## Supplementary material for "Complete connectomic reconstruction of olfactory projection neurons in the fly brain": neuron skeletons: 755022.swc

```
# SWC format file
# based on specifications at http://research.mssm.edu/cnic/swc.html
# Created by pymaid (https://github.com/schlegelp/PyMaid)
# PointNo Label X Y Z Radius Parent
# Labels:
# 0 = undefined
# 1 = soma
# 5 = fork point
# 6 = end point
1 1 402684 219652 55320 1710 -1
2 0 402934 219777 56320 0 1
3 0 403362 219888 57080 0 2
4 0 403248 219719 57200 0 3
5 0 402886 219632 57280 0 4
6 0 403591 219786 57840 0 5
7 0 405413 221514 57840 0 6
8 0 407141 221406 57760 0 7
9 5 408559 221148 57760 0 8
10 0 408906 220869 57640 0 9
11 0 409482 221213 57480 0 10
12 0 410224 221538 57280 0 11
13 0 410483 222128 57200 0 12
14 0 410639 221787 57160 0 13
15 0 411419 222426 57000 0 14
16 0 411553 223326 56800 0 15
17 0 411736 223366 56640 0 16
18 5 412506 223688 56640 0 17
19 0 412775 223756 56720 0 18
20 0 413171 223851 56840 0 19
21 0 413429 224228 57080 0 20
22 0 414020 224400 57160 0 21
23 0 414221 224204 57200 0 22
24 0 414708 224122 57240 0 23
25 0 415500 224552 57320 0 24
26 0 415690 224733 57480 0 25
27 0 415899 224975 57680 0 26
28 0 416029 225098 57840 0 27
29 0 416126 225189 58040 0 28
30 0 416058 225399 58240 0 29
31 0 416104 225587 58400 0 30
32 0 416067 225582 58600 0 31
33 0 416131 225890 58760 0 32
34 0 416179 226245 58960 0 33
35 0 416188 226937 58760 0 34
36 0 416785 227370 58600 0 35
37 0 417292 228232 58440 0 36
38 0 417849 228347 58280 0 37
39 0 418392 228345 58080 0 38
40 0 418706 228445 57920 0 39
41 0 419096 228346 57800 0 40
42 0 419458 228364 57640 0 41
43 0 419920 228330 57400 0 42
44 0 420137 228518 57280 0 43
45 0 420026 228024 57240 0 44
46 0 420142 227802 57200 0 45
47 0 420364 228631 57160 0 46
48 0 420348 228859 57120 0 47
49 0 420812 229031 56960 0 48
50 0 421093 228960 56800 0 49
51 0 421292 228941 56600 0 50
52 0 421257 228914 56560 0 51
53 0 421495 228897 56400 0 52
54 0 421551 228863 56360 0 53
55 0 421986 228733 56160 0 54
56 0 423459 228433 55960 0 55
57 0 423845 228385 55800 0 56
58 0 423957 228338 55640 0 57
59 0 424570 228462 55440 0 58
60 0 424900 228505 55320 0 59
61 0 425878 228718 55160 0 60
62 0 426133 228724 55040 0 61
63 0 426374 228765 54920 0 62
64 0 426737 228660 54760 0 63
65 0 427130 228695 54600 0 64
66 0 427121 228689 54480 0 65
67 0 428378 228882 54480 0 66
68 0 429564 228840 54480 0 67
69 0 430793 229026 54320 0 68
70 0 431971 229406 53800 0 69
71 0 432502 229446 53640 0 70
72 0 433640 229576 53480 0 71
73 5 434852 229619 53280 0 72
74 0 435770 229611 53400 0 73
75 0 436630 229946 53560 0 74
76 0 437306 229953 53680 0 75
77 0 437862 230040 53800 0 76
78 0 438175 230055 53840 0 77
79 0 440292 230138 53960 0 78
80 0 442016 230128 53960 0 79
81 0 441973 230161 53920 0 80
82 0 443313 230254 53760 0 81
83 0 443715 230065 53640 0 82
84 0 444344 229842 53480 0 83
85 0 444983 229624 53320 0 84
86 0 446010 229231 53160 0 85
87 0 446636 228997 53000 0 86
88 0 447521 228751 52800 0 87
89 0 448313 228743 52680 0 88
90 0 448763 228853 52560 0 89
91 0 449167 228925 52440 0 90
92 0 449059 228971 52280 0 91
93 5 449287 228951 52160 0 92
94 0 449953 229979 52160 0 93
95 0 450234 230271 52040 0 94
96 0 450463 230496 51920 0 95
97 0 450783 230639 51680 0 96
98 0 450885 230630 51520 0 97
99 0 451113 230502 51320 0 98
100 0 451382 230075 51160 0 99
101 0 451545 229381 50960 0 100
102 0 451195 228449 50760 40 101
103 0 451148 227849 50560 0 102
104 0 451206 227523 50440 0 103
105 0 451240 227090 50400 0 104
106 0 451015 227784 50360 0 105
107 0 451292 227495 50320 0 106
108 0 451341 227445 50280 0 107
109 0 451275 227435 50240 0 108
110 0 451200 227338 50200 0 109
111 0 450934 227561 50160 0 110
112 0 450908 227545 50120 0 111
113 0 450911 227549 50080 0 112
114 0 450966 227417 49920 0 113
115 0 450963 227401 49880 0 114
116 0 450918 227335 49800 0 115
117 0 450916 227283 49760 0 116
118 0 450932 227121 49600 32 117
119 0 450944 227042 49520 32 118
120 0 450943 226887 49360 32 119
121 0 450804 226848 49240 32 120
122 0 450789 226640 49080 80 121
123 0 450554 226490 48960 86 122
124 0 450381 226388 48840 120 123
125 0 450367 226362 48800 120 124
126 0 450338 226330 48760 120 125
127 0 450193 226266 48640 128 126
128 0 449565 226248 48640 102 127
129 5 448406 226495 48640 197 128
130 0 448717 226698 48760 214 129
131 0 449213 227267 48920 248 130
132 0 449949 228021 49200 0 131
133 0 450069 228373 49440 240 132
134 0 450618 228775 49600 200 133
135 0 450896 229128 49720 128 134
136 0 451133 229380 49800 128 135
137 0 451208 229517 49880 163 136
138 0 450991 229834 49960 163 137
139 0 452023 230271 50120 283 138
140 0 453312 230553 50280 275 139
141 0 453485 230172 50400 275 140
142 0 454070 231004 50480 194 141
143 0 454219 231206 50520 154 142
144 0 455407 231750 50680 202 143
145 0 456552 232152 50880 214 144
146 0 457219 232208 51040 286 145
147 0 457357 232158 51160 258 146
148 0 457620 232223 51320 226 147
149 0 457766 232193 51600 226 148
150 0 457736 232180 51680 256 149
151 0 458055 232162 51840 248 150
152 0 458421 232278 51960 267 151
153 0 458739 232378 52160 313 152
154 0 458931 232394 52320 297 153
155 0 459228 232485 52480 335 154
156 0 459359 232523 52600 275 155
157 0 459601 232581 52760 229 156
158 0 459750 232544 52920 221 157
159 0 459770 232788 52960 221 158
160 0 459993 232905 53040 150 159
161 0 460290 233117 53160 164 160
162 0 460471 233211 53280 246 161
163 0 460768 233376 53360 336 162
164 0 460922 233477 53480 312 163
165 0 461261 233544 53640 288 164
166 0 461455 233575 53760 226 165
167 0 461744 233712 53880 236 166
168 0 461873 233721 53960 236 167
169 0 461951 233751 54040 236 168
170 0 462099 233823 54200 329 169
171 0 462606 233900 54480 329 170
172 0 462712 234003 54600 0 171
173 0 463012 234041 54800 0 172
174 0 463275 234205 55000 0 173
175 0 463797 234344 55360 0 174
176 0 464163 234521 55640 0 175
177 0 464295 234542 55840 0 176
178 0 464688 234635 56080 0 177
179 0 464813 234601 56240 0 178
180 0 465400 234878 56440 0 179
181 0 465732 235071 56600 0 180
182 0 466028 235249 56840 0 181
183 0 466107 235223 56880 0 182
184 0 466144 235275 56920 0 183
185 0 466223 235351 56960 0 184
186 0 466218 235349 57000 0 185
187 0 466439 235367 57120 0 186
188 0 466422 235390 57160 0 187
189 0 466580 235550 57240 0 188
190 0 466572 235664 57280 0 189
191 0 466869 235765 57360 0 190
192 0 466871 235796 57440 0 191
193 0 466957 235787 57600 0 192
194 0 467189 235752 57720 0 193
195 0 467392 235846 57840 0 194
196 0 467447 235840 57920 0 195
197 0 467604 235884 58080 0 196
198 0 468023 235992 58240 0 197
199 0 468253 236118 58320 0 198
200 0 468254 236138 58360 0 199
201 0 468370 236252 58520 0 200
202 0 468568 236300 58600 0 201
203 0 468990 236320 58720 0 202
204 0 469351 236666 58960 0 203
205 0 469439 236665 59160 0 204
206 0 469567 236785 59320 0 205
207 0 469723 236960 59480 0 206
208 0 469743 236949 59520 0 207
209 0 469818 236976 59640 0 208
210 0 469951 237070 59760 0 209
211 0 470114 237087 59880 0 210
212 0 470247 237078 60000 0 211
213 0 470362 237124 60040 0 212
214 0 470209 237068 60080 0 213
215 0 470310 237062 60200 0 214
216 0 470290 237171 60240 0 215
217 0 470474 237100 60280 0 216
218 0 470513 237138 60440 0 217
219 0 470772 237129 60720 0 218
220 0 470916 236910 60960 0 219
221 0 471063 236735 61160 0 220
222 0 471248 236622 61400 0 221
223 0 471518 236683 61520 0 222
224 0 471669 236542 61640 0 223
225 0 471854 236422 61840 0 224
226 0 471714 236700 61880 0 225
227 0 472329 236519 62040 0 226
228 0 472854 236696 62280 0 227
229 0 473000 236806 62480 0 228
230 0 473249 236540 62880 0 229
231 0 473352 236445 63200 0 230
232 0 473472 236373 63320 0 231
233 0 473568 236335 63400 0 232
234 0 473595 236278 63520 0 233
235 0 473704 236223 63720 0 234
236 0 474058 236274 64000 0 235
237 0 474137 236292 64080 0 236
238 0 474081 236228 64400 0 237
239 0 473910 236274 64640 0 238
240 0 473793 236268 64920 0 239
241 0 473830 236161 65040 0 240
242 0 473742 236121 65240 0 241
243 0 473826 236225 65480 0 242
244 0 473810 236307 65760 0 243
245 0 473930 236394 66040 0 244
246 0 474083 236434 66320 0 245
247 0 474208 236449 66560 0 246
248 0 474208 236304 66800 0 247
249 0 474477 236305 67160 0 248
250 0 474443 236312 67440 131 249
251 0 474556 236217 67560 131 250
252 0 474509 236123 67840 128 251
253 0 474713 236047 68080 168 252
254 0 475034 235878 68240 288 253
255 0 475193 235865 68480 284 254
256 0 475599 235747 68800 200 255
257 0 476070 235792 69200 204 256
258 0 476410 235768 69360 237 257
259 0 476674 235725 69600 150 258
260 0 476867 235790 69920 203 259
261 0 477131 235776 70160 241 260
262 0 477190 235784 70320 241 261
263 0 477335 235849 70520 277 262
264 0 477356 235911 70720 277 263
265 0 477611 235859 70920 232 264
266 0 477667 235806 71240 178 265
267 0 477733 235771 71480 131 266
268 0 477727 235655 71840 175 267
269 0 477793 235572 72000 228 268
270 0 477781 235564 72320 91 269
271 0 477769 235568 72480 150 270
272 0 477802 235599 72640 150 271
273 0 477868 235537 72800 71 272
274 0 478083 235498 73080 131 273
275 0 478227 235521 73320 131 274
276 0 478232 235479 73560 186 275
277 0 478376 235432 73800 204 276
278 0 478357 235456 74120 160 277
279 0 478440 235306 74320 32 278
280 0 478442 235294 74680 32 279
281 0 478381 235348 74960 189 280
282 0 478685 235348 75160 198 281
283 0 478781 235422 75400 178 282
284 0 478902 235436 75600 176 283
285 0 479193 235560 75960 196 284
286 0 479375 235693 76280 163 285
287 0 479504 235769 76520 0 286
288 0 479601 235759 76680 0 287
289 0 480030 235803 76880 131 288
290 0 480543 235678 77160 124 289
291 0 480729 235590 77440 150 290
292 0 481157 235445 77880 32 291
293 0 481416 235379 78040 102 292
294 0 481516 235282 78200 107 293
295 0 481696 235340 78280 107 294
296 0 481718 235336 78320 107 295
297 0 481986 235278 78640 207 296
298 0 482298 235154 78880 197 297
299 0 482508 235249 79160 140 298
300 0 482707 235293 79400 196 299
301 0 482726 235277 79520 218 300
302 0 482796 235331 79560 218 301
303 0 483060 235303 79720 229 302
304 0 485509 232288 79880 0 303
305 0 483284 235174 80200 198 304
306 0 483304 235131 80440 96 305
307 0 483536 235026 80600 148 306
308 0 483794 234872 80840 148 307
309 0 483861 234848 81000 148 308
310 0 483970 234693 81160 148 309
311 0 484125 234659 81360 0 310
312 0 484378 234538 81600 0 311
313 0 484545 234406 81840 0 312
314 0 484678 234342 82160 0 313
315 0 484721 234341 82280 0 314
316 0 484812 234179 82480 0 315
317 0 484854 234172 82640 0 316
318 0 484960 234160 82840 0 317
319 0 485263 234008 83080 0 318
320 0 485428 234009 83280 0 319
321 0 485507 234003 83600 0 320
322 0 485713 234098 83800 0 321
323 0 486082 234115 83800 0 322
324 0 486378 233853 84040 0 323
325 0 486717 233619 84280 0 324
326 0 486952 233264 84880 0 325
327 0 486785 232975 85240 0 326
328 0 486642 232857 85520 0 327
329 0 486574 232795 85760 0 328
330 0 486546 232702 85960 0 329
331 0 486576 232619 86320 0 330
332 0 486625 232598 86560 0 331
333 0 486879 232713 86800 0 332
334 0 487111 232687 87000 0 333
335 0 487324 232533 87200 0 334
336 0 487486 232229 87400 0 335
337 0 487671 231880 87600 0 336
338 0 487786 231538 87760 0 337
339 0 487781 231408 87920 0 338
340 0 487825 231344 87920 0 339
341 0 488089 230979 88120 0 340
342 0 488286 230825 88320 0 341
343 0 488607 230517 88440 0 342
344 0 488579 230461 88520 0 343
345 0 488586 230408 88560 0 344
346 0 488866 230150 88600 0 345
347 0 489099 230166 88640 0 346
348 0 489282 230061 88680 0 347
349 0 489272 229882 88720 0 348
350 0 489297 229743 88760 0 349
351 0 489333 229735 88800 0 350
352 0 489312 229628 88840 0 351
353 0 489220 229548 88960 0 352
354 0 489021 229399 89120 0 353
355 0 488849 229249 89360 0 354
356 0 488772 229078 89560 0 355
357 0 488703 229036 89720 0 356
358 0 488683 229038 89800 0 357
359 0 488673 228930 89920 0 358
360 0 488689 228828 90080 0 359
361 0 488712 228830 90160 0 360
362 0 488737 228848 90240 0 361
363 0 488758 228785 90440 0 362
364 0 488856 228744 90560 0 363
365 0 488992 228738 90600 0 364
366 0 489903 228757 90640 0 365
367 0 489960 228708 90680 0 366
368 0 490236 228524 90840 0 367
369 0 490559 228260 90960 0 368
370 0 490956 227773 91000 0 369
371 0 490955 227515 91040 0 370
372 0 490859 227625 91320 0 371
373 0 490798 227331 91640 0 372
374 0 490641 226923 92080 0 373
375 0 490560 226062 92120 0 374
376 0 490434 225244 92280 0 375
377 0 490536 225059 92560 0 376
378 0 490638 224791 92880 0 377
379 0 490860 224602 93120 0 378
380 0 491157 224543 93480 0 379
381 0 491589 224337 93560 0 380
382 0 491926 223554 93800 0 381
383 0 492115 222959 93960 0 382
384 0 492072 222755 94200 0 383
385 0 492036 222569 94440 0 384
386 0 492080 222506 94680 0 385
387 0 492115 222408 94960 0 386
388 0 492238 222186 95200 0 387
389 0 492402 222041 95440 0 388
390 0 492546 221977 95640 0 389
391 0 492840 221621 95880 0 390
392 0 492959 221225 96200 0 391
393 0 492988 220982 96520 0 392
394 0 492965 220806 96840 0 393
395 0 492860 220592 97200 0 394
396 0 492706 220303 97520 0 395
397 0 492724 220178 97800 0 396
398 0 492629 220049 98040 0 397
399 0 492591 219905 98520 0 398
400 0 492747 219703 98800 0 399
401 0 492827 219510 99200 0 400
402 0 493186 219573 99440 0 401
403 0 493393 219532 99720 0 402
404 0 493870 219236 100160 0 403
405 0 493895 218767 100520 0 404
406 0 493881 218536 100800 0 405
407 0 493817 218414 101040 0 406
408 0 493669 218217 101120 0 407
409 0 493621 217946 101440 0 408
410 0 493782 217715 101720 0 409
411 0 493868 217600 101960 0 410
412 0 494003 217484 102280 0 411
413 0 494170 217422 102520 0 412
414 0 494102 217394 102560 0 413
415 0 494126 217429 102600 0 414
416 0 494086 217435 102640 0 415
417 0 494181 217394 102760 0 416
418 0 494380 217288 103000 0 417
419 0 494499 217225 103200 0 418
420 0 494527 217122 103440 0 419
421 0 494530 216933 103640 0 420
422 0 494524 216691 103840 0 421
423 0 494466 216540 104040 0 422
424 0 494437 216414 104200 0 423
425 0 494421 216244 104400 0 424
426 0 494506 215726 104720 0 425
427 0 494449 215573 104880 0 426
428 0 494417 215320 105160 0 427
429 0 494336 215096 105360 0 428
430 0 494358 215032 105400 0 429
431 0 482011 212326 105440 0 430
432 0 494380 215046 105480 0 431
433 0 494376 215009 105520 0 432
434 0 494179 214758 105800 0 433
435 0 494015 214521 106000 0 434
436 0 493975 214232 106400 0 435
437 0 494060 214133 106760 0 436
438 0 494064 214136 106760 0 437
439 0 494196 214021 107160 0 438
440 0 494707 213617 107480 0 439
441 0 494805 213248 107840 0 440
442 0 495064 213030 108240 0 441
443 0 494902 212689 108280 0 442
444 0 494785 212528 108480 0 443
445 0 494663 212306 108560 0 444
446 0 494657 212201 108800 0 445
447 0 494731 212168 109000 0 446
448 0 494735 212025 109240 0 447
449 0 494815 211923 109440 0 448
450 0 494786 211754 109680 0 449
451 0 494870 211510 109920 0 450
452 0 494851 211295 110200 0 451
453 0 494908 211022 110480 0 452
454 0 494857 210654 110680 0 453
455 0 494812 210470 110840 0 454
456 0 494735 210424 111040 0 455
457 0 494606 210294 111280 0 456
458 0 494473 210289 111440 0 457
459 0 494378 210228 111560 0 458
460 0 494224 210239 111720 0 459
461 0 494021 210212 111960 0 460
462 0 493874 210238 112200 0 461
463 0 493759 210187 112520 0 462
464 0 493789 210001 112800 0 463
465 0 493862 209847 113000 0 464
466 0 493899 209436 113240 0 465
467 0 493913 209133 113480 0 466
468 0 493870 208719 113680 0 467
469 0 493741 208449 113840 0 468
470 0 493524 208021 114000 0 469
471 0 492950 207479 114240 0 470
472 0 492397 207112 114400 0 471
473 0 492030 206923 114680 0 472
474 0 491645 206817 114960 0 473
475 0 491463 206653 115200 0 474
476 0 491344 206452 115400 0 475
477 0 491331 206314 115680 0 476
478 0 491397 206309 115960 0 477
479 0 491464 206256 116280 0 478
480 0 491528 205810 116440 0 479
481 0 491225 205106 116480 0 480
482 0 491028 204814 116640 0 481
483 0 490804 204729 116800 0 482
484 0 490686 204714 116920 0 483
485 0 490550 204678 117040 0 484
486 0 490493 204662 117160 0 485
487 0 490435 204580 117320 0 486
488 0 490225 204561 117480 0 487
489 0 490217 204565 117760 0 488
490 0 490236 204560 118040 0 489
491 0 490114 204501 118200 0 490
492 0 489934 204216 118440 0 491
493 0 489979 203833 118640 0 492
494 0 489545 202694 118640 0 493
495 0 489308 202354 118840 0 494
496 0 489150 202087 119000 0 495
497 0 489146 201754 119200 0 496
498 0 489170 201452 119480 0 497
499 0 489273 201109 119720 0 498
500 0 489336 200960 120000 0 499
501 0 489366 200858 120240 0 500
502 0 489133 200948 120520 0 501
503 0 489066 201015 120800 0 502
504 0 488974 201016 121080 0 503
505 0 488903 200642 121360 0 504
506 0 488914 200090 121520 0 505
507 0 488929 199626 121640 0 506
508 0 488772 199350 121760 0 507
509 0 488696 199246 121880 0 508
510 0 488575 199148 122040 0 509
511 0 488476 198979 122240 0 510
512 0 488447 198581 122640 0 511
513 0 488524 198340 122960 0 512
514 0 488740 197949 123200 0 513
515 0 488783 197494 123600 0 514
516 0 488549 197274 124040 0 515
517 0 488260 197004 124480 0 516
518 0 488113 196811 124840 0 517
519 0 488430 196319 125240 0 518
520 0 488530 195521 125600 0 519
521 0 488757 195262 126000 0 520
522 0 488927 195006 126280 0 521
523 0 489004 194763 126640 0 522
524 0 488884 194602 126880 0 523
525 0 488605 194490 127160 0 524
526 0 488525 194380 127320 0 525
527 0 488434 194123 127520 0 526
528 0 488743 193817 127680 0 527
529 0 488848 193406 127760 0 528
530 0 488808 193228 128000 0 529
531 0 488592 193051 128160 0 530
532 0 488344 192766 128400 0 531
533 0 488295 192544 128600 0 532
534 0 488357 192365 128800 0 533
535 0 488525 192237 129040 0 534
536 0 488581 192053 129240 0 535
537 0 488519 191883 129520 0 536
538 0 488450 191761 129800 0 537
539 0 488248 191376 129960 0 538
540 0 488106 190899 130120 0 539
541 0 488269 190626 130360 0 540
542 0 488246 190501 130560 0 541
543 0 488188 190335 130760 0 542
544 0 488118 190163 130960 0 543
545 0 488073 190074 131240 0 544
546 0 488106 189989 131400 0 545
547 0 488174 189998 131600 0 546
548 0 488503 189917 131800 0 547
549 0 488595 189826 131920 0 548
550 0 488702 189541 132080 0 549
551 0 488704 189374 132360 0 550
552 0 488568 189259 132680 0 551
553 0 488502 189209 132960 0 552
554 0 488364 188975 133160 0 553
555 0 488470 188653 133520 0 554
556 0 488457 188579 133800 0 555
557 0 488461 188353 134120 0 556
558 0 488350 188167 134360 0 557
559 0 488301 187948 134560 0 558
560 0 488250 187810 134640 0 559
561 0 488031 187662 134880 0 560
562 0 487942 187325 135080 0 561
563 0 487872 187148 135280 0 562
564 0 487726 186887 135440 0 563
565 0 487684 186700 135600 0 564
566 0 487603 186429 135760 0 565
567 0 487527 186220 135920 0 566
568 0 487535 186052 136080 0 567
569 0 487573 185926 136240 0 568
570 0 487566 185809 136400 0 569
571 0 487561 185632 136520 0 570
572 0 487495 185414 136760 0 571
573 0 487324 185267 136920 0 572
574 0 487446 185128 137120 0 573
575 0 487407 185124 137200 0 574
576 0 487491 185024 137320 0 575
577 0 487668 184950 137400 0 576
578 0 487747 184548 137480 0 577
579 0 487732 184500 137600 0 578
580 0 487632 184242 137760 0 579
581 0 487465 183937 137920 0 580
582 0 487466 183704 138040 0 581
583 0 487455 183650 138080 0 582
584 0 487450 183597 138120 0 583
585 0 487436 183588 138160 0 584
586 0 487421 183576 138200 0 585
587 0 487440 183532 138240 0 586
588 0 487453 183492 138280 0 587
589 0 487465 183459 138320 0 588
590 0 487485 183426 138360 0 589
591 0 487484 183414 138400 0 590
592 0 487485 183395 138440 0 591
593 0 487497 183385 138480 0 592
594 0 487499 183375 138520 0 593
595 0 487494 183394 138560 0 594
596 0 487497 183414 138600 0 595
597 0 487498 183428 138640 0 596
598 0 487506 183459 138680 0 597
599 0 487492 183430 138720 0 598
600 0 487518 183469 138760 0 599
601 0 487522 183471 138800 0 600
602 0 487539 183496 138840 0 601
603 0 487538 183486 138880 0 602
604 0 487540 183469 138920 0 603
605 0 487544 183457 138960 0 604
606 0 487552 183453 139000 0 605
607 0 487588 183431 139040 0 606
608 0 487618 183409 139080 0 607
609 0 487656 183387 139120 0 608
610 0 487688 183364 139160 0 609
611 0 487743 183359 139200 0 610
612 0 487786 183354 139240 0 611
613 0 487804 183411 139280 0 612
614 0 487873 183331 139320 0 613
615 0 487922 183272 139360 0 614
616 0 487962 183226 139400 0 615
617 0 487942 183210 139440 0 616
618 0 487937 183200 139480 0 617
619 0 487926 183175 139520 0 618
620 0 487907 183150 139560 0 619
621 0 487937 183135 139600 0 620
622 0 487968 183118 139640 0 621
623 0 487999 183089 139680 0 622
624 0 488034 183057 139720 0 623
625 0 488042 183042 139760 0 624
626 0 488045 183013 139800 0 625
627 0 488043 183002 139840 0 626
628 0 488054 182973 139880 0 627
629 0 488049 182863 139920 0 628
630 0 488043 182756 139960 0 629
631 0 488041 182629 140000 0 630
632 0 488034 182619 140040 0 631
633 0 487952 182600 140080 0 632
634 0 488047 182578 140120 0 633
635 0 488024 182603 140160 0 634
636 0 488036 182548 140200 0 635
637 0 488029 182519 140240 0 636
638 0 488046 182477 140280 0 637
639 0 488049 182439 140320 0 638
640 0 488061 182408 140360 0 639
641 0 488067 182370 140400 0 640
642 0 488073 182337 140440 0 641
643 0 488078 182305 140480 0 642
644 0 488088 182297 140520 0 643
645 0 488095 182298 140560 0 644
646 0 488097 182298 140600 0 645
647 0 488097 182293 140640 0 646
648 0 488100 182275 140680 0 647
649 0 488106 182232 140720 0 648
650 0 488111 182187 140760 0 649
651 0 488111 182167 140800 0 650
652 0 488120 182148 140840 0 651
653 0 488120 182134 140880 0 652
654 0 488120 182117 140920 0 653
655 0 488118 182098 140960 0 654
656 0 488121 182068 141000 0 655
657 0 488126 182026 141040 0 656
658 0 488130 181991 141080 0 657
659 0 488127 181959 141120 0 658
660 0 488124 181922 141160 0 659
661 0 488122 181879 141200 0 660
662 0 488114 181822 141240 0 661
663 0 488108 181782 141280 0 662
664 0 488102 181739 141320 0 663
665 0 488107 181709 141360 0 664
666 0 488095 181662 141400 0 665
667 0 488090 181618 141440 0 666
668 0 488096 181592 141480 0 667
669 0 488103 181567 141520 0 668
670 0 488105 181539 141560 0 669
671 0 488112 181507 141600 0 670
672 0 488120 181469 141640 0 671
673 0 488120 181435 141680 0 672
674 0 488121 181406 141720 0 673
675 0 488052 181441 141760 0 674
676 0 487996 181471 141800 0 675
677 0 488054 181354 141840 0 676
678 0 488111 181224 141880 0 677
679 0 488172 181110 141920 0 678
680 0 488206 181074 141960 0 679
681 0 488194 181059 142000 0 680
682 0 488210 181034 142040 0 681
683 0 488228 181012 142080 0 682
684 0 488263 180992 142120 0 683
685 0 488302 180982 142160 0 684
686 0 488347 180968 142200 0 685
687 0 488390 180957 142240 0 686
688 0 488401 180946 142280 0 687
689 0 488414 180935 142320 0 688
690 0 488437 180932 142360 0 689
691 0 488447 180931 142400 0 690
692 0 488462 180929 142440 0 691
693 0 488462 180947 142480 0 692
694 0 488469 180962 142520 0 693
695 0 488480 180972 142560 0 694
696 0 488479 181002 142600 0 695
697 0 488481 180906 142640 0 696
698 0 488494 180807 142680 0 697
699 0 488508 180714 142720 0 698
700 0 488523 180620 142760 0 699
701 0 488571 180585 142800 0 700
702 0 488625 180550 142840 0 701
703 0 488685 180506 142880 0 702
704 0 488735 180481 142920 0 703
705 0 488771 180421 142960 0 704
706 0 488798 180348 143000 0 705
707 0 488833 180283 143040 0 706
708 0 488875 180219 143080 0 707
709 0 488888 180213 143120 0 708
710 0 488912 180190 143160 0 709
711 0 488966 180180 143200 0 710
712 0 488946 180174 143240 0 711
713 0 488978 180051 143280 0 712
714 0 489010 179941 143320 0 713
715 0 488918 179753 143360 0 714
716 0 488872 179765 143400 0 715
717 0 488938 179611 143440 0 716
718 0 489004 179375 143480 0 717
719 0 489071 179259 143520 0 718
720 0 489106 179264 143560 0 719
721 0 489073 179184 143600 0 720
722 0 489039 179090 143640 0 721
723 0 489011 179014 143680 0 722
724 0 489028 178960 143720 0 723
725 0 489035 178918 143760 0 724
726 0 489112 178668 143920 0 725
727 0 489114 178607 143960 0 726
728 0 489125 178542 144000 0 727
729 0 489103 178488 144040 0 728
730 0 489080 178442 144080 0 729
731 0 489058 178410 144120 0 730
732 0 489045 178359 144160 0 731
733 0 489044 178330 144200 0 732
734 0 489043 178312 144240 0 733
735 0 489040 178299 144280 0 734
736 0 489040 178265 144320 0 735
737 0 489013 178222 144360 0 736
738 0 488995 178176 144400 0 737
739 0 488974 178135 144440 0 738
740 0 488950 178075 144480 0 739
741 0 488943 178009 144520 0 740
742 0 488947 177930 144560 0 741
743 0 488939 177856 144600 0 742
744 0 488956 177803 144640 0 743
745 0 488965 177762 144680 0 744
746 0 488978 177728 144720 0 745
747 0 488987 177675 144760 0 746
748 0 488988 177625 144800 0 747
749 0 488998 177583 144840 0 748
750 0 489006 177523 144880 0 749
751 0 489016 177479 144920 0 750
752 0 489024 177440 144960 0 751
753 0 489032 177392 145000 0 752
754 0 489040 177350 145040 0 753
755 0 489054 177305 145080 0 754
756 0 489033 177236 145120 0 755
757 0 489010 177158 145160 0 756
758 0 488995 177096 145200 0 757
759 0 488976 177017 145240 0 758
760 0 488992 176962 145280 0 759
761 0 489007 176918 145320 0 760
762 0 489025 176864 145360 0 761
763 0 489044 176814 145400 0 762
764 0 489054 176759 145440 0 763
765 0 489064 176729 145480 0 764
766 0 489078 176681 145520 0 765
767 0 489095 176633 145560 0 766
768 0 489101 176616 145600 0 767
769 0 489157 176539 145640 0 768
770 0 489214 176441 145680 0 769
771 0 489236 176444 145720 0 770
772 0 489276 176337 145760 0 771
773 0 489276 176299 145800 0 772
774 0 489251 176244 145840 0 773
775 0 489252 176202 145880 0 774
776 0 489244 176093 145920 0 775
777 0 489227 175990 145960 0 776
778 0 489216 175901 146000 0 777
779 0 489223 175849 146040 0 778
780 0 489220 175775 146080 0 779
781 0 489236 175727 146120 0 780
782 0 489216 175679 146160 0 781
783 0 489177 175642 146200 0 782
784 0 489141 175611 146240 0 783
785 0 489091 175569 146280 0 784
786 0 489049 175500 146320 0 785
787 0 489013 175430 146360 0 786
788 0 488977 175362 146400 0 787
789 0 488863 175292 146440 0 788
790 0 488898 175222 146480 0 789
791 0 488981 175153 146520 0 790
792 0 489056 175103 146560 0 791
793 0 489095 175072 146600 0 792
794 0 489136 175046 146640 0 793
795 0 489002 174904 146720 0 794
796 0 489035 174849 146760 0 795
797 0 488969 174761 146800 0 796
798 0 488965 174686 146840 0 797
799 0 488749 174532 146880 0 798
800 0 488718 174493 146920 0 799
801 0 488679 174458 146960 0 800
802 0 488648 174407 147000 0 801
803 0 488627 174382 147040 0 802
804 0 488615 174369 147080 0 803
805 0 488607 174355 147120 0 804
806 0 488590 174337 147160 0 805
807 0 488580 174311 147200 0 806
808 0 488573 174263 147240 0 807
809 0 488591 174276 147280 0 808
810 0 488618 174262 147320 0 809
811 0 488638 174256 147360 0 810
812 0 488669 174250 147400 0 811
813 0 488640 174194 147440 0 812
814 0 488620 174141 147480 0 813
815 0 488602 174097 147520 0 814
816 0 488576 174038 147560 0 815
817 0 488656 173956 147600 0 816
818 0 488723 173870 147640 0 817
819 0 488806 173787 147680 0 818
820 0 488885 173704 147720 0 819
821 0 488858 173580 147760 0 820
822 0 488843 173439 147800 0 821
823 0 488818 173311 147840 0 822
824 0 488801 173185 147880 0 823
825 0 488803 173171 147920 0 824
826 0 488798 173155 147960 0 825
827 0 488795 173143 148000 0 826
828 0 488792 173122 148040 0 827
829 0 488810 173119 148080 0 828
830 0 488826 173095 148120 0 829
831 0 488841 173068 148160 0 830
832 0 488873 173052 148200 0 831
833 0 488936 173015 148240 0 832
834 0 488894 173018 148280 0 833
835 0 488880 173011 148320 0 834
836 0 488884 172969 148360 0 835
837 0 488878 172944 148400 0 836
838 0 488883 172926 148440 0 837
839 0 488884 172896 148480 0 838
840 0 488897 172885 148520 0 839
841 0 488854 172817 148560 0 840
842 0 488821 172783 148640 0 841
843 0 488796 172766 148680 0 842
844 0 488770 172730 148720 0 843
845 0 488735 172697 148760 0 844
846 0 488676 172650 148800 0 845
847 0 488648 172615 148840 0 846
848 0 488607 172584 148880 0 847
849 0 488608 172554 148920 0 848
850 0 488605 172539 148960 0 849
851 0 488601 172519 149000 0 850
852 0 488604 172488 149040 0 851
853 0 488634 172389 149080 0 852
854 0 488673 172274 149120 0 853
855 0 488702 172158 149160 0 854
856 0 488696 172135 149200 0 855
857 0 488686 172124 149240 0 856
858 0 488688 172106 149280 0 857
859 0 488657 172103 149320 0 858
860 0 488627 172056 149360 0 859
861 0 488590 172022 149400 0 860
862 0 488557 172036 149440 0 861
863 0 488514 172041 149480 0 862
864 0 488474 172044 149520 0 863
865 0 488459 171886 149560 0 864
866 0 488475 171832 149600 0 865
867 0 488485 171737 149640 0 866
868 0 488490 171774 149680 0 867
869 0 488487 171837 149720 0 868
870 0 488502 171866 149760 0 869
871 0 488482 171883 149800 0 870
872 0 488488 171945 149840 0 871
873 0 488510 171988 149880 0 872
874 0 488537 172006 149920 0 873
875 0 488563 172018 149960 0 874
876 0 488580 172017 150000 0 875
877 0 488572 171972 150040 0 876
878 0 488548 172042 150080 0 877
879 0 488586 171785 150120 0 878
880 0 488602 171776 150160 0 879
881 0 488622 171745 150200 0 880
882 0 488633 171701 150240 0 881
883 0 488652 171660 150280 0 882
884 0 488662 171600 150320 0 883
885 0 488676 171502 150360 0 884
886 0 488677 171385 150400 0 885
887 0 488682 171233 150440 0 886
888 0 488690 171106 150480 0 887
889 0 488696 170980 150520 0 888
890 0 488684 170856 150560 0 889
891 0 488684 170767 150600 0 890
892 0 488687 170673 150640 0 891
893 0 488675 170546 150680 0 892
894 0 488657 170380 150720 0 893
895 0 488651 170278 150760 0 894
896 0 488633 170163 150800 0 895
897 0 488602 170054 150840 0 896
898 0 488608 169989 150880 0 897
899 0 488602 169936 150920 0 898
900 0 488603 169871 150960 0 899
901 0 488586 169809 151000 0 900
902 0 488567 169788 151040 0 901
903 0 488542 169754 151080 0 902
904 0 488521 169709 151120 0 903
905 0 488496 169678 151160 0 904
906 0 488398 169588 151200 0 905
907 0 488298 169491 151240 0 906
908 0 488199 169404 151280 0 907
909 0 488101 169316 151320 0 908
910 0 488074 169266 151360 0 909
911 0 488046 169218 151400 0 910
912 0 488018 169174 151440 0 911
913 0 487985 169116 151480 0 912
914 0 487976 169094 151520 0 913
915 0 487964 169068 151560 0 914
916 0 487959 169046 151600 0 915
917 0 487947 169034 151640 0 916
918 0 487942 169010 151680 0 917
919 0 487970 168990 151720 0 918
920 0 487995 168978 151760 0 919
921 0 488026 168967 151800 0 920
922 0 488023 168904 151840 0 921
923 0 488013 168850 151880 0 922
924 0 488004 168804 151920 0 923
925 0 488008 168758 151960 0 924
926 0 488010 168733 152000 0 925
927 0 488007 168693 152040 0 926
928 0 488015 168670 152080 0 927
929 0 488016 168639 152120 0 928
930 0 488017 168626 152160 0 929
931 0 488019 168604 152200 0 930
932 0 488023 168587 152240 0 931
933 0 488022 168573 152280 0 932
934 0 488023 168565 152320 0 933
935 0 488028 168566 152360 0 934
936 0 488039 168566 152400 0 935
937 0 488077 168456 152440 0 936
938 0 488115 168350 152480 0 937
939 0 488148 168237 152520 0 938
940 0 488189 168122 152560 0 939
941 0 488238 168018 152600 0 940
942 0 488288 167895 152640 0 941
943 0 488346 167777 152680 0 942
944 0 488355 167692 152720 0 943
945 0 488357 167613 152760 0 944
946 0 488376 167522 152800 0 945
947 0 488365 167464 152840 0 946
948 0 488350 167376 152880 0 947
949 0 488338 167311 152920 0 948
950 0 488299 167256 152960 0 949
951 0 488266 167211 153000 0 950
952 0 488233 167152 153040 0 951
953 0 488197 167110 153080 0 952
954 0 488162 167038 153120 0 953
955 0 488134 166985 153160 0 954
956 0 488123 166920 153200 0 955
957 0 488109 166862 153240 0 956
958 0 488106 166802 153280 0 957
959 0 488074 166760 153320 0 958
960 0 488041 166714 153360 0 959
961 0 488017 166654 153400 0 960
962 0 488002 166647 153440 0 961
963 0 487989 166635 153480 0 962
964 0 487974 166615 153520 0 963
965 0 487947 166492 153560 0 964
966 0 487935 166451 153600 0 965
967 0 487916 166405 153640 0 966
968 0 487900 166362 153680 0 967
969 0 487893 166323 153720 0 968
970 0 487875 166316 153760 0 969
971 0 487856 166294 153800 0 970
972 0 487846 166276 153840 0 971
973 0 487817 166244 153880 0 972
974 0 487795 166210 153920 0 973
975 0 487775 166186 153960 0 974
976 0 487741 166135 154000 0 975
977 0 487698 166051 154040 0 976
978 0 487666 165956 154080 0 977
979 0 487647 165922 154120 0 978
980 0 487641 165898 154160 0 979
981 0 487620 165859 154200 0 980
982 0 487608 165838 154240 0 981
983 0 487604 165834 154280 0 982
984 0 487597 165837 154320 0 983
985 0 487581 165837 154360 0 984
986 0 487587 165743 154400 0 985
987 0 487601 165652 154440 0 986
988 0 487610 165541 154480 0 987
989 0 487600 165526 154520 0 988
990 0 487592 165499 154560 0 989
991 0 487590 165470 154600 0 990
992 0 487567 165464 154640 0 991
993 0 487551 165463 154680 0 992
994 0 487531 165456 154720 0 993
995 0 487503 165437 154760 0 994
996 0 487508 165303 154800 0 995
997 0 487498 165149 154840 0 996
998 0 487493 164993 154880 0 997
999 0 487477 164953 154920 0 998
1000 0 487469 164918 154960 0 999
1001 0 487451 164880 155000 0 1000
1002 0 487432 164815 155040 0 1001
1003 0 487423 164747 155080 0 1002
1004 0 487408 164684 155120 0 1003
1005 0 487400 164621 155160 0 1004
1006 0 487369 164604 155200 0 1005
1007 0 487347 164584 155240 0 1006
1008 0 487326 164565 155280 0 1007
1009 0 487268 164505 155320 0 1008
1010 0 487224 164439 155360 0 1009
1011 0 487173 164386 155400 0 1010
1012 0 487111 164322 155440 0 1011
1013 0 487092 164321 155480 0 1012
1014 0 487083 164307 155520 0 1013
1015 0 487079 164302 155560 0 1014
1016 0 487060 164310 155600 0 1015
1017 0 487055 164284 155640 0 1016
1018 0 487068 164263 155680 0 1017
1019 0 487062 164259 155720 0 1018
1020 0 487055 164222 155760 0 1019
1021 0 487048 164198 155800 0 1020
1022 0 487027 164165 155840 0 1021
1023 0 487008 164137 155880 0 1022
1024 0 487020 164111 155920 0 1023
1025 0 487030 164094 155960 0 1024
1026 0 487041 164046 156000 0 1025
1027 0 487030 163989 156040 0 1026
1028 0 486992 163899 156080 0 1027
1029 0 486960 163816 156120 0 1028
1030 0 486938 163738 156160 0 1029
1031 0 486915 163667 156200 0 1030
1032 0 486893 163645 156240 0 1031
1033 0 486878 163618 156280 0 1032
1034 0 486866 163601 156320 0 1033
1035 0 486861 163599 156360 0 1034
1036 0 486842 163549 156400 0 1035
1037 0 486824 163501 156440 0 1036
1038 0 486803 163474 156480 0 1037
1039 0 486799 163430 156520 0 1038
1040 0 486752 163396 156560 0 1039
1041 0 486711 163347 156600 0 1040
1042 0 486674 163301 156640 0 1041
1043 0 486629 163265 156680 0 1042
1044 0 486557 163238 156720 0 1043
1045 0 486473 163196 156760 0 1044
1046 0 486398 163139 156800 0 1045
1047 0 486356 163061 156840 0 1046
1048 0 486313 162973 156880 0 1047
1049 0 486263 162894 156920 0 1048
1050 0 486227 162820 156960 0 1049
1051 0 486227 162786 157000 0 1050
1052 0 486222 162750 157040 0 1051
1053 0 486217 162714 157080 0 1052
1054 0 486219 162691 157120 0 1053
1055 0 486196 162671 157160 0 1054
1056 0 486186 162643 157200 0 1055
1057 0 486167 162613 157240 0 1056
1058 0 486165 162588 157280 0 1057
1059 0 486152 162549 157320 0 1058
1060 0 486157 162504 157360 0 1059
1061 0 486159 162467 157400 0 1060
1062 0 486132 162406 157440 0 1061
1063 0 486140 162352 157480 0 1062
1064 0 486127 162298 157520 0 1063
1065 0 486122 162269 157560 0 1064
1066 0 486101 162253 157600 0 1065
1067 0 486098 162229 157640 0 1066
1068 0 486085 162240 157680 0 1067
1069 0 486062 162192 157720 0 1068
1070 0 486048 162149 157760 0 1069
1071 0 486029 162120 157800 0 1070
1072 0 486008 162093 157840 0 1071
1073 0 485994 162052 157880 0 1072
1074 0 485970 162008 157920 0 1073
1075 0 485951 162027 157960 0 1074
1076 0 485925 161991 158000 0 1075
1077 0 485908 161953 158040 0 1076
1078 0 485893 161926 158080 0 1077
1079 0 485865 161906 158120 0 1078
1080 0 485862 161879 158160 0 1079
1081 0 485838 161791 158200 0 1080
1082 0 485842 161698 158240 0 1081
1083 0 485793 161702 158280 0 1082
1084 0 485762 161704 158320 0 1083
1085 0 485719 161713 158360 0 1084
1086 0 485681 161714 158400 0 1085
1087 0 485634 161654 158440 0 1086
1088 0 485597 161588 158480 0 1087
1089 0 485548 161530 158520 0 1088
1090 0 485505 161462 158560 0 1089
1091 0 485461 161407 158600 0 1090
1092 0 485434 161422 158640 0 1091
1093 0 485404 161432 158680 0 1092
1094 0 485382 161453 158720 0 1093
1095 0 485364 161445 158760 0 1094
1096 0 485351 161422 158800 0 1095
1097 0 485342 161396 158840 0 1096
1098 0 485316 161389 158880 0 1097
1099 0 485291 161393 158920 0 1098
1100 0 485278 161403 158960 0 1099
1101 0 485252 161420 159000 0 1100
1102 0 485279 161416 159040 0 1101
1103 0 485295 161408 159080 0 1102
1104 0 485313 161403 159120 0 1103
1105 0 485336 161389 159160 0 1104
1106 0 485314 161354 159200 0 1105
1107 0 485302 161329 159240 0 1106
1108 0 485287 161321 159280 0 1107
1109 0 485248 161314 159320 0 1108
1110 0 485232 161315 159360 0 1109
1111 0 485208 161300 159400 0 1110
1112 0 485175 161289 159440 0 1111
1113 0 485131 161295 159480 0 1112
1114 0 485093 161322 159520 0 1113
1115 0 485059 161309 159560 0 1114
1116 0 485076 161227 159600 0 1115
1117 0 485096 161144 159640 0 1116
1118 0 485107 161076 159680 0 1117
1119 0 485117 161013 159720 0 1118
1120 0 485081 161017 159760 0 1119
1121 0 485034 160992 159800 0 1120
1122 0 484992 160971 159840 0 1121
1123 0 484941 160951 159880 0 1122
1124 0 484903 160822 159920 0 1123
1125 0 484843 160716 159960 0 1124
1126 0 484799 160591 160000 0 1125
1127 0 484762 160448 160040 0 1126
1128 0 484693 160324 160080 0 1127
1129 0 484627 160212 160120 0 1128
1130 0 484567 160068 160160 0 1129
1131 0 484505 159998 160200 0 1130
1132 0 484438 159907 160240 0 1131
1133 0 484386 159829 160280 0 1132
1134 0 484328 159754 160320 0 1133
1135 0 484251 159680 160360 0 1134
1136 0 484194 159606 160400 0 1135
1137 0 484121 159574 160440 0 1136
1138 0 484071 159533 160480 0 1137
1139 0 483999 159503 160520 0 1138
1140 0 483977 159429 160560 0 1139
1141 0 483942 159364 160600 0 1140
1142 0 483918 159311 160640 0 1141
1143 0 483879 159309 160680 0 1142
1144 0 483848 159310 160720 0 1143
1145 0 483795 159211 160760 0 1144
1146 0 483744 159127 160800 0 1145
1147 0 483683 159045 160840 0 1146
1148 0 483643 158996 160880 0 1147
1149 0 483590 158959 160920 0 1148
1150 0 483548 158903 160960 0 1149
1151 0 483501 158940 161000 0 1150
1152 0 483443 158949 161040 0 1151
1153 0 483386 158967 161080 0 1152
1154 0 483349 158854 161120 0 1153
1155 0 483320 158756 161160 0 1154
1156 0 483279 158656 161200 0 1155
1157 0 483231 158602 161240 0 1156
1158 0 483193 158547 161280 0 1157
1159 0 483134 158489 161320 0 1158
1160 0 483035 158484 161360 0 1159
1161 0 482938 158480 161400 0 1160
1162 0 482847 158454 161440 0 1161
1163 0 482810 158414 161480 0 1162
1164 0 482765 158388 161520 0 1163
1165 0 482717 158342 161560 0 1164
1166 0 482687 158286 161600 0 1165
1167 0 482651 158257 161640 0 1166
1168 0 482605 158245 161680 0 1167
1169 0 482571 158184 161720 0 1168
1170 0 482527 158152 161760 0 1169
1171 0 482506 158095 161800 0 1170
1172 0 482488 158089 161840 0 1171
1173 0 482463 158095 161880 0 1172
1174 0 482448 158084 161920 0 1173
1175 0 482396 157979 161960 0 1174
1176 0 482363 157883 162000 0 1175
1177 0 482305 157834 162040 0 1176
1178 0 482240 157820 162080 0 1177
1179 0 482177 157787 162120 0 1178
1180 0 482147 157730 162160 0 1179
1181 0 482107 157690 162200 0 1180
1182 0 482086 157697 162240 0 1181
1183 0 482044 157621 162280 0 1182
1184 0 482033 157628 162320 0 1183
1185 0 481982 157522 162360 0 1184
1186 0 481933 157398 162400 0 1185
1187 0 481881 157405 162440 0 1186
1188 0 481828 157416 162480 0 1187
1189 0 481773 157437 162520 0 1188
1190 0 481723 157395 162560 0 1189
1191 0 481669 157360 162600 0 1190
1192 0 481605 157318 162640 0 1191
1193 0 481551 157235 162680 0 1192
1194 0 481495 157177 162720 0 1193
1195 0 481447 157108 162760 0 1194
1196 0 481395 157044 162800 0 1195
1197 0 481350 156983 162840 0 1196
1198 0 481293 156923 162880 0 1197
1199 0 481270 156928 162920 0 1198
1200 0 481232 156948 162960 0 1199
1201 0 481211 156956 163000 0 1200
1202 0 481180 156972 163040 0 1201
1203 0 481164 156993 163080 0 1202
1204 0 481157 156983 163120 0 1203
1205 0 481120 156946 163160 0 1204
1206 0 481070 156934 163200 0 1205
1207 0 481018 156932 163240 0 1206
1208 0 480962 156880 163280 0 1207
1209 0 480918 156839 163320 0 1208
1210 0 480880 156758 163360 0 1209
1211 0 480859 156733 163400 0 1210
1212 0 480842 156727 163440 0 1211
1213 0 480805 156708 163480 0 1212
1214 0 480786 156704 163520 0 1213
1215 0 480754 156694 163560 0 1214
1216 0 480710 156706 163600 0 1215
1217 0 480698 156701 163640 0 1216
1218 0 480665 156701 163680 0 1217
1219 0 480640 156653 163720 0 1218
1220 0 480621 156603 163760 0 1219
1221 0 480588 156566 163800 0 1220
1222 0 480557 156532 163840 0 1221
1223 0 480506 156450 163880 0 1222
1224 0 480482 156346 163920 0 1223
1225 0 480459 156243 163960 0 1224
1226 0 480422 156141 164000 0 1225
1227 0 480402 156099 164040 0 1226
1228 0 480363 156039 164080 0 1227
1229 0 480325 155999 164120 0 1228
1230 0 480298 155951 164160 0 1229
1231 0 480269 155904 164200 0 1230
1232 0 480244 155851 164240 0 1231
1233 0 480213 155810 164280 0 1232
1234 0 480233 155702 164320 0 1233
1235 0 480208 155613 164360 0 1234
1236 0 480178 155519 164400 0 1235
1237 0 480145 155415 164440 0 1236
1238 0 480118 155377 164480 0 1237
1239 0 480058 155357 164520 0 1238
1240 0 480024 155318 164560 0 1239
1241 0 479992 155303 164600 0 1240
1242 0 479929 155325 164640 0 1241
1243 0 479918 155269 164680 0 1242
1244 0 479843 155107 164720 0 1243
1245 0 479757 154943 164760 0 1244
1246 0 479705 154885 164800 0 1245
1247 0 479646 154824 164840 0 1246
1248 0 479583 154776 164880 0 1247
1249 0 479511 154751 164920 0 1248
1250 0 479459 154723 164960 0 1249
1251 0 479385 154670 165000 0 1250
1252 0 479350 154644 165040 0 1251
1253 0 479326 154614 165080 0 1252
1254 0 479288 154586 165120 0 1253
1255 0 479273 154558 165160 0 1254
1256 0 479266 154537 165200 0 1255
1257 0 479268 154502 165240 0 1256
1258 0 479204 154461 165280 0 1257
1259 0 479138 154421 165320 0 1258
1260 0 479073 154375 165360 0 1259
1261 0 478992 154330 165400 0 1260
1262 0 478921 154264 165440 0 1261
1263 0 478855 154179 165480 0 1262
1264 0 478783 154103 165520 0 1263
1265 0 478727 154038 165560 0 1264
1266 0 478674 153966 165600 0 1265
1267 0 478577 153943 165640 0 1266
1268 0 478513 153878 165680 0 1267
1269 0 478456 153811 165720 0 1268
1270 0 478420 153750 165760 0 1269
1271 0 478376 153694 165800 0 1270
1272 0 478315 153625 165840 0 1271
1273 0 478297 153564 165880 0 1272
1274 0 478245 153460 165920 0 1273
1275 0 478210 153400 165960 0 1274
1276 0 478166 153319 166000 0 1275
1277 0 478095 153257 166040 0 1276
1278 0 478044 153245 166080 0 1277
1279 0 477980 153190 166120 0 1278
1280 0 477919 153168 166160 0 1279
1281 0 477886 153070 166200 0 1280
1282 0 477858 153004 166240 0 1281
1283 0 477865 152892 166280 0 1282
1284 0 477847 152792 166320 0 1283
1285 0 477821 152718 166360 0 1284
1286 0 477682 152783 166400 0 1285
1287 0 477611 152798 166440 0 1286
1288 0 477591 152689 166480 0 1287
1289 0 477565 152619 166520 0 1288
1290 0 477547 152545 166560 0 1289
1291 0 477518 152430 166600 0 1290
1292 0 477487 152343 166640 0 1291
1293 0 477448 152249 166680 0 1292
1294 0 477417 152137 166720 0 1293
1295 0 477390 152120 166760 0 1294
1296 0 477362 152081 166800 0 1295
1297 0 477329 152061 166840 0 1296
1298 0 477298 152030 166880 0 1297
1299 0 477277 152006 166920 0 1298
1300 0 477235 151968 166960 0 1299
1301 0 477208 151932 167000 0 1300
1302 0 477188 151886 167040 0 1301
1303 0 477063 151806 167080 0 1302
1304 0 477009 151711 167120 0 1303
1305 0 477013 151644 167160 0 1304
1306 0 476937 151574 167200 0 1305
1307 0 476885 151478 167240 0 1306
1308 0 476831 151370 167280 0 1307
1309 0 476780 151392 167320 0 1308
1310 0 476717 151435 167360 0 1309
1311 0 476655 151457 167400 0 1310
1312 0 476582 151392 167440 0 1311
1313 0 476508 151343 167480 0 1312
1314 0 476441 151301 167520 0 1313
1315 0 476401 151284 167560 0 1314
1316 0 476356 151276 167600 0 1315
1317 0 476298 151282 167640 0 1316
1318 0 476190 151221 167720 0 1317
1319 0 476144 151079 167760 0 1318
1320 0 476087 150949 167800 0 1319
1321 0 476031 150804 167840 0 1320
1322 0 475994 150674 167880 0 1321
1323 0 475950 150547 167920 0 1322
1324 0 475903 150438 167960 0 1323
1325 0 475903 150452 168000 0 1324
1326 0 475860 150448 168040 0 1325
1327 0 475835 150425 168080 0 1326
1328 0 475817 150403 168120 0 1327
1329 0 475789 150385 168160 0 1328
1330 0 475774 150373 168200 0 1329
1331 0 475761 150353 168240 0 1330
1332 0 475754 150353 168280 0 1331
1333 0 475762 150325 168320 0 1332
1334 0 475768 150312 168360 0 1333
1335 0 475759 150296 168400 0 1334
1336 0 475764 150276 168440 0 1335
1337 0 475717 150244 168480 0 1336
1338 0 475674 150216 168520 0 1337
1339 0 475619 150196 168560 0 1338
1340 0 475578 150166 168600 0 1339
1341 0 475519 150139 168640 0 1340
1342 0 475460 150122 168680 0 1341
1343 0 475428 150081 168720 0 1342
1344 0 475371 150006 168760 0 1343
1345 0 475313 149925 168800 0 1344
1346 0 475271 149835 168840 0 1345
1347 0 475197 149756 168880 0 1346
1348 0 475144 149678 168920 0 1347
1349 0 475075 149602 168960 0 1348
1350 0 474999 149517 169000 0 1349
1351 0 474925 149493 169040 0 1350
1352 0 474865 149470 169080 0 1351
1353 0 474816 149438 169120 0 1352
1354 0 474765 149399 169160 0 1353
1355 0 474743 149372 169200 0 1354
1356 0 474743 149360 169240 0 1355
1357 0 474703 149348 169280 0 1356
1358 0 474683 149333 169320 0 1357
1359 0 474668 149274 169360 0 1358
1360 0 474632 149237 169400 0 1359
1361 0 474627 149200 169440 0 1360
1362 0 474606 149158 169480 0 1361
1363 0 474560 149104 169520 0 1362
1364 0 474512 149059 169560 0 1363
1365 0 474481 149019 169600 0 1364
1366 0 474417 148999 169640 0 1365
1367 0 474360 148982 169680 0 1366
1368 0 474365 149021 169720 0 1367
1369 0 474336 149033 169760 0 1368
1370 0 474293 149053 169800 0 1369
1371 0 474269 149060 169840 0 1370
1372 0 474198 149076 169880 0 1371
1373 0 474149 149080 169920 0 1372
1374 0 474105 149075 169960 0 1373
1375 0 474039 149071 170000 0 1374
1376 0 474017 149076 170040 0 1375
1377 0 473964 149093 170080 0 1376
1378 0 473935 149100 170120 0 1377
1379 0 473931 149104 170160 0 1378
1380 0 473908 149121 170200 0 1379
1381 0 473862 149090 170240 0 1380
1382 0 473825 149033 170280 0 1381
1383 0 473753 148987 170320 0 1382
1384 0 473717 148939 170360 0 1383
1385 0 473679 148886 170400 0 1384
1386 0 473605 148837 170440 0 1385
1387 0 473570 148769 170480 0 1386
1388 0 473492 148704 170520 0 1387
1389 0 473406 148650 170560 0 1388
1390 0 473341 148593 170600 0 1389
1391 0 473274 148575 170640 0 1390
1392 0 473226 148562 170680 0 1391
1393 0 473181 148529 170720 0 1392
1394 0 473123 148549 170760 0 1393
1395 0 473078 148561 170800 0 1394
1396 0 472931 148566 170840 0 1395
1397 0 472922 148481 170880 0 1396
1398 0 472874 148463 170920 0 1397
1399 0 472808 148437 170960 0 1398
1400 0 472746 148410 171000 0 1399
1401 0 472672 148394 171040 0 1400
1402 0 472598 148377 171080 0 1401
1403 0 472526 148361 171120 0 1402
1404 0 472469 148266 171160 0 1403
1405 0 472426 148161 171200 0 1404
1406 0 472349 148072 171240 0 1405
1407 0 472304 148066 171280 0 1406
1408 0 472274 148063 171320 0 1407
1409 0 472218 148062 171360 0 1408
1410 0 472179 148067 171400 0 1409
1411 0 472096 148004 171440 0 1410
1412 0 472015 147945 171480 0 1411
1413 0 471946 147886 171520 0 1412
1414 0 471872 147831 171560 0 1413
1415 0 471821 147782 171600 0 1414
1416 0 471757 147732 171640 0 1415
1417 0 471696 147711 171680 0 1416
1418 0 471626 147670 171720 0 1417
1419 0 471449 147551 171760 0 1418
1420 0 471322 147432 171800 0 1419
1421 0 471175 147309 171840 0 1420
1422 0 471009 147209 171880 0 1421
1423 0 470844 147104 171920 0 1422
1424 0 470769 147124 171960 0 1423
1425 0 470697 147141 172000 0 1424
1426 0 470623 147171 172040 0 1425
1427 0 470585 147187 172080 0 1426
1428 0 470500 147135 172120 0 1427
1429 0 470437 147085 172160 0 1428
1430 0 470347 147043 172200 0 1429
1431 0 470279 146997 172240 0 1430
1432 0 470235 146991 172280 0 1431
1433 0 470216 146970 172320 0 1432
1434 0 470189 146939 172360 0 1433
1435 0 470150 146913 172400 0 1434
1436 0 470090 146860 172440 0 1435
1437 0 470020 146807 172480 0 1436
1438 0 469964 146760 172520 0 1437
1439 0 469901 146720 172560 0 1438
1440 0 469833 146678 172600 0 1439
1441 0 469765 146651 172640 0 1440
1442 0 469696 146596 172680 0 1441
1443 0 469625 146551 172720 0 1442
1444 0 469567 146487 172760 0 1443
1445 0 469511 146406 172800 0 1444
1446 0 469438 146324 172840 0 1445
1447 0 469381 146232 172880 0 1446
1448 0 469280 146142 172920 0 1447
1449 0 469170 146029 172960 0 1448
1450 0 469069 145923 173000 0 1449
1451 0 468891 145829 173040 0 1450
1452 0 468711 145735 173080 0 1451
1453 0 468520 145663 173120 0 1452
1454 0 468414 145605 173160 0 1453
1455 0 468263 145563 173200 0 1454
1456 0 468116 145522 173240 0 1455
1457 0 468013 145447 173280 0 1456
1458 0 467943 145398 173320 0 1457
1459 0 467882 145359 173360 0 1458
1460 0 467825 145314 173400 0 1459
1461 0 467752 145271 173440 0 1460
1462 0 467736 145244 173480 0 1461
1463 0 467759 145204 173520 0 1462
1464 0 467748 145180 173560 0 1463
1465 0 467739 145154 173600 0 1464
1466 0 467498 145029 173640 0 1465
1467 0 467259 144881 173680 0 1466
1468 0 466932 144697 173720 0 1467
1469 0 466627 144483 173760 0 1468
1470 0 466509 144467 173800 0 1469
1471 0 466392 144441 173840 0 1470
1472 0 466263 144428 173880 0 1471
1473 0 466069 144353 173920 0 1472
1474 0 465884 144270 173960 0 1473
1475 0 465684 144196 174000 0 1474
1476 0 465522 144182 174040 0 1475
1477 0 465394 144046 174080 0 1476
1478 0 465160 143938 174160 0 1477
1479 0 465029 143932 174200 0 1478
1480 0 464912 143925 174240 0 1479
1481 0 464825 143918 174280 0 1480
1482 0 464731 143906 174320 0 1481
1483 0 464641 143901 174360 0 1482
1484 0 464582 143885 174400 0 1483
1485 0 464531 143855 174440 0 1484
1486 0 464475 143818 174480 0 1485
1487 0 464341 143787 174520 0 1486
1488 0 464169 143786 174560 0 1487
1489 0 464016 143771 174600 0 1488
1490 0 463743 143715 174640 0 1489
1491 0 463457 143653 174680 0 1490
1492 0 463396 143685 174720 0 1491
1493 0 463305 143724 174760 0 1492
1494 0 463243 143748 174800 0 1493
1495 0 463111 143686 174840 0 1494
1496 0 462987 143632 174880 0 1495
1497 0 462868 143552 174920 0 1496
1498 0 462800 143545 174960 0 1497
1499 0 462770 143505 175000 0 1498
1500 0 462707 143489 175040 0 1499
1501 0 462693 143471 175080 0 1500
1502 0 462653 143490 175120 0 1501
1503 0 462627 143490 175160 0 1502
1504 0 462588 143513 175200 0 1503
1505 0 462569 143527 175240 0 1504
1506 0 462521 143588 175280 0 1505
1507 0 462480 143609 175320 0 1506
1508 0 462427 143643 175360 0 1507
1509 0 462308 143775 175400 0 1508
1510 0 462208 143580 175440 0 1509
1511 0 462155 143251 175480 0 1510
1512 0 462136 143257 175520 0 1511
1513 0 462092 143273 175560 0 1512
1514 0 462084 143288 175600 0 1513
1515 0 462060 143316 175640 0 1514
1516 0 461632 143286 175680 0 1515
1517 0 461179 143278 175720 0 1516
1518 0 461029 143276 175760 0 1517
1519 0 460886 143254 175800 0 1518
1520 0 460743 143245 175840 0 1519
1521 0 460716 143258 175880 0 1520
1522 0 460670 143285 175920 0 1521
1523 0 460626 143309 175960 0 1522
1524 0 460538 143219 176000 0 1523
1525 0 460321 143122 176040 0 1524
1526 0 460099 143016 176080 0 1525
1527 0 460034 143025 176120 0 1526
1528 0 459964 143023 176160 0 1527
1529 0 459880 143014 176200 0 1528
1530 0 459837 142924 176240 0 1529
1531 0 459788 142813 176280 0 1530
1532 0 459701 142786 176320 0 1531
1533 0 459610 142783 176360 0 1532
1534 0 459545 142775 176400 0 1533
1535 0 459461 142771 176440 0 1534
1536 0 459375 142802 176480 0 1535
1537 0 459356 142758 176520 0 1536
1538 0 459253 142775 176560 0 1537
1539 0 459262 142707 176600 0 1538
1540 0 459307 142492 176640 0 1539
1541 0 459709 142126 176680 0 1540
1542 0 459202 142563 176720 0 1541
1543 0 459221 142342 176760 0 1542
1544 0 459157 142388 176800 0 1543
1545 0 459066 142404 176840 0 1544
1546 0 458971 142432 176880 0 1545
1547 0 458893 142441 176920 0 1546
1548 0 458701 142340 176960 0 1547
1549 0 458516 142234 177000 0 1548
1550 0 458319 142146 177040 0 1549
1551 0 458280 142195 177080 0 1550
1552 0 458207 142243 177120 0 1551
1553 0 458166 142269 177160 0 1552
1554 0 458098 142264 177200 0 1553
1555 0 458042 142259 177240 0 1554
1556 0 457992 142245 177280 0 1555
1557 0 457931 142226 177320 0 1556
1558 0 457857 142163 177360 0 1557
1559 0 457775 142103 177400 0 1558
1560 0 457681 142050 177440 0 1559
1561 0 457620 142046 177480 0 1560
1562 0 457559 142031 177520 0 1561
1563 0 457516 142032 177560 0 1562
1564 0 457437 142048 177600 0 1563
1565 0 457382 142000 177640 0 1564
1566 0 457309 141991 177680 0 1565
1567 0 457234 141975 177720 0 1566
1568 0 457191 141920 177760 0 1567
1569 0 457096 141914 177800 0 1568
1570 0 457024 141871 177840 0 1569
1571 0 456922 141866 177880 0 1570
1572 0 456867 141805 177920 0 1571
1573 0 456746 141724 177960 0 1572
1574 0 456628 141658 178000 0 1573
1575 0 456500 141580 178040 0 1574
1576 0 456420 141560 178080 0 1575
1577 0 456366 141545 178120 0 1576
1578 0 456307 141525 178160 0 1577
1579 0 456252 141524 178200 0 1578
1580 0 456077 141470 178240 0 1579
1581 0 455886 141433 178280 0 1580
1582 0 455709 141348 178320 0 1581
1583 0 455494 141384 178360 0 1582
1584 0 455463 141354 178400 0 1583
1585 0 455419 141350 178440 0 1584
1586 0 455363 141356 178480 0 1585
1587 0 455318 141339 178520 0 1586
1588 0 455274 141305 178560 0 1587
1589 0 455240 141280 178600 0 1588
1590 0 455189 141242 178640 0 1589
1591 0 455100 141157 178680 0 1590
1592 0 455015 141072 178720 0 1591
1593 0 454944 140959 178760 0 1592
1594 0 454846 140940 178800 0 1593
1595 0 454771 140908 178840 0 1594
1596 0 454684 140886 178880 0 1595
1597 0 454595 140852 178920 0 1596
1598 0 454340 140854 179000 0 1597
1599 0 454229 140832 179040 0 1598
1600 0 454114 140807 179080 0 1599
1601 0 454000 140778 179120 0 1600
1602 0 453914 140697 179160 0 1601
1603 0 453829 140611 179200 0 1602
1604 0 453727 140558 179240 0 1603
1605 0 453658 140548 179280 0 1604
1606 0 453595 140533 179320 0 1605
1607 0 453529 140531 179360 0 1606
1608 0 453499 140561 179400 0 1607
1609 0 453465 140584 179440 0 1608
1610 0 453436 140621 179480 0 1609
1611 0 453413 140651 179520 0 1610
1612 0 453263 140566 179560 0 1611
1613 0 453124 140494 179600 0 1612
1614 0 452975 140414 179640 0 1613
1615 0 452906 140422 179680 0 1614
1616 0 452819 140424 179720 0 1615
1617 0 452740 140425 179760 0 1616
1618 0 452696 140462 179800 0 1617
1619 0 452534 140419 179840 0 1618
1620 0 452432 140365 179880 0 1619
1621 0 452306 140327 179920 0 1620
1622 0 452253 140293 179960 0 1621
1623 0 452187 140262 180000 0 1622
1624 0 452127 140204 180040 0 1623
1625 0 452060 140173 180080 0 1624
1626 0 452257 140543 180160 0 1625
1627 0 452192 140489 180200 0 1626
1628 0 452125 140423 180240 0 1627
1629 0 452039 140371 180280 0 1628
1630 0 451960 140319 180320 0 1629
1631 0 451848 140324 180360 0 1630
1632 0 451756 140322 180400 0 1631
1633 0 451619 140305 180440 0 1632
1634 0 451489 140175 180480 0 1633
1635 0 451320 140038 180520 0 1634
1636 0 451166 139891 180560 0 1635
1637 0 450988 139846 180600 0 1636
1638 0 450800 139735 180640 0 1637
1639 0 450502 139515 180680 0 1638
1640 0 450166 139304 180720 0 1639
1641 0 450071 139222 180760 0 1640
1642 0 449972 139149 180800 0 1641
1643 0 449883 139069 180840 0 1642
1644 0 449764 139035 180880 0 1643
1645 0 449659 138990 180920 0 1644
1646 0 449563 139034 180960 0 1645
1647 0 449491 139052 181000 0 1646
1648 0 449411 139070 181040 0 1647
1649 0 449280 138916 181080 0 1648
1650 0 449135 138789 181120 0 1649
1651 0 449068 138771 181160 0 1650
1652 0 449019 138640 181200 0 1651
1653 0 448962 138587 181240 0 1652
1654 0 448738 138878 181280 0 1653
1655 0 448711 138841 181320 0 1654
1656 0 448621 138729 181360 0 1655
1657 0 448510 138635 181400 0 1656
1658 0 448408 138549 181440 0 1657
1659 0 448359 138529 181480 0 1658
1660 0 448303 138511 181520 0 1659
1661 0 448241 138489 181560 0 1660
1662 0 448226 138422 181600 0 1661
1663 0 448186 138370 181640 0 1662
1664 0 448151 138318 181680 0 1663
1665 0 448092 138286 181720 0 1664
1666 0 448035 138254 181760 0 1665
1667 0 447961 138214 181800 0 1666
1668 0 447820 138185 181840 0 1667
1669 0 447663 138159 181880 0 1668
1670 0 447515 138136 181920 0 1669
1671 0 447419 137988 181960 0 1670
1672 0 447249 137781 182000 0 1671
1673 0 447011 137668 182040 0 1672
1674 0 446869 137522 182080 0 1673
1675 0 446761 137430 182120 0 1674
1676 0 446679 137386 182160 0 1675
1677 0 446606 137328 182200 0 1676
1678 0 446523 137272 182240 0 1677
1679 0 446411 137078 182280 0 1678
1680 0 446300 136881 182320 0 1679
1681 0 446194 136691 182360 0 1680
1682 0 446106 136552 182400 0 1681
1683 0 445998 136409 182440 0 1682
1684 0 445891 136347 182480 0 1683
1685 0 445781 136279 182520 0 1684
1686 0 445693 136274 182560 0 1685
1687 5 445779 136506 182600 0 1686
1688 0 445327 136549 182600 0 1687
1689 0 444767 136305 182600 0 1688
1690 0 444601 136163 182640 0 1689
1691 0 444384 135942 182680 0 1690
1692 0 444288 135900 182720 0 1691
1693 0 444211 135796 182760 0 1692
1694 0 444097 135740 182800 0 1693
1695 0 443964 135688 182840 0 1694
1696 0 443831 135628 182880 0 1695
1697 0 443699 135564 182920 0 1696
1698 0 443554 135498 182960 0 1697
1699 0 443446 135403 183000 0 1698
1700 0 443374 135282 183040 0 1699
1701 0 443484 135277 183080 0 1700
1702 0 442846 135039 183120 0 1701
1703 5 442841 135002 183160 0 1702
1704 0 441449 134737 183160 0 1703
1705 0 440927 135146 183160 0 1704
1706 0 439801 133632 183160 0 1705
1707 0 438397 133621 183160 0 1706
1708 0 437178 133343 183160 0 1707
1709 0 436102 133399 183160 0 1708
1710 0 435483 133186 183160 0 1709
1711 0 434791 133345 183160 0 1710
1712 0 434319 133505 183120 0 1711
1713 0 434256 133535 183080 0 1712
1714 0 434426 133474 183040 0 1713
1715 0 434294 133572 183000 0 1714
1716 0 434262 133596 182960 0 1715
1717 0 434211 133631 182920 0 1716
1718 0 434182 133638 182880 0 1717
1719 0 434168 133640 182840 0 1718
1720 0 434148 133630 182800 0 1719
1721 0 434084 133656 182760 0 1720
1722 0 434064 133671 182720 0 1721
1723 0 433665 133623 182680 0 1722
1724 0 433271 133763 182640 0 1723
1725 0 433187 133776 182600 0 1724
1726 0 433140 133802 182560 0 1725
1727 0 432910 133920 182520 0 1726
1728 0 432662 134030 182480 0 1727
1729 0 432387 134037 182440 0 1728
1730 0 432415 134081 182400 0 1729
1731 0 432137 134113 182360 0 1730
1732 0 432054 134103 182320 0 1731
1733 0 431968 134093 182280 0 1732
1734 0 431389 134167 182240 0 1733
1735 0 429538 134095 182240 0 1734
1736 0 426831 133740 182240 0 1735
1737 0 426664 133631 182200 0 1736
1738 0 426500 133513 182160 0 1737
1739 0 426485 133458 182120 0 1738
1740 0 426467 133389 182080 0 1739
1741 0 426443 133415 182040 0 1740
1742 0 426439 133444 182000 0 1741
1743 0 426399 133474 181960 0 1742
1744 0 426294 133528 181920 0 1743
1745 0 426177 133586 181880 0 1744
1746 0 425481 133465 181840 0 1745
1747 0 424914 133345 181800 0 1746
1748 0 423971 133302 181760 0 1747
1749 0 423402 133299 181720 0 1748
1750 0 423167 133285 181680 0 1749
1751 0 422776 133195 181640 0 1750
1752 0 422505 133172 181600 0 1751
1753 0 422098 133313 181560 0 1752
1754 0 421513 133403 181520 0 1753
1755 0 420846 133319 181480 0 1754
1756 0 420340 133415 181440 0 1755
1757 0 420196 133404 181400 0 1756
1758 0 420147 133424 181360 0 1757
1759 0 420086 133469 181320 0 1758
1760 0 419973 133484 181280 0 1759
1761 0 419892 133418 181240 0 1760
1762 0 419795 133385 181200 0 1761
1763 0 419721 133487 181160 0 1762
1764 0 419316 133513 181120 0 1763
1765 0 418514 133282 181120 0 1764
1766 0 417145 133527 181120 0 1765
1767 0 416920 133565 181080 0 1766
1768 0 416861 133531 181040 0 1767
1769 0 416803 133497 181000 0 1768
1770 0 416702 133465 180960 0 1769
1771 0 416626 133431 180920 0 1770
1772 0 416601 133411 180880 0 1771
1773 0 416572 133384 180840 0 1772
1774 0 416548 133358 180800 0 1773
1775 0 416515 133326 180760 0 1774
1776 0 416484 133306 180720 0 1775
1777 0 416448 133280 180680 0 1776
1778 0 416333 133283 180640 0 1777
1779 0 416212 133278 180600 0 1778
1780 0 416096 133285 180560 0 1779
1781 0 415676 133350 180520 0 1780
1782 0 415278 133422 180480 0 1781
1783 0 414942 133432 180440 0 1782
1784 0 414570 133453 180400 0 1783
1785 0 414434 133480 180360 0 1784
1786 0 414075 133539 180320 0 1785
1787 0 413806 133511 180280 0 1786
1788 0 413521 133494 180240 0 1787
1789 0 413204 133535 180200 0 1788
1790 0 412892 133585 180160 0 1789
1791 0 412859 133351 180120 0 1790
1792 0 412482 133329 180080 0 1791
1793 0 411571 133353 180040 0 1792
1794 0 411573 133343 180000 0 1793
1795 0 411277 133337 179960 0 1794
1796 0 410913 133310 179920 0 1795
1797 0 410561 133374 179880 0 1796
1798 0 410377 133394 179840 0 1797
1799 0 409964 133568 179800 0 1798
1800 0 409631 133610 179760 0 1799
1801 0 409440 133773 179720 0 1800
1802 0 409374 133795 179680 0 1801
1803 0 409242 133806 179640 0 1802
1804 0 409114 133892 179600 0 1803
1805 0 408991 133794 179560 0 1804
1806 0 408759 133922 179520 0 1805
1807 0 408581 133953 179480 0 1806
1808 0 408470 133900 179440 0 1807
1809 0 408281 133898 179400 0 1808
1810 0 408155 133880 179360 0 1809
1811 0 407861 133884 179320 0 1810
1812 0 407772 133880 179280 0 1811
1813 0 407729 133894 179240 0 1812
1814 0 407693 133901 179200 0 1813
1815 0 407580 133921 179160 0 1814
1816 0 407459 133938 179120 0 1815
1817 0 407343 133947 179080 0 1816
1818 0 407237 133952 179040 0 1817
1819 0 407118 133972 179000 0 1818
1820 0 406398 134049 178920 0 1819
1821 0 406027 134124 178880 0 1820
1822 0 405824 134125 178840 0 1821
1823 0 405626 134127 178800 0 1822
1824 0 405404 134134 178760 0 1823
1825 0 405152 134204 178720 0 1824
1826 0 404877 134311 178680 0 1825
1827 0 404831 134331 178640 0 1826
1828 0 404786 134352 178600 0 1827
1829 0 404732 134368 178560 0 1828
1830 0 404681 134389 178520 0 1829
1831 0 404700 134410 178480 0 1830
1832 0 404719 134426 178440 0 1831
1833 0 404735 134442 178400 0 1832
1834 0 404629 134487 178360 0 1833
1835 0 404532 134517 178320 0 1834
1836 0 404436 134553 178280 0 1835
1837 0 404345 134591 178240 0 1836
1838 0 404251 134628 178200 0 1837
1839 0 403823 134837 178160 0 1838
1840 0 403572 135012 178120 0 1839
1841 0 403323 135178 178080 0 1840
1842 0 403079 135351 178040 0 1841
1843 0 402810 135535 178000 0 1842
1844 0 402768 135565 177960 0 1843
1845 0 402732 135589 177920 0 1844
1846 0 402702 135605 177880 0 1845
1847 0 402651 135635 177840 0 1846
1848 0 402620 135652 177800 0 1847
1849 0 402581 135680 177760 0 1848
1850 0 402567 135692 177720 0 1849
1851 0 402500 135724 177680 0 1850
1852 0 402464 135743 177640 0 1851
1853 0 402430 135768 177600 0 1852
1854 0 402393 135774 177560 0 1853
1855 0 402357 135787 177520 0 1854
1856 0 402321 135799 177480 0 1855
1857 0 402269 135788 177440 0 1856
1858 0 402211 135770 177400 0 1857
1859 0 402163 135736 177360 0 1858
1860 0 402095 135718 177320 0 1859
1861 0 402039 135703 177280 0 1860
1862 0 401981 135677 177240 0 1861
1863 0 401924 135641 177200 0 1862
1864 0 401868 135606 177160 0 1863
1865 0 401679 135578 177120 0 1864
1866 0 401500 135548 177080 0 1865
1867 0 401317 135490 177040 0 1866
1868 0 401135 135449 177000 0 1867
1869 0 401017 135490 176960 0 1868
1870 0 400892 135534 176920 0 1869
1871 0 400773 135591 176880 0 1870
1872 0 400644 135651 176840 0 1871
1873 0 400516 135707 176800 0 1872
1874 0 400452 135715 176760 0 1873
1875 0 400397 135745 176720 0 1874
1876 0 400335 135769 176680 0 1875
1877 0 400256 135816 176640 0 1876
1878 0 400221 135846 176600 0 1877
1879 0 400107 135958 176560 0 1878
1880 0 400020 136064 176520 0 1879
1881 0 399945 136155 176480 0 1880
1882 0 399869 136233 176440 0 1881
1883 0 399613 136371 176400 0 1882
1884 0 399340 136521 176360 0 1883
1885 0 399102 136657 176320 0 1884
1886 0 398841 136813 176280 0 1885
1887 0 398585 136960 176240 0 1886
1888 0 398266 137110 176200 0 1887
1889 0 398306 137140 176160 0 1888
1890 5 395295 137549 176160 0 1889
1891 0 395311 137566 176120 0 1890
1892 0 395321 137576 176080 0 1891
1893 0 395339 137591 176040 0 1892
1894 0 395355 137612 176000 0 1893
1895 0 395370 137627 175960 0 1894
1896 0 395397 137639 175920 0 1895
1897 0 395409 137656 175880 0 1896
1898 0 395433 137672 175840 0 1897
1899 0 395434 137700 175800 0 1898
1900 0 395445 137703 175760 0 1899
1901 0 395471 137700 175720 0 1900
1902 0 395480 137708 175680 0 1901
1903 0 395496 137716 175640 0 1902
1904 5 395526 137706 175600 0 1903
1905 0 394104 137834 175600 0 1904
1906 0 393251 137898 175600 0 1905
1907 0 393185 137886 175560 0 1906
1908 0 393152 137882 175520 0 1907
1909 0 393083 137886 175480 0 1908
1910 0 393022 137896 175440 0 1909
1911 0 392957 137894 175400 0 1910
1912 0 392887 137896 175360 0 1911
1913 0 392799 137914 175320 0 1912
1914 0 392752 137902 175280 0 1913
1915 0 392677 137907 175200 0 1914
1916 0 392574 137987 175200 0 1915
1917 0 392504 137981 175160 0 1916
1918 0 392419 137963 175120 0 1917
1919 0 392322 137947 175080 0 1918
1920 0 392230 137932 175040 0 1919
1921 0 392149 137927 175000 0 1920
1922 0 392042 137929 174960 0 1921
1923 0 391944 137928 174920 0 1922
1924 0 391844 137927 174880 0 1923
1925 0 391891 137917 174840 0 1924
1926 0 391929 137921 174800 0 1925
1927 0 391975 137916 174760 0 1926
1928 0 392018 137907 174720 0 1927
1929 0 392064 137886 174680 0 1928
1930 0 392097 137885 174640 0 1929
1931 0 392143 137874 174600 0 1930
1932 0 392196 137865 174560 0 1931
1933 0 390777 138217 174560 0 1932
1934 0 387542 139472 174560 0 1933
1935 0 387602 139430 174520 0 1934
1936 0 387640 139432 174480 0 1935
1937 0 387679 139438 174440 0 1936
1938 0 387730 139421 174400 0 1937
1939 0 387681 139416 174360 0 1938
1940 0 387651 139405 174320 0 1939
1941 0 387610 139400 174280 0 1940
1942 0 387572 139389 174240 0 1941
1943 0 387531 139379 174200 0 1942
1944 0 387497 139380 174160 0 1943
1945 0 387391 139465 174080 0 1944
1946 0 387337 139497 174040 0 1945
1947 0 387472 139527 174000 0 1946
1948 0 386268 139982 173960 0 1947
1949 0 386242 139987 173920 0 1948
1950 0 386225 139986 173880 0 1949
1951 0 386204 139976 173840 0 1950
1952 0 386221 139935 173800 0 1951
1953 0 386200 139920 173760 0 1952
1954 0 386174 139923 173720 0 1953
1955 0 386055 139958 173680 0 1954
1956 0 385936 140004 173640 0 1955
1957 0 385806 140049 173600 0 1956
1958 0 385698 140089 173560 0 1957
1959 0 385588 140154 173520 0 1958
1960 0 385473 140213 173480 0 1959
1961 0 385358 140268 173440 0 1960
1962 0 385250 140315 173400 0 1961
1963 0 382851 140729 173400 0 1962
1964 0 382821 140805 173360 0 1963
1965 0 382838 140835 173320 0 1964
1966 0 382818 140913 173280 0 1965
1967 0 382589 141028 173240 0 1966
1968 0 382403 141098 173200 0 1967
1969 0 382168 141220 173160 0 1968
1970 0 381947 141337 173120 0 1969
1971 0 381897 141392 173080 0 1970
1972 0 381843 141461 173040 0 1971
1973 0 381806 141509 173000 0 1972
1974 0 381760 141568 172960 0 1973
1975 0 381707 141629 172920 0 1974
1976 0 381651 141691 172880 0 1975
1977 0 381629 141728 172840 0 1976
1978 0 381559 141767 172800 0 1977
1979 0 381496 141798 172760 0 1978
1980 0 381475 141799 172720 0 1979
1981 0 381416 141821 172680 0 1980
1982 0 381400 141819 172640 0 1981
1983 0 381399 141799 172600 0 1982
1984 0 381327 141823 172560 0 1983
1985 0 381291 141824 172520 0 1984
1986 0 381237 141869 172480 0 1985
1987 0 381230 141869 172480 0 1986
1988 0 381099 141972 172440 0 1987
1989 0 380912 142079 172360 0 1988
1990 0 380768 142220 172360 0 1989
1991 0 380649 142341 172320 0 1990
1992 0 380565 142400 172240 0 1991
1993 0 380557 142397 172200 0 1992
1994 0 380471 142476 172160 0 1993
1995 0 380374 142536 172120 0 1994
1996 0 380359 142550 172080 0 1995
1997 0 380290 142600 172040 0 1996
1998 0 380250 142618 172000 0 1997
1999 0 380167 142652 171960 0 1998
2000 0 380099 142620 171920 0 1999
2001 0 379996 142695 171880 0 2000
2002 0 379854 142730 171840 0 2001
2003 0 379839 142770 171800 0 2002
2004 0 379808 142764 171760 0 2003
2005 0 379776 142747 171720 0 2004
2006 0 379762 142786 171680 0 2005
2007 0 379673 142801 171640 0 2006
2008 0 379461 142836 171600 0 2007
2009 0 379305 142848 171560 0 2008
2010 0 379241 142859 171520 0 2009
2011 0 379139 142922 171480 0 2010
2012 0 378850 143035 171440 0 2011
2013 0 378710 143035 171400 0 2012
2014 0 378677 143037 171360 0 2013
2015 0 378693 143022 171320 0 2014
2016 0 378578 143066 171280 0 2015
2017 0 378526 143074 171240 0 2016
2018 0 378471 143093 171200 0 2017
2019 0 378414 143136 171160 0 2018
2020 0 378359 143152 171120 0 2019
2021 0 378215 143204 171080 0 2020
2022 0 378209 143266 171040 0 2021
2023 0 378139 143292 171000 0 2022
2024 0 378049 143330 170960 0 2023
2025 0 377954 143367 170880 0 2024
2026 0 377907 143452 170880 0 2025
2027 0 377808 143497 170840 0 2026
2028 0 377723 143496 170800 0 2027
2029 0 377660 143535 170760 0 2028
2030 0 377551 143581 170720 0 2029
2031 0 377497 143630 170680 0 2030
2032 0 377469 143629 170640 0 2031
2033 0 377433 143625 170600 0 2032
2034 0 377416 143623 170560 0 2033
2035 0 377289 143629 170520 0 2034
2036 0 377274 143633 170480 0 2035
2037 0 377207 143665 170440 0 2036
2038 0 377164 143657 170400 0 2037
2039 0 377086 143682 170360 0 2038
2040 0 377071 143767 170320 0 2039
2041 0 377051 143800 170280 0 2040
2042 0 376950 143891 170240 0 2041
2043 0 376890 143916 170200 0 2042
2044 0 376843 143937 170160 0 2043
2045 0 376812 143937 170120 0 2044
2046 0 376775 143950 170080 0 2045
2047 0 376753 143963 170040 0 2046
2048 0 376592 143982 170000 0 2047
2049 0 376570 143976 169960 0 2048
2050 0 376565 143968 169920 0 2049
2051 0 376549 143960 169880 0 2050
2052 0 376410 144001 169840 0 2051
2053 0 376371 144042 169800 0 2052
2054 0 376197 144115 169760 0 2053
2055 0 376185 144185 169720 0 2054
2056 0 375980 144240 169680 0 2055
2057 0 375824 144353 169640 0 2056
2058 0 375768 144346 169600 0 2057
2059 0 375676 144354 169560 0 2058
2060 0 375573 144429 169520 0 2059
2061 0 375530 144487 169480 0 2060
2062 0 375460 144558 169440 0 2061
2063 0 375441 144572 169400 0 2062
2064 0 375298 144666 169360 0 2063
2065 0 375358 144681 169320 0 2064
2066 0 375366 144687 169280 0 2065
2067 0 375356 144736 169240 0 2066
2068 0 375345 144749 169200 0 2067
2069 0 375285 144786 169160 0 2068
2070 0 375285 144792 169120 0 2069
2071 0 375284 144856 169080 0 2070
2072 0 375270 144867 169040 0 2071
2073 0 375292 144877 169000 0 2072
2074 0 375304 144904 168960 0 2073
2075 0 375288 144952 168920 0 2074
2076 0 375251 144990 168880 0 2075
2077 0 375268 145025 168840 0 2076
2078 0 375269 145085 168800 0 2077
2079 0 375261 145128 168760 0 2078
2080 0 375221 145165 168720 0 2079
2081 0 375203 145204 168680 0 2080
2082 0 375202 145208 168640 0 2081
2083 0 375207 145279 168600 0 2082
2084 0 375136 145327 168560 0 2083
2085 0 375109 145372 168520 0 2084
2086 0 375097 145385 168480 0 2085
2087 0 375106 145395 168440 0 2086
2088 0 375076 145420 168400 0 2087
2089 0 375050 145456 168360 0 2088
2090 0 374980 145552 168320 0 2089
2091 0 374934 145594 168280 0 2090
2092 0 374954 145608 168240 0 2091
2093 0 374833 145697 168200 0 2092
2094 0 374798 145771 168160 0 2093
2095 0 374811 145786 168120 0 2094
2096 0 374819 145805 168080 0 2095
2097 0 374737 145874 168040 0 2096
2098 0 374716 145903 168000 0 2097
2099 0 374678 145967 167920 0 2098
2100 0 374699 146032 167880 0 2099
2101 0 374657 146034 167840 0 2100
2102 0 374637 146056 167800 0 2101
2103 0 374626 146087 167760 0 2102
2104 0 374626 146082 167720 0 2103
2105 0 374625 146099 167640 0 2104
2106 0 374561 146143 167600 0 2105
2107 0 374537 146194 167560 0 2106
2108 0 374507 146299 167520 0 2107
2109 0 374494 146339 167480 0 2108
2110 0 374470 146442 167440 0 2109
2111 0 374468 146465 167400 0 2110
2112 0 374418 146502 167360 0 2111
2113 0 374412 146515 167320 0 2112
2114 0 374414 146544 167280 0 2113
2115 0 374350 146580 167240 0 2114
2116 0 374227 146608 167200 0 2115
2117 0 374172 146642 167160 0 2116
2118 0 374090 146674 167120 0 2117
2119 0 374006 146731 167080 0 2118
2120 0 373948 146748 167040 0 2119
2121 0 373842 146793 167000 0 2120
2122 0 373789 146838 166960 0 2121
2123 0 373732 146892 166920 0 2122
2124 0 373677 146933 166880 0 2123
2125 0 373662 147000 166840 0 2124
2126 0 373516 147054 166800 0 2125
2127 0 373469 147078 166760 0 2126
2128 0 373483 147080 166720 0 2127
2129 0 373338 147207 166680 0 2128
2130 0 373299 147332 166640 0 2129
2131 0 373359 147493 166600 0 2130
2132 0 373329 147509 166560 0 2131
2133 0 373318 147521 166520 0 2132
2134 0 373260 147528 166480 0 2133
2135 0 373193 147571 166440 0 2134
2136 0 373184 147632 166400 0 2135
2137 0 373030 147740 166360 0 2136
2138 0 372950 147771 166320 0 2137
2139 0 372864 147911 166320 0 2138
2140 0 373446 148351 166200 0 2139
2141 0 373447 148367 166200 0 2140
2142 0 373380 148395 166160 0 2141
2143 0 373362 148441 166120 0 2142
2144 0 373337 148485 166080 0 2143
2145 0 373270 148514 166040 0 2144
2146 0 373195 148564 166000 0 2145
2147 0 373164 148605 165960 0 2146
2148 0 373190 148622 165920 0 2147
2149 0 373138 148660 165880 0 2148
2150 0 373119 148679 165840 0 2149
2151 0 373084 148689 165800 0 2150
2152 0 373074 148693 165760 0 2151
2153 0 373056 148737 165720 0 2152
2154 0 373071 148742 165680 0 2153
2155 0 373018 148744 165640 0 2154
2156 0 373013 148748 165600 0 2155
2157 0 372984 148767 165560 0 2156
2158 0 372984 148770 165520 0 2157
2159 0 372982 148835 165480 0 2158
2160 0 372960 148879 165440 0 2159
2161 0 372951 148901 165400 0 2160
2162 0 372915 148898 165360 0 2161
2163 0 372910 148904 165320 0 2162
2164 0 372886 148919 165280 0 2163
2165 0 372854 148935 165240 0 2164
2166 0 372718 148966 165200 0 2165
2167 0 372678 148978 165160 0 2166
2168 0 372651 148979 165120 0 2167
2169 0 372603 148983 165080 0 2168
2170 0 372592 148979 165040 0 2169
2171 0 372593 148978 165000 0 2170
2172 0 372598 149028 164960 0 2171
2173 0 372571 149028 164920 0 2172
2174 0 372562 149029 164880 0 2173
2175 0 372521 149035 164840 0 2174
2176 0 372469 149090 164800 0 2175
2177 0 372407 149118 164760 0 2176
2178 0 372357 149141 164720 0 2177
2179 0 372299 149208 164680 0 2178
2180 0 372304 149207 164640 0 2179
2181 0 372267 149264 164600 0 2180
2182 0 372232 149328 164560 0 2181
2183 0 372196 149315 164520 0 2182
2184 0 372189 149264 164480 0 2183
2185 0 372129 149271 164440 0 2184
2186 0 372129 149278 164400 0 2185
2187 0 372130 149287 164360 0 2186
2188 0 372124 149287 164320 0 2187
2189 0 372099 149359 164280 0 2188
2190 0 372080 149380 164240 0 2189
2191 0 372048 149336 164200 0 2190
2192 0 372033 149347 164160 0 2191
2193 0 372021 149348 164120 0 2192
2194 0 372016 149357 164080 0 2193
2195 0 372019 149352 164040 0 2194
2196 0 372002 149372 164000 0 2195
2197 0 372004 149376 163960 0 2196
2198 0 372005 149398 163920 0 2197
2199 0 372007 149406 163880 0 2198
2200 0 372018 149417 163840 0 2199
2201 0 372033 149427 163800 0 2200
2202 0 371965 149434 163760 0 2201
2203 0 371974 149432 163720 0 2202
2204 0 371973 149426 163680 0 2203
2205 0 371972 149433 163640 0 2204
2206 0 371971 149432 163600 0 2205
2207 0 371965 149418 163560 0 2206
2208 0 371961 149411 163520 0 2207
2209 0 371958 149422 163480 0 2208
2210 0 371952 149415 163440 0 2209
2211 0 371923 149421 163400 0 2210
2212 0 371926 149420 163360 0 2211
2213 0 371924 149419 163320 0 2212
2214 0 371869 149423 163280 0 2213
2215 0 371866 149437 163240 0 2214
2216 0 371876 149428 163200 0 2215
2217 0 371880 149432 163160 0 2216
2218 0 371796 149484 163120 0 2217
2219 0 371726 149592 163080 0 2218
2220 0 371715 149579 163040 0 2219
2221 0 371720 149603 163000 0 2220
2222 0 371724 149662 162960 0 2221
2223 0 371741 149693 162920 0 2222
2224 0 371695 149778 162880 0 2223
2225 0 371822 149623 162840 0 2224
2226 0 371859 149579 162800 0 2225
2227 0 371903 149623 162760 0 2226
2228 0 371909 149594 162720 0 2227
2229 0 372002 149543 162680 0 2228
2230 0 372090 149528 162640 0 2229
2231 0 372107 149529 162600 0 2230
2232 0 372129 149457 162560 0 2231
2233 0 372141 149443 162520 0 2232
2234 0 372254 149357 162480 0 2233
2235 0 372386 149326 162440 0 2234
2236 0 372383 149280 162400 0 2235
2237 0 372438 149279 162360 0 2236
2238 0 372408 149227 162320 0 2237
2239 0 372330 149331 162280 0 2238
2240 0 372124 149412 162280 0 2239
2241 0 372032 149472 162240 0 2240
2242 0 372206 149421 162200 0 2241
2243 0 372267 149383 162160 0 2242
2244 0 372281 149368 162120 0 2243
2245 0 372288 149373 162080 0 2244
2246 0 372288 149403 162040 0 2245
2247 0 372298 149407 162000 0 2246
2248 0 372302 149409 161960 0 2247
2249 0 372307 149420 161920 0 2248
2250 0 372364 149370 161880 0 2249
2251 0 372362 149417 161840 0 2250
2252 0 372350 149407 161800 0 2251
2253 5 372349 149441 161760 0 2252
2254 0 371719 149814 161760 0 2253
2255 0 371637 149866 161720 0 2254
2256 0 371614 149928 161680 0 2255
2257 0 371580 149937 161640 0 2256
2258 0 371478 150114 161600 0 2257
2259 0 371469 150115 161560 0 2258
2260 0 371421 150146 161520 0 2259
2261 0 371377 150164 161480 0 2260
2262 0 371311 150224 161440 0 2261
2263 0 371221 150282 161400 0 2262
2264 0 371105 150447 161360 0 2263
2265 0 371133 150462 161320 0 2264
2266 0 371098 150505 161280 0 2265
2267 0 371084 150585 161240 0 2266
2268 0 371076 150611 161200 0 2267
2269 0 371149 150695 161160 0 2268
2270 0 371100 150733 161120 0 2269
2271 0 371055 150778 161080 0 2270
2272 0 371041 150742 161040 0 2271
2273 0 371015 150742 161000 0 2272
2274 0 370989 150783 160960 0 2273
2275 0 370938 150812 160920 0 2274
2276 0 371028 150949 160880 0 2275
2277 0 371024 150963 160840 0 2276
2278 0 371102 151000 160800 0 2277
2279 0 371101 151006 160760 0 2278
2280 0 371131 150998 160720 0 2279
2281 0 371073 151040 160680 0 2280
2282 0 371038 151045 160640 0 2281
2283 0 370990 151050 160600 0 2282
2284 0 371054 151106 160560 0 2283
2285 0 371163 151103 160520 0 2284
2286 0 371211 151079 160480 0 2285
2287 0 371242 150989 160440 0 2286
2288 0 371262 150976 160400 0 2287
2289 0 371270 151040 160360 0 2288
2290 0 371184 151166 160320 0 2289
2291 0 371189 151250 160280 0 2290
2292 5 371193 151242 160240 0 2291
2293 0 371038 151310 160200 0 2292
2294 0 370998 151382 160160 0 2293
2295 0 370855 151624 160120 0 2294
2296 0 370618 151569 160080 0 2295
2297 0 370356 151703 160040 0 2296
2298 0 370487 151737 160000 0 2297
2299 0 370369 151818 159960 0 2298
2300 5 370496 151767 159920 0 2299
2301 0 370158 151921 159880 0 2300
2302 0 370097 151957 159840 0 2301
2303 0 370177 151982 159800 0 2302
2304 0 370068 152031 159760 0 2303
2305 0 370207 151973 159720 0 2304
2306 0 369966 152224 159680 0 2305
2307 0 369886 152314 159640 0 2306
2308 0 369846 152334 159600 0 2307
2309 0 369051 152861 159560 0 2308
2310 0 369697 152440 159520 0 2309
2311 0 369706 152417 159480 0 2310
2312 0 369605 152548 159440 0 2311
2313 0 369576 152493 159400 0 2312
2314 0 369406 152624 159360 0 2313
2315 0 369327 152686 159320 0 2314
2316 0 369200 152718 159280 0 2315
2317 0 369308 152746 159240 0 2316
2318 0 369309 152734 159200 0 2317
2319 5 369038 152845 159160 0 2318
2320 0 369146 152849 159120 0 2319
2321 0 369068 152845 159080 0 2320
2322 0 369056 152855 159040 0 2321
2323 0 369417 152764 159000 0 2322
2324 0 369368 152810 158960 0 2323
2325 0 369429 152783 158920 0 2324
2326 0 369275 152863 158880 0 2325
2327 0 369297 152897 158840 0 2326
2328 0 369285 152886 158800 0 2327
2329 0 369266 152875 158760 0 2328
2330 0 369251 152864 158720 0 2329
2331 0 369245 152898 158680 0 2330
2332 0 368897 153174 158640 0 2331
2333 0 368628 153183 158600 0 2332
2334 0 368545 153228 158560 0 2333
2335 0 368504 153237 158520 0 2334
2336 0 368847 153228 158480 0 2335
2337 0 368839 153203 158440 0 2336
2338 0 368831 153253 158400 0 2337
2339 0 369189 153164 158360 0 2338
2340 0 368934 153221 158320 0 2339
2341 0 368898 153211 158280 0 2340
2342 0 368839 153254 158240 0 2341
2343 0 368625 153276 158200 0 2342
2344 0 368247 153299 158160 0 2343
2345 0 368044 153254 158120 0 2344
2346 0 367980 153241 158080 0 2345
2347 0 367844 153259 158040 0 2346
2348 0 367345 153334 158000 0 2347
2349 0 367829 153248 157960 0 2348
2350 0 367647 153291 157920 0 2349
2351 0 367598 153331 157880 0 2350
2352 0 367497 153338 157840 0 2351
2353 0 367442 153389 157800 0 2352
2354 0 367438 153373 157760 0 2353
2355 0 367360 153370 157720 0 2354
2356 0 367505 153248 157680 0 2355
2357 5 367304 153442 157640 0 2356
2358 0 367051 153604 157600 0 2357
2359 0 367031 153562 157560 0 2358
2360 0 366972 153582 157520 0 2359
2361 0 366969 153637 157480 0 2360
2362 0 366956 153621 157440 0 2361
2363 0 366952 153627 157400 0 2362
2364 0 366944 153614 157360 0 2363
2365 0 366938 153608 157320 0 2364
2366 0 366928 153608 157280 0 2365
2367 0 366958 153723 157240 0 2366
2368 0 366978 153746 157200 0 2367
2369 0 367132 153697 157160 0 2368
2370 0 367045 153734 157120 0 2369
2371 0 366998 153854 157080 0 2370
2372 0 366980 153853 157040 0 2371
2373 0 367014 153861 157000 0 2372
2374 0 366973 153902 156960 0 2373
2375 0 366388 154128 156920 0 2374
2376 0 367016 154049 156880 0 2375
2377 0 367050 154177 156840 0 2376
2378 0 367033 154172 156800 0 2377
2379 0 367029 154181 156760 0 2378
2380 5 367138 154675 156720 0 2379
2381 0 367044 154685 156680 0 2380
2382 0 367023 154725 156640 0 2381
2383 0 366910 154628 156600 0 2382
2384 0 366908 154611 156560 0 2383
2385 0 366858 154717 156520 0 2384
2386 0 366894 154727 156480 0 2385
2387 0 366842 154885 156440 0 2386
2388 0 366803 154822 156400 0 2387
2389 0 366751 154813 156360 0 2388
2390 0 366814 154914 156320 0 2389
2391 0 366822 154860 156280 0 2390
2392 0 366481 155955 156240 0 2391
2393 0 366677 154765 156200 0 2392
2394 0 366685 154826 156160 0 2393
2395 0 366650 154858 156120 0 2394
2396 0 366637 154928 156080 0 2395
2397 0 366642 154944 156040 0 2396
2398 0 366634 155000 156000 0 2397
2399 5 366264 155655 155960 0 2398
2400 0 365689 155783 155960 0 2399
2401 0 365365 155436 155920 0 2400
2402 0 365343 155396 155880 0 2401
2403 0 365304 155275 155840 0 2402
2404 0 365325 155294 155800 0 2403
2405 0 365240 155324 155760 0 2404
2406 0 365227 155339 155720 0 2405
2407 0 365191 155344 155680 0 2406
2408 0 365189 155348 155640 0 2407
2409 0 365178 155350 155600 0 2408
2410 0 365176 155357 155560 0 2409
2411 0 365172 155350 155520 0 2410
2412 0 365168 155354 155480 0 2411
2413 0 365159 155349 155440 0 2412
2414 0 365068 155351 155400 0 2413
2415 0 364940 155345 155360 0 2414
2416 0 364855 155383 155320 0 2415
2417 0 364819 155401 155280 0 2416
2418 0 364734 155441 155240 0 2417
2419 0 364693 155445 155200 0 2418
2420 0 364625 155526 155160 0 2419
2421 0 364606 155542 155120 0 2420
2422 0 364594 155543 155080 0 2421
2423 0 364555 155551 155040 0 2422
2424 0 364498 155608 155000 0 2423
2425 0 364487 155624 154960 0 2424
2426 0 364424 155633 154920 0 2425
2427 0 364320 155666 154880 0 2426
2428 0 364290 155676 154840 0 2427
2429 0 364242 155720 154800 0 2428
2430 0 364148 155804 154760 0 2429
2431 0 364097 155868 154720 0 2430
2432 0 364066 155899 154680 0 2431
2433 0 363709 156235 154640 0 2432
2434 0 363659 156308 154600 0 2433
2435 0 363530 156412 154560 0 2434
2436 0 363465 156435 154520 0 2435
2437 0 363358 156528 154480 0 2436
2438 0 363307 156503 154440 0 2437
2439 0 363300 156580 154400 0 2438
2440 0 363286 156615 154360 0 2439
2441 0 363247 156613 154320 0 2440
2442 0 363241 156606 154280 0 2441
2443 0 363229 156603 154240 0 2442
2444 0 363206 156598 154200 0 2443
2445 0 363212 156604 154160 0 2444
2446 0 363183 156621 154120 0 2445
2447 0 363170 156570 154080 0 2446
2448 0 363156 156601 154040 0 2447
2449 0 363138 156645 154000 0 2448
2450 0 363119 156681 153960 0 2449
2451 0 363110 156630 153920 0 2450
2452 0 363081 156640 153880 0 2451
2453 0 363079 156639 153840 0 2452
2454 0 362924 156808 153800 0 2453
2455 0 363025 156826 153760 0 2454
2456 0 362928 156890 153720 0 2455
2457 0 362872 156951 153680 0 2456
2458 5 362700 157211 153640 0 2457
2459 0 362562 157446 153600 0 2458
2460 0 362442 157694 153560 0 2459
2461 0 362506 157732 153520 0 2460
2462 5 362568 157796 153480 0 2461
2463 0 362676 157707 153440 0 2462
2464 5 363138 157318 153400 0 2463
2465 0 362332 157672 153360 0 2464
2466 0 361686 157925 153320 0 2465
2467 0 361449 158078 153280 0 2466
2468 0 361381 158086 153240 0 2467
2469 0 361385 158124 153200 0 2468
2470 0 361375 158124 153160 0 2469
2471 0 361262 158213 153120 0 2470
2472 0 361254 158209 153080 0 2471
2473 0 361246 158262 153040 0 2472
2474 0 361218 158295 153000 0 2473
2475 0 361253 158387 152960 0 2474
2476 0 361100 158462 152920 0 2475
2477 0 360944 158560 152880 0 2476
2478 0 360927 158564 152840 0 2477
2479 0 360874 158590 152800 0 2478
2480 0 360869 158601 152760 0 2479
2481 0 360841 158617 152720 0 2480
2482 0 360783 158632 152680 0 2481
2483 0 360755 158630 152640 0 2482
2484 0 360706 158638 152600 0 2483
2485 0 360652 158644 152560 0 2484
2486 0 360539 158643 152520 0 2485
2487 0 360472 158624 152480 0 2486
2488 0 360435 158607 152440 0 2487
2489 0 360413 158601 152400 0 2488
2490 0 360363 158630 152360 0 2489
2491 0 360308 158646 152320 0 2490
2492 0 360247 158556 152280 0 2491
2493 0 360004 158519 152240 0 2492
2494 0 359836 158545 152200 0 2493
2495 0 359611 158667 152160 0 2494
2496 0 359533 158747 152120 0 2495
2497 0 359427 158887 152080 0 2496
2498 0 359236 158907 152040 0 2497
2499 0 359089 158867 152000 0 2498
2500 0 358933 158849 151960 0 2499
2501 0 358816 158799 151920 0 2500
2502 0 358724 158796 151880 0 2501
2503 0 358719 158805 151840 0 2502
2504 0 358675 158833 151800 0 2503
2505 0 358588 158864 151760 0 2504
2506 0 358559 158880 151720 0 2505
2507 0 358561 158902 151680 0 2506
2508 0 358604 158936 151640 0 2507
2509 0 358449 158998 151600 0 2508
2510 0 358359 158982 151560 0 2509
2511 0 358223 158993 151520 0 2510
2512 0 358040 158964 151480 0 2511
2513 0 357953 158954 151440 0 2512
2514 0 357944 158959 151400 0 2513
2515 0 357941 158967 151360 0 2514
2516 0 357855 158934 151320 0 2515
2517 0 357845 158930 151280 0 2516
2518 0 357830 158938 151240 0 2517
2519 0 357826 158943 151200 0 2518
2520 0 357820 158947 151160 0 2519
2521 0 357811 158956 151120 0 2520
2522 0 357802 158972 151080 0 2521
2523 0 357793 158969 151040 0 2522
2524 0 357773 158983 151000 0 2523
2525 0 357754 158981 150960 0 2524
2526 0 357660 158988 150920 0 2525
2527 0 357634 158989 150880 0 2526
2528 0 357580 159014 150840 0 2527
2529 0 357538 158986 150800 0 2528
2530 0 357489 158971 150760 0 2529
2531 0 357512 159219 150720 0 2530
2532 0 357436 159264 150680 0 2531
2533 5 357369 159132 150640 0 2532
2534 0 357264 159010 150600 0 2533
2535 5 356386 158008 150600 0 2534
2536 0 356026 157965 150640 0 2535
2537 0 355610 157655 150680 0 2536
2538 0 355306 157274 150720 0 2537
2539 5 354976 156809 150760 0 2538
2540 0 354820 156776 150800 0 2539
2541 0 354771 156752 150840 0 2540
2542 0 354774 156731 150880 0 2541
2543 0 354628 156710 150920 0 2542
2544 0 354337 156773 150960 0 2543
2545 0 354527 156748 151000 0 2544
2546 0 354480 156756 151040 0 2545
2547 0 354324 156786 151080 0 2546
2548 0 353997 156825 151120 0 2547
2549 0 353135 157000 151120 0 2548
2550 0 353155 157017 151160 0 2549
2551 0 353104 156782 151200 0 2550
2552 0 353012 156803 151240 0 2551
2553 0 353154 157186 151280 0 2552
2554 0 353187 157194 151320 0 2553
2555 0 353203 157197 151360 0 2554
2556 0 353286 157162 151400 0 2555
2557 0 353359 157095 151440 0 2556
2558 0 353392 157026 151480 0 2557
2559 0 353782 156663 151520 0 2558
2560 0 353556 156729 151560 0 2559
2561 0 353564 156725 151600 0 2560
2562 0 353623 156643 151640 0 2561
2563 0 353589 156706 151680 0 2562
2564 0 353563 156734 151720 0 2563
2565 0 353465 156772 151760 0 2564
2566 0 353456 156763 151800 0 2565
2567 0 353443 156761 151840 0 2566
2568 0 353374 156755 151880 0 2567
2569 0 353272 156850 151920 0 2568
2570 0 353189 156840 151960 0 2569
2571 0 353326 156755 152000 0 2570
2572 0 353124 156821 152040 0 2571
2573 0 353026 156769 152080 0 2572
2574 0 353079 156773 152120 0 2573
2575 0 353091 156791 152160 0 2574
2576 0 352904 156729 152200 0 2575
2577 0 352911 156782 152240 0 2576
2578 0 352926 156748 152280 0 2577
2579 0 352902 156752 152320 0 2578
2580 0 352922 156755 152360 0 2579
2581 0 352938 156771 152400 0 2580
2582 0 352913 156813 152440 0 2581
2583 0 352829 156775 152480 0 2582
2584 0 352831 156767 152520 0 2583
2585 0 352754 156746 152560 0 2584
2586 0 352860 156805 152600 0 2585
2587 0 352863 156842 152640 0 2586
2588 0 352852 156801 152680 0 2587
2589 0 352858 156467 152720 0 2588
2590 0 352792 156496 152760 0 2589
2591 0 352752 156574 152800 0 2590
2592 0 352758 156517 152840 0 2591
2593 0 352768 156516 152880 0 2592
2594 0 352781 156505 152920 0 2593
2595 0 352790 156498 152960 0 2594
2596 0 352779 156483 153000 0 2595
2597 5 352727 156405 153040 0 2596
2598 0 352787 156414 153080 0 2597
2599 0 352790 156336 153120 0 2598
2600 0 352603 156469 153160 0 2599
2601 0 352616 156440 153200 0 2600
2602 0 352627 156430 153240 0 2601
2603 0 352503 156445 153280 0 2602
2604 0 352434 156432 153320 0 2603
2605 0 352448 156436 153360 0 2604
2606 0 352469 156446 153400 0 2605
2607 0 352491 156464 153440 0 2606
2608 0 352493 156478 153480 0 2607
2609 0 352493 156467 153520 0 2608
2610 0 352464 156465 153560 0 2609
2611 0 352273 156490 153600 0 2610
2612 0 352175 156484 153640 0 2611
2613 5 352065 156498 153680 0 2612
2614 0 351718 156506 153680 0 2613
2615 0 351558 156732 153920 0 2614
2616 0 351542 156695 153960 0 2615
2617 0 351427 156711 154000 0 2616
2618 0 351301 156740 154040 0 2617
2619 0 351278 156783 154080 0 2618
2620 0 351271 156787 154120 0 2619
2621 0 351281 156788 154160 0 2620
2622 0 351214 156824 154200 0 2621
2623 0 351188 156850 154240 0 2622
2624 0 351201 156861 154280 0 2623
2625 0 351086 156933 154320 0 2624
2626 0 351085 156959 154360 0 2625
2627 0 351099 157024 154400 0 2626
2628 0 351053 157108 154440 0 2627
2629 0 351019 157153 154480 0 2628
2630 0 351025 157165 154520 0 2629
2631 0 350979 157195 154560 0 2630
2632 0 350904 157228 154600 0 2631
2633 0 350870 157244 154640 0 2632
2634 0 350826 157277 154680 0 2633
2635 0 350785 157297 154720 0 2634
2636 0 350726 157323 154760 0 2635
2637 0 350642 157364 154800 0 2636
2638 0 350572 157410 154840 0 2637
2639 0 350539 157443 154880 0 2638
2640 0 350488 157468 154920 0 2639
2641 0 350429 157534 154960 0 2640
2642 0 350348 157551 155000 0 2641
2643 0 350237 157614 155040 0 2642
2644 0 350170 157637 155080 0 2643
2645 0 350158 157684 155120 0 2644
2646 0 350075 157717 155160 0 2645
2647 0 350051 157715 155200 0 2646
2648 0 349988 157779 155240 0 2647
2649 0 349936 157828 155280 0 2648
2650 0 349881 157892 155320 0 2649
2651 0 349899 157927 155360 0 2650
2652 0 349836 157966 155400 0 2651
2653 0 349746 158054 155440 0 2652
2654 0 349732 158061 155480 0 2653
2655 0 349732 158067 155520 0 2654
2656 0 349675 158073 155560 0 2655
2657 0 349622 158122 155600 0 2656
2658 0 349604 158173 155640 0 2657
2659 0 349588 158213 155680 0 2658
2660 0 349522 158269 155720 0 2659
2661 0 349467 158303 155760 0 2660
2662 0 349442 158311 155800 0 2661
2663 0 349398 158265 155840 0 2662
2664 0 349366 158273 155880 0 2663
2665 0 349334 158297 155920 0 2664
2666 0 349295 158305 155960 0 2665
2667 0 349168 158329 156000 0 2666
2668 0 349098 158353 156040 0 2667
2669 0 349066 158355 156080 0 2668
2670 0 349058 158354 156120 0 2669
2671 0 348973 158387 156160 0 2670
2672 0 348991 158365 156200 0 2671
2673 0 348919 158361 156240 0 2672
2674 0 348830 158419 156280 0 2673
2675 0 348821 158436 156320 0 2674
2676 0 348776 158476 156360 0 2675
2677 0 348693 158517 156400 0 2676
2678 0 348659 158577 156440 0 2677
2679 0 348592 158607 156480 0 2678
2680 0 348578 158644 156520 0 2679
2681 0 348574 158678 156560 0 2680
2682 0 348576 158721 156600 0 2681
2683 0 348527 158774 156640 0 2682
2684 0 348526 158794 156680 0 2683
2685 0 348503 158821 156720 0 2684
2686 0 348464 158860 156760 0 2685
2687 0 348398 158939 156800 0 2686
2688 0 348339 159001 156840 0 2687
2689 0 348344 159000 156880 0 2688
2690 0 348332 159026 156920 0 2689
2691 0 348281 159066 156960 0 2690
2692 0 348235 159182 157000 0 2691
2693 0 348219 159289 157040 0 2692
2694 0 348192 159318 157080 0 2693
2695 0 348169 159353 157120 0 2694
2696 0 348073 159415 157160 0 2695
2697 0 348057 159461 157200 0 2696
2698 0 348032 159550 157240 0 2697
2699 0 348027 159580 157280 0 2698
2700 0 347977 159685 157320 0 2699
2701 0 347920 159704 157360 0 2700
2702 0 347890 159811 157400 0 2701
2703 0 347878 159839 157440 0 2702
2704 0 347895 159844 157480 0 2703
2705 0 347867 159878 157520 0 2704
2706 0 347799 159928 157560 0 2705
2707 0 347679 159972 157600 0 2706
2708 0 347598 160048 157640 0 2707
2709 0 347587 160091 157680 0 2708
2710 0 347576 160154 157720 0 2709
2711 0 347526 160252 157760 0 2710
2712 0 347481 160276 157800 0 2711
2713 0 347460 160352 157840 0 2712
2714 0 347454 160351 157880 0 2713
2715 0 347390 160426 157920 0 2714
2716 0 347384 160516 157960 0 2715
2717 0 347385 160529 158000 0 2716
2718 0 347333 160597 158040 0 2717
2719 0 347363 160693 158080 0 2718
2720 0 347357 160755 158120 0 2719
2721 0 347318 160812 158160 0 2720
2722 0 347318 160828 158200 0 2721
2723 0 347337 160875 158240 0 2722
2724 0 347263 160964 158280 0 2723
2725 0 347212 161006 158320 0 2724
2726 0 347157 161017 158360 0 2725
2727 0 347171 161125 158400 0 2726
2728 0 347146 161160 158440 0 2727
2729 0 347115 161259 158480 0 2728
2730 0 347080 161397 158520 0 2729
2731 0 347054 161422 158560 0 2730
2732 0 346994 161456 158600 0 2731
2733 0 346984 161532 158640 0 2732
2734 0 346994 161539 158680 0 2733
2735 0 346934 161624 158720 0 2734
2736 0 346939 161648 158760 0 2735
2737 0 346909 161687 158800 0 2736
2738 0 346887 161713 158840 0 2737
2739 0 346841 161749 158880 0 2738
2740 0 346849 161769 158920 0 2739
2741 0 346839 161801 158960 0 2740
2742 0 346756 161846 159000 0 2741
2743 0 346770 161887 159040 0 2742
2744 0 346750 161928 159080 0 2743
2745 0 346743 161955 159120 0 2744
2746 0 346758 161998 159160 0 2745
2747 0 346718 162010 159200 0 2746
2748 0 346702 162026 159240 0 2747
2749 0 346727 162029 159280 0 2748
2750 0 346685 162016 159320 0 2749
2751 0 346709 162025 159360 0 2750
2752 0 346706 162022 159400 0 2751
2753 0 346666 162015 159440 0 2752
2754 0 346640 162052 159480 0 2753
2755 0 346636 162066 159520 0 2754
2756 0 346616 162073 159560 0 2755
2757 0 346599 162079 159600 0 2756
2758 0 346573 162081 159640 0 2757
2759 0 346537 162090 159680 0 2758
2760 0 346517 162109 159720 0 2759
2761 0 346525 162157 159760 0 2760
2762 0 346453 162172 159800 0 2761
2763 0 346450 162167 159840 0 2762
2764 0 346450 162277 159880 0 2763
2765 0 346451 162280 159920 0 2764
2766 0 346449 162323 159960 0 2765
2767 0 346447 162319 160000 0 2766
2768 0 346448 162332 160040 0 2767
2769 0 346447 162365 160080 0 2768
2770 0 346433 162391 160120 0 2769
2771 0 346419 162411 160160 0 2770
2772 0 346401 162431 160200 0 2771
2773 0 346401 162435 160240 0 2772
2774 0 346412 162439 160280 0 2773
2775 0 346416 162451 160320 0 2774
2776 0 346417 162466 160360 0 2775
2777 0 346440 162487 160400 0 2776
2778 0 346441 162519 160440 0 2777
2779 0 346450 162564 160480 0 2778
2780 0 346417 162570 160520 0 2779
2781 0 346381 162612 160560 0 2780
2782 0 346380 162631 160600 0 2781
2783 0 346382 162666 160640 0 2782
2784 0 346371 162698 160680 0 2783
2785 0 346380 162740 160720 0 2784
2786 0 346375 162790 160760 0 2785
2787 0 346367 162811 160800 0 2786
2788 0 346357 162823 160840 0 2787
2789 0 346338 162862 160880 0 2788
2790 0 346329 162884 160920 0 2789
2791 0 346333 162893 160960 0 2790
2792 0 346327 162908 161000 0 2791
2793 0 346330 162909 161040 0 2792
2794 0 346305 162955 161080 0 2793
2795 0 346278 162991 161120 0 2794
2796 0 346278 162988 161160 0 2795
2797 0 346296 162989 161200 0 2796
2798 0 346259 162991 161240 0 2797
2799 0 346227 162959 161280 0 2798
2800 0 346111 162882 161320 0 2799
2801 0 346122 162888 161360 0 2800
2802 0 346092 162894 161400 0 2801
2803 0 346065 162901 161440 0 2802
2804 0 346045 162915 161480 0 2803
2805 0 345999 162928 161520 0 2804
2806 0 345897 162967 161560 0 2805
2807 0 345655 163020 161600 0 2806
2808 0 345543 163103 161640 0 2807
2809 0 345231 163205 161680 0 2808
2810 0 345130 163242 161720 0 2809
2811 0 344813 163489 161760 0 2810
2812 0 344824 163489 161800 0 2811
2813 0 344737 163523 161840 0 2812
2814 0 344785 163528 161880 0 2813
2815 0 344525 163584 161920 0 2814
2816 0 344419 163586 161960 0 2815
2817 0 344462 163532 162000 0 2816
2818 0 344453 163514 162040 0 2817
2819 0 344447 163518 162080 0 2818
2820 0 344461 163616 162120 0 2819
2821 0 344419 163646 162160 0 2820
2822 0 344404 163644 162200 0 2821
2823 0 344407 163661 162240 0 2822
2824 0 344411 163703 162280 0 2823
2825 0 344397 163742 162320 0 2824
2826 0 344345 163843 162360 0 2825
2827 0 344233 163980 162400 0 2826
2828 0 344161 164003 162440 0 2827
2829 0 344003 164004 162480 0 2828
2830 0 343959 164022 162520 0 2829
2831 0 343882 163906 162560 0 2830
2832 0 343905 163833 162600 0 2831
2833 0 343802 163966 162640 0 2832
2834 0 343762 164100 162680 0 2833
2835 0 343772 164216 162720 0 2834
2836 0 343716 164337 162760 0 2835
2837 0 343721 164424 162800 0 2836
2838 0 343706 164554 162840 0 2837
2839 0 343706 164562 162880 0 2838
2840 6 343668 164606 162920 0 2839
2841 0 446255 136127 182640 0 1687
2842 0 446280 136094 182680 0 2841
2843 0 446341 136085 182720 0 2842
2844 0 446357 136084 182760 0 2843
2845 0 446340 136016 182800 0 2844
2846 0 446311 135954 182840 0 2845
2847 0 446279 135933 182880 0 2846
2848 0 446276 135907 182920 0 2847
2849 0 446359 135948 182960 0 2848
2850 0 446430 135986 183000 0 2849
2851 0 446382 135970 183040 0 2850
2852 0 446334 135921 183080 0 2851
2853 0 446318 135812 183120 0 2852
2854 0 446323 135751 183160 0 2853
2855 0 446339 135696 183200 0 2854
2856 0 446329 135631 183240 0 2855
2857 0 446353 135572 183280 0 2856
2858 0 446343 135557 183320 0 2857
2859 0 446360 135559 183360 0 2858
2860 0 446346 135487 183400 0 2859
2861 0 446330 135419 183440 0 2860
2862 0 446298 135415 183480 0 2861
2863 0 446288 135407 183520 0 2862
2864 0 446300 135371 183560 0 2863
2865 0 446316 135343 183600 0 2864
2866 0 446308 135305 183640 0 2865
2867 0 446286 135288 183680 0 2866
2868 0 446261 135289 183720 0 2867
2869 0 446249 135278 183760 0 2868
2870 0 446243 135264 183800 0 2869
2871 0 446219 135272 183840 0 2870
2872 0 446189 135281 183880 0 2871
2873 0 446165 135288 183920 0 2872
2874 0 446144 135308 183960 0 2873
2875 0 446139 135332 184000 0 2874
2876 0 446115 135385 184040 0 2875
2877 0 446104 135392 184080 0 2876
2878 0 446126 135395 184120 0 2877
2879 0 446110 135425 184160 0 2878
2880 0 446086 135433 184200 0 2879
2881 0 446051 135448 184240 0 2880
2882 0 446030 135515 184280 0 2881
2883 0 446018 135550 184320 0 2882
2884 0 445996 135604 184360 0 2883
2885 0 445976 135628 184400 0 2884
2886 0 445966 135647 184440 0 2885
2887 0 445930 135642 184480 0 2886
2888 0 445915 135633 184520 0 2887
2889 0 445896 135672 184560 0 2888
2890 0 445893 135703 184600 0 2889
2891 0 445861 135681 184640 0 2890
2892 0 445835 135634 184680 0 2891
2893 0 445796 135651 184720 0 2892
2894 0 445780 135677 184760 0 2893
2895 0 445728 135708 184800 0 2894
2896 0 445722 135732 184840 0 2895
2897 0 445720 135686 184880 0 2896
2898 0 445721 135633 184920 0 2897
2899 0 445690 135700 184960 0 2898
2900 0 445673 135736 185000 0 2899
2901 0 445634 135746 185040 0 2900
2902 0 445599 135763 185080 0 2901
2903 0 445563 135808 185120 0 2902
2904 0 445528 135841 185160 0 2903
2905 0 445491 135874 185200 0 2904
2906 0 445501 135867 185240 0 2905
2907 0 445451 135900 185280 0 2906
2908 0 445456 135887 185320 0 2907
2909 0 445449 135873 185360 0 2908
2910 0 445425 135894 185400 0 2909
2911 0 445395 135916 185440 0 2910
2912 0 445366 135932 185480 0 2911
2913 0 445332 135920 185520 0 2912
2914 0 445302 135901 185560 0 2913
2915 0 445291 135874 185600 0 2914
2916 0 445249 135905 185640 0 2915
2917 0 445236 135914 185680 0 2916
2918 0 445207 135928 185720 0 2917
2919 0 445182 135949 185760 0 2918
2920 0 445159 135983 185800 0 2919
2921 0 445125 135962 185840 0 2920
2922 0 445084 135942 185880 0 2921
2923 0 445036 135925 185920 0 2922
2924 0 444997 135950 185960 0 2923
2925 0 444989 135981 186000 0 2924
2926 0 444927 135973 186080 0 2925
2927 0 444890 136029 186120 0 2926
2928 0 444885 136065 186160 0 2927
2929 0 444857 136046 186200 0 2928
2930 0 444809 136028 186240 0 2929
2931 0 444784 136005 186280 0 2930
2932 0 444797 135913 186320 0 2931
2933 0 444775 135935 186360 0 2932
2934 0 444748 135961 186400 0 2933
2935 0 444730 135969 186440 0 2934
2936 0 444677 135941 186480 0 2935
2937 0 444654 135889 186520 0 2936
2938 0 444595 135859 186560 0 2937
2939 0 444543 135850 186600 0 2938
2940 0 444498 135841 186640 0 2939
2941 0 444454 135821 186680 0 2940
2942 0 444422 135811 186720 0 2941
2943 0 444420 135800 186760 0 2942
2944 0 444400 135782 186800 0 2943
2945 0 444364 135765 186840 0 2944
2946 0 444318 135748 186880 0 2945
2947 0 444287 135713 186920 0 2946
2948 0 444289 135695 186960 0 2947
2949 0 444305 135661 187000 0 2948
2950 5 444289 135644 187040 0 2949
2951 0 443919 135396 187040 0 2950
2952 0 443841 135419 187080 0 2951
2953 0 443792 135426 187120 0 2952
2954 0 443728 135450 187160 0 2953
2955 0 443660 135414 187200 0 2954
2956 0 443592 135383 187240 0 2955
2957 0 443557 135390 187280 0 2956
2958 0 443524 135397 187320 0 2957
2959 0 443466 135395 187360 0 2958
2960 0 443414 135383 187400 0 2959
2961 0 443368 135380 187440 0 2960
2962 0 443324 135395 187480 0 2961
2963 0 443280 135400 187520 0 2962
2964 0 443207 135458 187560 0 2963
2965 0 443204 135429 187600 0 2964
2966 0 443174 135432 187640 0 2965
2967 0 443158 135421 187680 0 2966
2968 0 443120 135455 187720 0 2967
2969 0 443102 135464 187760 0 2968
2970 0 443083 135479 187800 0 2969
2971 0 443054 135467 187840 0 2970
2972 0 443031 135452 187880 0 2971
2973 0 442993 135457 187920 0 2972
2974 0 442991 135465 187960 0 2973
2975 0 442983 135494 188000 0 2974
2976 0 442966 135508 188040 0 2975
2977 0 442957 135495 188080 0 2976
2978 0 442945 135483 188120 0 2977
2979 0 442921 135469 188160 0 2978
2980 0 442885 135503 188200 0 2979
2981 0 442887 135523 188240 0 2980
2982 0 442872 135541 188280 0 2981
2983 0 442869 135578 188320 0 2982
2984 0 442853 135608 188360 0 2983
2985 0 442836 135622 188400 0 2984
2986 0 442797 135591 188440 0 2985
2987 0 442770 135574 188480 0 2986
2988 0 442736 135548 188520 0 2987
2989 0 442735 135556 188560 0 2988
2990 0 442719 135575 188600 0 2989
2991 0 442707 135587 188640 0 2990
2992 0 442684 135614 188680 0 2991
2993 0 442682 135651 188720 0 2992
2994 0 442671 135695 188760 0 2993
2995 0 442645 135717 188800 0 2994
2996 0 442630 135732 188840 0 2995
2997 0 442622 135747 188880 0 2996
2998 0 442598 135798 188920 0 2997
2999 0 442602 135829 188960 0 2998
3000 0 442592 135854 189000 0 2999
3001 0 442561 135906 189040 0 3000
3002 0 442549 135956 189080 0 3001
3003 0 442533 135996 189120 0 3002
3004 0 442508 136036 189160 0 3003
3005 0 442505 136065 189200 0 3004
3006 0 442501 136097 189240 0 3005
3007 0 442492 136135 189280 0 3006
3008 0 442491 136160 189320 0 3007
3009 0 442470 136204 189360 0 3008
3010 0 442471 136224 189400 0 3009
3011 0 442437 136275 189440 0 3010
3012 0 442425 136276 189480 0 3011
3013 0 442406 136284 189520 0 3012
3014 0 442399 136294 189560 0 3013
3015 0 442398 136323 189600 0 3014
3016 0 442389 136339 189640 0 3015
3017 0 442380 136354 189680 0 3016
3018 0 442360 136378 189720 0 3017
3019 0 442346 136385 189760 0 3018
3020 0 442329 136392 189800 0 3019
3021 0 442321 136405 189840 0 3020
3022 0 442303 136418 189880 0 3021
3023 0 442298 136440 189920 0 3022
3024 0 442258 136451 189960 0 3023
3025 0 442224 136454 190000 0 3024
3026 0 442188 136464 190040 0 3025
3027 0 442170 136474 190080 0 3026
3028 0 442161 136470 190120 0 3027
3029 0 442136 136485 190160 0 3028
3030 0 442123 136461 190200 0 3029
3031 0 442128 136422 190240 0 3030
3032 0 442118 136436 190280 0 3031
3033 0 442122 136435 190320 0 3032
3034 0 442098 136448 190360 0 3033
3035 0 442099 136474 190400 0 3034
3036 0 442102 136485 190440 0 3035
3037 0 442092 136486 190480 0 3036
3038 0 442090 136498 190520 0 3037
3039 0 442082 136506 190560 0 3038
3040 0 442080 136523 190600 0 3039
3041 0 442071 136539 190640 0 3040
3042 0 442064 136557 190680 0 3041
3043 0 442054 136561 190720 0 3042
3044 0 442037 136548 190760 0 3043
3045 0 442009 136549 190800 0 3044
3046 0 441993 136536 190840 0 3045
3047 0 441978 136548 190880 0 3046
3048 0 441970 136561 190920 0 3047
3049 0 441958 136580 190960 0 3048
3050 0 441951 136595 191000 0 3049
3051 0 441953 136622 191040 0 3050
3052 0 441951 136639 191080 0 3051
3053 0 441953 136668 191120 0 3052
3054 0 441951 136682 191160 0 3053
3055 0 441915 136553 191200 0 3054
3056 0 441937 136701 191240 0 3055
3057 0 441914 136721 191280 0 3056
3058 0 441907 136747 191320 0 3057
3059 0 441896 136760 191360 0 3058
3060 0 441892 136778 191400 0 3059
3061 0 441895 136795 191440 0 3060
3062 0 441886 136808 191480 0 3061
3063 0 441859 136831 191520 0 3062
3064 0 441849 136843 191560 0 3063
3065 0 441808 136872 191600 0 3064
3066 0 441791 136902 191640 0 3065
3067 0 441775 136927 191680 0 3066
3068 0 441749 136959 191720 0 3067
3069 0 441741 136982 191760 0 3068
3070 0 441720 137018 191800 0 3069
3071 0 441697 137058 191840 0 3070
3072 0 441676 137097 191880 0 3071
3073 0 441640 137141 191920 0 3072
3074 0 441651 137158 191960 0 3073
3075 0 441640 137181 192000 0 3074
3076 0 441627 137212 192040 0 3075
3077 0 441608 137237 192080 0 3076
3078 0 441598 137286 192120 0 3077
3079 0 441586 137318 192160 0 3078
3080 0 441567 137350 192200 0 3079
3081 0 441550 137392 192240 0 3080
3082 0 441536 137424 192280 0 3081
3083 0 441532 137470 192320 0 3082
3084 0 441512 137506 192360 0 3083
3085 0 441501 137544 192400 0 3084
3086 0 441501 137579 192440 0 3085
3087 0 441477 137617 192480 0 3086
3088 0 441468 137643 192520 0 3087
3089 0 441445 137686 192560 0 3088
3090 0 441432 137728 192600 0 3089
3091 0 441399 137753 192640 0 3090
3092 0 441388 137795 192680 0 3091
3093 0 441343 137825 192720 0 3092
3094 0 441321 137877 192760 0 3093
3095 0 441300 137926 192800 0 3094
3096 0 441266 137967 192840 0 3095
3097 0 441235 138000 192880 0 3096
3098 0 441208 138033 192920 0 3097
3099 0 441181 138071 192960 0 3098
3100 0 441134 138119 193000 0 3099
3101 0 441067 138160 193040 0 3100
3102 0 441020 138192 193080 0 3101
3103 0 440968 138219 193120 0 3102
3104 0 440945 138263 193160 0 3103
3105 0 440930 138309 193200 0 3104
3106 0 440908 138347 193240 0 3105
3107 0 440893 138389 193280 0 3106
3108 0 440878 138435 193320 0 3107
3109 0 440862 138476 193360 0 3108
3110 0 440821 138528 193400 0 3109
3111 0 440787 138588 193440 0 3110
3112 0 440753 138645 193480 0 3111
3113 0 440724 138706 193520 0 3112
3114 0 440672 138704 193560 0 3113
3115 0 440633 138730 193600 0 3114
3116 0 440588 138718 193640 0 3115
3117 0 440541 138734 193680 0 3116
3118 0 440495 138724 193720 0 3117
3119 0 440453 138716 193760 0 3118
3120 0 440412 138714 193800 0 3119
3121 0 440370 138714 193840 0 3120
3122 0 440336 138731 193880 0 3121
3123 0 440296 138736 193920 0 3122
3124 0 440256 138749 193960 0 3123
3125 0 440224 138762 194000 0 3124
3126 0 440205 138768 194040 0 3125
3127 0 440199 138784 194080 0 3126
3128 0 440182 138798 194120 0 3127
3129 0 440169 138804 194160 0 3128
3130 0 440154 138831 194200 0 3129
3131 0 440141 138840 194240 0 3130
3132 0 440132 138857 194280 0 3131
3133 0 440110 138876 194320 0 3132
3134 0 440089 138897 194360 0 3133
3135 0 440072 138913 194400 0 3134
3136 0 440049 138930 194440 0 3135
3137 0 440026 138947 194480 0 3136
3138 0 440006 138962 194520 0 3137
3139 0 439990 138992 194560 0 3138
3140 0 439962 139012 194600 0 3139
3141 0 439938 139036 194640 0 3140
3142 0 439922 139067 194680 0 3141
3143 0 439903 139086 194720 0 3142
3144 0 439885 139103 194760 0 3143
3145 0 439868 139124 194800 0 3144
3146 0 439856 139150 194840 0 3145
3147 0 439845 139164 194880 0 3146
3148 0 439839 139181 194920 0 3147
3149 0 439830 139190 194960 0 3148
3150 0 439818 139201 195000 0 3149
3151 0 439805 139238 195040 0 3150
3152 0 439789 139293 195080 0 3151
3153 0 439775 139323 195120 0 3152
3154 0 439750 139351 195160 0 3153
3155 0 439719 139418 195200 0 3154
3156 0 439689 139481 195240 0 3155
3157 0 439658 139542 195280 0 3156
3158 0 439642 139578 195320 0 3157
3159 0 439630 139615 195360 0 3158
3160 0 439614 139644 195400 0 3159
3161 0 439600 139682 195440 0 3160
3162 0 439591 139709 195480 0 3161
3163 0 439583 139733 195520 0 3162
3164 0 439576 139751 195560 0 3163
3165 0 439579 139788 195600 0 3164
3166 0 439562 139813 195640 0 3165
3167 0 439537 139835 195680 0 3166
3168 0 439527 139866 195720 0 3167
3169 0 439520 139893 195760 0 3168
3170 0 439509 139904 195800 0 3169
3171 0 439508 139944 195840 0 3170
3172 0 439496 139970 195880 0 3171
3173 0 439495 139998 195920 0 3172
3174 0 439486 140015 195960 0 3173
3175 0 439484 140044 196000 0 3174
3176 0 439477 140052 196040 0 3175
3177 0 439467 140080 196080 0 3176
3178 0 439468 140107 196120 0 3177
3179 0 439454 140118 196160 0 3178
3180 0 439445 140134 196200 0 3179
3181 0 439444 140151 196240 0 3180
3182 0 439441 140163 196280 0 3181
3183 0 439440 140175 196320 0 3182
3184 0 439442 140182 196360 0 3183
3185 0 439446 140204 196400 0 3184
3186 0 439441 140212 196440 0 3185
3187 0 439418 140242 196480 0 3186
3188 0 439398 140267 196520 0 3187
3189 0 439371 140298 196560 0 3188
3190 0 439354 140285 196600 0 3189
3191 0 439341 140302 196640 0 3190
3192 0 439329 140304 196680 0 3191
3193 0 439320 140307 196720 0 3192
3194 0 439316 140317 196760 0 3193
3195 0 439310 140327 196800 0 3194
3196 0 439304 140344 196840 0 3195
3197 0 439303 140364 196880 0 3196
3198 0 439303 140384 196920 0 3197
3199 0 439298 140404 196960 0 3198
3200 0 439295 140436 197000 0 3199
3201 0 439303 140460 197040 0 3200
3202 0 439307 140490 197080 0 3201
3203 0 439297 140508 197120 0 3202
3204 0 439311 140533 197160 0 3203
3205 0 439344 140572 197200 0 3204
3206 0 439330 140586 197240 0 3205
3207 0 439350 140600 197280 0 3206
3208 0 439363 140627 197320 0 3207
3209 0 439349 140656 197360 0 3208
3210 0 439344 140697 197400 0 3209
3211 0 439311 140711 197440 0 3210
3212 0 439291 140740 197480 0 3211
3213 0 439298 140754 197520 0 3212
3214 0 439295 140767 197560 0 3213
3215 0 439306 140778 197600 0 3214
3216 0 439318 140807 197640 0 3215
3217 0 439310 140832 197680 0 3216
3218 0 439301 140858 197720 0 3217
3219 0 439291 140885 197760 0 3218
3220 0 439291 140906 197800 0 3219
3221 0 439295 140931 197840 0 3220
3222 0 439300 140948 197880 0 3221
3223 0 439313 140979 197920 0 3222
3224 0 439316 140998 197960 0 3223
3225 0 439309 141021 198000 0 3224
3226 0 439281 141059 198080 0 3225
3227 0 439278 141084 198120 0 3226
3228 0 439280 141117 198160 0 3227
3229 0 439271 141140 198200 0 3228
3230 0 439259 141162 198240 0 3229
3231 0 439240 141196 198280 0 3230
3232 0 439204 141208 198320 0 3231
3233 0 439174 141235 198360 0 3232
3234 0 439165 141268 198400 0 3233
3235 0 439149 141277 198440 0 3234
3236 0 439145 141305 198480 0 3235
3237 0 439138 141329 198520 0 3236
3238 0 439129 141347 198560 0 3237
3239 0 439112 141367 198600 0 3238
3240 0 439117 141399 198640 0 3239
3241 0 439103 141424 198680 0 3240
3242 0 439092 141448 198720 0 3241
3243 0 439094 141488 198760 0 3242
3244 0 439087 141523 198800 0 3243
3245 0 439089 141553 198840 0 3244
3246 0 439083 141595 198880 0 3245
3247 0 439095 141619 198920 0 3246
3248 0 439107 141653 198960 0 3247
3249 0 439113 141673 199000 0 3248
3250 0 439116 141712 199040 0 3249
3251 0 439119 141742 199080 0 3250
3252 0 439114 141763 199120 0 3251
3253 0 439118 141787 199160 0 3252
3254 0 439120 141807 199200 0 3253
3255 0 439108 141823 199240 0 3254
3256 0 439103 141845 199280 0 3255
3257 0 439104 141871 199320 0 3256
3258 0 439100 141895 199360 0 3257
3259 0 439103 141920 199400 0 3258
3260 0 439102 141938 199440 0 3259
3261 0 439089 141961 199480 0 3260
3262 0 439096 141983 199520 0 3261
3263 0 439102 142017 199560 0 3262
3264 0 439104 142053 199600 0 3263
3265 0 439099 142074 199640 0 3264
3266 0 439098 142096 199680 0 3265
3267 0 439089 142113 199720 0 3266
3268 0 439077 142129 199760 0 3267
3269 0 439079 142142 199800 0 3268
3270 0 439078 142154 199840 0 3269
3271 0 439075 142164 199880 0 3270
3272 0 439063 142174 199920 0 3271
3273 0 439066 142182 199960 0 3272
3274 0 439064 142217 200000 0 3273
3275 0 439108 142333 200040 0 3274
3276 0 439156 142430 200080 0 3275
3277 0 439222 142538 200120 0 3276
3278 0 439256 142617 200160 0 3277
3279 0 439304 142709 200200 0 3278
3280 0 439336 142797 200240 0 3279
3281 0 439373 142875 200280 0 3280
3282 0 439392 142945 200320 0 3281
3283 0 439420 142985 200360 0 3282
3284 0 439440 143074 200400 0 3283
3285 0 439438 143080 200400 0 3284
3286 0 439462 143138 200480 0 3285
3287 0 439473 143146 200520 0 3286
3288 0 439439 143135 200560 0 3287
3289 0 439406 143127 200600 0 3288
3290 0 439380 143112 200640 0 3289
3291 0 439325 143066 200680 0 3290
3292 0 439288 143023 200720 0 3291
3293 0 439254 142981 200760 0 3292
3294 0 439208 142932 200800 0 3293
3295 0 439168 142892 200840 0 3294
3296 0 439130 142874 200880 0 3295
3297 0 439033 142823 200920 0 3296
3298 0 438938 142800 200960 0 3297
3299 0 438838 142913 201000 0 3298
3300 0 438953 142632 201040 0 3299
3301 0 438960 142669 201080 0 3300
3302 0 438947 142722 201120 0 3301
3303 0 438955 142758 201160 0 3302
3304 0 438934 142784 201200 0 3303
3305 0 438929 142797 201240 0 3304
3306 0 438909 142799 201280 0 3305
3307 0 438924 142807 201320 0 3306
3308 0 438908 142807 201360 0 3307
3309 0 438918 142799 201400 0 3308
3310 0 438936 142766 201440 0 3309
3311 0 438904 142839 201480 0 3310
3312 0 438894 142907 201520 0 3311
3313 0 438886 142945 201560 0 3312
3314 0 438888 142989 201600 0 3313
3315 0 438886 143018 201640 0 3314
3316 0 438891 143053 201680 0 3315
3317 0 438864 143113 201720 0 3316
3318 0 438856 143159 201760 0 3317
3319 0 438829 143197 201800 0 3318
3320 0 438829 143212 201840 0 3319
3321 0 438811 143276 201880 0 3320
3322 0 438810 143296 201920 0 3321
3323 0 438781 143327 201960 0 3322
3324 0 438776 143367 202000 0 3323
3325 0 438772 143410 202040 0 3324
3326 0 438768 143438 202080 0 3325
3327 0 438757 143468 202120 0 3326
3328 0 438744 143488 202160 0 3327
3329 0 438725 143496 202200 0 3328
3330 0 438689 143505 202240 0 3329
3331 0 438660 143526 202280 0 3330
3332 0 438635 143537 202320 0 3331
3333 0 438615 143541 202360 0 3332
3334 0 438590 143555 202400 0 3333
3335 0 438591 143562 202440 0 3334
3336 0 438575 143586 202480 0 3335
3337 0 438564 143587 202520 0 3336
3338 0 438560 143613 202560 0 3337
3339 0 438558 143627 202600 0 3338
3340 0 438562 143640 202640 0 3339
3341 0 438564 143665 202680 0 3340
3342 0 438560 143672 202720 0 3341
3343 0 438531 143699 202760 0 3342
3344 0 438517 143732 202800 0 3343
3345 0 438505 143762 202840 0 3344
3346 0 438464 143788 202880 0 3345
3347 0 438432 143803 202920 0 3346
3348 0 438399 143821 202960 0 3347
3349 0 438378 143845 203000 0 3348
3350 0 438349 143872 203040 0 3349
3351 0 438324 143890 203080 0 3350
3352 0 438293 143918 203120 0 3351
3353 0 438277 143937 203160 0 3352
3354 0 438260 143954 203200 0 3353
3355 0 438254 143966 203240 0 3354
3356 0 438222 143992 203280 0 3355
3357 0 438200 143996 203320 0 3356
3358 0 438195 144009 203360 0 3357
3359 0 438198 144020 203400 0 3358
3360 0 438162 144057 203440 0 3359
3361 0 438139 144084 203480 0 3360
3362 0 438115 144120 203520 0 3361
3363 0 438089 144148 203560 0 3362
3364 0 438078 144161 203600 0 3363
3365 0 438074 144169 203640 0 3364
3366 0 438074 144191 203680 0 3365
3367 0 438070 144207 203720 0 3366
3368 0 438062 144202 203760 0 3367
3369 0 438047 144237 203800 0 3368
3370 0 438034 144256 203840 0 3369
3371 0 438013 144264 203880 0 3370
3372 0 438003 144283 203920 0 3371
3373 0 438028 144305 203960 0 3372
3374 0 437994 144331 204000 0 3373
3375 0 437989 144372 204040 0 3374
3376 0 437986 144424 204080 0 3375
3377 0 437994 144476 204120 0 3376
3378 0 438018 144533 204160 0 3377
3379 0 438030 144596 204200 0 3378
3380 0 438041 144647 204240 0 3379
3381 0 438046 144684 204280 0 3380
3382 0 438056 144718 204320 0 3381
3383 0 438056 144749 204360 0 3382
3384 0 438070 144796 204400 0 3383
3385 0 438076 144849 204440 0 3384
3386 0 438080 144881 204480 0 3385
3387 0 438086 144926 204520 0 3386
3388 0 438105 144951 204560 0 3387
3389 0 438130 144972 204600 0 3388
3390 0 438157 145005 204640 0 3389
3391 0 438179 145028 204680 0 3390
3392 0 438197 145066 204720 0 3391
3393 0 438219 145109 204760 0 3392
3394 0 438233 145151 204800 0 3393
3395 0 438243 145186 204840 0 3394
3396 0 438250 145228 204880 0 3395
3397 0 438266 145268 204920 0 3396
3398 0 438280 145316 204960 0 3397
3399 0 438303 145378 205000 0 3398
3400 0 438332 145436 205040 0 3399
3401 0 438339 145483 205080 0 3400
3402 0 438361 145526 205120 0 3401
3403 0 438367 145552 205160 0 3402
3404 0 438376 145588 205200 0 3403
3405 0 438384 145607 205240 0 3404
3406 0 438389 145631 205280 0 3405
3407 0 438409 145668 205320 0 3406
3408 0 438453 145748 205360 0 3407
3409 0 438503 145834 205400 0 3408
3410 0 438534 145913 205440 0 3409
3411 0 438556 146016 205480 0 3410
3412 0 438582 146105 205520 0 3411
3413 0 438603 146211 205560 0 3412
3414 0 438618 146302 205600 0 3413
3415 0 438651 146384 205640 0 3414
3416 0 438677 146470 205680 0 3415
3417 0 438683 146522 205720 0 3416
3418 0 438703 146600 205760 0 3417
3419 0 438710 146632 205800 0 3418
3420 0 438750 146702 205880 0 3419
3421 0 438739 146721 205920 0 3420
3422 0 438744 146716 205960 0 3421
3423 0 438724 146697 206000 0 3422
3424 0 438707 146707 206040 0 3423
3425 0 438690 146700 206080 0 3424
3426 0 438669 146685 206120 0 3425
3427 0 438648 146655 206160 0 3426
3428 0 438614 146619 206200 0 3427
3429 0 438584 146594 206240 0 3428
3430 0 438548 146556 206280 0 3429
3431 0 438525 146519 206320 0 3430
3432 0 438499 146471 206360 0 3431
3433 0 438469 146429 206400 0 3432
3434 0 438460 146404 206440 0 3433
3435 0 438426 146410 206480 0 3434
3436 0 438415 146450 206520 0 3435
3437 0 438407 146469 206560 0 3436
3438 0 438415 146494 206600 0 3437
3439 0 438414 146512 206640 0 3438
3440 0 438412 146553 206680 0 3439
3441 0 438405 146583 206720 0 3440
3442 0 438398 146609 206760 0 3441
3443 0 438400 146624 206800 0 3442
3444 0 438416 146638 206840 0 3443
3445 0 438427 146651 206880 0 3444
3446 0 438397 146682 206920 0 3445
3447 0 438391 146718 206960 0 3446
3448 0 438370 146757 207000 0 3447
3449 0 438361 146796 207040 0 3448
3450 0 438365 146829 207080 0 3449
3451 0 438364 146884 207120 0 3450
3452 0 438357 146916 207160 0 3451
3453 0 438361 146966 207200 0 3452
3454 0 438360 147014 207240 0 3453
3455 0 438363 147078 207280 0 3454
3456 0 438386 147113 207320 0 3455
3457 0 438386 147149 207360 0 3456
3458 0 438389 147197 207400 0 3457
3459 0 438394 147239 207440 0 3458
3460 0 438386 147293 207480 0 3459
3461 0 438383 147328 207520 0 3460
3462 0 438372 147387 207560 0 3461
3463 0 438370 147432 207600 0 3462
3464 0 438357 147487 207640 0 3463
3465 0 438333 147551 207680 0 3464
3466 0 438313 147602 207720 0 3465
3467 0 438284 147648 207760 0 3466
3468 0 438278 147704 207800 0 3467
3469 0 438276 147767 207840 0 3468
3470 0 438239 147795 207880 0 3469
3471 0 438199 147823 207920 0 3470
3472 0 438164 147863 207960 0 3471
3473 0 438163 147911 208000 0 3472
3474 0 438153 147977 208040 0 3473
3475 0 438149 148015 208080 0 3474
3476 0 438150 148063 208120 0 3475
3477 0 438140 148101 208160 0 3476
3478 0 438133 148143 208200 0 3477
3479 0 438142 148202 208240 0 3478
3480 0 438142 148250 208280 0 3479
3481 0 438150 148302 208320 0 3480
3482 0 438156 148362 208360 0 3481
3483 0 438158 148411 208400 0 3482
3484 0 438156 148459 208440 0 3483
3485 0 438155 148497 208480 0 3484
3486 0 438152 148550 208520 0 3485
3487 0 438137 148567 208560 0 3486
3488 0 438127 148613 208600 0 3487
3489 0 438121 148642 208640 0 3488
3490 0 438113 148676 208680 0 3489
3491 0 438107 148706 208720 0 3490
3492 0 438098 148745 208760 0 3491
3493 0 438099 148778 208800 0 3492
3494 0 438086 148815 208840 0 3493
3495 0 438098 148841 208880 0 3494
3496 0 438099 148890 208920 0 3495
3497 0 438109 148912 208960 0 3496
3498 0 438112 148942 209000 0 3497
3499 0 438087 148969 209040 0 3498
3500 0 438069 148994 209080 0 3499
3501 0 438042 149008 209120 0 3500
3502 0 438027 149048 209160 0 3501
3503 0 438015 149066 209200 0 3502
3504 0 438024 149097 209240 0 3503
3505 0 438026 149128 209280 0 3504
3506 0 438019 149152 209320 0 3505
3507 0 438019 149179 209360 0 3506
3508 0 438001 149217 209400 0 3507
3509 0 437992 149248 209440 0 3508
3510 0 437976 149268 209480 0 3509
3511 0 437981 149297 209520 0 3510
3512 0 437987 149320 209560 0 3511
3513 0 437994 149345 209600 0 3512
3514 0 438000 149359 209640 0 3513
3515 0 438008 149384 209680 0 3514
3516 0 438017 149402 209720 0 3515
3517 0 438038 149431 209760 0 3516
3518 0 438012 149473 209800 0 3517
3519 0 438010 149522 209840 0 3518
3520 5 438004 149562 209880 0 3519
3521 0 437997 149599 209920 0 3520
3522 0 437996 149641 209960 0 3521
3523 0 437911 149739 210000 0 3522
3524 0 437910 149790 210040 0 3523
3525 0 437910 149838 210080 0 3524
3526 0 437906 149895 210120 0 3525
3527 0 437900 149937 210160 0 3526
3528 0 437864 149992 210200 0 3527
3529 0 437829 150033 210240 0 3528
3530 0 437811 150093 210280 0 3529
3531 0 437791 150139 210320 0 3530
3532 0 437742 150179 210360 0 3531
3533 0 437681 150211 210400 0 3532
3534 0 437657 150266 210440 0 3533
3535 0 437597 150302 210480 0 3534
3536 0 437564 150359 210520 0 3535
3537 0 437525 150411 210560 0 3536
3538 0 437484 150479 210600 0 3537
3539 0 437445 150527 210640 0 3538
3540 0 437439 150570 210680 0 3539
3541 0 437435 150606 210720 0 3540
3542 0 437443 150662 210760 0 3541
3543 0 437463 150682 210800 0 3542
3544 0 437494 150714 210840 0 3543
3545 0 437521 150754 210880 0 3544
3546 0 437547 150786 210920 0 3545
3547 0 437551 150839 210960 0 3546
3548 0 437529 150874 211000 0 3547
3549 0 437538 150922 211040 0 3548
3550 0 437532 150939 211080 0 3549
3551 0 437507 150933 211120 0 3550
3552 0 437520 150949 211160 0 3551
3553 0 437548 150984 211200 0 3552
3554 0 437527 151003 211240 0 3553
3555 0 437559 151011 211280 0 3554
3556 0 437583 151035 211320 0 3555
3557 0 437606 151056 211360 0 3556
3558 0 437617 151081 211400 0 3557
3559 0 437609 151099 211440 0 3558
3560 0 437605 151117 211480 0 3559
3561 0 437603 151115 211520 0 3560
3562 0 437600 151142 211560 0 3561
3563 0 437593 151138 211600 0 3562
3564 0 437591 151156 211640 0 3563
3565 0 437601 151179 211680 0 3564
3566 0 437602 151199 211720 0 3565
3567 0 437588 151216 211760 0 3566
3568 0 437579 151247 211800 0 3567
3569 0 437565 151271 211840 0 3568
3570 0 437559 151282 211880 0 3569
3571 0 437570 151311 211920 0 3570
3572 0 437591 151340 211960 0 3571
3573 0 437601 151382 212000 0 3572
3574 0 437580 151402 212040 0 3573
3575 0 437565 151453 212080 0 3574
3576 0 437580 151493 212120 0 3575
3577 0 437579 151521 212160 0 3576
3578 0 437574 151555 212200 0 3577
3579 0 437581 151594 212240 0 3578
3580 0 437587 151630 212280 0 3579
3581 0 437577 151677 212320 0 3580
3582 0 437575 151723 212360 0 3581
3583 0 437567 151781 212400 0 3582
3584 0 437583 151828 212440 0 3583
3585 0 437576 151877 212480 0 3584
3586 0 437572 151919 212520 0 3585
3587 0 437567 151966 212560 0 3586
3588 0 437554 151989 212600 0 3587
3589 0 437534 152026 212640 0 3588
3590 0 437515 152072 212680 0 3589
3591 0 437500 152123 212720 0 3590
3592 0 437472 152152 212760 0 3591
3593 0 437448 152188 212800 0 3592
3594 0 437426 152209 212840 0 3593
3595 0 437425 152225 212880 0 3594
3596 0 437417 152280 212920 0 3595
3597 0 437408 152295 212960 0 3596
3598 0 437400 152333 213000 0 3597
3599 0 437400 152347 213040 0 3598
3600 0 437394 152363 213080 0 3599
3601 0 437399 152383 213120 0 3600
3602 0 437404 152396 213160 0 3601
3603 0 437400 152432 213200 0 3602
3604 0 437388 152464 213240 0 3603
3605 0 437382 152502 213280 0 3604
3606 0 437363 152538 213320 0 3605
3607 0 437354 152589 213360 0 3606
3608 0 437338 152626 213400 0 3607
3609 0 437300 152661 213440 0 3608
3610 0 437260 152689 213480 0 3609
3611 0 437224 152729 213520 0 3610
3612 0 437186 152754 213560 0 3611
3613 0 437150 152790 213600 0 3612
3614 0 437118 152830 213640 0 3613
3615 0 437091 152872 213680 0 3614
3616 0 437026 152918 213720 0 3615
3617 0 436968 152966 213760 0 3616
3618 0 436909 153009 213800 0 3617
3619 0 436891 153031 213840 0 3618
3620 0 436889 153059 213880 0 3619
3621 0 436800 153084 213920 0 3620
3622 0 436927 153089 213960 0 3621
3623 0 436645 153177 214000 0 3622
3624 0 436608 153209 214040 0 3623
3625 0 436550 153245 214080 0 3624
3626 0 436495 153280 214120 0 3625
3627 0 436442 153325 214160 0 3626
3628 0 436404 153355 214200 0 3627
3629 0 436368 153377 214240 0 3628
3630 0 436332 153392 214280 0 3629
3631 0 436298 153407 214320 0 3630
3632 0 436230 153457 214360 0 3631
3633 0 436159 153499 214400 0 3632
3634 0 436084 153551 214440 0 3633
3635 0 436062 153582 214480 0 3634
3636 0 436025 153628 214520 0 3635
3637 0 435983 153659 214560 0 3636
3638 0 435951 153695 214600 0 3637
3639 0 435929 153743 214640 0 3638
3640 0 435907 153794 214680 0 3639
3641 0 435885 153824 214720 0 3640
3642 0 435885 153861 214760 0 3641
3643 0 435885 153894 214800 0 3642
3644 0 435850 153918 214840 0 3643
3645 0 435828 153930 214880 0 3644
3646 0 435832 153945 214920 0 3645
3647 0 435815 153916 214960 0 3646
3648 0 435839 153897 215000 0 3647
3649 0 435895 153903 215040 0 3648
3650 0 435960 153887 215080 0 3649
3651 0 435970 153852 215120 0 3650
3652 0 436020 153830 215160 0 3651
3653 0 436073 153834 215200 0 3652
3654 0 436120 153833 215240 0 3653
3655 0 436187 153827 215280 0 3654
3656 0 436240 153812 215320 0 3655
3657 0 436301 153793 215360 0 3656
3658 0 436285 153779 215400 0 3657
3659 0 436283 153782 215440 0 3658
3660 0 436297 153775 215480 0 3659
3661 0 436287 153773 215520 0 3660
3662 0 436289 153783 215560 0 3661
3663 0 436308 153783 215600 0 3662
3664 0 436327 153778 215640 0 3663
3665 0 436332 153764 215680 0 3664
3666 0 436337 153767 215720 0 3665
3667 0 436348 153779 215760 0 3666
3668 0 436355 153785 215800 0 3667
3669 0 436373 153786 215840 0 3668
3670 0 436381 153794 215880 0 3669
3671 0 436384 153818 215920 0 3670
3672 0 436388 153837 215960 0 3671
3673 0 436388 153837 216000 0 3672
3674 0 436385 153844 216040 0 3673
3675 0 436387 153851 216080 0 3674
3676 0 436380 153863 216120 0 3675
3677 0 436378 153891 216160 0 3676
3678 0 436380 153916 216200 0 3677
3679 0 436358 153950 216240 0 3678
3680 0 436354 153935 216280 0 3679
3681 0 436364 153925 216320 0 3680
3682 0 436362 153915 216360 0 3681
3683 0 436365 153901 216400 0 3682
3684 0 436383 153891 216440 0 3683
3685 0 436379 153878 216480 0 3684
3686 0 436393 153885 216520 0 3685
3687 0 436411 153879 216560 0 3686
3688 0 436420 153875 216600 0 3687
3689 0 436439 153896 216640 0 3688
3690 0 436428 153947 216680 0 3689
3691 0 436459 153910 216720 0 3690
3692 0 436474 153890 216760 0 3691
3693 0 436496 153876 216800 0 3692
3694 0 436511 153867 216840 0 3693
3695 0 436518 153864 216880 0 3694
3696 0 436556 153858 216920 0 3695
3697 0 436569 153841 216960 0 3696
3698 0 436567 153853 217000 0 3697
3699 0 436544 153838 217040 0 3698
3700 0 436521 153856 217080 0 3699
3701 0 436518 153869 217120 0 3700
3702 0 436489 153883 217160 0 3701
3703 0 436459 153913 217200 0 3702
3704 0 436456 153950 217240 0 3703
3705 0 436438 153981 217280 0 3704
3706 0 436454 154018 217320 0 3705
3707 0 436454 154049 217360 0 3706
3708 0 436453 154069 217400 0 3707
3709 0 436441 154067 217440 0 3708
3710 0 436433 154066 217480 0 3709
3711 0 436413 154053 217520 0 3710
3712 0 436411 154052 217560 0 3711
3713 0 436423 154058 217600 0 3712
3714 0 436423 154047 217640 0 3713
3715 0 436412 154033 217680 0 3714
3716 0 436418 154016 217720 0 3715
3717 0 436416 153984 217760 0 3716
3718 0 436412 153968 217800 0 3717
3719 0 436423 153945 217840 0 3718
3720 0 436451 153919 217880 0 3719
3721 0 436439 153892 217920 0 3720
3722 0 436464 153896 217960 0 3721
3723 0 436439 153890 218000 0 3722
3724 0 436427 153893 218040 0 3723
3725 0 436423 153895 218080 0 3724
3726 0 436397 153913 218120 0 3725
3727 0 436366 153934 218160 0 3726
3728 0 436347 153958 218200 0 3727
3729 0 436319 153971 218240 0 3728
3730 0 436314 153986 218280 0 3729
3731 0 436309 153995 218320 0 3730
3732 0 436301 153991 218360 0 3731
3733 0 436324 154007 218400 0 3732
3734 0 436481 154016 218440 0 3733
3735 0 436517 154018 218480 0 3734
3736 0 436554 154014 218520 0 3735
3737 0 436647 153979 218560 0 3736
3738 0 436755 153916 218600 0 3737
3739 0 436831 153949 218640 0 3738
3740 0 436920 153943 218680 0 3739
3741 0 437038 153944 218720 0 3740
3742 0 437161 153950 218760 0 3741
3743 0 437222 153966 218800 0 3742
3744 0 437299 154005 218840 0 3743
3745 0 437357 154024 218880 0 3744
3746 0 437417 154052 218920 0 3745
3747 5 437450 154055 218960 0 3746
3748 0 437480 154063 219000 0 3747
3749 0 437509 154077 219040 0 3748
3750 0 437533 154089 219080 0 3749
3751 0 437671 154106 219120 0 3750
3752 0 437707 154085 219160 0 3751
3753 0 437733 154061 219200 0 3752
3754 0 437760 154015 219240 0 3753
3755 0 437767 153993 219280 0 3754
3756 0 437789 153994 219320 0 3755
3757 0 437802 153985 219360 0 3756
3758 0 437822 154002 219400 0 3757
3759 0 437848 154051 219440 0 3758
3760 0 437877 154117 219480 0 3759
3761 0 437901 154150 219520 0 3760
3762 0 437908 154144 219560 0 3761
3763 0 437949 154178 219600 0 3762
3764 0 437947 154184 219640 0 3763
3765 0 437970 154191 219680 0 3764
3766 0 437970 154311 219720 0 3765
3767 0 437963 154425 219760 0 3766
3768 0 438041 154567 219800 0 3767
3769 0 438118 154701 219840 0 3768
3770 0 438150 154683 219880 0 3769
3771 0 438178 154676 219920 0 3770
3772 0 438195 154651 219960 0 3771
3773 0 438219 154636 220000 0 3772
3774 0 438242 154659 220040 0 3773
3775 0 438247 154690 220080 0 3774
3776 0 438264 154688 220120 0 3775
3777 0 438238 154738 220160 0 3776
3778 0 438216 154824 220200 0 3777
3779 0 438196 154898 220240 0 3778
3780 0 438169 154928 220280 0 3779
3781 0 438144 154968 220320 0 3780
3782 0 438127 155000 220360 0 3781
3783 0 438105 155023 220400 0 3782
3784 0 438114 155034 220440 0 3783
3785 0 438106 154996 220480 0 3784
3786 0 438109 154996 220520 0 3785
3787 0 438102 154998 220560 0 3786
3788 0 438108 154992 220600 0 3787
3789 0 438132 154992 220640 0 3788
3790 0 438144 154991 220680 0 3789
3791 0 438134 154972 220720 0 3790
3792 0 438139 154924 220760 0 3791
3793 0 438137 154929 220800 0 3792
3794 0 438144 154914 220840 0 3793
3795 0 438159 154880 220880 0 3794
3796 0 438151 154837 220920 0 3795
3797 0 438150 154791 220960 0 3796
3798 0 438148 154756 221000 0 3797
3799 0 438197 154731 221040 0 3798
3800 0 438244 154714 221080 0 3799
3801 0 438286 154674 221120 0 3800
3802 0 438362 154664 221160 0 3801
3803 0 438416 154618 221200 0 3802
3804 0 438476 154588 221240 0 3803
3805 0 438500 154553 221280 0 3804
3806 0 438519 154520 221320 0 3805
3807 5 438539 154490 221360 0 3806
3808 0 438560 154468 221400 0 3807
3809 0 438494 154360 221440 0 3808
3810 0 438435 154257 221480 0 3809
3811 0 438370 154029 221520 0 3810
3812 0 438379 153958 221560 0 3811
3813 0 438401 153914 221600 0 3812
3814 0 438422 153863 221640 0 3813
3815 0 438428 153844 221680 0 3814
3816 0 438434 153840 221720 0 3815
3817 0 438438 153833 221760 0 3816
3818 0 438444 153863 221800 0 3817
3819 0 438452 153886 221840 0 3818
3820 0 438458 153904 221880 0 3819
3821 0 438462 153939 221920 0 3820
3822 0 438482 153937 221960 0 3821
3823 0 438492 153939 222000 0 3822
3824 0 438551 153940 222040 0 3823
3825 0 438573 153912 222080 0 3824
3826 0 438539 153947 222120 0 3825
3827 6 438514 153909 222160 0 3826
3828 0 444296 135626 187080 0 2950
3829 0 444570 135711 187120 0 3828
3830 0 444701 135891 187160 0 3829
3831 0 444712 135939 187200 0 3830
3832 0 444724 135997 187240 0 3831
3833 0 444811 135980 187280 0 3832
3834 0 444902 135965 187320 0 3833
3835 0 445000 135935 187360 0 3834
3836 0 445099 135891 187400 0 3835
3837 0 445143 135895 187440 0 3836
3838 0 445189 135912 187480 0 3837
3839 0 445210 135931 187520 0 3838
3840 0 445203 135995 187560 0 3839
3841 0 445242 135990 187600 0 3840
3842 0 445278 135978 187640 0 3841
3843 0 445326 135962 187680 0 3842
3844 0 445324 136000 187720 0 3843
3845 0 445336 136013 187760 0 3844
3846 0 445344 136007 187800 0 3845
3847 0 445355 136000 187840 0 3846
3848 0 445370 135975 187880 0 3847
3849 0 445375 135974 187920 0 3848
3850 0 445385 135978 187960 0 3849
3851 0 445387 135999 188000 0 3850
3852 0 445384 135983 188040 0 3851
3853 0 445384 135957 188080 0 3852
3854 0 445392 135958 188120 0 3853
3855 0 445397 135955 188160 0 3854
3856 0 445403 135961 188200 0 3855
3857 0 445451 135950 188240 0 3856
3858 0 445427 135965 188280 0 3857
3859 0 445441 136002 188320 0 3858
3860 0 445434 136004 188360 0 3859
3861 0 445428 135993 188400 0 3860
3862 0 445434 136006 188440 0 3861
3863 0 445444 136032 188480 0 3862
3864 0 445460 136018 188520 0 3863
3865 0 445489 136002 188560 0 3864
3866 0 445507 136005 188600 0 3865
3867 0 445524 136002 188640 0 3866
3868 0 445527 136018 188680 0 3867
3869 0 445543 136045 188720 0 3868
3870 0 445549 136064 188760 0 3869
3871 0 445556 136076 188800 0 3870
3872 0 445556 136115 188840 0 3871
3873 0 445564 136151 188880 0 3872
3874 0 445571 136166 188920 0 3873
3875 0 445595 136166 188960 0 3874
3876 0 445585 136198 189000 0 3875
3877 0 445569 136257 189040 0 3876
3878 0 445586 136304 189080 0 3877
3879 0 445598 136355 189120 0 3878
3880 0 445600 136380 189160 0 3879
3881 0 445610 136396 189200 0 3880
3882 0 445621 136427 189240 0 3881
3883 0 445631 136463 189280 0 3882
3884 0 445645 136497 189320 0 3883
3885 0 445637 136549 189360 0 3884
3886 0 445652 136582 189400 0 3885
3887 0 445644 136624 189440 0 3886
3888 0 445663 136646 189480 0 3887
3889 0 445665 136669 189520 0 3888
3890 0 445673 136710 189560 0 3889
3891 0 445683 136741 189600 0 3890
3892 0 445691 136765 189640 0 3891
3893 0 445682 136796 189680 0 3892
3894 0 445669 136839 189720 0 3893
3895 0 445667 136862 189760 0 3894
3896 0 445659 136880 189800 0 3895
3897 0 445651 136893 189840 0 3896
3898 0 445633 136910 189880 0 3897
3899 0 445631 136942 189920 0 3898
3900 0 445621 136971 189960 0 3899
3901 0 445619 136994 190000 0 3900
3902 0 445609 137011 190040 0 3901
3903 0 445594 137023 190080 0 3902
3904 0 445592 137016 190120 0 3903
3905 0 445579 137032 190160 0 3904
3906 0 445565 137041 190200 0 3905
3907 0 445574 137043 190240 0 3906
3908 0 445526 137104 190280 0 3907
3909 0 445497 137156 190320 0 3908
3910 0 445435 137222 190360 0 3909
3911 0 445404 137232 190400 0 3910
3912 0 445383 137254 190440 0 3911
3913 0 445351 137272 190480 0 3912
3914 0 445351 137314 190520 0 3913
3915 0 445349 137353 190560 0 3914
3916 0 445353 137397 190600 0 3915
3917 0 445350 137448 190640 0 3916
3918 0 445344 137495 190680 0 3917
3919 0 445342 137539 190720 0 3918
3920 0 445328 137568 190760 0 3919
3921 0 445307 137605 190800 0 3920
3922 0 445289 137632 190840 0 3921
3923 0 445273 137660 190880 0 3922
3924 0 445257 137685 190920 0 3923
3925 0 445248 137717 190960 0 3924
3926 0 445236 137733 191000 0 3925
3927 0 445227 137749 191040 0 3926
3928 0 445209 137756 191080 0 3927
3929 0 445194 137776 191120 0 3928
3930 0 445212 137767 191160 0 3929
3931 0 445221 137818 191200 0 3930
3932 0 445242 137824 191240 0 3931
3933 0 445211 137803 191280 0 3932
3934 0 445187 137783 191320 0 3933
3935 0 445172 137800 191360 0 3934
3936 0 445152 137821 191400 0 3935
3937 0 445140 137837 191440 0 3936
3938 0 445118 137845 191480 0 3937
3939 0 445097 137855 191520 0 3938
3940 0 445095 137854 191560 0 3939
3941 0 445049 137868 191600 0 3940
3942 0 445026 137871 191640 0 3941
3943 0 445000 137882 191680 0 3942
3944 0 444973 137897 191720 0 3943
3945 0 444955 137908 191760 0 3944
3946 0 444910 137924 191800 0 3945
3947 0 444867 137938 191840 0 3946
3948 0 444832 137955 191880 0 3947
3949 0 444817 137968 191920 0 3948
3950 0 444833 137972 191960 0 3949
3951 0 444822 137986 192000 0 3950
3952 0 444817 138010 192040 0 3951
3953 0 444802 138027 192080 0 3952
3954 0 444797 138050 192120 0 3953
3955 0 444779 138064 192160 0 3954
3956 0 444759 138079 192200 0 3955
3957 0 444735 138092 192240 0 3956
3958 0 444694 138077 192280 0 3957
3959 0 444665 138078 192320 0 3958
3960 0 444625 138070 192360 0 3959
3961 0 444614 138102 192400 0 3960
3962 0 444613 138125 192440 0 3961
3963 0 444595 138132 192480 0 3962
3964 0 444589 138132 192520 0 3963
3965 0 444575 138151 192560 0 3964
3966 0 444546 138162 192600 0 3965
3967 0 444501 138172 192640 0 3966
3968 0 444490 138172 192680 0 3967
3969 0 444450 138157 192720 0 3968
3970 0 444428 138158 192760 0 3969
3971 0 444409 138155 192800 0 3970
3972 0 444385 138178 192840 0 3971
3973 0 444364 138199 192880 0 3972
3974 0 444340 138202 192920 0 3973
3975 0 444337 138244 192960 0 3974
3976 0 444342 138271 193000 0 3975
3977 0 444335 138297 193040 0 3976
3978 0 444337 138320 193080 0 3977
3979 0 444337 138329 193120 0 3978
3980 0 444329 138339 193160 0 3979
3981 0 444328 138367 193200 0 3980
3982 0 444319 138373 193240 0 3981
3983 0 444313 138383 193280 0 3982
3984 0 444293 138389 193320 0 3983
3985 0 444267 138384 193360 0 3984
3986 0 444248 138406 193400 0 3985
3987 0 444227 138418 193440 0 3986
3988 0 444221 138424 193480 0 3987
3989 0 444229 138451 193520 0 3988
3990 0 444210 138439 193560 0 3989
3991 0 444204 138458 193600 0 3990
3992 0 444193 138441 193640 0 3991
3993 0 444168 138435 193680 0 3992
3994 0 444151 138421 193720 0 3993
3995 0 444134 138406 193760 0 3994
3996 0 444129 138403 193800 0 3995
3997 0 444123 138401 193840 0 3996
3998 0 444120 138400 193880 0 3997
3999 0 444114 138391 193920 0 3998
4000 0 444091 138377 193960 0 3999
4001 0 444079 138367 194000 0 4000
4002 0 444061 138373 194040 0 4001
4003 0 444042 138353 194080 0 4002
4004 0 444022 138363 194120 0 4003
4005 0 443998 138352 194160 0 4004
4006 0 443986 138365 194200 0 4005
4007 0 443980 138375 194240 0 4006
4008 0 443975 138381 194280 0 4007
4009 0 443955 138371 194320 0 4008
4010 0 443924 138352 194360 0 4009
4011 0 443891 138351 194400 0 4010
4012 0 443870 138358 194440 0 4011
4013 0 443850 138369 194480 0 4012
4014 0 443837 138382 194520 0 4013
4015 0 443853 138400 194560 0 4014
4016 0 443854 138396 194600 0 4015
4017 0 443863 138410 194640 0 4016
4018 0 443868 138424 194680 0 4017
4019 0 443876 138440 194720 0 4018
4020 0 443885 138451 194760 0 4019
4021 0 443891 138468 194800 0 4020
4022 0 443897 138483 194840 0 4021
4023 0 443900 138491 194880 0 4022
4024 0 443890 138507 194920 0 4023
4025 0 443878 138532 194960 0 4024
4026 0 443876 138542 195000 0 4025
4027 0 443873 138564 195040 0 4026
4028 0 443875 138607 195080 0 4027
4029 0 443864 138627 195120 0 4028
4030 0 443847 138648 195160 0 4029
4031 0 443834 138662 195200 0 4030
4032 0 443840 138685 195240 0 4031
4033 0 443841 138704 195280 0 4032
4034 0 443849 138729 195320 0 4033
4035 0 443845 138746 195360 0 4034
4036 0 443835 138750 195400 0 4035
4037 0 443841 138784 195440 0 4036
4038 0 443838 138802 195480 0 4037
4039 0 443833 138808 195520 0 4038
4040 0 443839 138820 195560 0 4039
4041 0 443856 138849 195600 0 4040
4042 0 443862 138869 195640 0 4041
4043 0 443867 138887 195680 0 4042
4044 0 443881 138907 195720 0 4043
4045 0 443887 138927 195760 0 4044
4046 0 443903 138947 195800 0 4045
4047 0 443911 138965 195840 0 4046
4048 0 443917 138981 195880 0 4047
4049 0 443927 139001 195920 0 4048
4050 0 443930 139012 195960 0 4049
4051 0 443929 139019 196000 0 4050
4052 0 443914 139032 196040 0 4051
4053 0 443896 139025 196080 0 4052
4054 0 443893 139033 196120 0 4053
4055 0 443875 139027 196160 0 4054
4056 0 443861 139030 196200 0 4055
4057 0 443870 139037 196240 0 4056
4058 0 443865 139039 196280 0 4057
4059 0 443858 139051 196320 0 4058
4060 0 443864 139067 196360 0 4059
4061 0 443847 139080 196400 0 4060
4062 0 443832 139100 196440 0 4061
4063 0 443824 139131 196480 0 4062
4064 0 443833 139134 196520 0 4063
4065 0 443846 139148 196560 0 4064
4066 0 443857 139141 196600 0 4065
4067 0 443859 139176 196640 0 4066
4068 0 443857 139177 196680 0 4067
4069 0 443857 139197 196720 0 4068
4070 0 443874 139204 196760 0 4069
4071 0 443894 139232 196800 0 4070
4072 0 443911 139247 196840 0 4071
4073 0 443932 139255 196880 0 4072
4074 0 443950 139271 196920 0 4073
4075 0 443965 139284 196960 0 4074
4076 0 443978 139302 197000 0 4075
4077 0 443994 139318 197040 0 4076
4078 0 444013 139345 197080 0 4077
4079 0 444007 139353 197120 0 4078
4080 0 444029 139372 197160 0 4079
4081 0 444056 139397 197200 0 4080
4082 0 444035 139420 197240 0 4081
4083 0 444031 139445 197280 0 4082
4084 0 444007 139474 197320 0 4083
4085 0 443997 139501 197360 0 4084
4086 0 444034 139540 197400 0 4085
4087 0 444043 139561 197440 0 4086
4088 0 444042 139556 197480 0 4087
4089 0 444046 139566 197520 0 4088
4090 0 444060 139574 197560 0 4089
4091 0 444074 139591 197600 0 4090
4092 0 444091 139607 197640 0 4091
4093 0 444115 139627 197680 0 4092
4094 0 444134 139638 197720 0 4093
4095 0 444147 139642 197760 0 4094
4096 0 444154 139652 197800 0 4095
4097 0 444167 139672 197840 0 4096
4098 0 444175 139679 197880 0 4097
4099 0 444190 139692 197920 0 4098
4100 0 444202 139710 197960 0 4099
4101 0 444208 139733 198000 0 4100
4102 0 444214 139762 198080 0 4101
4103 0 444215 139807 198120 0 4102
4104 0 444213 139849 198160 0 4103
4105 0 444205 139884 198200 0 4104
4106 0 444221 139915 198240 0 4105
4107 0 444246 139951 198280 0 4106
4108 0 444249 139958 198320 0 4107
4109 0 444247 140008 198360 0 4108
4110 0 444260 140046 198400 0 4109
4111 0 444256 140086 198440 0 4110
4112 0 444282 140114 198480 0 4111
4113 0 444306 140140 198520 0 4112
4114 0 444328 140158 198560 0 4113
4115 0 444362 140175 198600 0 4114
4116 0 444412 140200 198640 0 4115
4117 0 444443 140218 198680 0 4116
4118 0 444482 140237 198720 0 4117
4119 0 444508 140256 198760 0 4118
4120 0 444522 140275 198800 0 4119
4121 0 444553 140300 198840 0 4120
4122 0 444573 140323 198880 0 4121
4123 0 444600 140346 198920 0 4122
4124 0 444624 140364 198960 0 4123
4125 0 444641 140380 199000 0 4124
4126 0 444665 140395 199040 0 4125
4127 0 444668 140409 199080 0 4126
4128 0 444664 140422 199120 0 4127
4129 0 444667 140436 199160 0 4128
4130 0 444688 140467 199200 0 4129
4131 0 444691 140492 199240 0 4130
4132 0 444701 140519 199280 0 4131
4133 0 444718 140541 199320 0 4132
4134 0 444727 140560 199360 0 4133
4135 0 444740 140579 199400 0 4134
4136 0 444761 140601 199440 0 4135
4137 0 444765 140623 199480 0 4136
4138 0 444791 140662 199520 0 4137
4139 0 444808 140664 199560 0 4138
4140 0 444829 140671 199600 0 4139
4141 0 444840 140671 199640 0 4140
4142 0 444885 140694 199680 0 4141
4143 0 444917 140705 199720 0 4142
4144 0 444939 140719 199760 0 4143
4145 0 444957 140716 199800 0 4144
4146 0 444962 140727 199840 0 4145
4147 0 444968 140727 199880 0 4146
4148 0 444972 140725 199920 0 4147
4149 0 444981 140705 199960 0 4148
4150 0 444988 140722 200000 0 4149
4151 0 445046 140840 200040 0 4150
4152 0 445096 140926 200080 0 4151
4153 0 445167 141030 200120 0 4152
4154 0 445219 141133 200160 0 4153
4155 0 445275 141231 200200 0 4154
4156 0 445316 141326 200240 0 4155
4157 0 445375 141411 200280 0 4156
4158 0 445418 141492 200320 0 4157
4159 0 445477 141558 200360 0 4158
4160 0 445517 141584 200400 0 4159
4161 0 445569 141617 200480 0 4160
4162 0 445588 141600 200520 0 4161
4163 0 445587 141568 200560 0 4162
4164 0 445577 141543 200600 0 4163
4165 0 445573 141533 200640 0 4164
4166 0 445531 141490 200680 0 4165
4167 0 445504 141464 200720 0 4166
4168 0 445464 141419 200760 0 4167
4169 0 445416 141366 200800 0 4168
4170 0 445376 141350 200840 0 4169
4171 0 445346 141297 200880 0 4170
4172 0 445303 141232 200920 0 4171
4173 0 445260 141170 200960 0 4172
4174 0 445173 141217 201000 0 4173
4175 0 445247 140988 201040 0 4174
4176 0 445286 141021 201080 0 4175
4177 0 445259 141059 201120 0 4176
4178 0 445291 141072 201160 0 4177
4179 0 445293 141092 201200 0 4178
4180 0 445324 141112 201240 0 4179
4181 0 445310 141105 201280 0 4180
4182 0 445324 141115 201320 0 4181
4183 0 445323 141100 201360 0 4182
4184 0 445370 141070 201400 0 4183
4185 0 445382 141044 201440 0 4184
4186 0 445362 141176 201480 0 4185
4187 0 445357 141249 201520 0 4186
4188 0 445421 141313 201560 0 4187
4189 0 445477 141395 201600 0 4188
4190 0 445538 141466 201640 0 4189
4191 0 445563 141497 201680 0 4190
4192 0 445546 141529 201720 0 4191
4193 0 445560 141568 201760 0 4192
4194 0 445520 141558 201800 0 4193
4195 0 445554 141599 201840 0 4194
4196 0 445530 141642 201880 0 4195
4197 0 445539 141666 201920 0 4196
4198 0 445537 141680 201960 0 4197
4199 0 445522 141709 202000 0 4198
4200 0 445508 141736 202040 0 4199
4201 0 445498 141746 202080 0 4200
4202 0 445493 141754 202120 0 4201
4203 0 445491 141780 202160 0 4202
4204 0 445488 141783 202200 0 4203
4205 0 445462 141769 202240 0 4204
4206 0 445462 141797 202280 0 4205
4207 0 445470 141799 202320 0 4206
4208 0 445478 141813 202360 0 4207
4209 0 445466 141823 202400 0 4208
4210 0 445474 141820 202440 0 4209
4211 0 445461 141836 202480 0 4210
4212 0 445451 141833 202520 0 4211
4213 0 445454 141856 202560 0 4212
4214 0 445451 141874 202600 0 4213
4215 0 445452 141900 202640 0 4214
4216 0 445457 141971 202680 0 4215
4217 0 445494 142072 202720 0 4216
4218 0 445636 142251 202760 0 4217
4219 0 445663 142338 202800 0 4218
4220 5 445762 142487 202840 0 4219
4221 0 445769 142506 202880 0 4220
4222 0 445774 142506 202920 0 4221
4223 0 445782 142526 202960 0 4222
4224 0 445776 142536 203000 0 4223
4225 0 445768 142551 203040 0 4224
4226 0 445759 142560 203080 0 4225
4227 0 445754 142577 203120 0 4226
4228 0 445776 142607 203160 0 4227
4229 0 445758 142607 203200 0 4228
4230 0 445771 142619 203240 0 4229
4231 0 445770 142647 203280 0 4230
4232 0 445788 142667 203320 0 4231
4233 0 445822 142701 203360 0 4232
4234 0 445855 142738 203400 0 4233
4235 0 445868 142769 203440 0 4234
4236 0 445942 142833 203480 0 4235
4237 0 446010 142904 203520 0 4236
4238 0 446078 142979 203560 0 4237
4239 0 446129 143037 203600 0 4238
4240 0 446133 143056 203640 0 4239
4241 0 446151 143070 203680 0 4240
4242 5 446170 143090 203720 0 4241
4243 0 446779 144163 203720 0 4242
4244 0 446767 144164 203760 0 4243
4245 0 446761 144168 203800 0 4244
4246 0 446770 144196 203840 0 4245
4247 0 446753 144224 203880 0 4246
4248 0 446748 144254 203920 0 4247
4249 0 446794 144318 203960 0 4248
4250 0 446777 144380 204000 0 4249
4251 0 446780 144461 204040 0 4250
4252 0 446774 144511 204080 0 4251
4253 0 446774 144551 204120 0 4252
4254 0 446788 144604 204160 0 4253
4255 0 446788 144662 204200 0 4254
4256 0 446772 144692 204240 0 4255
4257 0 446756 144744 204280 0 4256
4258 0 446743 144768 204320 0 4257
4259 0 446898 144785 204360 0 4258
4260 0 446934 144793 204400 0 4259
4261 0 446963 144809 204440 0 4260
4262 0 446995 144871 204480 0 4261
4263 0 447027 144942 204520 0 4262
4264 0 447023 144988 204560 0 4263
4265 0 447017 145031 204600 0 4264
4266 0 447009 145098 204640 0 4265
4267 0 447001 145167 204680 0 4266
4268 0 447027 145164 204720 0 4267
4269 0 447062 145168 204760 0 4268
4270 0 447079 145161 204800 0 4269
4271 0 447107 145161 204840 0 4270
4272 0 447078 145172 204880 0 4271
4273 0 447069 145215 204920 0 4272
4274 0 447033 145293 204960 0 4273
4275 0 446996 145382 205000 0 4274
4276 0 447016 145607 205040 0 4275
4277 6 446981 145764 205080 0 4276
4278 0 360033 159161 153640 0 2458
4279 0 359664 159444 153680 0 4278
4280 5 359262 159726 153720 0 4279
4281 0 359054 160025 153760 0 4280
4282 0 359068 160041 153800 0 4281
4283 0 359013 160062 153840 0 4282
4284 0 358991 160082 153880 0 4283
4285 0 358937 160047 153920 0 4284
4286 0 358942 160051 153960 0 4285
4287 0 358957 160057 154000 0 4286
4288 0 358941 160706 154040 0 4287
4289 0 358987 160362 154080 0 4288
4290 0 357708 160702 154120 0 4289
4291 0 357740 160591 154160 0 4290
4292 0 357755 160596 154200 0 4291
4293 0 357670 160344 154240 0 4292
4294 0 357762 160411 154280 0 4293
4295 5 357804 160297 154320 0 4294
4296 0 357577 160211 154360 0 4295
4297 0 357535 160255 154400 0 4296
4298 0 357476 160311 154440 0 4297
4299 0 357423 160374 154480 0 4298
4300 0 357455 160338 154520 0 4299
4301 0 357365 160383 154560 0 4300
4302 0 357230 160422 154600 0 4301
4303 0 357164 160528 154640 0 4302
4304 0 357108 160551 154680 0 4303
4305 0 357017 160468 154720 0 4304
4306 5 356983 160463 154760 0 4305
4307 0 356887 160470 154800 0 4306
4308 0 356822 160490 154840 0 4307
4309 0 356712 160530 154880 0 4308
4310 0 356699 160512 154920 0 4309
4311 5 356128 160512 154920 0 4310
4312 0 356199 160555 154960 0 4311
4313 0 356208 160503 155000 0 4312
4314 5 356077 160616 155040 0 4313
4315 0 356055 160730 155080 0 4314
4316 0 355971 160736 155120 0 4315
4317 0 355902 160788 155160 0 4316
4318 0 355909 160795 155200 0 4317
4319 0 356102 160806 155240 0 4318
4320 0 355921 160972 155280 0 4319
4321 0 355615 160939 155320 0 4320
4322 0 355535 160967 155360 0 4321
4323 0 355505 160989 155400 0 4322
4324 0 355834 160679 155440 0 4323
4325 0 355770 160723 155480 0 4324
4326 0 355818 160792 155520 0 4325
4327 0 355654 160950 155560 0 4326
4328 0 355494 161043 155600 0 4327
4329 0 355482 160947 155640 0 4328
4330 0 355465 160911 155680 0 4329
4331 0 355390 160954 155720 0 4330
4332 0 355387 160946 155760 0 4331
4333 0 355444 160836 155800 0 4332
4334 5 355438 160822 155840 0 4333
4335 0 354859 161188 155840 0 4334
4336 0 354762 161228 155880 0 4335
4337 0 354663 161246 155920 0 4336
4338 5 354360 161433 155960 0 4337
4339 0 354330 161441 156000 0 4338
4340 0 354309 161450 156040 0 4339
4341 0 354261 161550 156080 0 4340
4342 0 354317 161564 156120 0 4341
4343 0 354141 161545 156160 0 4342
4344 0 354141 161514 156200 0 4343
4345 0 354229 161393 156240 0 4344
4346 0 354253 161445 156280 0 4345
4347 0 354190 161686 156320 0 4346
4348 0 354153 161950 156360 0 4347
4349 0 353768 162343 156400 0 4348
4350 0 353977 162153 156440 0 4349
4351 0 353888 162173 156480 0 4350
4352 0 353951 162205 156520 0 4351
4353 0 353900 162140 156560 0 4352
4354 0 353916 161981 156600 0 4353
4355 0 353885 161972 156640 0 4354
4356 0 353808 162040 156680 0 4355
4357 0 353788 162055 156720 0 4356
4358 0 353764 162073 156760 0 4357
4359 0 353849 162201 156800 0 4358
4360 5 353934 162214 156840 0 4359
4361 0 353446 162031 156880 0 4360
4362 5 353052 162085 156920 0 4361
4363 0 353114 162315 156960 0 4362
4364 0 353125 162314 157000 0 4363
4365 0 353165 162274 157040 0 4364
4366 0 352981 162555 157080 0 4365
4367 0 352756 162910 157120 0 4366
4368 0 352680 162865 157160 0 4367
4369 0 352716 162963 157200 0 4368
4370 5 352575 163085 157240 0 4369
4371 0 352532 163073 157280 0 4370
4372 0 352736 162938 157320 0 4371
4373 0 352735 162796 157360 0 4372
4374 0 352732 162824 157400 0 4373
4375 0 352689 162849 157440 0 4374
4376 0 352606 162898 157480 0 4375
4377 0 352535 163018 157520 0 4376
4378 0 352606 162976 157560 0 4377
4379 0 352615 162978 157600 0 4378
4380 0 352625 162991 157640 0 4379
4381 5 352390 163352 157680 0 4380
4382 0 352601 163000 157720 0 4381
4383 0 352742 163098 157760 0 4382
4384 0 352744 163331 157800 0 4383
4385 0 352727 163267 157840 0 4384
4386 0 352771 163277 157880 0 4385
4387 0 352739 163173 157920 0 4386
4388 0 352780 162800 157960 0 4387
4389 0 352661 163076 158000 0 4388
4390 0 352591 163131 158040 0 4389
4391 0 352769 163396 158080 0 4390
4392 0 352568 163498 158120 0 4391
4393 0 352653 163400 158160 0 4392
4394 0 352644 163459 158200 0 4393
4395 5 352677 163139 158240 0 4394
4396 0 352692 163411 158280 0 4395
4397 0 352867 164055 158320 0 4396
4398 0 352871 164124 158360 0 4397
4399 0 352798 164001 158400 0 4398
4400 0 352862 164422 158440 0 4399
4401 0 352922 164626 158480 0 4400
4402 0 352970 164760 158520 0 4401
4403 0 352909 164835 158560 0 4402
4404 0 352875 164949 158600 0 4403
4405 0 352830 165025 158640 0 4404
4406 0 352838 165045 158680 0 4405
4407 0 352845 165102 158720 0 4406
4408 0 352866 165202 158760 0 4407
4409 0 352880 165184 158800 0 4408
4410 0 352973 165124 158840 0 4409
4411 0 352869 165143 158880 0 4410
4412 0 352877 165115 158920 0 4411
4413 0 352901 165121 158960 0 4412
4414 0 352819 165241 159000 0 4413
4415 0 352743 165239 159040 0 4414
4416 0 352736 165218 159080 0 4415
4417 0 352563 165280 159120 0 4416
4418 0 352548 165280 159160 0 4417
4419 0 352566 165261 159200 0 4418
4420 0 352529 165369 159240 0 4419
4421 0 352512 165390 159280 0 4420
4422 0 352518 165397 159320 0 4421
4423 0 352435 165414 159360 0 4422
4424 0 352361 165455 159400 0 4423
4425 0 352274 165469 159440 0 4424
4426 0 352216 165505 159480 0 4425
4427 0 352222 165542 159520 0 4426
4428 0 352160 165547 159560 0 4427
4429 0 352170 165574 159600 0 4428
4430 0 352166 165607 159640 0 4429
4431 0 352124 165622 159680 0 4430
4432 0 352065 165706 159720 0 4431
4433 0 352055 165752 159760 0 4432
4434 0 351985 165736 159800 0 4433
4435 0 351940 165764 159840 0 4434
4436 0 351872 165769 159880 0 4435
4437 0 351644 165820 159920 0 4436
4438 0 351521 165856 159960 0 4437
4439 0 351599 165836 160000 0 4438
4440 0 351528 165844 160040 0 4439
4441 0 351489 165841 160080 0 4440
4442 0 351472 165857 160120 0 4441
4443 0 351371 165927 160200 0 4442
4444 0 351306 165983 160280 0 4443
4445 0 351244 166064 160360 0 4444
4446 0 351176 166098 160520 0 4445
4447 0 351116 166211 160640 0 4446
4448 0 350976 166259 160800 0 4447
4449 0 350941 166268 160840 0 4448
4450 0 350877 166361 161000 0 4449
4451 5 350441 166473 161120 0 4450
4452 0 350442 166477 161200 0 4451
4453 0 350246 166566 161320 0 4452
4454 0 350059 166962 161480 0 4453
4455 5 349939 167238 161520 0 4454
4456 0 349923 167774 161480 0 4455
4457 0 350130 167909 161360 0 4456
4458 0 350295 168159 161320 0 4457
4459 0 350443 168244 161160 0 4458
4460 0 350698 168491 161040 0 4459
4461 0 350891 168665 160920 0 4460
4462 0 351053 168767 160760 0 4461
4463 0 351077 168837 160680 0 4462
4464 0 351180 168938 160600 0 4463
4465 0 351480 169031 160480 0 4464
4466 0 351686 169091 160440 0 4465
4467 0 351726 169115 160360 0 4466
4468 0 352006 169167 160240 0 4467
4469 0 352166 169199 160160 0 4468
4470 0 352189 169160 160120 0 4469
4471 0 352358 169147 160040 0 4470
4472 0 352398 169175 159960 0 4471
4473 0 352474 169175 159840 0 4472
4474 0 352538 169159 159720 0 4473
4475 0 352622 169151 159600 0 4474
4476 0 352682 169143 159520 0 4475
4477 0 352546 169112 159440 0 4476
4478 0 352706 169203 159360 0 4477
4479 0 352690 169251 159320 0 4478
4480 0 352704 169324 159240 0 4479
4481 0 352682 169363 159160 0 4480
4482 0 352682 169407 159080 0 4481
4483 6 352955 169555 158960 0 4482
4484 0 448305 226433 48600 246 129
4485 0 447666 226264 48400 164 4484
4486 0 447533 225808 48240 148 4485
4487 0 447537 225785 48200 148 4486
4488 0 447289 225470 48160 0 4487
4489 0 446887 225518 48080 139 4488
4490 0 446230 225368 47920 124 4489
4491 0 446180 225444 47760 140 4490
4492 0 445751 225615 47680 253 4491
4493 0 445708 225456 47600 266 4492
4494 0 444789 224836 47240 282 4493
4495 0 443970 224728 46920 296 4494
4496 0 443927 224798 46840 229 4495
4497 0 444107 224967 46800 296 4496
4498 0 443829 224923 46720 229 4497
4499 0 443657 224895 46680 256 4498
4500 0 443384 224850 46480 266 4499
4501 0 443148 224767 46360 266 4500
4502 0 441596 225356 46000 197 4501
4503 0 441516 225027 45600 289 4502
4504 0 441492 224682 45280 289 4503
4505 0 441300 224696 45040 244 4504
4506 0 441201 224599 44760 0 4505
4507 0 440996 224329 44560 0 4506
4508 0 440873 224323 44120 0 4507
4509 0 439853 224891 43800 160 4508
4510 5 439748 224728 43040 181 4509
4511 5 438267 225953 43040 229 4510
4512 0 437661 225653 43720 81 4511
4513 0 437647 225640 43760 81 4512
4514 0 437570 225608 43800 128 4513
4515 0 437395 225591 43920 297 4514
4516 0 437195 225539 44080 297 4515
4517 0 436937 225360 44280 234 4516
4518 5 436805 225325 44320 234 4517
4519 0 436192 225162 44520 115 4518
4520 0 436192 225165 44520 115 4519
4521 0 436199 225063 44600 115 4520
4522 0 436188 225066 44960 214 4521
4523 0 436295 225023 45120 178 4522
4524 0 436268 224810 45320 134 4523
4525 0 436068 224834 45480 86 4524
4526 0 435717 225002 45640 75 4525
4527 0 435524 225081 45760 75 4526
4528 0 435484 225082 45800 32 4527
4529 0 435408 225173 45880 32 4528
4530 0 435557 225038 46000 32 4529
4531 0 435960 224642 46160 91 4530
4532 0 436330 224264 46320 120 4531
4533 0 436487 224115 46440 178 4532
4534 0 436483 224018 46560 139 4533
4535 0 436504 223980 46640 139 4534
4536 0 436488 223939 46680 139 4535
4537 0 436558 223943 46720 139 4536
4538 0 436598 223913 46800 178 4537
4539 0 436725 223786 46920 178 4538
4540 0 436705 223827 47040 176 4539
4541 0 436949 223640 47200 32 4540
4542 0 437045 223461 47360 32 4541
4543 0 436987 223542 47520 32 4542
4544 0 436737 223417 47720 75 4543
4545 0 436763 223297 47920 75 4544
4546 0 436784 223415 48080 104 4545
4547 0 436815 223390 48160 197 4546
4548 0 436892 223465 48200 197 4547
4549 5 436997 223511 48280 197 4548
4550 0 437050 223472 48320 197 4549
4551 0 437186 223269 48480 219 4550
4552 0 437264 222985 48600 228 4551
4553 0 437262 222816 48760 202 4552
4554 0 437279 222715 48960 266 4553
4555 0 437308 222489 49200 242 4554
4556 0 437327 222330 49400 242 4555
4557 5 437352 222280 49480 168 4556
4558 0 437379 222197 49560 168 4557
4559 0 437357 222018 49720 128 4558
4560 0 437443 221787 49760 122 4559
4561 0 437442 221754 49800 122 4560
4562 0 437450 221654 49840 153 4561
4563 0 437381 221662 49880 153 4562
4564 0 437509 221657 49920 153 4563
4565 0 437444 221460 50040 156 4564
4566 0 438076 220746 50200 107 4565
4567 0 438093 220747 50240 107 4566
4568 0 438237 220316 50320 0 4567
4569 0 438445 220012 50400 0 4568
4570 0 438265 220233 50440 0 4569
4571 0 438128 220114 50600 185 4570
4572 0 438038 220094 50640 185 4571
4573 0 437961 220047 50720 185 4572
4574 0 437857 219940 50800 137 4573
4575 0 438036 219829 50880 32 4574
4576 0 437940 219752 50960 176 4575
4577 0 437924 219700 51040 176 4576
4578 0 437536 219378 51520 197 4577
4579 0 437386 219209 51680 163 4578
4580 0 436912 218724 52040 120 4579
4581 0 436801 218559 52200 139 4580
4582 0 436676 218419 52360 181 4581
4583 0 436567 218334 52520 175 4582
4584 0 436346 218117 52760 175 4583
4585 0 436296 218024 52880 200 4584
4586 0 436274 217975 52960 271 4585
4587 5 436137 217810 53040 175 4586
4588 0 435543 217875 53200 189 4587
4589 0 435010 217844 53400 86 4588
4590 5 434382 217861 53560 86 4589
4591 0 434002 218078 53680 160 4590
4592 0 433747 218093 53800 176 4591
4593 0 433569 218143 53920 168 4592
4594 0 433306 218168 54040 75 4593
4595 0 433070 218112 54120 32 4594
4596 0 432901 218065 54200 115 4595
4597 0 432692 217996 54320 157 4596
4598 0 432536 217937 54480 160 4597
4599 0 432387 217871 54600 160 4598
4600 0 432285 217775 54720 150 4599
4601 0 432168 217724 54840 176 4600
4602 0 431876 217506 54960 214 4601
4603 5 431023 216499 55080 226 4602
4604 0 430944 216439 55120 226 4603
4605 0 430902 215431 55120 205 4604
4606 0 430747 214851 55000 104 4605
4607 0 430704 214418 54920 80 4606
4608 0 430645 214302 54880 124 4607
4609 0 430651 214117 54760 140 4608
4610 0 430565 213908 54560 136 4609
4611 0 430484 213822 54480 136 4610
4612 0 430447 213748 54440 140 4611
4613 0 430431 213691 54400 140 4612
4614 0 430442 213623 54360 140 4613
4615 0 430451 213574 54320 157 4614
4616 0 430401 213494 54240 140 4615
4617 0 430366 213450 54160 140 4616
4618 0 430360 213401 54120 140 4617
4619 0 430335 213385 54040 140 4618
4620 0 430318 213329 53960 166 4619
4621 0 430315 213263 53840 148 4620
4622 0 430503 213085 53720 131 4621
4623 5 430655 213021 53680 131 4622
4624 0 431459 212888 53800 154 4623
4625 5 431736 212844 53960 178 4624
4626 0 431292 212727 53120 208 4625
4627 0 431191 212599 52920 208 4626
4628 0 431230 212594 52880 208 4627
4629 0 431226 212566 52840 208 4628
4630 0 431196 212580 52720 102 4629
4631 0 431202 212552 52640 102 4630
4632 0 431198 212505 52520 102 4631
4633 0 431180 212522 52440 102 4632
4634 0 431232 212493 52400 102 4633
4635 0 431335 212434 52320 102 4634
4636 0 431427 212449 52240 102 4635
4637 0 431380 212414 52200 102 4636
4638 0 431472 212421 52040 163 4637
4639 5 431524 212415 52000 163 4638
4640 0 431573 212420 51960 163 4639
4641 0 431972 212458 51840 115 4640
4642 0 432124 212481 51760 115 4641
4643 0 432289 212548 51640 128 4642
4644 0 432403 212533 51560 178 4643
4645 0 432544 212565 51400 178 4644
4646 5 432589 212600 51360 122 4645
4647 0 432630 212620 51320 122 4646
4648 0 432686 212712 51240 122 4647
4649 0 432880 212784 51200 115 4648
4650 0 432944 212848 51120 115 4649
4651 0 432952 212860 51080 115 4650
4652 0 432972 212904 51000 60 4651
4653 0 432973 212909 50960 60 4652
4654 0 432984 212948 50920 60 4653
4655 5 432704 212984 50840 80 4654
4656 0 432955 213271 50720 80 4655
4657 0 432968 213280 50680 80 4656
4658 0 433035 213309 50640 80 4657
4659 0 433073 213383 50600 0 4658
4660 0 433132 213402 50560 0 4659
4661 6 433139 213478 50520 0 4660
4662 0 439820 224709 43000 181 4510
4663 0 439704 224680 42560 204 4662
4664 0 439927 224625 42080 217 4663
4665 0 440115 224617 41560 279 4664
4666 0 440117 224585 40840 186 4665
4667 0 440190 223952 39800 320 4666
4668 0 440299 223630 39000 331 4667
4669 0 440474 223365 38640 313 4668
4670 0 440805 223079 38240 217 4669
4671 0 440980 222888 37760 297 4670
4672 0 441076 222724 37560 297 4671
4673 0 441407 222649 37320 200 4672
4674 0 442370 222698 37040 0 4673
4675 0 442218 222832 36800 0 4674
4676 0 441726 222126 36520 80 4675
4677 5 441470 221291 36280 275 4676
4678 0 441442 220625 36040 315 4677
4679 0 441363 220323 35800 140 4678
4680 0 441306 220148 35640 245 4679
4681 0 441171 219724 35400 290 4680
4682 0 441065 218741 35280 0 4681
4683 0 440876 218586 35040 0 4682
4684 0 440813 218534 34960 32 4683
4685 0 440576 218499 34600 346 4684
4686 0 440371 218607 34320 315 4685
4687 5 440224 218684 34120 329 4686
4688 0 439952 218301 33880 301 4687
4689 0 439359 218078 33560 279 4688
4690 0 438872 218093 33480 0 4689
4691 0 438949 218125 33400 186 4690
4692 0 437660 218103 33240 0 4691
4693 5 437025 218354 33200 0 4692
4694 5 436720 217673 33320 175 4693
4695 0 436713 217668 33360 175 4694
4696 0 436672 217600 33960 163 4695
4697 0 436640 217472 34200 140 4696
4698 0 436640 217472 34480 137 4697
4699 0 436576 217344 34720 232 4698
4700 0 436416 217376 34920 261 4699
4701 0 436416 217312 35200 224 4700
4702 0 436416 217184 35440 214 4701
4703 5 436416 217152 35480 194 4702
4704 0 436416 217024 35720 86 4703
4705 0 436416 216864 35920 80 4704
4706 5 436416 216768 36040 104 4705
4707 0 436384 216608 36240 164 4706
4708 5 436256 216480 36400 80 4707
4709 0 436256 216416 36680 51 4708
4710 0 436416 216256 36880 51 4709
4711 5 436416 216256 36960 32 4710
4712 5 436416 216256 37000 32 4711
4713 0 436256 216128 37200 128 4712
4714 0 436032 216032 37280 120 4713
4715 0 435840 215840 37360 124 4714
4716 0 435616 215712 37480 131 4715
4717 5 435584 215680 37520 153 4716
4718 0 435328 215680 37600 270 4717
4719 0 435072 215552 37640 166 4718
4720 0 434912 215360 37720 245 4719
4721 0 434752 215136 37680 163 4720
4722 0 434560 214944 37600 124 4721
4723 0 434432 214720 37600 136 4722
4724 0 434240 214528 37640 140 4723
4725 0 434048 214336 37720 163 4724
4726 0 433888 214176 37840 153 4725
4727 0 433696 213984 37960 153 4726
4728 0 433536 213824 38160 150 4727
4729 0 433312 213728 38240 150 4728
4730 5 433088 213664 38360 136 4729
4731 0 432832 213632 38480 140 4730
4732 0 432672 213504 38640 176 4731
4733 0 432448 213440 38800 148 4732
4734 0 432224 213408 38960 135 4733
4735 5 432128 213216 39160 163 4734
4736 5 432032 213120 39160 197 4735
4737 0 431840 212928 39160 139 4736
4738 0 431680 212704 39120 108 4737
4739 0 431520 212480 39040 91 4738
4740 0 431328 212288 39000 150 4739
4741 0 431200 212064 38920 104 4740
4742 0 431104 211808 38880 122 4741
4743 0 431008 211584 39000 128 4742
4744 0 430912 211392 39160 134 4743
4745 5 430912 211328 39200 150 4744
4746 0 431040 211136 39360 175 4745
4747 0 431136 211072 39600 96 4746
4748 0 431264 211040 39840 81 4747
4749 5 431296 211008 39880 101 4748
4750 0 431456 211008 40080 32 4749
4751 5 431552 211008 40200 120 4750
4752 0 431776 211040 40320 120 4751
4753 0 432032 211072 40400 108 4752
4754 0 432288 211072 40480 51 4753
4755 0 432480 211040 40680 51 4754
4756 0 432672 211008 40880 101 4755
4757 0 432832 210880 41080 128 4756
4758 0 432864 210720 41280 107 4757
4759 0 432832 210592 41520 143 4758
4760 0 432800 210400 41720 134 4759
4761 0 432736 210272 41960 115 4760
4762 0 432576 210272 42160 107 4761
4763 0 432416 210176 42360 131 4762
4764 5 432416 210048 42560 40 4763
4765 0 432512 209920 42760 91 4764
4766 0 432640 209856 43000 40 4765
4767 0 432704 209856 43280 197 4766
4768 5 432704 209888 43480 204 4767
4769 0 432608 209632 43520 141 4768
4770 0 432352 209664 43520 153 4769
4771 0 432096 209696 43480 98 4770
4772 0 431840 209696 43480 150 4771
4773 0 431616 209536 43600 120 4772
4774 0 431488 209376 43760 124 4773
4775 0 431328 209184 43800 122 4774
4776 0 431232 208960 43960 172 4775
4777 0 431264 208800 44160 115 4776
4778 0 431264 208640 44360 96 4777
4779 0 431360 208480 44560 137 4778
4780 5 431456 208384 44640 139 4779
4781 0 431616 208224 44760 86 4780
4782 0 431808 208128 44920 156 4781
4783 0 432032 208096 45080 128 4782
4784 0 432192 208128 45280 81 4783
4785 0 432384 208320 45360 80 4784
4786 0 432608 208448 45320 81 4785
4787 5 432768 208544 45280 102 4786
4788 0 433024 208640 45280 134 4787
4789 0 433248 208640 45120 128 4788
4790 0 433440 208608 44960 108 4789
4791 0 433632 208544 44800 96 4790
4792 0 433856 208480 44680 96 4791
4793 0 434080 208480 44520 98 4792
4794 0 434304 208480 44320 101 4793
4795 0 434528 208512 44120 115 4794
4796 0 434752 208544 44000 98 4795
4797 0 434912 208672 43800 81 4796
4798 0 435104 208704 43600 64 4797
4799 0 435296 208736 43440 75 4798
4800 0 435552 208736 43440 64 4799
4801 0 435712 208960 43440 71 4800
4802 6 435808 209056 43320 128 4801
4803 0 437120 226814 43040 178 4511
4804 0 437022 227026 43040 190 4803
4805 0 435720 227850 43040 163 4804
4806 0 434449 228249 43040 150 4805
4807 5 432056 228555 43040 137 4806
4808 0 432060 228599 43000 137 4807
4809 0 431786 228589 42920 102 4808
4810 0 431674 228623 42760 102 4809
4811 0 431582 228595 42680 178 4810
4812 0 431547 228625 42600 178 4811
4813 0 431476 228625 42480 172 4812
4814 0 431451 228593 42400 172 4813
4815 0 431403 228636 42200 98 4814
4816 0 431378 228652 42080 98 4815
4817 0 431334 228641 42000 98 4816
4818 0 431295 228674 41880 150 4817
4819 0 431169 228653 41760 150 4818
4820 0 431123 228697 41640 150 4819
4821 0 431062 228670 41560 150 4820
4822 0 431001 228644 41440 81 4821
4823 0 430932 228569 41360 81 4822
4824 0 430772 228557 41240 86 4823
4825 0 430693 228468 41080 86 4824
4826 0 430652 228417 40960 86 4825
4827 0 430521 228297 40840 51 4826
4828 0 430450 228259 40760 51 4827
4829 0 430276 228217 40640 163 4828
4830 0 430182 228183 40520 107 4829
4831 0 430046 228140 40400 107 4830
4832 0 429998 228147 40320 139 4831
4833 0 429868 228119 40200 139 4832
4834 0 429736 228064 40080 148 4833
4835 0 429634 227991 39960 148 4834
4836 0 429616 228009 39920 164 4835
4837 0 429579 227995 39840 164 4836
4838 0 429470 227990 39720 150 4837
4839 0 429354 227917 39560 150 4838
4840 0 429260 227867 39400 178 4839
4841 0 429169 227889 39280 164 4840
4842 0 429107 227899 39200 164 4841
4843 0 428937 227893 39080 148 4842
4844 0 428719 227879 38920 128 4843
4845 0 428475 227883 38760 143 4844
4846 0 428357 227849 38600 128 4845
4847 0 428293 227832 38520 128 4846
4848 0 428216 227812 38360 150 4847
4849 0 428162 227770 38240 150 4848
4850 0 428118 227729 38160 150 4849
4851 0 428016 227712 38040 120 4850
4852 0 427964 227711 37960 120 4851
4853 5 427869 227741 37840 96 4852
4854 0 427839 227711 37760 96 4853
4855 0 427764 227655 37560 40 4854
4856 0 427755 227654 37440 40 4855
4857 0 428139 227752 37320 51 4856
4858 0 428807 227937 37120 75 4857
4859 0 428898 228005 37000 75 4858
4860 0 428782 228017 36880 75 4859
4861 0 428650 227989 36800 75 4860
4862 0 428394 227918 36720 0 4861
4863 0 427860 227857 36600 0 4862
4864 0 427300 227751 36480 0 4863
4865 0 427115 227753 36360 0 4864
4866 0 427046 227754 36240 32 4865
4867 0 426967 227712 36120 32 4866
4868 0 426904 227709 36040 32 4867
4869 0 426859 227657 35960 32 4868
4870 0 426669 227543 35840 45 4869
4871 0 426555 227596 35760 45 4870
4872 0 426426 227475 35680 45 4871
4873 5 426406 227464 35640 64 4872
4874 0 426550 227533 35400 64 4873
4875 0 426486 227554 35360 96 4874
4876 0 426430 227585 35240 96 4875
4877 0 426425 227599 35200 96 4876
4878 0 426380 227832 35160 96 4877
4879 0 426385 227576 35120 75 4878
4880 0 426344 227547 35040 75 4879
4881 0 426314 227516 34920 75 4880
4882 0 426228 227553 34760 104 4881
4883 0 426176 227471 34680 104 4882
4884 0 426133 227440 34560 134 4883
4885 0 426169 227377 34400 134 4884
4886 0 426089 227352 34280 154 4885
4887 0 426121 227286 34120 140 4886
4888 0 426137 227289 33960 140 4887
4889 0 426140 227264 33800 134 4888
4890 0 426179 227243 33640 134 4889
4891 0 426156 227276 33600 134 4890
4892 0 426245 227252 33480 91 4891
4893 0 426312 227241 33320 137 4892
4894 0 426347 227264 33200 137 4893
4895 0 426371 227251 33040 81 4894
4896 0 426375 227230 32880 81 4895
4897 0 426343 227230 32720 75 4896
4898 0 426348 227239 32600 32 4897
4899 0 426326 227121 32440 32 4898
4900 0 426409 227103 32280 32 4899
4901 0 426389 227055 32120 32 4900
4902 0 426368 226995 31960 32 4901
4903 0 426315 226862 31840 32 4902
4904 0 426230 226590 31680 0 4903
4905 0 426228 226360 31560 0 4904
4906 0 426195 226213 31440 0 4905
4907 0 425995 226020 31400 0 4906
4908 0 425689 226253 31360 0 4907
4909 0 425733 226180 31320 0 4908
4910 0 425756 225992 31240 0 4909
4911 0 425837 225863 31160 0 4910
4912 0 425908 225688 31120 0 4911
4913 0 425927 225542 31080 0 4912
4914 0 426150 225436 31000 0 4913
4915 0 426160 225396 30960 0 4914
4916 0 426134 225235 30840 0 4915
4917 0 426084 225062 30720 0 4916
4918 0 426056 224879 30640 0 4917
4919 0 426084 224580 30520 0 4918
4920 0 426105 223865 30480 0 4919
4921 0 426084 223660 30360 0 4920
4922 0 426136 223492 30240 0 4921
4923 5 426362 223219 30120 0 4922
4924 0 426320 223269 30040 0 4923
4925 0 426433 223191 29920 0 4924
4926 0 426840 223290 29920 0 4925
4927 0 426738 223274 29880 0 4926
4928 0 426992 223206 29800 0 4927
4929 0 427203 223210 29720 0 4928
4930 0 427381 223187 29680 0 4929
4931 5 427953 223141 29640 0 4930
4932 0 428514 223150 29440 178 4931
4933 5 428359 222975 29120 0 4932
4934 0 428342 222954 29040 0 4933
4935 0 428183 222931 28920 0 4934
4936 5 427976 222853 28840 0 4935
4937 0 427885 222805 28800 0 4936
4938 0 427840 222773 28720 0 4937
4939 0 427797 222729 28640 0 4938
4940 0 427738 222724 28600 0 4939
4941 0 427817 222705 28560 0 4940
4942 6 427749 222725 28520 0 4941
4943 0 438839 149751 209880 0 3520
4944 0 439009 149850 209920 0 4943
4945 0 439192 149962 209960 0 4944
4946 0 439220 150008 210000 0 4945
4947 0 439269 150058 210040 0 4946
4948 0 439326 150109 210080 0 4947
4949 0 439382 150168 210120 0 4948
4950 0 439429 150213 210160 0 4949
4951 0 439481 150275 210200 0 4950
4952 0 439521 150320 210240 0 4951
4953 0 439587 150383 210280 0 4952
4954 0 439644 150437 210320 0 4953
4955 0 439693 150494 210360 0 4954
4956 0 439775 150539 210400 0 4955
4957 0 439880 150598 210440 0 4956
4958 0 439951 150648 210480 0 4957
4959 0 440050 150701 210520 0 4958
4960 0 440101 150746 210560 0 4959
4961 0 440151 150814 210600 0 4960
4962 0 440204 150863 210640 0 4961
4963 0 440279 150923 210680 0 4962
4964 0 440337 150969 210720 0 4963
4965 0 440427 151043 210760 0 4964
4966 0 440470 151082 210800 0 4965
4967 0 440533 151131 210840 0 4966
4968 0 440584 151180 210880 0 4967
4969 0 440637 151225 210920 0 4968
4970 0 440697 151301 210960 0 4969
4971 0 440739 151371 211000 0 4970
4972 0 440791 151443 211040 0 4971
4973 0 440832 151499 211080 0 4972
4974 0 440859 151544 211120 0 4973
4975 0 440900 151598 211160 0 4974
4976 0 440957 151654 211200 0 4975
4977 0 440954 151698 211240 0 4976
4978 0 441016 151734 211280 0 4977
4979 0 441078 151793 211320 0 4978
4980 0 441138 151851 211360 0 4979
4981 0 441184 151910 211400 0 4980
4982 0 441213 151975 211440 0 4981
4983 0 441244 152048 211480 0 4982
4984 0 441288 152111 211520 0 4983
4985 0 441329 152198 211560 0 4984
4986 0 441368 152238 211600 0 4985
4987 0 441402 152291 211640 0 4986
4988 0 441459 152338 211680 0 4987
4989 0 441496 152388 211720 0 4988
4990 0 441560 152434 211760 0 4989
4991 0 441616 152502 211800 0 4990
4992 0 441657 152558 211840 0 4991
4993 0 441691 152601 211880 0 4992
4994 0 441718 152659 211920 0 4993
4995 0 441783 152736 211960 0 4994
4996 0 441967 152870 212000 0 4995
4997 5 442470 153708 212000 0 4996
4998 0 442468 153772 212040 0 4997
4999 0 442545 153935 212080 0 4998
5000 0 442575 153966 212120 0 4999
5001 0 442580 153988 212160 0 5000
5002 0 442590 154005 212200 0 5001
5003 0 442598 154016 212240 0 5002
5004 0 442626 154050 212280 0 5003
5005 0 442638 154060 212320 0 5004
5006 0 442660 154083 212360 0 5005
5007 0 442667 154102 212400 0 5006
5008 0 442680 154119 212440 0 5007
5009 0 442690 154130 212480 0 5008
5010 0 442685 154151 212520 0 5009
5011 0 442712 154170 212560 0 5010
5012 0 442724 154180 212600 0 5011
5013 5 442739 154190 212640 0 5012
5014 0 442744 154194 212680 0 5013
5015 0 442751 154204 212720 0 5014
5016 0 442765 154214 212760 0 5015
5017 0 442707 154265 212800 0 5016
5018 0 442661 154326 212840 0 5017
5019 0 442608 154375 212880 0 5018
5020 0 442620 154438 212920 0 5019
5021 0 442650 154488 212960 0 5020
5022 0 442678 154546 213000 0 5021
5023 0 442712 154592 213040 0 5022
5024 0 442729 154603 213080 0 5023
5025 0 442752 154609 213120 0 5024
5026 0 442784 154612 213160 0 5025
5027 0 442801 154617 213200 0 5026
5028 0 442811 154621 213240 0 5027
5029 0 442826 154632 213280 0 5028
5030 0 442876 154694 213320 0 5029
5031 0 442936 154768 213360 0 5030
5032 0 442971 154821 213400 0 5031
5033 0 443022 154869 213440 0 5032
5034 0 443058 154926 213480 0 5033
5035 0 443100 154986 213520 0 5034
5036 0 443127 155027 213560 0 5035
5037 0 443144 155086 213600 0 5036
5038 0 443161 155157 213640 0 5037
5039 0 443166 155227 213680 0 5038
5040 0 443096 155310 213720 0 5039
5041 0 443013 155405 213760 0 5040
5042 0 442947 155482 213800 0 5041
5043 0 442872 155574 213840 0 5042
5044 0 442792 155608 213880 0 5043
5045 0 442717 155639 213920 0 5044
5046 0 442641 155679 213960 0 5045
5047 0 442533 155720 214000 0 5046
5048 0 442574 155734 214040 0 5047
5049 0 442554 155747 214080 0 5048
5050 0 442527 155767 214120 0 5049
5051 0 442514 155776 214160 0 5050
5052 0 442491 155801 214200 0 5051
5053 0 442473 155795 214240 0 5052
5054 0 442444 155825 214280 0 5053
5055 0 442430 155831 214320 0 5054
5056 0 442343 155798 214360 0 5055
5057 0 442271 155794 214400 0 5056
5058 0 442177 155778 214440 0 5057
5059 0 442126 155776 214480 0 5058
5060 0 442074 155770 214520 0 5059
5061 0 441966 155770 214560 0 5060
5062 0 441903 155705 214600 0 5061
5063 0 441906 155599 214640 0 5062
5064 6 441885 155559 214680 0 5063
5065 0 356519 158288 150520 0 2535
5066 5 355373 157863 150280 0 5065
5067 0 355383 157844 150320 0 5066
5068 0 355343 157789 150360 0 5067
5069 0 355310 157740 150400 0 5068
5070 0 355216 156598 150480 0 5069
5071 5 355094 156316 150560 0 5070
5072 0 354942 155764 150560 0 5071
5073 0 354865 155271 150640 0 5072
5074 0 354716 154531 150720 0 5073
5075 0 355033 154143 150680 0 5074
5076 0 355170 154278 150600 0 5075
5077 0 355101 154242 150560 0 5076
5078 0 355103 154495 150480 0 5077
5079 0 355123 154700 150400 0 5078
5080 0 355145 154824 150320 0 5079
5081 0 355199 154870 150240 0 5080
5082 0 355203 154874 150160 0 5081
5083 0 355187 154833 150080 0 5082
5084 0 355195 154788 150040 0 5083
5085 0 355194 154639 150000 0 5084
5086 0 355145 154218 149920 0 5085
5087 0 355013 153997 149840 0 5086
5088 0 354865 153746 149760 0 5087
5089 0 354642 153474 149680 0 5088
5090 0 354478 153214 149600 0 5089
5091 0 354369 153105 149520 0 5090
5092 0 354345 152973 149440 0 5091
5093 0 354305 152817 149400 0 5092
5094 0 354327 152702 149320 0 5093
5095 0 354331 152602 149240 0 5094
5096 0 354324 152488 149160 0 5095
5097 0 354312 152411 149120 0 5096
5098 0 354465 152191 149040 0 5097
5099 0 354476 151947 148960 0 5098
5100 0 354500 151841 148880 0 5099
5101 0 354534 151780 148840 0 5100
5102 0 354580 151752 148800 0 5101
5103 0 354627 151729 148760 0 5102
5104 0 354684 151687 148680 0 5103
5105 0 354929 151509 148520 0 5104
5106 0 354949 151496 148480 0 5105
5107 0 354979 151479 148440 0 5106
5108 0 355011 151447 148360 0 5107
5109 0 355017 151341 148280 0 5108
5110 0 355013 151291 148200 0 5109
5111 0 355073 151311 148120 0 5110
5112 0 355068 151224 148040 0 5111
5113 0 355063 151178 148000 0 5112
5114 0 355069 151129 147960 0 5113
5115 0 355058 151000 147880 0 5114
5116 0 355054 150898 147800 0 5115
5117 0 355043 150852 147760 0 5116
5118 0 355032 150819 147720 0 5117
5119 0 355113 150802 147640 0 5118
5120 0 355123 150776 147560 0 5119
5121 0 355228 150793 147480 0 5120
5122 0 355294 150820 147400 0 5121
5123 0 355371 150744 147360 0 5122
5124 0 355420 150712 147280 0 5123
5125 0 355488 150616 147200 0 5124
5126 0 355472 150555 147120 0 5125
5127 0 355516 150474 147040 0 5126
5128 0 355535 150461 147000 0 5127
5129 0 355523 150457 146960 0 5128
5130 0 355530 150473 146920 0 5129
5131 0 355570 150475 146840 0 5130
5132 0 355610 150467 146760 0 5131
5133 0 355688 150402 146640 0 5132
5134 0 355650 150402 146560 0 5133
5135 0 355626 150093 146520 0 5134
5136 5 355588 149804 146440 0 5135
5137 0 355595 149799 146400 0 5136
5138 0 355634 149829 146360 0 5137
5139 0 355587 149743 146280 0 5138
5140 0 355614 149632 146200 0 5139
5141 0 355773 149466 146160 0 5140
5142 0 355879 149360 146080 0 5141
5143 0 355930 149329 146040 0 5142
5144 0 355980 149297 146000 0 5143
5145 0 356025 149267 145960 0 5144
5146 0 356065 149243 145920 0 5145
5147 0 356106 149155 145880 0 5146
5148 0 356153 149059 145840 0 5147
5149 0 356205 149069 145760 0 5148
5150 0 356229 148941 145680 0 5149
5151 0 356377 148484 145640 0 5150
5152 0 356364 148187 145600 0 5151
5153 0 356350 147886 145560 0 5152
5154 5 356235 147609 145560 0 5153
5155 0 356273 147694 145520 0 5154
5156 0 356243 147558 145360 0 5155
5157 0 356239 147458 145240 0 5156
5158 0 356204 147418 145160 0 5157
5159 0 356167 147279 145080 0 5158
5160 5 356097 147211 145040 0 5159
5161 0 356123 146518 145080 0 5160
5162 0 356081 146423 145120 0 5161
5163 0 356116 146355 145200 0 5162
5164 0 355750 145925 145240 0 5163
5165 5 354921 145414 145200 0 5164
5166 0 354889 145389 145280 0 5165
5167 0 354792 145373 145360 0 5166
5168 0 354809 145408 145400 0 5167
5169 0 354806 145622 145560 0 5168
5170 0 354817 145614 145600 0 5169
5171 0 354737 145558 145680 0 5170
5172 6 354721 145403 145800 0 5171
5173 0 435433 225010 44320 134 4518
5174 0 435236 224976 44240 104 5173
5175 0 435116 224935 44080 104 5174
5176 0 434864 224842 43880 122 5175
5177 0 434619 224790 43800 163 5176
5178 0 434393 224710 43600 194 5177
5179 0 434259 224684 43440 194 5178
5180 0 434215 224590 43320 40 5179
5181 0 434152 224562 43200 108 5180
5182 0 434082 224516 43080 108 5181
5183 0 434014 224485 42920 190 5182
5184 0 433984 224446 42760 190 5183
5185 0 433922 224445 42600 135 5184
5186 5 433847 224385 42480 135 5185
5187 0 433823 224394 42400 45 5186
5188 0 434078 224123 42320 160 5187
5189 0 434058 224035 42240 160 5188
5190 0 434041 223951 42120 128 5189
5191 0 434105 223915 42040 128 5190
5192 0 434235 223728 41880 128 5191
5193 0 434267 223629 41760 150 5192
5194 0 434311 223554 41640 150 5193
5195 0 434310 223483 41560 150 5194
5196 0 434340 223426 41440 172 5195
5197 5 434360 223328 41360 122 5196
5198 0 434288 223195 41160 197 5197
5199 0 434272 223156 41040 128 5198
5200 0 434266 223064 40880 128 5199
5201 0 434408 222445 40760 120 5200
5202 5 434446 222394 40720 175 5201
5203 0 434563 222249 40600 175 5202
5204 0 434943 221728 40440 178 5203
5205 5 435241 221588 40400 143 5204
5206 0 435533 221455 40360 136 5205
5207 0 435985 221425 40200 143 5206
5208 0 436717 221269 40160 175 5207
5209 0 437316 221061 40120 0 5208
5210 0 437104 221114 40000 166 5209
5211 0 437247 221015 39840 183 5210
5212 0 437485 220996 39720 183 5211
5213 5 437509 220959 39600 183 5212
5214 0 437760 220512 39680 172 5213
5215 0 438016 220480 39760 120 5214
5216 0 438208 220288 39880 107 5215
5217 0 438368 220128 40000 120 5216
5218 0 438592 220000 40080 101 5217
5219 0 438784 219840 40200 71 5218
5220 0 439141 219603 40480 75 5219
5221 0 439616 219456 40760 98 5220
5222 0 439808 219488 40920 140 5221
5223 0 439968 219488 41120 137 5222
5224 0 440064 219392 41360 71 5223
5225 0 440064 219296 41640 75 5224
5226 0 440064 219392 41880 32 5225
5227 0 440064 219552 42080 32 5226
5228 0 440064 219808 42120 160 5227
5229 5 440064 219840 42120 181 5228
5230 0 439872 219904 42280 166 5229
5231 0 439712 219872 42480 150 5230
5232 0 439584 219904 42720 163 5231
5233 5 439456 219904 42880 175 5232
5234 0 439328 219936 43120 203 5233
5235 0 439264 219904 43400 154 5234
5236 0 439136 219872 43640 140 5235
5237 0 439136 219872 43920 51 5236
5238 5 439136 219872 44000 51 5237
5239 5 439200 219872 44080 102 5238
5240 0 439296 219744 44280 32 5239
5241 0 439328 219552 44440 124 5240
5242 0 439360 219360 44600 148 5241
5243 0 439360 219200 44800 157 5242
5244 0 439392 218944 44800 80 5243
5245 6 439488 218720 44800 32 5244
5246 0 442016 221440 36680 150 4677
5247 0 442176 221440 36880 51 5246
5248 0 442208 221344 37120 120 5247
5249 0 442080 221120 37240 86 5248
5250 0 441920 220896 37320 86 5249
5251 0 441760 220736 37440 75 5250
5252 0 441696 220576 37640 71 5251
5253 0 441760 220416 37840 122 5252
5254 0 441856 220256 38040 148 5253
5255 0 441984 220096 38240 104 5254
5256 0 442048 219936 38440 107 5255
5257 0 442144 219840 38680 51 5256
5258 0 442208 219776 38960 122 5257
5259 0 442368 219616 39160 128 5258
5260 0 442528 219520 39360 120 5259
5261 0 442688 219520 39600 137 5260
5262 0 442816 219520 39840 115 5261
5263 0 442880 219488 40080 128 5262
5264 5 442944 219424 40280 131 5263
5265 0 442976 219360 40560 164 5264
5266 0 443008 219296 40800 107 5265
5267 0 443008 219232 41080 98 5266
5268 0 443008 219072 41280 101 5267
5269 0 443040 218912 41480 45 5268
5270 5 443040 218880 41560 45 5269
5271 5 443040 218816 41840 51 5270
5272 0 443008 218816 42120 102 5271
5273 5 442912 218848 42760 163 5272
5274 0 442656 218752 42760 189 5273
5275 5 442592 218720 42800 172 5274
5276 0 442464 218496 42800 150 5275
5277 0 442272 218272 42800 80 5276
5278 0 442112 218112 42680 128 5277
5279 0 442016 217888 42600 229 5278
5280 0 441952 217632 42560 202 5279
5281 5 441952 217408 42560 178 5280
5282 0 441824 217184 42400 131 5281
5283 5 441632 216928 42240 107 5282
5284 0 441696 216672 42200 81 5283
5285 0 441696 216416 42200 136 5284
5286 0 441696 216192 42360 197 5285
5287 5 441728 216128 42440 208 5286
5288 0 441792 216096 42720 164 5287
5289 0 441984 215904 42800 124 5288
5290 0 442080 215712 42960 120 5289
5291 0 442080 215488 43080 86 5290
5292 0 442080 215232 43040 91 5291
5293 0 442080 215008 42920 122 5292
5294 0 442080 214752 42840 96 5293
5295 0 442048 214496 42720 91 5294
5296 0 442016 214272 42560 90 5295
5297 0 442016 214112 42360 71 5296
5298 0 442016 213888 42200 96 5297
5299 0 442048 213664 42040 122 5298
5300 0 442144 213440 41920 96 5299
5301 0 442048 213184 41920 51 5300
5302 0 441788 212896 42000 30 5301
5303 0 441639 212856 42120 90 5302
5304 0 442208 212832 41760 60 5303
5305 0 442400 212800 41600 122 5304
5306 0 442496 212608 41440 91 5305
5307 0 442368 212480 41240 86 5306
5308 0 442176 212288 41240 71 5307
5309 0 442144 212032 41200 60 5308
5310 0 442144 211776 41160 32 5309
5311 0 442144 211520 41200 51 5310
5312 0 442208 211264 41240 128 5311
5313 0 442080 211040 41160 75 5312
5314 6 442048 210976 41080 75 5313
5315 0 351196 163432 157240 0 4370
5316 0 350635 163413 157280 0 5315
5317 0 350247 163524 157360 0 5316
5318 5 349744 163553 157400 0 5317
5319 0 348783 162892 157360 0 5318
5320 0 348297 162628 157280 0 5319
5321 0 347942 162312 157200 0 5320
5322 0 347222 162060 157200 0 5321
5323 0 346615 161273 157160 0 5322
5324 0 346325 160862 157000 0 5323
5325 0 346035 160470 156880 0 5324
5326 0 345810 160166 156720 0 5325
5327 0 345706 160093 156640 0 5326
5328 0 345588 159907 156560 0 5327
5329 0 345421 159812 156440 0 5328
5330 0 345249 159711 156320 0 5329
5331 0 345279 159600 156040 0 5330
5332 0 345328 159504 155760 0 5331
5333 0 345322 159303 155520 0 5332
5334 0 345295 159047 155400 0 5333
5335 0 345230 158797 155240 0 5334
5336 0 345236 158407 155080 0 5335
5337 0 345177 158053 155000 0 5336
5338 0 345026 157719 154920 0 5337
5339 0 345031 157312 154760 0 5338
5340 0 345073 156990 154640 0 5339
5341 0 345133 156685 154560 0 5340
5342 0 345125 156527 154440 0 5341
5343 0 345166 156368 154200 0 5342
5344 0 345180 156269 154040 0 5343
5345 0 345179 156104 153880 0 5344
5346 5 345227 155913 153760 0 5345
5347 0 345183 155572 153680 0 5346
5348 0 345189 155363 153640 0 5347
5349 0 345229 155278 153600 0 5348
5350 0 345261 155076 153480 0 5349
5351 0 345292 155006 153440 0 5350
5352 0 345323 154935 153400 0 5351
5353 0 345360 154851 153320 0 5352
5354 5 345359 154697 153200 0 5353
5355 0 345233 154538 153000 0 5354
5356 0 345200 154556 152880 0 5355
5357 0 345174 154658 152640 0 5356
5358 0 345577 154579 152480 0 5357
5359 0 345528 154375 152360 0 5358
5360 0 345521 154373 152320 0 5359
5361 5 345496 154364 152200 0 5360
5362 0 345441 154137 152160 0 5361
5363 0 345450 154109 152000 0 5362
5364 0 345453 153789 151880 0 5363
5365 0 345378 153873 151680 0 5364
5366 0 345320 153863 151520 0 5365
5367 0 345364 153830 151480 0 5366
5368 0 345319 153865 151360 0 5367
5369 0 345520 153907 151280 0 5368
5370 6 345544 153905 151200 0 5369
5371 0 437248 217696 32760 266 4694
5372 0 437056 217888 32720 221 5371
5373 0 436928 218080 32720 257 5372
5374 5 436992 218144 32240 32 5373
5375 0 437056 217856 32040 32 5374
5376 0 437248 217568 31920 229 5375
5377 0 437088 217408 31720 202 5376
5378 0 436960 217280 31520 154 5377
5379 5 436800 217280 31320 163 5378
5380 0 436960 217120 31120 96 5379
5381 0 437120 216960 30920 102 5380
5382 0 437216 216896 30680 98 5381
5383 0 437376 216736 30480 128 5382
5384 0 437504 216576 30280 71 5383
5385 0 437600 216416 30080 40 5384
5386 0 437632 216224 29920 86 5385
5387 0 437664 216064 29720 128 5386
5388 0 437792 215872 29600 107 5387
5389 0 437920 215648 29600 124 5388
5390 0 438080 215424 29600 120 5389
5391 0 438272 215232 29600 64 5390
5392 5 438336 215072 29600 45 5391
5393 0 438336 214816 29600 120 5392
5394 5 438368 214656 29560 90 5393
5395 0 438368 214400 29520 32 5394
5396 0 438176 214176 29520 32 5395
5397 0 437920 214112 29440 51 5396
5398 0 437824 213856 29400 160 5397
5399 0 438048 213664 29400 178 5398
5400 5 438176 213536 29240 229 5399
5401 5 438048 213440 29120 226 5400
5402 0 438016 213184 29160 160 5401
5403 0 438048 212928 29200 139 5402
5404 0 438048 212672 29200 122 5403
5405 5 437920 212544 29200 172 5404
5406 0 437792 212352 29080 163 5405
5407 0 437760 212096 29040 172 5406
5408 5 437760 212032 29080 178 5407
5409 0 437664 211872 29280 134 5408
5410 0 437664 211648 29440 90 5409
5411 5 437664 211392 29440 153 5410
5412 0 437760 211168 29520 60 5411
5413 0 437760 210912 29520 91 5412
5414 0 437760 210688 29360 124 5413
5415 0 437664 210432 29240 139 5414
5416 0 437504 210208 29240 139 5415
5417 0 437472 210016 29080 150 5416
5418 0 437312 209888 28880 101 5417
5419 6 437152 209888 28680 60 5418
5420 0 432608 228608 43400 189 4807
5421 0 432448 228704 43600 150 5420
5422 0 432288 228864 43800 128 5421
5423 0 432096 228992 44000 178 5422
5424 0 431840 229024 44040 139 5423
5425 0 431680 229152 44200 64 5424
5426 0 431520 229280 44400 156 5425
5427 0 431360 229408 44600 163 5426
5428 0 431200 229472 44840 164 5427
5429 0 431040 229472 45040 137 5428
5430 0 430880 229472 45240 122 5429
5431 0 430656 229472 45360 175 5430
5432 0 430400 229472 45360 228 5431
5433 0 430144 229504 45360 267 5432
5434 0 429952 229664 45440 209 5433
5435 5 429696 229664 45440 202 5434
5436 0 429472 229600 45440 186 5435
5437 0 429248 229600 45320 124 5436
5438 0 428992 229632 45320 124 5437
5439 0 428736 229632 45320 134 5438
5440 0 428480 229568 45320 124 5439
5441 0 428224 229568 45320 143 5440
5442 5 428000 229696 45240 208 5441
5443 0 428000 229856 45480 32 5442
5444 0 427776 229920 45680 32 5443
5445 0 427584 230048 45400 32 5444
5446 5 427680 230400 45680 75 5445
5447 0 427488 230592 45800 40 5446
5448 0 427232 230656 45800 32 5447
5449 5 426944 230624 46040 40 5448
5450 5 427040 230720 46080 75 5449
5451 0 427104 230464 46120 40 5450
5452 0 427136 230208 46120 40 5451
5453 0 427168 229952 46200 71 5452
5454 5 427168 229792 46280 71 5453
5455 0 427424 229792 46280 80 5454
5456 5 427648 229792 46280 80 5455
5457 0 427904 229728 46320 80 5456
5458 0 428160 229760 46320 80 5457
5459 0 428416 229792 46360 120 5458
5460 0 428672 229920 46440 178 5459
5461 0 428608 230112 46280 120 5460
5462 0 428576 230368 46240 120 5461
5463 0 428416 230560 46160 120 5462
5464 0 428256 230784 46160 40 5463
5465 0 428128 231008 46080 71 5464
5466 0 427872 230912 46120 40 5465
5467 0 427648 230784 46120 40 5466
5468 6 427616 230784 46120 40 5467
5469 0 426385 227461 35600 64 4873
5470 0 426260 227402 35560 64 5469
5471 0 426111 227391 35480 51 5470
5472 0 425539 227415 35400 96 5471
5473 0 425374 227430 35280 164 5472
5474 0 425286 227609 35160 164 5473
5475 0 425295 227350 35120 104 5474
5476 0 425224 227322 35080 104 5475
5477 0 425045 227134 34960 108 5476
5478 0 424941 227028 34880 156 5477
5479 0 424945 226941 34760 156 5478
5480 0 424954 226819 34680 148 5479
5481 5 424942 226803 34640 148 5480
5482 0 424906 226767 34560 148 5481
5483 5 424937 226725 34440 102 5482
5484 0 424923 226713 34400 102 5483
5485 0 424908 226614 34240 122 5484
5486 0 424907 226496 34160 122 5485
5487 0 424911 226489 34080 122 5486
5488 0 424989 226486 33960 175 5487
5489 0 424972 226423 33840 128 5488
5490 0 425060 226317 33680 128 5489
5491 0 425136 226329 33560 128 5490
5492 0 425216 226359 33520 86 5491
5493 0 425177 226213 33480 86 5492
5494 0 425219 226258 33400 176 5493
5495 0 425306 226175 33320 176 5494
5496 0 425518 225672 33280 163 5495
5497 5 425546 225582 33200 163 5496
5498 0 425802 224499 33120 176 5497
5499 0 425696 224096 33400 163 5498
5500 0 425888 223904 33400 124 5499
5501 0 426080 223712 33400 124 5500
5502 0 426272 223520 33480 75 5501
5503 5 426400 223392 33520 40 5502
5504 0 426592 223488 33320 71 5503
5505 0 426720 223488 33080 124 5504
5506 0 426784 223392 32840 157 5505
5507 0 426720 223328 32600 185 5506
5508 5 426624 223360 32480 226 5507
5509 5 426496 223360 32360 224 5508
5510 0 426336 223488 32200 107 5509
5511 0 426144 223616 32040 107 5510
5512 0 426016 223776 32200 101 5511
5513 0 425856 223936 32400 150 5512
5514 0 425856 224192 32440 32 5513
5515 0 426144 224192 32040 137 5514
5516 6 426208 224256 32040 102 5515
5517 0 442863 134965 183200 0 1703
5518 0 442712 134939 183240 0 5517
5519 0 442560 134915 183280 0 5518
5520 0 442263 134866 183360 0 5519
5521 0 442179 134850 183400 0 5520
5522 0 442049 134807 183440 0 5521
5523 0 442066 134893 183480 0 5522
5524 0 442081 134926 183520 0 5523
5525 0 442081 134974 183560 0 5524
5526 0 442081 135031 183600 0 5525
5527 0 442108 135072 183640 0 5526
5528 0 442113 135098 183680 0 5527
5529 0 442113 135127 183720 0 5528
5530 0 442093 135140 183760 0 5529
5531 0 442073 135146 183800 0 5530
5532 0 442082 135214 183840 0 5531
5533 0 442082 135267 183880 0 5532
5534 0 442130 135250 183920 0 5533
5535 0 442164 135252 183960 0 5534
5536 0 442188 135248 184000 0 5535
5537 0 442201 135263 184040 0 5536
5538 0 442216 135257 184080 0 5537
5539 0 442242 135248 184120 0 5538
5540 5 442218 135318 184160 0 5539
5541 0 443076 135663 184160 0 5540
5542 0 443112 135718 184200 0 5541
5543 0 443202 135924 184280 0 5542
5544 0 443254 136016 184320 0 5543
5545 0 443306 136184 184400 0 5544
5546 0 443301 136275 184440 0 5545
5547 0 443362 136393 184520 0 5546
5548 0 443419 136482 184560 0 5547
5549 0 443418 136545 184600 0 5548
5550 0 443464 136675 184680 0 5549
5551 0 443505 136709 184720 0 5550
5552 0 443584 136792 184800 0 5551
5553 0 443608 136843 184840 0 5552
5554 0 443550 136883 184880 0 5553
5555 0 443487 136904 184920 0 5554
5556 0 443450 136997 184960 0 5555
5557 0 443426 137129 185000 0 5556
5558 0 443460 137164 185040 0 5557
5559 0 443527 137157 185120 0 5558
5560 6 443520 137172 185160 0 5559
5561 0 358951 160099 153680 0 4280
5562 0 358886 160270 153520 0 5561
5563 0 358880 160522 153440 0 5562
5564 0 359082 161217 153360 0 5563
5565 0 359854 163525 153360 0 5564
5566 0 360235 164002 153400 0 5565
5567 0 360442 164522 153400 0 5566
5568 5 360926 164829 153440 0 5567
5569 0 361184 164850 153560 0 5568
5570 5 361303 164907 153680 0 5569
5571 0 361467 165120 153720 0 5570
5572 0 361633 165335 153760 0 5571
5573 0 361734 165365 153800 0 5572
5574 0 361931 165429 153880 0 5573
5575 5 362009 165484 153960 0 5574
5576 0 361963 165525 154080 0 5575
5577 0 361910 165666 154200 0 5576
5578 0 361906 165698 154240 0 5577
5579 0 361897 165764 154320 0 5578
5580 0 361926 165772 154400 0 5579
5581 0 361961 165779 154480 0 5580
5582 0 361962 165787 154520 0 5581
5583 0 361953 165790 154560 0 5582
5584 0 361956 165804 154600 0 5583
5585 0 361589 166285 154680 0 5584
5586 5 361342 166711 154680 0 5585
5587 5 361252 167389 154680 0 5586
5588 0 361132 167481 154720 0 5587
5589 0 361013 167580 154760 0 5588
5590 0 360654 167870 154880 0 5589
5591 0 360433 167562 154920 0 5590
5592 0 360383 167491 155040 0 5591
5593 0 360350 167450 155120 0 5592
5594 0 360280 167402 155200 0 5593
5595 0 360078 167393 155240 0 5594
5596 0 360027 167294 155240 0 5595
5597 0 360003 167284 155280 0 5596
5598 0 359986 167244 155320 0 5597
5599 0 359977 167250 155400 0 5598
5600 0 359563 167273 155440 0 5599
5601 0 359504 167299 155520 0 5600
5602 6 359514 167285 155560 0 5601
5603 0 436640 216992 35480 148 4703
5604 0 436736 216736 35480 197 5603
5605 0 436864 216544 35280 226 5604
5606 0 436960 216416 35080 218 5605
5607 0 437152 216352 34920 181 5606
5608 0 437344 216160 34880 108 5607
5609 0 437536 216000 34800 134 5608
5610 0 437728 215808 34800 207 5609
5611 5 437760 215776 34800 197 5610
5612 0 438016 215776 34800 214 5611
5613 0 438272 215776 34800 150 5612
5614 0 438528 215872 34800 140 5613
5615 0 438752 216032 34800 131 5614
5616 0 439008 216032 34800 150 5615
5617 5 439104 216032 34800 156 5616
5618 0 439360 216032 34800 175 5617
5619 0 439584 215840 34800 196 5618
5620 0 439744 215648 34960 122 5619
5621 0 439904 215488 35120 75 5620
5622 0 440064 215328 35280 102 5621
5623 0 440224 215168 35480 148 5622
5624 0 440384 215040 35640 124 5623
5625 0 440576 214880 35760 98 5624
5626 0 440672 214688 35960 131 5625
5627 0 440672 214464 36120 75 5626
5628 0 440768 214304 36320 51 5627
5629 5 440864 214208 36440 32 5628
5630 0 441056 214240 36600 75 5629
5631 0 441312 214240 36680 40 5630
5632 0 441568 214240 36800 40 5631
5633 0 441824 214208 36920 32 5632
5634 0 441824 214048 37120 51 5633
5635 0 441760 213792 37200 80 5634
5636 0 441600 213568 37280 80 5635
5637 0 441408 213376 37360 80 5636
5638 0 441216 213184 37480 91 5637
5639 0 441056 212960 37600 32 5638
5640 0 440864 212928 37760 32 5639
5641 0 440832 212960 38040 75 5640
5642 0 440608 212960 38200 64 5641
5643 0 440352 212832 38200 71 5642
5644 6 440160 212800 38240 32 5643
5645 5 436389 218607 33160 209 4693
5646 0 435137 219360 33040 240 5645
5647 5 433574 220022 32880 239 5646
5648 5 431606 219746 32720 190 5647
5649 0 431705 219140 32760 0 5648
5650 0 431905 218808 32800 40 5649
5651 0 432061 218668 32840 40 5650
5652 0 432204 218553 32880 32 5651
5653 0 432276 218530 32920 32 5652
5654 5 432456 218326 33000 32 5653
5655 0 432810 217788 33120 0 5654
5656 5 433285 216900 33240 51 5655
5657 0 433306 216817 33360 75 5656
5658 5 433313 216769 33400 75 5657
5659 0 433311 216770 33400 75 5658
5660 0 433321 216712 33440 75 5659
5661 0 433338 216676 33480 75 5660
5662 0 433089 216499 33520 104 5661
5663 0 433222 216458 33560 32 5662
5664 0 433208 216470 33600 32 5663
5665 0 433162 216434 33640 32 5664
5666 0 433163 216464 33680 32 5665
5667 5 433159 216434 33640 32 5666
5668 0 433215 216472 33600 32 5667
5669 0 433224 216458 33560 32 5668
5670 0 431982 216302 33520 120 5669
5671 0 431973 216352 33480 120 5670
5672 0 431979 216341 33440 120 5671
5673 0 431975 216370 33400 0 5672
5674 0 431976 216301 33320 0 5673
5675 0 431993 216303 33240 0 5674
5676 0 431977 216312 33200 0 5675
5677 0 431999 216278 33120 0 5676
5678 0 432006 216290 33040 0 5677
5679 0 432058 216246 32960 0 5678
5680 0 432071 216269 32920 0 5679
5681 0 432186 216099 32960 0 5680
5682 0 432149 216026 33000 0 5681
5683 0 432133 216023 33080 0 5682
5684 0 432114 216027 33120 0 5683
5685 6 432117 216016 33160 0 5684
5686 0 362631 158365 153520 0 2462
5687 0 362683 158609 153640 0 5686
5688 0 362656 158890 153760 0 5687
5689 0 362714 159159 153880 0 5688
5690 0 362925 159293 153960 0 5689
5691 0 363205 159388 154080 0 5690
5692 0 363339 159487 154240 0 5691
5693 0 363424 159713 154400 0 5692
5694 0 363418 159918 154560 0 5693
5695 0 363428 159922 154640 0 5694
5696 0 363306 159899 154840 0 5695
5697 0 363290 159806 154920 0 5696
5698 0 363246 159922 155120 0 5697
5699 0 363237 159945 155160 0 5698
5700 0 363283 160002 155240 0 5699
5701 0 363261 160163 155280 0 5700
5702 0 363135 160616 155440 0 5701
5703 0 363108 160787 155480 0 5702
5704 0 363090 160823 155600 0 5703
5705 0 363034 160955 155720 0 5704
5706 0 363050 160903 155840 0 5705
5707 0 362918 160842 156000 0 5706
5708 0 362774 160728 156160 0 5707
5709 0 362624 160657 156320 0 5708
5710 0 362626 160606 156360 0 5709
5711 0 362604 160498 156400 0 5710
5712 0 362582 160391 156440 0 5711
5713 0 362591 160235 156520 0 5712
5714 0 362639 160221 156560 0 5713
5715 0 362652 160184 156600 0 5714
5716 0 362549 160204 156640 0 5715
5717 0 362425 160083 156680 0 5716
5718 0 362323 159774 156800 0 5717
5719 0 362289 159671 156840 0 5718
5720 0 362106 159578 156920 0 5719
5721 0 362026 159548 157040 0 5720
5722 0 361883 159688 157160 0 5721
5723 6 361816 159707 157200 0 5722
5724 0 436640 217216 31120 163 5379
5725 0 436416 217184 30920 229 5724
5726 0 436288 217120 30680 217 5725
5727 0 436128 217120 30440 178 5726
5728 0 435904 217120 30280 206 5727
5729 5 435712 217088 30160 235 5728
5730 5 435648 217088 30160 217 5729
5731 0 435488 217024 29960 229 5730
5732 0 435296 216864 29840 175 5731
5733 0 435136 216704 29640 200 5732
5734 0 434976 216544 29440 200 5733
5735 5 434816 216416 29320 178 5734
5736 5 434592 216256 29320 181 5735
5737 0 434400 216160 29160 236 5736
5738 0 434176 216032 29120 219 5737
5739 0 433984 215840 29120 240 5738
5740 0 433760 215648 29120 275 5739
5741 5 433728 215616 29120 279 5740
5742 0 433568 215456 29000 221 5741
5743 0 433440 215232 28960 175 5742
5744 0 433280 215040 28920 221 5743
5745 5 433184 214944 28880 178 5744
5746 0 432992 214752 28760 153 5745
5747 5 432864 214720 28680 102 5746
5748 0 432704 214560 28520 98 5747
5749 0 432416 213632 28680 86 5748
5750 0 432320 213504 28880 32 5749
5751 5 432256 213504 28960 32 5750
5752 0 432128 213472 29200 64 5751
5753 0 432000 213408 29440 156 5752
5754 0 431904 213248 29640 81 5753
5755 0 431904 213088 29840 120 5754
5756 0 431680 212960 29960 102 5755
5757 0 431520 212768 30080 150 5756
5758 0 431488 212512 30120 131 5757
5759 0 431584 212256 30160 104 5758
5760 0 431648 212032 30280 64 5759
5761 6 431552 211936 30400 115 5760
5762 0 357749 159652 150640 0 2533
5763 0 357848 159799 150600 0 5762
5764 0 357888 159878 150560 0 5763
5765 0 357928 159962 150520 0 5764
5766 0 358018 160078 150480 0 5765
5767 0 358061 160214 150440 0 5766
5768 0 358030 160454 150280 0 5767
5769 0 357929 160615 150120 0 5768
5770 0 357780 160631 150000 0 5769
5771 5 357408 160962 149840 0 5770
5772 0 357563 160094 149800 0 5771
5773 0 357380 159571 149640 0 5772
5774 0 357240 159361 149560 0 5773
5775 0 357404 159123 149280 0 5774
5776 0 357490 158977 149040 0 5775
5777 0 357512 159018 148720 0 5776
5778 0 357709 159087 148480 0 5777
5779 0 357836 159055 148320 0 5778
5780 0 357940 159115 148160 0 5779
5781 0 358136 159270 147880 0 5780
5782 0 358249 159285 147720 0 5781
5783 0 358345 159352 147520 0 5782
5784 0 358336 159324 147480 0 5783
5785 0 358285 159228 147280 0 5784
5786 0 358441 159092 147080 0 5785
5787 0 358401 159219 147000 0 5786
5788 0 358489 159278 146760 0 5787
5789 0 358497 159279 146720 0 5788
5790 0 358592 159163 146440 0 5789
5791 0 358577 159081 146320 0 5790
5792 0 358542 158735 146080 0 5791
5793 0 358463 158619 145920 0 5792
5794 0 358457 158561 145800 0 5793
5795 0 358486 158509 145760 0 5794
5796 0 358400 158465 145600 0 5795
5797 0 358429 158449 145520 0 5796
5798 6 358469 158398 145440 0 5797
5799 0 429286 216591 55080 124 4603
5800 0 429152 216621 55040 124 5799
5801 0 429071 216670 55000 124 5800
5802 0 428930 216700 54960 153 5801
5803 5 428859 216696 54920 131 5802
5804 0 428792 216724 54880 131 5803
5805 0 428720 216589 54800 120 5804
5806 0 428540 216490 54760 163 5805
5807 0 428507 216314 54720 163 5806
5808 0 428459 216258 54680 163 5807
5809 0 428453 216256 54640 163 5808
5810 0 428442 216274 54600 163 5809
5811 0 428335 216204 54520 101 5810
5812 0 428091 216018 54440 80 5811
5813 5 427991 215850 54400 91 5812
5814 0 427510 215744 54280 32 5813
5815 0 427336 215692 54160 32 5814
5816 0 427234 215685 54080 32 5815
5817 0 427001 215652 53920 0 5816
5818 0 426720 215569 53760 0 5817
5819 0 426633 215565 53680 0 5818
5820 0 426590 215567 53640 0 5819
5821 0 426484 215578 53480 0 5820
5822 0 426431 215451 53400 0 5821
5823 0 426474 215330 53360 0 5822
5824 0 426455 215114 53320 0 5823
5825 0 426376 215533 53280 0 5824
5826 0 426226 215610 53120 0 5825
5827 0 426114 215662 52960 0 5826
5828 0 425960 215675 52800 0 5827
5829 0 425875 215720 52680 0 5828
5830 0 425736 215724 52560 0 5829
5831 0 425733 215737 52520 0 5830
5832 0 425642 215756 52440 0 5831
5833 0 425557 215793 52320 0 5832
5834 0 425563 215769 52200 0 5833
5835 6 425486 215770 52080 0 5834
5836 5 430804 212953 53640 120 4623
5837 5 430046 212517 53480 98 5836
5838 0 429640 211863 53400 0 5837
5839 0 429047 211453 53360 0 5838
5840 0 429158 211572 53280 0 5839
5841 0 429125 211521 53200 0 5840
5842 0 429064 211503 53160 0 5841
5843 0 429020 211454 53080 0 5842
5844 0 429001 211438 53040 0 5843
5845 0 428807 211347 53000 0 5844
5846 0 428690 211226 52920 0 5845
5847 0 428618 211151 52880 0 5846
5848 5 428529 211147 52800 0 5847
5849 0 428552 211004 52600 0 5848
5850 0 428552 210331 52520 0 5849
5851 0 428506 210314 52400 0 5850
5852 0 428527 210274 52280 0 5851
5853 0 428524 210263 52160 0 5852
5854 0 428471 210440 52040 0 5853
5855 0 428469 210435 51880 0 5854
5856 0 428494 210477 51760 0 5855
5857 0 428475 210489 51720 0 5856
5858 0 428513 210481 51680 0 5857
5859 0 428535 210455 51600 0 5858
5860 0 428548 210445 51560 0 5859
5861 0 428577 210409 51480 0 5860
5862 0 428617 210372 51360 0 5861
5863 0 428655 210359 51280 0 5862
5864 0 428627 210337 51200 0 5863
5865 0 428616 210290 51120 0 5864
5866 0 428596 210289 51080 0 5865
5867 0 428571 210242 51040 0 5866
5868 0 428536 210219 51000 0 5867
5869 6 428523 210187 50960 0 5868
5870 0 432928 220064 32840 256 5647
5871 0 432672 220064 32840 214 5870
5872 5 432512 220032 32840 226 5871
5873 0 432512 220192 32640 137 5872
5874 0 432512 220448 32680 32 5873
5875 0 432512 220704 32760 32 5874
5876 0 432512 220960 32760 157 5875
5877 5 432512 221120 32760 181 5876
5878 0 432640 221280 32960 101 5877
5879 0 432768 221440 33160 102 5878
5880 0 432896 221536 33360 71 5879
5881 0 432928 221536 33640 71 5880
5882 0 433056 221536 33880 115 5881
5883 0 433088 221568 34160 115 5882
5884 0 433152 221600 34440 81 5883
5885 0 433312 221632 34640 115 5884
5886 0 433472 221632 34840 104 5885
5887 0 433600 221632 35080 137 5886
5888 0 433632 221760 35320 200 5887
5889 0 433728 221856 35560 140 5888
5890 0 433888 221888 35760 71 5889
5891 0 434016 221888 36000 134 5890
5892 0 434144 222016 36200 91 5891
5893 0 434304 222176 36400 163 5892
5894 0 434464 222368 36520 104 5893
5895 5 434592 222496 36600 75 5894
5896 0 434624 222752 36640 40 5895
5897 0 434752 222976 36640 40 5896
5898 0 434912 223200 36640 32 5897
5899 6 434944 223232 36640 32 5898
5900 0 446166 143103 203760 0 4242
5901 0 446188 143011 203800 0 5900
5902 0 446216 142904 203840 0 5901
5903 0 446107 142815 203880 0 5902
5904 0 446001 142729 203920 0 5903
5905 0 445985 142745 203960 0 5904
5906 0 445949 142761 204000 0 5905
5907 0 445895 142792 204040 0 5906
5908 0 445868 142840 204080 0 5907
5909 0 445845 142884 204120 0 5908
5910 0 445832 142929 204160 0 5909
5911 0 445804 142982 204200 0 5910
5912 0 445790 143016 204240 0 5911
5913 0 445774 143053 204280 0 5912
5914 0 445757 143080 204320 0 5913
5915 0 445744 143121 204360 0 5914
5916 0 445744 143123 204400 0 5915
5917 0 445717 143140 204440 0 5916
5918 0 445710 143125 204480 0 5917
5919 0 445697 143129 204520 0 5918
5920 0 445685 143135 204560 0 5919
5921 5 445665 143154 204600 0 5920
5922 0 446204 143104 204600 0 5921
5923 0 446345 143118 204640 0 5922
5924 0 446485 143141 204680 0 5923
5925 0 446520 143201 204720 0 5924
5926 0 446552 143268 204760 0 5925
5927 0 446601 143306 204800 0 5926
5928 6 446655 143346 204840 0 5927
5929 0 431331 219999 32920 166 5648
5930 0 431023 220152 33080 96 5929
5931 0 430905 220182 33280 96 5930
5932 0 430595 220128 33440 104 5931
5933 0 429337 219932 33560 164 5932
5934 0 429090 219993 33640 209 5933
5935 5 427954 220134 33800 124 5934
5936 0 426007 220866 33640 128 5935
5937 0 425363 221326 33440 120 5936
5938 5 424660 221112 33240 115 5937
5939 0 424727 221139 33080 115 5938
5940 0 424751 221082 32920 115 5939
5941 0 424703 221134 32840 0 5940
5942 0 424808 221161 32680 0 5941
5943 0 424728 221108 32480 0 5942
5944 0 424674 221062 32400 0 5943
5945 0 424635 221004 32320 0 5944
5946 0 424173 220878 32360 0 5945
5947 0 423767 220668 32400 0 5946
5948 0 423430 220247 32480 0 5947
5949 0 423202 220258 32520 0 5948
5950 0 423071 220266 32560 0 5949
5951 0 422886 220188 32600 0 5950
5952 0 422779 220007 32640 0 5951
5953 0 422612 219704 32680 0 5952
5954 0 422530 219635 32760 0 5953
5955 0 422500 219311 32920 0 5954
5956 0 422608 219489 33000 0 5955
5957 6 422366 219465 33120 0 5956
5958 0 433834 224392 42440 135 5186
5959 0 433820 224391 42400 45 5958
5960 0 433938 224256 42360 160 5959
5961 0 433424 224636 42320 108 5960
5962 5 433185 224784 42120 90 5961
5963 5 432545 225153 42080 107 5962
5964 0 432192 225504 42360 115 5963
5965 0 431968 225600 42520 160 5964
5966 5 431840 225664 42640 160 5965
5967 5 431648 225664 42800 163 5966
5968 0 431456 225632 42960 128 5967
5969 0 431200 225568 43040 51 5968
5970 0 430944 225568 43040 45 5969
5971 0 430688 225568 43040 64 5970
5972 0 430432 225568 43040 175 5971
5973 0 430176 225504 43120 139 5972
5974 0 429920 225536 43200 108 5973
5975 0 429664 225536 43200 101 5974
5976 5 429536 225536 43200 140 5975
5977 0 429568 225536 43480 181 5976
5978 0 429568 225504 43760 81 5977
5979 0 429536 225344 43960 90 5978
5980 0 429472 225120 44080 81 5979
5981 0 429280 224928 44080 140 5980
5982 0 429088 224736 44040 102 5981
5983 0 428832 224672 43960 32 5982
5984 0 428576 224672 43960 96 5983
5985 0 428352 224512 43920 98 5984
5986 6 428224 224512 43880 71 5985
5987 0 437760 215552 34640 200 5611
5988 0 437760 215328 34520 156 5987
5989 0 437696 215072 34440 141 5988
5990 0 437664 214880 34280 270 5989
5991 0 437600 214688 34120 275 5990
5992 0 437664 214496 33920 249 5991
5993 0 437856 214304 33840 226 5992
5994 0 438016 214080 33840 212 5993
5995 0 438080 213824 33800 212 5994
5996 0 438112 213600 33640 172 5995
5997 5 438144 213536 33560 178 5996
5998 0 437888 213408 33640 217 5997
5999 0 437664 213312 33720 256 5998
6000 0 437440 213216 33800 242 5999
6001 0 437216 213248 33920 209 6000
6002 0 436960 213184 33920 96 6001
6003 0 436736 213024 33880 108 6002
6004 0 436480 212960 33880 96 6003
6005 0 436256 212832 33760 51 6004
6006 0 436064 212640 33680 86 6005
6007 0 435808 212640 33680 91 6006
6008 0 435552 212608 33680 160 6007
6009 0 435360 212480 33840 96 6008
6010 0 435104 212384 33840 143 6009
6011 0 434848 212288 33840 189 6010
6012 0 434592 212256 33840 124 6011
6013 0 434432 212064 33880 98 6012
6014 6 434400 211968 33920 81 6013
6015 0 443168 218880 42760 230 5273
6016 0 443424 218944 42760 251 6015
6017 0 443584 218912 42960 166 6016
6018 0 443808 218912 43120 128 6017
6019 0 443968 219008 43320 181 6018
6020 0 443936 219200 43520 143 6019
6021 0 443904 219360 43720 143 6020
6022 0 443776 219520 43880 122 6021
6023 0 443744 219680 44080 178 6022
6024 5 443680 219936 44160 163 6023
6025 0 443584 220128 44320 175 6024
6026 0 443424 220192 44520 128 6025
6027 0 443296 220352 44680 156 6026
6028 0 443136 220512 44840 137 6027
6029 0 443040 220672 45040 157 6028
6030 0 443040 220768 45280 209 6029
6031 0 442880 220928 45440 124 6030
6032 0 442720 221152 45560 107 6031
6033 0 442720 221408 45600 120 6032
6034 0 442720 221664 45600 80 6033
6035 0 442592 221920 45600 86 6034
6036 0 442528 222176 45600 51 6035
6037 5 442496 222240 45600 80 6036
6038 0 442752 222304 45600 124 6037
6039 0 442944 222112 45600 90 6038
6040 0 443168 221952 45520 102 6039
6041 0 443392 221824 45480 80 6040
6042 6 443392 221696 45480 80 6041
6043 0 433340 216677 33480 75 5658
6044 0 433087 216501 33520 104 6043
6045 0 433213 216472 33600 32 6044
6046 0 433164 216464 33680 32 6045
6047 5 433200 216466 33960 98 6046
6048 0 432217 216483 33960 120 6047
6049 0 431936 216416 34400 90 6048
6050 0 431776 216416 34600 134 6049
6051 0 431584 216480 34800 131 6050
6052 0 431360 216480 34960 75 6051
6053 0 431136 216512 35080 120 6052
6054 0 430976 216480 35280 102 6053
6055 0 430816 216512 35480 90 6054
6056 0 430656 216544 35680 98 6055
6057 0 430496 216544 35880 131 6056
6058 0 430272 216544 36080 134 6057
6059 0 430080 216416 36280 81 6058
6060 0 430016 216224 36480 32 6059
6061 0 430208 216160 36640 98 6060
6062 0 430464 216256 36720 86 6061
6063 0 430720 216320 36800 91 6062
6064 0 430944 216352 36920 141 6063
6065 0 431168 216192 36960 101 6064
6066 0 431328 216000 37000 64 6065
6067 6 431360 215936 37040 40 6066
6068 0 432256 213376 39360 81 4735
6069 0 432320 213536 39560 60 6068
6070 0 432448 213696 39760 107 6069
6071 0 432608 213728 39960 178 6070
6072 0 432704 213856 40200 176 6071
6073 0 432864 213920 40400 218 6072
6074 5 432864 213920 40440 217 6073
6075 0 432864 213952 40720 164 6074
6076 0 432704 213760 40800 163 6075
6077 0 432672 213504 40800 102 6076
6078 5 432576 213344 40800 136 6077
6079 0 432352 213344 40920 122 6078
6080 0 432160 213504 41080 32 6079
6081 0 432384 213760 41480 32 6080
6082 0 432064 213984 41840 81 6081
6083 0 431872 213952 42040 86 6082
6084 0 431648 213952 42240 98 6083
6085 0 431456 214112 42360 98 6084
6086 0 431264 214304 42360 122 6085
6087 0 431104 214496 42240 60 6086
6088 0 430848 214592 42240 45 6087
6089 0 430624 214592 42400 64 6088
6090 0 430400 214592 42520 71 6089
6091 6 430240 214720 42600 71 6090
6092 0 441152 216768 42280 86 5283
6093 0 440896 216768 42400 64 6092
6094 0 440640 216768 42440 40 6093
6095 0 440416 216832 42600 81 6094
6096 0 440192 216928 42680 120 6095
6097 0 439968 216928 42800 128 6096
6098 0 439712 216864 42800 102 6097
6099 0 439456 216800 42880 134 6098
6100 5 439296 216768 43040 197 6099
6101 0 439136 216928 43160 86 6100
6102 0 439008 217088 43360 102 6101
6103 0 438752 217184 43400 96 6102
6104 0 438496 217248 43400 131 6103
6105 0 438240 217344 43400 108 6104
6106 0 437984 217376 43440 160 6105
6107 0 437728 217376 43440 136 6106
6108 0 437536 217280 43280 124 6107
6109 0 437312 217088 43280 71 6108
6110 0 437088 216928 43360 71 6109
6111 0 436864 216800 43520 101 6110
6112 0 436704 216672 43680 64 6111
6113 0 436544 216672 43880 71 6112
6114 6 436512 216672 43920 90 6113
6115 0 436000 216448 36400 51 4708
6116 0 435744 216416 36280 115 6115
6117 0 435520 216384 36160 128 6116
6118 0 435264 216384 36080 81 6117
6119 0 435040 216384 35920 104 6118
6120 0 434784 216384 35920 75 6119
6121 0 434528 216384 35920 86 6120
6122 0 434304 216256 36040 120 6121
6123 0 434048 216128 36080 120 6122
6124 0 433824 215968 36120 102 6123
6125 0 433568 215904 36160 122 6124
6126 0 433344 215808 36240 134 6125
6127 0 433152 215648 36280 71 6126
6128 0 432896 215552 36240 120 6127
6129 0 432704 215392 36200 120 6128
6130 0 432448 215360 36120 96 6129
6131 0 432192 215296 36120 81 6130
6132 0 431936 215232 36120 102 6131
6133 0 431680 215232 36080 51 6132
6134 5 431488 215232 36080 40 6133
6135 0 431264 215232 36200 40 6134
6136 0 431072 215072 36320 51 6135
6137 6 431008 215008 36400 45 6136
6138 0 355451 157939 150240 0 5066
6139 0 355545 158014 150160 0 6138
6140 0 355557 158064 150120 0 6139
6141 0 355579 158096 150080 0 6140
6142 5 355555 158075 150040 0 6141
6143 0 355515 158049 150000 0 6142
6144 0 355464 157920 149960 0 6143
6145 0 355411 157804 149920 0 6144
6146 0 355029 157395 149840 0 6145
6147 5 354915 157189 149760 0 6146
6148 0 355031 157996 149760 0 6147
6149 0 354906 157855 149680 0 6148
6150 0 354796 157710 149640 0 6149
6151 0 354627 157456 149560 0 6150
6152 0 354620 157439 149520 0 6151
6153 0 354629 157428 149480 0 6152
6154 0 354664 157416 149440 0 6153
6155 0 354677 157400 149400 0 6154
6156 0 354688 157389 149360 0 6155
6157 0 354683 157383 149320 0 6156
6158 0 354672 157371 149280 0 6157
6159 6 354653 157361 149240 0 6158
6160 0 435456 217280 30160 71 5730
6161 0 435232 217408 30160 140 6160
6162 0 435040 217600 30160 60 6161
6163 0 434848 217792 30160 124 6162
6164 0 434624 217920 30120 148 6163
6165 5 434496 217952 30120 163 6164
6166 0 434336 218048 29920 143 6165
6167 0 434208 218240 29720 135 6166
6168 0 434048 218400 29600 120 6167
6169 0 433856 218560 29560 91 6168
6170 0 433600 218592 29560 64 6169
6171 0 433344 218656 29680 166 6170
6172 0 433088 218656 29680 163 6171
6173 0 432832 218656 29680 163 6172
6174 0 432576 218656 29680 124 6173
6175 5 432448 218656 29600 139 6174
6176 0 432256 218528 29440 150 6175
6177 0 432000 218528 29400 139 6176
6178 0 431744 218496 29280 104 6177
6179 0 431520 218592 29160 107 6178
6180 0 431328 218592 28960 107 6179
6181 6 431104 218560 28840 101 6180
6182 0 362430 165928 153960 0 5575
6183 0 362515 166041 153960 0 6182
6184 0 362828 166064 153960 0 6183
6185 0 363043 166256 153960 0 6184
6186 0 363189 166597 153960 0 6185
6187 0 363228 166991 153960 0 6186
6188 5 363287 167206 154000 0 6187
6189 0 363659 167518 153960 0 6188
6190 0 363916 167739 153920 0 6189
6191 5 365106 168472 153880 0 6190
6192 5 364644 169567 153880 0 6191
6193 0 364656 169514 153840 0 6192
6194 0 364674 169463 153800 0 6193
6195 0 364727 169485 153760 0 6194
6196 0 364777 169618 153720 0 6195
6197 0 364799 169664 153680 0 6196
6198 0 364727 169951 153680 0 6197
6199 0 364649 170222 153680 0 6198
6200 0 364220 170229 153680 0 6199
6201 0 364483 170434 153560 0 6200
6202 6 364555 170387 153520 0 6201
6203 0 446256 143037 202800 0 4220
6204 0 446348 143211 202760 0 6203
6205 0 446419 143119 202640 0 6204
6206 0 446483 143232 202600 0 6205
6207 0 446515 143248 202560 0 6206
6208 0 446545 143251 202520 0 6207
6209 0 446661 143184 202480 0 6208
6210 0 446792 143106 202440 0 6209
6211 0 446879 143052 202400 0 6210
6212 0 446984 142986 202360 0 6211
6213 0 447013 142943 202320 0 6212
6214 0 447056 142926 202280 0 6213
6215 5 447078 142851 202240 0 6214
6216 0 447344 142522 202280 0 6215
6217 0 447748 142485 202240 0 6216
6218 0 448046 142562 202200 0 6217
6219 0 448030 142555 202160 0 6218
6220 0 448045 142556 202080 0 6219
6221 0 448089 142537 202040 0 6220
6222 6 448087 142534 202000 0 6221
6223 0 434793 221269 40200 137 5205
6224 0 434604 221136 40000 128 6223
6225 5 434529 221107 39880 128 6224
6226 0 434570 221281 39920 234 6225
6227 0 434651 221628 40000 148 6226
6228 0 433971 222268 40040 181 6227
6229 0 433558 222599 39920 136 6228
6230 0 433295 222636 39840 96 6229
6231 0 432267 222662 39800 124 6230
6232 0 431768 222455 39760 156 6231
6233 0 431534 221951 39760 80 6232
6234 0 431534 221716 39680 128 6233
6235 5 431579 221469 39560 98 6234
6236 0 431728 221182 39560 75 6235
6237 0 432011 220814 39480 60 6236
6238 0 432057 220736 39400 60 6237
6239 5 432119 220625 39280 143 6238
6240 0 432637 220271 39280 108 6239
6241 0 432653 220237 39200 108 6240
6242 6 432621 220207 39160 108 6241
6243 0 431200 219712 32160 120 5648
6244 0 431008 219520 32040 96 6243
6245 0 430816 219360 31880 90 6244
6246 0 430656 219200 31680 75 6245
6247 0 430528 219040 31480 32 6246
6248 0 430688 219040 31240 51 6247
6249 0 430848 219072 31040 75 6248
6250 0 430720 219296 30880 32 6249
6251 0 430496 219232 30520 32 6250
6252 0 430240 219232 30600 32 6251
6253 0 430112 219008 30680 120 6252
6254 5 429920 218880 30600 96 6253
6255 0 429760 218848 30400 108 6254
6256 0 429600 218720 30240 81 6255
6257 0 429504 218656 30000 150 6256
6258 0 429440 218400 29920 137 6257
6259 0 429216 218240 29880 71 6258
6260 5 429120 218144 29840 60 6259
6261 0 428928 217952 29800 80 6260
6262 6 428864 217696 29760 80 6261
6263 0 356975 162203 149760 0 5771
6264 5 357476 164075 149760 0 6263
6265 0 357358 163934 149680 0 6264
6266 0 357132 163701 149560 0 6265
6267 0 357261 163656 149440 0 6266
6268 0 357277 163707 149360 0 6267
6269 0 357297 163750 149280 0 6268
6270 0 357103 163849 149080 0 6269
6271 0 357081 163889 149000 0 6270
6272 0 357059 163920 148920 0 6271
6273 0 357176 164067 148800 0 6272
6274 0 357288 164223 148680 0 6273
6275 0 357252 164146 148480 0 6274
6276 0 357442 164142 148360 0 6275
6277 0 357600 164014 148280 0 6276
6278 0 357591 163989 148160 0 6277
6279 0 357593 164006 148040 0 6278
6280 0 357633 164024 148000 0 6279
6281 6 357714 164021 147960 0 6280
6282 0 441867 155215 212640 0 5013
6283 0 441784 155288 212600 0 6282
6284 0 441708 155364 212560 0 6283
6285 0 441635 155410 212520 0 6284
6286 0 441572 155447 212480 0 6285
6287 0 441552 155442 212440 0 6286
6288 0 441525 155431 212400 0 6287
6289 0 441499 155415 212360 0 6288
6290 0 441458 155399 212320 0 6289
6291 0 441432 155404 212280 0 6290
6292 0 441383 155380 212240 0 6291
6293 0 441336 155370 212200 0 6292
6294 0 441299 155365 212160 0 6293
6295 0 441274 155358 212120 0 6294
6296 0 441229 155359 212080 0 6295
6297 0 441181 155336 212040 0 6296
6298 0 441162 155359 212000 0 6297
6299 6 441154 155368 211960 0 6298
6300 0 433184 216832 32480 101 5656
6301 0 433184 216704 32240 140 6300
6302 5 433184 216544 32160 120 6301
6303 0 432960 216416 32240 107 6302
6304 5 432736 216416 32240 40 6303
6305 0 432736 216512 32000 40 6304
6306 0 432928 216416 31840 71 6305
6307 5 433088 216256 31640 160 6306
6308 0 432960 216288 31400 40 6307
6309 0 432896 216448 31200 96 6308
6310 0 432672 216608 31200 120 6309
6311 5 432608 216608 31200 124 6310
6312 0 432352 216736 31200 80 6311
6313 5 432224 216832 31160 81 6312
6314 0 432000 216992 31160 86 6313
6315 0 431744 217088 31160 64 6314
6316 6 431680 217248 31040 80 6315
6317 0 436360 216920 53040 102 4587
6318 5 436143 215868 53040 60 6317
6319 0 436205 214838 53040 101 6318
6320 5 435532 213961 53040 96 6319
6321 5 435512 214047 53400 90 6320
6322 0 435936 213824 53840 148 6321
6323 0 435808 213664 54000 128 6322
6324 0 435648 213472 54080 98 6323
6325 0 435456 213280 54080 122 6324
6326 0 435232 213120 54080 60 6325
6327 0 435040 212960 53960 86 6326
6328 0 434912 212736 53880 107 6327
6329 0 434816 212480 53880 80 6328
6330 0 434688 212256 53880 108 6329
6331 0 434624 212064 53720 86 6330
6332 6 434496 211936 53560 64 6331
6333 0 434752 223008 41760 60 5197
6334 0 434752 222848 41960 32 6333
6335 0 434752 222720 42200 120 6334
6336 0 434752 222560 42440 71 6335
6337 0 434688 222400 42680 115 6336
6338 0 434688 222304 42920 96 6337
6339 0 434784 222144 43120 71 6338
6340 0 434976 222080 43280 60 6339
6341 0 435200 221920 43320 64 6340
6342 0 435328 221696 43320 80 6341
6343 0 435360 221440 43240 45 6342
6344 0 435200 221280 43040 51 6343
6345 0 434976 221120 42960 81 6344
6346 0 434784 220928 42960 64 6345
6347 0 434528 220832 42960 51 6346
6348 6 434464 220768 42920 40 6347
6349 0 427744 229696 45160 128 5442
6350 0 427552 229664 45000 81 6349
6351 0 427296 229664 44920 98 6350
6352 0 427040 229632 44800 98 6351
6353 0 426848 229600 44640 139 6352
6354 0 426592 229536 44520 214 6353
6355 0 426464 229376 44360 185 6354
6356 0 426208 229408 44320 157 6355
6357 0 425952 229472 44400 137 6356
6358 0 425792 229472 44600 131 6357
6359 0 425664 229472 44840 98 6358
6360 0 425568 229568 45080 189 6359
6361 0 425376 229632 45240 135 6360
6362 0 425152 229504 45240 81 6361
6363 0 424960 229408 45440 32 6362
6364 6 424832 229440 45520 32 6363
6365 0 440640 218464 33840 329 4687
6366 0 440832 218304 33800 209 6365
6367 0 440896 218240 33800 200 6366
6368 0 441056 218048 33840 166 6367
6369 0 441184 217824 33880 197 6368
6370 0 441376 217632 33840 205 6369
6371 0 441568 217440 33920 267 6370
6372 0 441728 217408 34120 210 6371
6373 0 441760 217312 34360 178 6372
6374 0 441824 217152 34560 81 6373
6375 0 441824 216992 34760 196 6374
6376 0 441952 216832 34960 136 6375
6377 0 442016 216576 35040 51 6376
6378 0 442016 216352 35240 75 6377
6379 0 442080 216192 35440 102 6378
6380 6 442144 216128 35520 90 6379
6381 0 428552 211104 52720 0 5848
6382 0 427399 211373 52720 0 6381
6383 0 427362 211537 52800 0 6382
6384 0 427286 211627 52880 0 6383
6385 0 427167 211941 52960 0 6384
6386 0 427041 212070 53040 0 6385
6387 0 426988 212307 53120 0 6386
6388 0 426844 212638 53160 0 6387
6389 0 426884 212612 53240 0 6388
6390 0 426953 212696 53280 0 6389
6391 0 426803 212653 53360 0 6390
6392 0 426753 213045 53400 0 6391
6393 0 426774 213221 53480 0 6392
6394 0 426784 213260 53520 0 6393
6395 6 426786 213254 53560 0 6394
6396 0 431905 212850 54080 178 4625
6397 0 431896 212931 54240 122 6396
6398 0 431939 212990 54360 122 6397
6399 0 432034 213134 54400 102 6398
6400 0 432044 213250 54520 81 6399
6401 0 431976 213342 54640 81 6400
6402 0 431981 213433 54800 81 6401
6403 0 431916 213482 54960 156 6402
6404 0 431885 213579 55080 156 6403
6405 0 431828 213625 55200 0 6404
6406 0 431640 213693 55360 0 6405
6407 0 431525 213759 55480 0 6406
6408 0 431445 213761 55640 0 6407
6409 0 431426 213770 55680 0 6408
6410 6 431419 213761 55720 0 6409
6411 0 424320 221152 33680 40 5938
6412 0 424128 221312 33560 32 6411
6413 0 423872 221280 33600 60 6412
6414 0 423648 221184 33720 64 6413
6415 0 423392 221184 33800 102 6414
6416 0 423232 221312 33960 71 6415
6417 5 423104 221408 34040 102 6416
6418 0 423136 221664 33960 64 6417
6419 0 423008 221920 33920 98 6418
6420 5 423008 221952 33920 98 6419
6421 0 422752 222048 33880 40 6420
6422 0 422496 222080 33880 40 6421
6423 0 422304 222112 34040 71 6422
6424 0 422176 222240 34280 80 6423
6425 6 422112 222240 34280 51 6424
6426 0 432992 225056 41640 64 5962
6427 0 432992 225024 41360 71 6426
6428 0 432992 224960 41080 81 6427
6429 0 433088 224832 40880 81 6428
6430 0 433184 224672 40680 86 6429
6431 0 433312 224640 40440 81 6430
6432 0 433280 224640 40160 86 6431
6433 0 433120 224640 39920 86 6432
6434 0 432864 224672 39840 40 6433
6435 0 432608 224672 39880 71 6434
6436 0 432384 224576 39960 45 6435
6437 0 432192 224384 40080 40 6436
6438 0 432096 224128 40080 45 6437
6439 0 431936 223968 40240 60 6438
6440 6 431840 223840 40240 75 6439
6441 0 355679 160526 155880 0 4334
6442 0 355497 160477 155920 0 6441
6443 0 355581 160319 155960 0 6442
6444 0 355664 160265 156000 0 6443
6445 0 355642 160212 156040 0 6444
6446 0 355595 160256 156080 0 6445
6447 0 355586 160196 156120 0 6446
6448 0 355546 160176 156160 0 6447
6449 0 355515 160310 156200 0 6448
6450 0 355514 160245 156240 0 6449
6451 0 355491 160221 156280 0 6450
6452 0 355418 160166 156320 0 6451
6453 0 355322 160077 156360 0 6452
6454 6 355212 160140 156400 0 6453
6455 0 432224 212928 39120 107 4736
6456 0 432384 212768 39280 60 6455
6457 0 432448 212608 39480 120 6456
6458 0 432480 212384 39600 172 6457
6459 5 432576 212256 39720 186 6458
6460 0 432672 212000 39720 163 6459
6461 0 432608 211744 39680 96 6460
6462 0 432640 211520 39560 104 6461
6463 0 432640 211296 39440 134 6462
6464 0 432608 211136 39200 32 6463
6465 0 432608 211040 38960 32 6464
6466 0 432608 210880 38760 98 6465
6467 0 432672 210912 38480 148 6466
6468 6 432768 211040 38320 81 6467
6469 0 434336 217792 30320 98 6165
6470 0 434176 217632 30520 124 6469
6471 0 434016 217568 30720 163 6470
6472 0 433792 217504 30880 163 6471
6473 0 433632 217344 31000 101 6472
6474 5 433568 217280 31040 107 6473
6475 0 433408 217440 31240 164 6474
6476 0 433344 217696 31280 120 6475
6477 0 433152 217888 31280 136 6476
6478 0 432960 218080 31240 163 6477
6479 0 432864 218336 31240 98 6478
6480 0 432704 218528 31320 64 6479
6481 0 432512 218720 31360 32 6480
6482 6 432448 218752 31360 60 6481
6483 0 371364 151092 159920 0 2300
6484 0 371369 151103 159880 0 6483
6485 0 371390 151096 159840 0 6484
6486 0 371393 151104 159800 0 6485
6487 0 371388 151105 159760 0 6486
6488 0 371389 151106 159720 0 6487
6489 0 371394 151107 159680 0 6488
6490 0 371394 151084 159640 0 6489
6491 0 371400 151086 159600 0 6490
6492 0 371435 151048 159560 0 6491
6493 0 371381 151021 159520 0 6492
6494 0 371393 151006 159480 0 6493
6495 6 371368 150984 159440 0 6494
6496 0 436100 215375 52920 108 6318
6497 0 436687 214331 52680 135 6496
6498 5 437418 213143 52400 227 6497
6499 0 437920 213568 52560 200 6498
6500 0 438144 213728 52520 189 6499
6501 0 438368 213824 52400 154 6500
6502 0 438560 213984 52320 86 6501
6503 0 438752 214112 52200 80 6502
6504 0 438944 214304 52200 40 6503
6505 0 439104 214464 52080 51 6504
6506 0 439264 214624 51960 71 6505
6507 0 439520 214688 51920 91 6506
6508 6 439648 214688 51880 107 6507
6509 0 427680 219552 34160 101 5935
6510 0 427520 219360 34320 40 6509
6511 0 427360 219200 34440 86 6510
6512 0 427168 219008 34560 81 6511
6513 0 426944 218880 34560 96 6512
6514 0 426752 218816 34720 160 6513
6515 0 426656 218848 34960 81 6514
6516 0 426464 218752 35160 143 6515
6517 0 426304 218656 35400 86 6516
6518 0 426080 218688 35520 81 6517
6519 0 425824 218720 35520 71 6518
6520 0 425728 218720 35760 71 6519
6521 6 425856 218592 35760 40 6520
6522 0 432509 218150 33040 32 5654
6523 0 432685 217966 33080 80 6522
6524 0 432808 217787 33120 0 6523
6525 0 432440 218423 33320 150 6524
6526 0 432481 218423 33480 150 6525
6527 0 432450 218211 33680 124 6526
6528 0 432347 218512 33840 137 6527
6529 0 432369 218567 33880 122 6528
6530 0 432410 218740 34000 150 6529
6531 0 432590 218885 34160 160 6530
6532 0 433211 218933 34240 108 6531
6533 0 433483 219298 34160 172 6532
6534 6 433488 219442 34040 150 6533
6535 0 352392 156493 153720 0 2613
6536 0 352420 156497 153760 0 6535
6537 0 352435 156515 153800 0 6536
6538 0 352445 156524 153840 0 6537
6539 0 352319 156650 153880 0 6538
6540 0 352329 156606 153920 0 6539
6541 0 352472 156742 153960 0 6540
6542 0 352496 156747 154000 0 6541
6543 0 352510 156757 154040 0 6542
6544 0 352572 156764 154080 0 6543
6545 0 352618 156754 154120 0 6544
6546 6 352660 156765 154160 0 6545
6547 0 395530 137708 175560 0 1904
6548 0 395573 137719 175520 0 6547
6549 0 395568 137740 175480 0 6548
6550 0 395578 137767 175440 0 6549
6551 5 395714 137803 175400 0 6550
6552 0 395841 137846 175360 0 6551
6553 0 395958 137896 175320 0 6552
6554 0 396110 137927 175280 0 6553
6555 0 396249 137919 175200 0 6554
6556 0 396221 137896 175160 0 6555
6557 0 396176 137963 175120 0 6556
6558 6 396198 137977 175080 0 6557
6559 0 440064 220096 42120 102 5229
6560 0 440064 220352 42120 122 6559
6561 0 439936 220576 42080 150 6560
6562 0 439808 220832 42080 172 6561
6563 0 439680 221024 42200 107 6562
6564 0 439552 221120 42400 98 6563
6565 0 439392 221280 42600 51 6564
6566 0 439296 221440 42800 75 6565
6567 0 439232 221632 42960 45 6566
6568 0 439264 221888 43000 51 6567
6569 0 439296 222144 43000 148 6568
6570 6 439104 222336 43000 32 6569
6571 0 437509 221033 39440 183 5213
6572 0 437451 221072 39320 183 6571
6573 5 437365 221103 39240 183 6572
6574 0 437322 221117 39200 183 6573
6575 5 437475 221849 39000 0 6574
6576 0 437631 222195 39000 0 6575
6577 0 437568 222261 38920 0 6576
6578 0 437501 222313 38840 0 6577
6579 0 437403 222307 38720 0 6578
6580 0 437354 222330 38680 0 6579
6581 0 437304 222294 38640 0 6580
6582 6 437266 222332 38600 0 6581
6583 0 436576 218592 32640 98 5645
6584 0 436736 218688 32440 160 6583
6585 0 436704 218688 32160 148 6584
6586 0 436544 218752 31960 157 6585
6587 0 436288 218752 31840 139 6586
6588 0 436064 218752 31680 102 6587
6589 0 435808 218752 31600 80 6588
6590 0 435552 218752 31560 40 6589
6591 0 435296 218752 31560 60 6590
6592 0 435104 218592 31520 40 6591
6593 0 434880 218432 31520 51 6592
6594 6 434784 218368 31520 40 6593
6595 0 361083 166476 154680 0 5586
6596 0 360999 166430 154720 0 6595
6597 0 360971 166446 154760 0 6596
6598 0 360910 166478 154840 0 6597
6599 0 360893 166464 154880 0 6598
6600 5 360832 166427 155040 0 6599
6601 0 360787 165988 155040 0 6600
6602 0 360806 165921 155080 0 6601
6603 0 360952 165761 155120 0 6602
6604 0 361004 165696 155160 0 6603
6605 6 361014 165698 155200 0 6604
6606 0 430400 212384 52920 104 5837
6607 0 430304 212192 52760 148 6606
6608 0 430176 212064 52560 96 6607
6609 0 430016 211936 52360 120 6608
6610 0 429952 211968 52080 150 6609
6611 0 429856 212096 51880 101 6610
6612 0 429728 212224 51640 104 6611
6613 0 429600 212416 51480 91 6612
6614 0 429440 212576 51280 107 6613
6615 0 429280 212736 51080 51 6614
6616 6 429248 212832 51080 75 6615
6617 0 430656 211232 39240 122 4745
6618 0 430528 211072 39400 135 6617
6619 0 430272 211008 39480 140 6618
6620 0 430048 210880 39440 204 6619
6621 0 429920 210784 39200 202 6620
6622 0 429696 210624 39160 131 6621
6623 0 429568 210464 38960 124 6622
6624 0 429536 210304 38760 86 6623
6625 0 429536 210144 38520 98 6624
6626 0 429408 210016 38320 120 6625
6627 6 429280 209952 38280 75 6626
6628 0 439520 219680 43040 98 5233
6629 0 439712 219488 43160 136 6628
6630 0 439872 219328 43360 237 6629
6631 5 439904 219296 43360 240 6630
6632 0 440096 219168 43520 234 6631
6633 0 440032 219008 43720 124 6632
6634 0 440032 218784 43920 32 6633
6635 0 439968 218624 44160 60 6634
6636 0 439936 218496 44400 75 6635
6637 0 439936 218496 44680 45 6636
6638 6 439936 218496 44760 45 6637
6639 0 433802 215957 33960 32 6047
6640 0 433750 216045 34200 32 6639
6641 0 434061 216341 34480 209 6640
6642 0 434137 216286 34720 209 6641
6643 0 434406 215915 34920 98 6642
6644 0 434592 215843 35080 40 6643
6645 0 434760 215964 35120 96 6644
6646 0 434787 216386 35160 96 6645
6647 0 434917 215925 35200 104 6646
6648 0 434951 215921 35240 104 6647
6649 6 434952 215949 35320 104 6648
6650 0 432128 225056 41760 90 5963
6651 0 431904 224992 41640 75 6650
6652 0 431712 224832 41560 120 6651
6653 0 431552 224736 41360 122 6652
6654 0 431360 224672 41200 71 6653
6655 5 431232 224672 41200 80 6654
6656 0 430976 224608 41200 64 6655
6657 0 430720 224608 41200 96 6656
6658 0 430464 224640 41200 124 6657
6659 0 430208 224672 41200 98 6658
6660 6 429984 224704 41200 45 6659
6661 0 364613 169460 153960 0 6192
6662 0 364540 169193 154160 0 6661
6663 0 364535 169122 154240 0 6662
6664 0 364532 169088 154280 0 6663
6665 0 364515 168982 154400 0 6664
6666 0 364551 169007 154440 0 6665
6667 0 364543 169018 154480 0 6666
6668 0 364628 168999 154520 0 6667
6669 0 364682 168994 154560 0 6668
6670 6 364689 168983 154600 0 6669
6671 0 426016 225696 32760 148 5497
6672 0 426176 225600 32560 80 6671
6673 0 426368 225408 32520 80 6672
6674 0 426592 225280 32440 75 6673
6675 0 426848 225216 32440 128 6674
6676 0 427104 225280 32520 137 6675
6677 0 427360 225312 32560 64 6676
6678 0 427616 225184 32560 80 6677
6679 0 427872 225088 32560 40 6678
6680 6 428032 225152 32600 64 6679
6681 0 433376 214752 28800 120 5745
6682 0 433504 214560 28680 122 6681
6683 0 433600 214336 28560 120 6682
6684 0 433760 214112 28440 107 6683
6685 0 433792 213728 28360 32 6684
6686 0 433952 213728 28560 51 6685
6687 0 433952 213952 28720 107 6686
6688 0 434304 213984 28680 32 6687
6689 0 434240 214336 28680 32 6688
6690 6 434272 214368 28720 32 6689
6691 0 439136 216576 43080 81 6100
6692 0 439008 216384 43200 86 6691
6693 0 438848 216224 43400 71 6692
6694 0 438656 216160 43600 60 6693
6695 0 438528 216064 43800 51 6694
6696 0 438400 216032 44040 90 6695
6697 0 438304 215904 44240 120 6696
6698 0 438208 215744 44440 135 6697
6699 0 438176 215712 44720 81 6698
6700 6 438176 215712 44920 64 6699
6701 0 433664 215808 29320 227 5741
6702 0 433632 216064 29400 172 6701
6703 0 433568 216320 29480 137 6702
6704 0 433472 216544 29600 120 6703
6705 0 433312 216736 29720 120 6704
6706 0 433088 216864 29720 178 6705
6707 0 432896 217024 29680 86 6706
6708 0 432704 217152 29560 75 6707
6709 0 432512 217216 29400 40 6708
6710 6 432480 217216 29400 32 6709
6711 0 434560 216224 29600 64 5736
6712 0 434688 216128 29840 32 6711
6713 0 434880 216096 30000 102 6712
6714 0 435136 216000 30000 141 6713
6715 0 435328 215872 29880 160 6714
6716 0 435488 215776 29680 181 6715
6717 0 435648 215776 29480 150 6716
6718 0 435808 215840 29240 134 6717
6719 0 435904 215840 28960 75 6718
6720 6 435936 215840 28920 102 6719
6721 0 432256 221120 32760 104 5877
6722 0 432032 221216 32680 136 6721
6723 0 431776 221216 32680 75 6722
6724 0 431552 221344 32680 60 6723
6725 0 431360 221472 32560 86 6724
6726 0 431168 221504 32400 51 6725
6727 0 430944 221536 32280 81 6726
6728 0 430752 221536 32080 75 6727
6729 0 430592 221376 31880 40 6728
6730 6 430528 221312 31840 32 6729
6731 0 438436 155876 221360 0 3807
6732 0 438188 155955 221400 0 6731
6733 0 438237 155946 221440 0 6732
6734 0 438304 155947 221480 0 6733
6735 0 438383 155982 221520 0 6734
6736 0 438380 155992 221560 0 6735
6737 0 438384 156010 221600 0 6736
6738 0 438402 156002 221640 0 6737
6739 6 438402 155985 221680 0 6738
6740 5 437797 153177 218960 0 3747
6741 0 438298 153513 218960 0 6740
6742 0 438504 153465 218920 0 6741
6743 0 438464 153392 218880 0 6742
6744 0 438429 153275 218840 0 6743
6745 0 438398 153142 218800 0 6744
6746 0 438344 153099 218760 0 6745
6747 0 438319 153118 218720 0 6746
6748 6 438286 153173 218680 0 6747
6749 0 354801 156903 149680 0 6147
6750 0 354710 156638 149640 0 6749
6751 0 354559 156345 149560 0 6750
6752 0 354695 156180 149520 0 6751
6753 0 355202 156208 149560 0 6752
6754 0 355233 156205 149520 0 6753
6755 0 355244 156214 149480 0 6754
6756 0 355264 156228 149440 0 6755
6757 6 355264 156227 149400 0 6756
6758 0 426492 222769 30080 0 4923
6759 0 426609 222637 30000 0 6758
6760 0 426723 222426 29960 0 6759
6761 0 426872 222291 29920 0 6760
6762 0 426843 222214 29880 0 6761
6763 0 426689 222296 29800 0 6762
6764 0 426798 222057 29680 0 6763
6765 0 426816 222046 29640 0 6764
6766 6 426809 222006 29600 0 6765
6767 0 437824 213600 29040 135 5401
6768 0 437664 213664 28840 164 6767
6769 0 437440 213696 28680 212 6768
6770 0 437184 213792 28680 139 6769
6771 0 436992 213984 28600 80 6770
6772 0 436768 214112 28600 32 6771
6773 0 436608 214336 28600 51 6772
6774 0 436416 214528 28600 32 6773
6775 6 436224 214720 28600 40 6774
6776 0 441536 215936 42360 175 5287
6777 0 441440 215776 42160 32 6776
6778 0 441408 215552 42000 107 6777
6779 0 441280 215328 41960 163 6778
6780 0 441120 215232 41760 128 6779
6781 0 440864 215232 41680 108 6780
6782 0 440640 215328 41560 75 6781
6783 0 440384 215392 41560 71 6782
6784 6 440224 215488 41440 32 6783
6785 0 439104 216096 34520 122 5617
6786 0 439232 216096 34280 140 6785
6787 0 439232 216128 34000 168 6786
6788 0 439232 216288 33800 148 6787
6789 0 439296 216352 33560 175 6788
6790 0 439296 216416 33280 45 6789
6791 0 439296 216384 33000 101 6790
6792 0 439296 216352 32720 98 6791
6793 6 439296 216320 32520 45 6792
6794 0 436608 216064 36960 51 4711
6795 0 436800 215872 36960 51 6794
6796 0 436928 215648 36880 60 6795
6797 0 436768 215488 36720 115 6796
6798 0 436608 215328 36600 150 6797
6799 0 436384 215200 36480 181 6798
6800 0 436192 215008 36480 143 6799
6801 0 436032 214784 36480 75 6800
6802 6 435936 214656 36480 40 6801
6803 0 442400 218912 42880 91 5275
6804 0 442304 219136 43000 75 6803
6805 5 442240 219328 43160 107 6804
6806 0 442048 219136 43240 32 6805
6807 0 441856 219040 43440 64 6806
6808 0 441696 218912 43600 108 6807
6809 0 441728 218656 43600 45 6808
6810 0 441760 218400 43600 101 6809
6811 6 441760 218272 43560 98 6810
6812 0 427456 220352 33840 136 5935
6813 5 427296 220384 33880 172 6812
6814 5 427328 220608 33640 32 6813
6815 0 427040 220640 33520 32 6814
6816 0 426976 220320 33480 60 6815
6817 0 426752 220320 33280 101 6816
6818 0 426592 220320 33040 81 6817
6819 0 426560 220128 32880 81 6818
6820 6 426560 220096 32880 71 6819
6821 0 436411 223435 48280 128 4549
6822 0 435864 223956 48240 164 6821
6823 0 435771 223983 48440 164 6822
6824 0 435695 223993 48600 164 6823
6825 0 435589 224050 48720 164 6824
6826 0 435566 224053 48880 164 6825
6827 0 435445 224051 48960 148 6826
6828 0 435387 224053 49000 148 6827
6829 6 435157 224081 49280 160 6828
6830 0 365645 168346 153880 0 6191
6831 0 365738 168218 154080 0 6830
6832 0 365760 168200 154120 0 6831
6833 0 365686 168175 154160 0 6832
6834 0 365630 168043 154240 0 6833
6835 0 365629 167960 154280 0 6834
6836 0 365628 167933 154320 0 6835
6837 6 365631 167889 154360 0 6836
6838 0 366427 155377 156720 0 2380
6839 0 366415 155525 156760 0 6838
6840 0 366674 155731 156800 0 6839
6841 0 367084 155595 156840 0 6840
6842 0 367217 155493 156880 0 6841
6843 0 367228 155497 156920 0 6842
6844 0 367239 155483 156960 0 6843
6845 6 367167 155486 157000 0 6844
6846 0 432864 210016 43680 120 4768
6847 0 432928 210048 43920 71 6846
6848 0 432992 210208 44160 60 6847
6849 0 433088 210336 44360 60 6848
6850 0 433216 210464 44560 51 6849
6851 0 433344 210592 44760 96 6850
6852 0 433248 210592 45040 32 6851
6853 6 433152 210592 45080 32 6852
6854 5 438208 213536 29240 240 5400
6855 0 438336 213728 29400 137 6854
6856 0 438496 213856 29560 81 6855
6857 0 438592 213920 29800 91 6856
6858 0 438496 213856 30040 148 6857
6859 0 438496 213792 30320 60 6858
6860 0 438528 213664 30560 122 6859
6861 6 438528 213600 30680 75 6860
6862 0 436544 216480 37080 120 4712
6863 0 436608 216736 37080 75 6862
6864 0 436608 216992 37080 80 6863
6865 0 436576 217216 36960 75 6864
6866 0 436448 217440 36960 60 6865
6867 0 436288 217600 36840 32 6866
6868 0 436032 217632 36760 40 6867
6869 6 435776 217568 36680 40 6868
6870 0 431808 225824 42440 181 5966
6871 0 431776 226080 42440 178 6870
6872 0 431776 226240 42440 178 6871
6873 0 431680 226432 42640 64 6872
6874 0 431680 226688 42640 104 6873
6875 0 431616 226944 42640 176 6874
6876 0 431488 227168 42640 51 6875
6877 6 431328 227360 42640 91 6876
6878 5 432410 226033 41920 256 5963
6879 0 432815 226811 41920 137 6878
6880 0 432821 226883 41760 137 6879
6881 0 432844 226943 41680 122 6880
6882 0 432880 227033 41560 122 6881
6883 0 432880 226995 41480 122 6882
6884 0 432851 227024 41360 101 6883
6885 6 432884 227072 41240 101 6884
6886 0 355973 147081 144960 0 5160
6887 0 355970 146991 144880 0 6886
6888 0 356005 146973 144760 0 6887
6889 0 356042 146941 144640 0 6888
6890 0 356070 146885 144600 0 6889
6891 0 356200 146899 144480 0 6890
6892 6 356303 146881 144440 0 6891
6893 0 356128 161315 155000 0 4314
6894 0 356375 161539 154880 0 6893
6895 0 356397 161671 154840 0 6894
6896 0 356393 161687 154760 0 6895
6897 0 356353 161687 154680 0 6896
6898 0 356257 161743 154600 0 6897
6899 6 356241 161799 154520 0 6898
6900 0 366997 155095 155920 0 2399
6901 0 367166 155053 155880 0 6900
6902 0 367468 155069 155840 0 6901
6903 0 367518 155078 155800 0 6902
6904 0 367518 155094 155760 0 6903
6905 0 367510 155106 155720 0 6904
6906 6 367498 155172 155680 0 6905
6907 0 442193 135403 184200 0 5540
6908 0 442221 135453 184240 0 6907
6909 0 442229 135543 184280 0 6908
6910 0 442166 135531 184320 0 6909
6911 0 442089 135535 184360 0 6910
6912 0 442088 135578 184400 0 6911
6913 6 442095 135617 184440 0 6912
6914 0 440864 213856 36480 51 5629
6915 0 441120 213888 36560 60 6914
6916 0 441376 213792 36600 32 6915
6917 0 441632 213888 36720 32 6916
6918 0 441888 213888 36680 32 6917
6919 0 442112 213984 36760 32 6918
6920 6 442144 213984 36760 32 6919
6921 0 438048 212512 29440 51 5405
6922 0 438176 212512 29680 45 6921
6923 0 438336 212480 29920 40 6922
6924 0 438432 212736 29920 71 6923
6925 0 438368 212992 29960 120 6924
6926 0 438144 212992 29840 107 6925
6927 6 438016 212960 29840 86 6926
6928 0 438400 213536 33480 141 5997
6929 0 438592 213600 33280 115 6928
6930 0 438752 213760 33160 131 6929
6931 0 438912 213952 33080 40 6930
6932 0 439072 214048 32880 71 6931
6933 0 439232 214048 32680 115 6932
6934 6 439296 214048 32600 107 6933
6935 0 438560 214592 29720 102 5394
6936 0 438816 214592 29760 91 6935
6937 0 439072 214592 29800 98 6936
6938 0 439328 214592 29880 51 6937
6939 0 439584 214592 29960 45 6938
6940 0 439840 214592 30000 80 6939
6941 6 439904 214592 30000 75 6940
6942 0 434784 216416 29040 160 5735
6943 0 434848 216416 28760 115 6942
6944 0 434944 216320 28520 124 6943
6945 0 435008 216224 28280 124 6944
6946 0 435168 216288 28080 64 6945
6947 0 435328 216448 27880 81 6946
6948 6 435392 216512 27800 75 6947
6949 0 433344 216352 31680 166 6307
6950 0 433568 216512 31680 150 6949
6951 0 433728 216512 31880 98 6950
6952 0 433984 216480 32000 154 6951
6953 0 434176 216288 31920 98 6952
6954 0 434304 216064 31880 86 6953
6955 6 434336 215936 31840 75 6954
6956 0 437323 221118 39200 183 6573
6957 0 437353 221257 39160 207 6956
6958 0 436855 220742 39120 160 6957
6959 0 436954 220728 39040 250 6958
6960 0 437210 220789 39000 275 6959
6961 0 437220 220796 38960 275 6960
6962 6 437271 220765 38880 0 6961
6963 0 429376 225472 43000 131 5976
6964 0 429248 225440 42760 98 6963
6965 0 429248 225376 42480 64 6964
6966 0 429312 225376 42200 64 6965
6967 0 429472 225376 42000 60 6966
6968 0 429696 225440 41840 75 6967
6969 6 429824 225472 41800 96 6968
6970 0 352940 155811 153040 0 2597
6971 0 352720 155599 153040 0 6970
6972 0 352592 155443 153120 0 6971
6973 0 352553 155423 153200 0 6972
6974 0 352590 155459 153240 0 6973
6975 6 352603 155480 153360 0 6974
6976 0 437774 153206 218920 0 6740
6977 0 437722 153224 218880 0 6976
6978 0 437666 153201 218840 0 6977
6979 0 437595 153159 218800 0 6978
6980 0 437578 153124 218760 0 6979
6981 6 437523 153130 218720 0 6980
6982 5 365106 168349 153800 0 6191
6983 0 365193 168301 153720 0 6982
6984 0 365225 168262 153600 0 6983
6985 0 365262 168298 153560 0 6984
6986 0 365219 168327 153520 0 6985
6987 6 365222 168266 153400 0 6986
6988 0 363082 156791 153400 0 2464
6989 0 363088 156678 153360 0 6988
6990 0 363105 156618 153320 0 6989
6991 0 363161 156736 153280 0 6990
6992 0 363105 156804 153240 0 6991
6993 6 363067 156844 153200 0 6992
6994 0 372350 151139 160200 0 2292
6995 0 372614 151001 160160 0 6994
6996 0 372744 150974 160040 0 6995
6997 0 372789 150969 160000 0 6996
6998 0 372856 151076 159960 0 6997
6999 6 373138 151107 159920 0 6998
7000 0 447126 142796 202200 0 6215
7001 0 447034 142796 202160 0 7000
7002 0 447027 142777 202120 0 7001
7003 0 447024 142781 202080 0 7002
7004 0 446969 142757 202040 0 7003
7005 6 446951 142771 202000 0 7004
7006 0 428954 223251 29760 160 4931
7007 0 429259 223441 29920 120 7006
7008 0 429034 223488 30000 160 7007
7009 0 429114 223526 30160 131 7008
7010 0 429131 223542 30360 120 7009
7011 6 429128 223634 30600 120 7010
7012 0 428301 215683 54200 0 5813
7013 0 428276 215572 54080 0 7012
7014 0 428287 215520 53960 0 7013
7015 5 428130 215422 53760 0 7014
7016 0 427661 215637 53720 0 7015
7017 6 427363 215849 53600 0 7016
7018 0 431296 211008 40240 143 4751
7019 0 431040 211104 40320 128 7018
7020 0 431072 211264 40560 81 7019
7021 0 431072 211424 40760 98 7020
7022 0 431232 211552 40960 115 7021
7023 6 431424 211520 41160 86 7022
7024 0 425601 226412 34440 0 5483
7025 0 425885 226161 34440 0 7024
7026 0 425918 226120 34400 0 7025
7027 0 426025 226111 34320 0 7026
7028 0 426510 225948 34280 0 7027
7029 6 426794 225872 34160 0 7028
7030 0 424388 227006 34640 107 5481
7031 0 423910 226921 34640 71 7030
7032 0 423803 226879 34720 51 7031
7033 0 423793 226851 34880 51 7032
7034 0 423739 226849 35040 40 7033
7035 6 423698 226804 35080 40 7034
7036 0 434898 212719 53040 0 6320
7037 0 435045 212707 52840 0 7036
7038 0 435005 211974 52680 0 7037
7039 0 434381 211055 52520 0 7038
7040 0 434284 210922 52400 0 7039
7041 6 434214 210790 52240 0 7040
7042 0 437728 211968 28840 131 5408
7043 0 437696 211968 28560 124 7042
7044 0 437792 211840 28320 101 7043
7045 0 437856 212032 28160 107 7044
7046 0 438048 212224 28080 140 7045
7047 6 438144 212224 28080 98 7046
7048 0 432640 214848 28720 120 5747
7049 0 432448 214976 28840 32 7048
7050 0 432256 215168 28920 32 7049
7051 0 432064 215136 29120 64 7050
7052 0 431872 215136 29320 32 7051
7053 6 431620 215230 29880 81 7052
7054 0 438400 213344 29320 197 6854
7055 0 438592 213280 29520 101 7054
7056 0 438816 213184 29680 32 7055
7057 0 438976 213248 29920 32 7056
7058 0 439232 213312 29960 75 7057
7059 6 439296 213376 30040 71 7058
7060 0 443904 219936 44000 150 6024
7061 0 444160 219936 43920 128 7060
7062 0 444416 219936 43920 124 7061
7063 0 444608 220064 43800 60 7062
7064 0 444864 220128 43800 32 7063
7065 6 445024 220128 43800 60 7064
7066 0 431545 221560 39440 98 6235
7067 0 431517 221753 39400 128 7066
7068 0 431510 221734 39320 128 7067
7069 0 431256 221705 39280 128 7068
7070 0 431174 221672 39160 0 7069
7071 6 431093 221643 39040 0 7070
7072 0 422880 221248 34080 45 6417
7073 0 422720 221088 34240 60 7072
7074 0 422496 220960 34320 80 7073
7075 0 422368 220736 34440 60 7074
7076 0 422144 220640 34600 60 7075
7077 6 422048 220416 34720 64 7076
7078 5 427008 229632 46320 40 5454
7079 5 426880 229600 46280 60 7078
7080 0 426624 229600 46280 80 7079
7081 0 426368 229536 46280 64 7080
7082 0 426112 229472 46280 64 7081
7083 6 425920 229408 46280 45 7082
7084 0 443392 219264 40480 156 5264
7085 0 443552 219264 40280 176 7084
7086 0 443808 219296 40240 150 7085
7087 0 443968 219264 40040 160 7086
7088 0 444128 219232 39800 71 7087
7089 6 444256 219232 39640 64 7088
7090 0 427776 230400 45680 40 5446
7091 0 428000 230496 45760 32 7090
7092 0 428256 230528 45840 40 7091
7093 0 428512 230592 45800 120 7092
7094 0 428768 230656 45800 91 7093
7095 6 428608 230848 45840 51 7094
7096 0 431712 225504 43040 64 5967
7097 0 431872 225440 43240 51 7096
7098 0 432128 225440 43240 51 7097
7099 0 432384 225440 43240 60 7098
7100 0 432576 225312 43120 81 7099
7101 6 432640 225248 43120 51 7100
7102 0 432408 226060 41760 256 6878
7103 0 432318 226155 41680 256 7102
7104 0 432337 226153 41640 256 7103
7105 0 432320 226086 41600 0 7104
7106 0 432321 226105 41560 0 7105
7107 6 432298 226117 41520 0 7106
7108 0 349794 167340 161640 0 4455
7109 0 349616 167416 161760 0 7108
7110 0 349560 167410 161880 0 7109
7111 0 349523 167368 162000 0 7110
7112 6 349455 167150 162080 0 7111
7113 0 345533 156117 153720 0 5346
7114 0 345615 156058 153600 0 7113
7115 0 345806 155994 153440 0 7114
7116 0 346144 155787 153320 0 7115
7117 6 346228 155651 153240 0 7116
7118 0 356385 158458 149960 0 6142
7119 0 356312 158313 149880 0 7118
7120 0 356343 158113 149800 0 7119
7121 0 356023 157780 149760 0 7120
7122 6 355900 157642 149720 0 7121
7123 5 360807 167865 154640 0 5587
7124 0 360696 167456 154600 0 7123
7125 0 360805 167397 154440 0 7124
7126 0 360803 167351 154400 0 7125
7127 6 360788 167309 154360 0 7126
7128 0 445642 143170 204640 0 5921
7129 0 445387 143342 204680 0 7128
7130 0 445380 143393 204720 0 7129
7131 0 445370 143451 204760 0 7130
7132 6 445401 143435 204800 0 7131
7133 0 431146 212472 52000 122 4639
7134 0 431143 212517 51960 122 7133
7135 0 431000 212604 51880 81 7134
7136 0 430991 212729 51800 81 7135
7137 6 430942 212710 51760 81 7136
7138 0 430618 212840 53600 120 5836
7139 0 430436 212731 53560 120 7138
7140 0 430787 212804 53440 120 7139
7141 0 431061 212722 53400 0 7140
7142 6 431236 212679 53320 235 7141
7143 0 426752 223104 32440 128 5508
7144 0 426752 222848 32440 139 7143
7145 0 426816 222624 32320 122 7144
7146 0 427040 222464 32280 98 7145
7147 6 427168 222432 32160 64 7146
7148 0 431328 210752 39840 91 4749
7149 0 431456 210528 39840 134 7148
7150 0 431552 210272 39800 51 7149
7151 0 431712 210080 39760 80 7150
7152 6 431872 209888 39760 51 7151
7153 0 432512 213120 40680 91 6078
7154 0 432384 212896 40680 75 7153
7155 0 432320 212640 40760 96 7154
7156 0 432192 212480 40920 128 7155
7157 6 432064 212384 41000 80 7156
7158 0 433120 213856 40440 128 6074
7159 0 433344 213728 40400 122 7158
7160 0 433600 213728 40360 101 7159
7161 0 433856 213632 40320 64 7160
7162 6 434080 213600 40280 32 7161
7163 0 439232 220128 44120 98 5239
7164 0 439264 220320 44280 104 7163
7165 0 439296 220512 44440 131 7164
7166 0 439456 220704 44480 122 7165
7167 6 439552 220960 44480 81 7166
7168 0 442304 222432 45600 153 6037
7169 0 442048 222560 45520 45 7168
7170 0 441856 222752 45480 40 7169
7171 0 441664 222944 45560 60 7170
7172 6 441568 222976 45600 51 7171
7173 0 442272 217248 42840 32 5281
7174 0 442272 217152 43080 86 7173
7175 0 442144 217152 43320 90 7174
7176 0 442048 217088 43560 128 7175
7177 6 441984 216960 43560 108 7176
7178 0 429792 218784 30840 120 6254
7179 5 429792 218784 30920 81 7178
7180 0 429952 218912 31080 32 7179
7181 0 429952 219008 31360 32 7180
7182 6 429952 219008 31400 32 7181
7183 0 435840 216928 30000 120 5729
7184 0 435968 216704 29960 80 7183
7185 0 436160 216512 29960 91 7184
7186 0 436384 216416 30080 107 7185
7187 6 436608 216288 30160 51 7186
7188 0 436965 224275 48560 260 4549
7189 0 436944 224401 48720 208 7188
7190 0 436881 224512 48760 183 7189
7191 0 436873 224599 48840 183 7190
7192 6 436891 224678 48960 178 7191
7193 0 350206 166347 161080 0 4451
7194 0 350197 166349 160920 0 7193
7195 0 350205 166277 160840 0 7194
7196 6 350278 166284 160800 0 7195
7197 0 356112 147332 145680 0 5154
7198 5 355921 147166 145800 0 7197
7199 0 355462 146530 145800 0 7198
7200 6 355466 146387 145840 0 7199
7201 0 345575 155289 153160 0 5354
7202 0 345495 155537 153160 0 7201
7203 0 345510 155587 153120 0 7202
7204 6 345545 155610 153080 0 7203
7205 0 352764 163095 158280 0 4395
7206 0 352854 163031 158400 0 7205
7207 0 352716 163189 158440 0 7206
7208 6 352677 163289 158480 0 7207
7209 0 351762 163556 157680 0 4381
7210 0 351565 163438 157720 0 7209
7211 0 351574 163437 157760 0 7210
7212 6 351620 163453 157800 0 7211
7213 0 357888 164270 149840 0 6264
7214 0 358209 164644 149960 0 7213
7215 0 358349 164748 150080 0 7214
7216 6 358394 164824 150160 0 7215
7217 0 361149 165236 153400 0 5568
7218 0 361185 165232 153280 0 7217
7219 0 361175 165231 153200 0 7218
7220 6 361168 165228 153160 0 7219
7221 0 368816 153322 159160 0 2319
7222 0 368502 153559 159160 0 7221
7223 0 368196 153667 159160 0 7222
7224 6 367930 153707 159200 0 7223
7225 0 370824 150570 160240 0 2292
7226 0 370743 150507 160200 0 7225
7227 0 370890 150560 160120 0 7226
7228 6 370875 150536 160040 0 7227
7229 0 372540 149332 161720 0 2253
7230 0 372521 149328 161680 0 7229
7231 0 372671 149279 161640 0 7230
7232 6 372707 149256 161600 0 7231
7233 0 394962 137964 175360 0 6551
7234 0 394939 138079 175280 0 7233
7235 0 394849 138114 175200 0 7234
7236 6 394849 138138 175160 0 7235
7237 0 428351 223109 28840 0 4936
7238 0 428314 223135 28800 0 7237
7239 0 428085 223195 28680 0 7238
7240 6 427355 223630 28560 0 7239
7241 0 431584 208544 44800 45 4780
7242 0 431648 208704 45000 32 7241
7243 0 431648 208800 45240 71 7242
7244 6 431584 208864 45440 32 7243
7245 0 426464 223168 32160 75 5509
7246 0 426432 222912 32040 80 7245
7247 0 426368 222688 31920 102 7246
7248 6 426304 222560 31840 81 7247
7249 5 428905 217638 54920 81 5803
7250 0 429317 217786 54840 51 7249
7251 0 429286 217833 54720 51 7250
7252 6 429313 217866 54680 51 7251
7253 0 432384 212320 39920 96 6459
7254 0 432192 212256 40080 80 7253
7255 0 431936 212160 40120 60 7254
7256 6 431840 212160 40120 51 7255
7257 0 438880 219872 44040 102 5238
7258 0 438688 219712 44080 120 7257
7259 0 438528 219552 44240 71 7258
7260 6 438496 219392 44440 75 7259
7261 0 437472 211264 29240 75 5411
7262 0 437248 211104 29200 45 7261
7263 0 437056 210944 29160 51 7262
7264 6 436960 210784 29200 51 7263
7265 0 439744 219136 43200 98 6631
7266 0 439552 218944 43120 71 7265
7267 0 439392 218816 42960 32 7266
7268 6 439232 218880 42840 45 7267
7269 0 432512 218880 29480 40 6175
7270 0 432480 219136 29480 124 7269
7271 0 432416 219392 29480 120 7270
7272 6 432416 219648 29360 32 7271
7273 0 433312 217184 31040 64 6474
7274 0 433056 217152 31040 71 7273
7275 0 432800 217184 31160 32 7274
7276 6 432768 217184 31160 32 7275
7277 0 427713 228012 37840 96 4853
7278 0 427540 228112 37800 0 7277
7279 0 427489 228108 37760 0 7278
7280 6 427469 228099 37720 0 7279
7281 0 432480 216448 32240 60 6304
7282 0 432224 216544 32240 96 7281
7283 0 432032 216576 32400 45 7282
7284 6 431936 216608 32520 32 7283
7285 0 436566 222245 49480 153 4557
7286 0 436358 221967 49360 32 7285
7287 0 436313 221844 49240 32 7286
7288 6 436296 221800 49200 32 7287
7289 0 427840 229984 46280 80 5456
7290 0 427872 230240 46280 80 7289
7291 0 427712 230432 46200 80 7290
7292 6 427488 230432 46120 32 7291
7293 0 443392 218656 41840 257 5271
7294 0 443392 218400 41680 32 7293
7295 0 443392 217216 41880 120 7294
7296 6 443456 217216 41880 91 7295
7297 0 426880 230912 46040 40 5450
7298 0 426656 231104 46000 32 7297
7299 0 426496 231296 45960 40 7298
7300 6 426432 231360 45960 40 7299
7301 0 412364 223652 56600 0 18
7302 0 412001 223647 56360 0 7301
7303 0 412158 223672 56200 0 7302
7304 6 412292 223678 55920 0 7303
7305 0 355761 149195 146480 0 5136
7306 0 355936 149158 146520 0 7305
7307 6 355869 149126 146600 0 7306
7308 0 349805 163509 157560 0 5318
7309 0 349819 163497 157600 0 7308
7310 6 349788 163373 157680 0 7309
7311 0 355498 156507 150600 0 5071
7312 0 355499 156319 150640 0 7311
7313 6 355436 156173 150680 0 7312
7314 0 354202 161722 156800 0 4360
7315 0 354183 161620 156840 0 7314
7316 6 354245 161533 156960 0 7315
7317 0 364347 167481 153760 0 6982
7318 0 364065 167471 153600 0 7317
7319 6 363971 167567 153560 0 7318
7320 0 442450 153758 211960 0 4997
7321 0 442416 153742 211920 0 7320
7322 6 442391 153727 211880 0 7321
7323 0 429275 223366 29120 0 4933
7324 0 429320 223405 29080 0 7323
7325 6 429470 223464 29000 0 7324
7326 0 432704 208640 45520 40 4787
7327 0 432544 208832 45640 40 7326
7328 6 432384 208992 45720 32 7327
7329 0 426464 223424 33800 32 5503
7330 0 426336 223584 34000 32 7329
7331 6 426304 223616 34040 32 7330
7332 0 432160 210048 42600 32 4764
7333 0 432064 209920 42800 51 7332
7334 6 432064 209696 42880 148 7333
7335 0 428666 217751 54760 0 7249
7336 0 428542 217768 54680 0 7335
7337 6 428323 217806 54560 0 7336
7338 0 436720 213920 53400 75 6321
7339 0 436692 213972 53440 75 7338
7340 6 437202 213896 53560 60 7339
7341 0 434812 214117 53520 40 6321
7342 0 434649 214246 53680 32 7341
7343 6 434740 214592 53800 75 7342
7344 0 434089 217573 53560 64 4590
7345 0 433523 217281 53560 64 7344
7346 6 433145 217271 53520 80 7345
7347 0 433120 213920 38480 51 4730
7348 0 433088 213952 38760 32 7347
7349 6 432992 214240 38800 32 7348
7350 0 432480 216384 31280 32 6311
7351 0 432416 216128 31320 32 7350
7352 6 432512 215968 31360 32 7351
7353 0 438240 215072 29360 32 5392
7354 0 437888 214976 29360 32 7353
7355 6 437664 215104 29400 32 7354
7356 0 442208 219488 43360 75 6805
7357 0 442208 219744 43400 32 7356
7358 6 442176 219968 43480 51 7357
7359 0 433408 216416 32280 81 6302
7360 0 433568 216256 32400 32 7359
7361 6 433760 216064 32400 32 7360
7362 0 434504 221101 39840 128 6225
7363 0 434313 220885 39720 136 7362
7364 6 434223 220805 39680 0 7363
7365 0 449232 228936 52040 0 93
7366 0 449167 229031 51920 0 7365
7367 6 449252 228987 51840 0 7366
7368 0 408480 220851 57840 0 9
7369 0 407982 220302 58040 0 7368
7370 6 408004 220366 58120 0 7369
7371 0 355085 145293 145040 0 5165
7372 6 355300 145315 144880 0 7371
7373 0 355860 147223 145880 0 7198
7374 6 355840 147177 145920 0 7373
7375 0 345412 155105 152160 0 5361
7376 6 345341 155217 152120 0 7375
7377 0 349712 163568 157320 0 5318
7378 6 349719 163603 157280 0 7377
7379 0 353477 161532 156960 0 4362
7380 6 353372 161634 157080 0 7379
7381 0 355447 157273 150800 0 2539
7382 6 355418 157286 150840 0 7381
7383 0 353632 161456 155920 0 4338
7384 6 353624 161486 155880 0 7383
7385 0 360708 166512 155160 0 6600
7386 6 360702 166561 155240 0 7385
7387 0 356098 160784 154880 0 4311
7388 6 356046 160832 154840 0 7387
7389 0 360852 168094 154520 0 7123
7390 6 360856 168192 154440 0 7389
7391 0 356910 160957 154760 0 4306
7392 6 357062 161125 154760 0 7391
7393 0 363306 167145 154040 0 6188
7394 6 363338 167109 154120 0 7393
7395 0 363266 166777 154040 0 6188
7396 6 363300 166742 154080 0 7395
7397 0 358126 160424 154400 0 4295
7398 6 358263 160568 154440 0 7397
7399 0 361043 164440 153720 0 5570
7400 6 360920 164397 153880 0 7399
7401 0 367104 152504 157640 0 2357
7402 6 367060 152430 157600 0 7401
7403 0 395244 137468 176280 0 1890
7404 6 395259 137434 176320 0 7403
7405 0 432757 213028 50800 80 4655
7406 6 432756 213047 50720 80 7405
7407 0 432447 212265 51360 178 4646
7408 6 432431 212260 51320 178 7407
7409 0 437355 212720 52200 224 6498
7410 6 437214 212619 52000 224 7409
7411 0 431488 215008 36200 32 6134
7412 6 431744 214944 36440 32 7411
7413 0 434784 222272 36680 32 5895
7414 6 434816 222112 36600 32 7413
7415 0 432064 216640 31120 40 6313
7416 6 431808 216640 31120 40 7415
7417 0 422784 221792 34000 32 6420
7418 6 422688 221664 34000 32 7417
7419 0 435616 215072 37520 32 4717
7420 6 435648 214944 37720 32 7419
7421 0 437489 221893 38960 0 6575
7422 6 437405 221890 38920 0 7421
7423 0 429632 218752 31120 40 7179
7424 6 429568 218656 31280 32 7423
7425 0 427520 220832 33520 32 6814
7426 6 427840 220640 33440 32 7425
7427 0 427040 220384 33880 168 6813
7428 6 426784 220480 33920 140 7427
7429 0 436096 216800 36080 32 4706
7430 6 435968 216864 36000 32 7429
7431 0 426784 229344 46360 40 7079
7432 6 426528 229280 46360 40 7431
7433 0 427136 229408 46360 40 7078
7434 6 427200 229344 46360 40 7433
7435 0 443168 219040 41800 32 5270
7436 6 443264 219104 41600 32 7435
7437 0 426816 230400 46040 40 5449
7438 6 426752 230272 46040 32 7437
7439 0 431008 224896 41480 32 6655
7440 6 430912 224800 41520 32 7439
7441 0 429696 229952 44960 32 5435
7442 6 430048 230240 45080 32 7441
7443 0 434847 229729 53120 0 73
7444 6 435349 229700 52640 0 7443
7445 6 428372 215284 53640 0 7015
7446 6 432032 213152 29000 32 5751
7447 6 432296 220512 39160 143 6239
7448 6 432744 216482 33440 104 5667
7449 6 429056 218176 29600 45 6260
7450 6 432288 220000 32960 203 5872
7451 6 435215 222679 40720 0 5202
7452 6 437248 218528 32400 32 5374
```
