## Supplementary material for "Complete connectomic reconstruction of olfactory projection neurons in the fly brain": neuron skeletons: 771242.swc

```
# SWC format file
# based on specifications at http://research.mssm.edu/cnic/swc.html
# Created by pymaid (https://github.com/schlegelp/PyMaid)
# PointNo Label X Y Z Radius Parent
# Labels:
# 0 = undefined
# 1 = soma
# 5 = fork point
# 6 = end point
1 1 478451 231391 19040 3194 -1
2 0 478516 231376 19240 0 1
3 0 478562 231566 19440 0 2
4 0 478402 231616 19640 0 3
5 0 478356 231533 19840 0 4
6 0 478272 231463 20040 0 5
7 0 478340 231417 20200 0 6
8 0 478374 231409 20240 0 7
9 0 478343 231518 20400 0 8
10 0 478277 231476 20560 0 9
11 0 478396 231517 20760 0 10
12 0 478370 231732 20960 0 11
13 0 478388 231734 21160 0 12
14 0 477667 232119 21160 0 13
15 0 478816 232198 21240 0 14
16 0 479137 231902 21320 0 15
17 0 479223 232019 21440 0 16
18 0 479335 231823 21520 0 17
19 0 479439 231971 21640 0 18
20 0 479671 232070 21760 0 19
21 0 479668 232066 21800 0 20
22 0 479788 232398 21880 0 21
23 0 479642 232520 22080 0 22
24 0 479442 232570 22240 0 23
25 0 479668 232908 22400 0 24
26 0 479796 232900 22560 0 25
27 0 479809 233015 22720 0 26
28 0 480040 233323 22880 0 27
29 0 480018 233445 23040 0 28
30 0 479642 233928 23280 0 29
31 0 479282 234082 23520 0 30
32 0 479190 234391 23760 0 31
33 5 479432 234688 24200 0 32
34 0 479387 234704 24360 0 33
35 0 479230 234813 24440 0 34
36 0 479331 234715 24560 0 35
37 0 479397 234637 24680 0 36
38 0 479557 234685 24760 0 37
39 0 479677 234653 24840 0 38
40 0 479942 234676 25080 0 39
41 0 480040 234670 25240 0 40
42 0 480151 234671 25360 0 41
43 0 480269 234483 25480 0 42
44 0 480384 234410 25640 0 43
45 0 480616 234253 25840 0 44
46 0 480793 234260 25960 0 45
47 0 480841 234221 26120 0 46
48 0 481025 234026 26280 0 47
49 0 481226 233935 26520 0 48
50 0 481405 233740 26720 0 49
51 0 481487 233531 26920 0 50
52 0 481512 233421 27080 0 51
53 0 481508 233328 27240 0 52
54 0 481565 233255 27440 0 53
55 0 481609 233247 27600 0 54
56 0 481604 233223 27760 0 55
57 0 481544 233316 27880 0 56
58 0 481441 233449 28040 0 57
59 0 481452 233437 28160 0 58
60 0 481427 233507 28280 0 59
61 0 481385 233559 28360 0 60
62 0 481424 233619 28480 0 61
63 0 481320 233694 28600 0 62
64 0 481327 233815 28760 0 63
65 0 481314 233946 28920 0 64
66 0 481321 234007 29080 0 65
67 0 481433 234064 29240 0 66
68 0 481426 234191 29360 0 67
69 0 481434 234381 29520 0 68
70 0 481436 234474 29640 0 69
71 0 481462 234554 29800 0 70
72 0 481567 234604 29920 0 71
73 0 481701 234609 30040 0 72
74 0 481747 234491 30200 0 73
75 0 481846 234396 30320 0 74
76 0 481899 234429 30520 0 75
77 0 482024 234393 30720 0 76
78 0 482122 234379 30920 0 77
79 0 482199 234429 31120 0 78
80 0 482254 234570 31360 0 79
81 0 482250 234696 31560 0 80
82 0 482312 234828 31800 0 81
83 0 482416 234943 32000 0 82
84 0 482484 235037 32240 0 83
85 0 482506 235113 32440 0 84
86 0 482551 235190 32680 0 85
87 0 482579 235197 32880 0 86
88 0 482591 235282 33080 0 87
89 0 482565 235351 33320 0 88
90 0 482559 235406 33520 0 89
91 0 482480 235412 33800 0 90
92 0 482441 235425 34000 0 91
93 0 482374 235417 34200 0 92
94 0 482330 235473 34440 0 93
95 0 482311 235527 34640 0 94
96 0 482301 235544 34800 0 95
97 0 482321 235548 35040 0 96
98 0 482210 235627 35200 0 97
99 0 482250 235675 35440 0 98
100 0 482298 235709 35600 0 99
101 0 482320 235779 35800 0 100
102 0 482307 235854 35920 0 101
103 0 482302 235877 35960 0 102
104 0 482273 235869 36120 0 103
105 0 482246 235972 36320 0 104
106 0 482266 236004 36480 0 105
107 0 482535 236166 36640 0 106
108 0 482780 236208 36840 0 107
109 0 482686 236099 37000 0 108
110 0 482567 236075 37120 0 109
111 0 482327 235964 37240 0 110
112 0 481856 235781 37480 0 111
113 0 481798 235802 37640 0 112
114 0 481785 235822 37800 0 113
115 0 481694 235802 38000 0 114
116 0 481581 235813 38160 0 115
117 0 481536 235812 38320 0 116
118 0 481547 235847 38520 0 117
119 0 481533 235863 38680 0 118
120 0 481462 235896 38920 0 119
121 0 481468 235927 39080 0 120
122 0 481500 235867 39240 0 121
123 0 481418 235872 39440 0 122
124 0 481352 235813 39640 0 123
125 0 481370 235865 39800 0 124
126 0 481351 235895 40000 0 125
127 0 481416 235895 40160 0 126
128 0 481441 235949 40360 0 127
129 0 481401 235918 40440 0 128
130 0 481383 235964 40640 0 129
131 0 481412 236014 40800 0 130
132 0 481370 236015 40920 0 131
133 0 481249 235959 41040 0 132
134 0 480900 235908 41760 0 133
135 0 480659 235858 41960 0 134
136 0 480514 235834 42160 0 135
137 0 480424 235815 42360 0 136
138 0 480239 235820 42600 0 137
139 0 480148 235839 42760 0 138
140 0 480095 235851 42880 0 139
141 0 480031 235770 43000 0 140
142 0 479940 235835 43120 0 141
143 0 479880 235860 43240 0 142
144 5 479866 235869 43280 0 143
145 0 479794 235911 43480 0 144
146 0 479763 235994 43680 0 145
147 0 479756 236050 43800 0 146
148 0 479746 236245 43920 0 147
149 0 479564 236371 44040 0 148
150 0 479512 236449 44200 0 149
151 0 479295 236433 44320 0 150
152 0 479232 236620 44520 0 151
153 0 479206 236622 44680 0 152
154 0 479214 236601 44880 0 153
155 0 479172 236630 45000 0 154
156 0 479298 236647 45120 0 155
157 0 479165 236738 45160 0 156
158 0 479089 236819 45360 0 157
159 0 479024 236942 45480 0 158
160 0 478917 236949 45600 0 159
161 0 478795 236983 45720 0 160
162 0 478782 237022 45840 0 161
163 0 478956 236960 46000 0 162
164 0 478983 236965 46120 0 163
165 0 479079 236889 46240 0 164
166 0 479058 236805 46360 0 165
167 0 479077 236878 46440 0 166
168 0 479061 236955 46560 0 167
169 0 479087 236991 46680 0 168
170 0 479037 236959 46720 0 169
171 0 479069 236848 46800 0 170
172 0 478969 236865 46880 0 171
173 0 479008 235784 46920 40 172
174 0 479006 235877 47040 168 173
175 0 479035 235939 47160 139 174
176 0 478986 235954 47240 139 175
177 0 478986 235996 47360 139 176
178 0 478871 236017 47400 139 177
179 0 478670 236244 47520 80 178
180 0 478504 236269 47560 80 179
181 0 478413 236312 47680 108 180
182 0 478234 236156 47760 108 181
183 0 478199 236068 47840 98 182
184 0 477899 235825 48000 51 183
185 0 478064 235994 48120 51 184
186 0 478056 236011 48160 164 185
187 0 478084 236078 48200 164 186
188 0 478094 236082 48240 164 187
189 0 478075 235954 48360 270 188
190 0 477998 235865 48520 270 189
191 0 478003 235866 48640 262 190
192 0 477953 235827 48800 262 191
193 0 477862 235716 48960 273 192
194 0 477854 235603 49160 228 193
195 0 477624 235485 49360 163 194
196 0 477544 235533 49480 221 195
197 0 477390 235552 49560 221 196
198 0 477136 235441 49720 228 197
199 0 477050 235397 49800 186 198
200 0 476915 235262 49920 181 199
201 0 476742 235341 50000 181 200
202 0 476790 235127 50120 120 201
203 0 476880 234756 50280 134 202
204 0 476882 234671 50360 134 203
205 0 476821 234538 50400 134 204
206 0 476699 234605 50560 206 205
207 0 476681 234803 50720 206 206
208 0 476864 234893 50920 166 207
209 0 476779 234844 51040 166 208
210 0 476731 234782 51240 160 209
211 0 476588 234790 51440 164 210
212 0 476525 234663 51680 245 211
213 0 476469 234535 51880 237 212
214 0 476492 234378 52040 237 213
215 0 476602 234344 52200 102 214
216 0 476402 234129 52360 102 215
217 0 476305 234018 52600 122 216
218 0 476177 233893 52760 140 217
219 0 476123 233725 52920 80 218
220 0 476318 234203 53120 32 219
221 0 475845 234209 53280 0 220
222 0 475870 234209 53480 0 221
223 0 476044 234291 53680 128 222
224 0 475991 234356 53920 189 223
225 0 475993 234323 54160 178 224
226 0 475855 234410 54360 217 225
227 0 475850 234450 54560 168 226
228 0 475859 234492 54680 168 227
229 0 475854 234454 54800 168 228
230 0 475954 234717 55040 189 229
231 0 476027 234758 55200 189 230
232 0 476140 234852 55400 270 231
233 0 476310 235077 55560 200 232
234 0 476426 235294 55720 205 233
235 0 476500 235418 55920 205 234
236 0 476581 235520 56080 189 235
237 0 476745 235597 56240 178 236
238 0 476836 235594 56400 214 237
239 0 476917 235594 56520 206 238
240 0 476998 235598 56640 206 239
241 0 476991 235660 56760 206 240
242 0 476965 235681 56840 206 241
243 0 477031 235740 56920 153 242
244 0 477049 235690 56960 153 243
245 0 477091 235690 57000 153 244
246 0 476901 235961 57040 135 245
247 0 476854 235918 57160 135 246
248 0 476535 236041 57280 172 247
249 0 476566 236016 57360 172 248
250 0 476377 236004 57440 172 249
251 0 476126 235989 57520 178 250
252 0 475809 235968 57640 150 251
253 0 475811 235938 57760 150 252
254 0 475728 235888 57920 150 253
255 0 475576 235811 58040 150 254
256 0 475318 235737 58280 107 255
257 0 474626 235668 58280 32 256
258 0 474060 235404 58280 0 257
259 0 473218 234993 58280 0 258
260 5 471151 233950 58280 273 259
261 0 471122 234060 58360 273 260
262 0 471513 233973 58480 261 261
263 0 471856 234173 58600 0 262
264 0 471899 234264 58720 0 263
265 0 471545 234249 58840 0 264
266 0 471680 234187 58920 0 265
267 0 471594 234193 59040 0 266
268 0 471619 234290 59160 0 267
269 0 471681 234401 59280 310 268
270 0 471836 234392 59360 341 269
271 0 471928 234489 59560 341 270
272 0 471939 234723 59760 341 271
273 0 472095 234742 59920 294 272
274 0 472186 234843 60040 294 273
275 0 472220 234934 60080 0 274
276 0 472260 235054 60240 0 275
277 0 472994 235250 60920 0 276
278 0 474121 235342 61400 0 277
279 0 475358 235779 61960 0 278
280 0 475672 235934 62200 0 279
281 0 476241 236060 62640 0 280
282 0 476915 236281 63000 0 281
283 0 477017 236214 63400 0 282
284 0 477322 236664 63640 0 283
285 0 478384 236966 64480 0 284
286 0 479102 236978 65520 0 285
287 0 479668 236981 66240 0 286
288 0 480234 237110 66800 0 287
289 0 481017 237026 67320 0 288
290 0 481930 237126 68680 297 289
291 0 482812 237243 70000 371 290
292 0 483058 237259 70560 261 291
293 0 483811 237499 71120 280 292
294 0 484009 237370 71680 212 293
295 0 484100 237198 72240 160 294
296 0 484513 237113 72920 134 295
297 0 484657 237332 73800 336 296
298 0 484843 237405 74200 335 297
299 0 485274 237551 74600 320 298
300 0 485699 237650 75000 0 299
301 0 485725 237599 75240 0 300
302 0 485943 237672 75400 0 301
303 0 486343 237758 75760 0 302
304 0 486711 237809 76080 0 303
305 0 487000 237816 76320 0 304
306 0 487253 237774 76600 0 305
307 0 487487 237777 76800 0 306
308 0 487753 237836 77080 0 307
309 0 488010 237760 77280 0 308
310 0 488097 237752 77760 0 309
311 0 488357 237637 77960 0 310
312 0 488930 237338 78680 0 311
313 0 489388 237288 79520 0 312
314 0 489509 237309 80280 0 313
315 0 489532 237093 81240 0 314
316 0 489686 237022 81840 0 315
317 0 489783 237018 82160 0 316
318 0 489783 236972 82640 0 317
319 0 490159 236853 82960 0 318
320 0 490187 236750 83200 0 319
321 0 490391 236592 83480 0 320
322 0 490171 236414 83680 0 321
323 0 490032 236380 84000 0 322
324 0 490508 235901 84520 0 323
325 0 490682 235336 85240 0 324
326 0 491209 234900 85760 0 325
327 0 491799 234250 86600 0 326
328 0 492098 233934 86960 0 327
329 0 492609 233406 87480 0 328
330 0 492861 233134 87880 0 329
331 0 493010 232937 88160 0 330
332 0 493296 232442 88360 0 331
333 0 493400 232363 88480 0 332
334 0 493358 232636 88520 0 333
335 0 493175 232580 88560 0 334
336 0 493599 232316 88600 0 335
337 0 493735 232324 88640 0 336
338 0 494278 231770 88680 0 337
339 0 494010 232085 88720 0 338
340 0 493596 231809 88760 0 339
341 0 494072 231013 89520 0 340
342 0 494309 230691 90360 0 341
343 0 495514 230736 90640 0 342
344 0 495460 230514 90880 0 343
345 0 495630 230273 91040 0 344
346 0 496400 228928 92360 0 345
347 0 497242 227568 94320 0 346
348 0 497348 225636 97120 0 347
349 0 496053 225017 99240 0 348
350 0 495618 224206 101200 0 349
351 0 495298 223573 101480 0 350
352 0 494659 222859 101720 0 351
353 0 494502 222550 102040 0 352
354 0 493950 222255 102280 0 353
355 0 493614 222022 102760 0 354
356 0 493331 221369 103440 0 355
357 0 492825 219963 104280 0 356
358 0 491867 219224 105120 0 357
359 0 492016 219198 105360 0 358
360 0 491880 218928 105400 0 359
361 0 491816 218459 105480 0 360
362 0 491974 218168 105680 0 361
363 0 492071 217278 105760 0 362
364 0 492053 217160 105960 0 363
365 0 491782 216840 106200 0 364
366 0 491724 216671 106400 0 365
367 0 491427 216518 106600 0 366
368 0 491365 216083 106880 0 367
369 0 491487 214805 107280 0 368
370 0 491435 213851 107480 0 369
371 0 491247 213007 108120 0 370
372 0 491049 211907 108440 0 371
373 0 491271 211751 109000 0 372
374 0 491441 211878 109360 0 373
375 0 491611 211550 109400 0 374
376 0 491827 210815 109520 0 375
377 0 491730 210335 109600 0 376
378 0 491161 208784 109880 0 377
379 0 490911 207723 110560 0 378
380 0 490432 205870 111200 0 379
381 0 490412 205538 111480 0 380
382 0 490065 204981 112000 0 381
383 0 489898 204480 112240 0 382
384 0 489979 204501 112760 0 383
385 0 489926 204184 113320 0 384
386 0 490201 203800 113600 0 385
387 0 490106 203422 114080 0 386
388 0 489732 202655 114360 0 387
389 0 489728 201985 115240 0 388
390 0 490553 200793 116880 0 389
391 0 490914 200151 118080 0 390
392 0 491180 199304 119120 0 391
393 0 491575 198653 120040 0 392
394 0 491642 198319 121000 0 393
395 0 491527 197558 121760 0 394
396 0 491623 196481 122640 0 395
397 0 491942 195473 124000 0 396
398 0 491868 194853 124680 0 397
399 0 491849 194002 125480 0 398
400 0 492136 192930 126320 0 399
401 0 492750 190490 128240 0 400
402 0 491634 188202 129840 0 401
403 0 491106 187338 130840 0 402
404 0 490772 186766 131360 0 403
405 0 490905 186599 131840 0 404
406 0 491000 186518 132360 0 405
407 0 491407 186117 132920 0 406
408 0 491586 185330 133280 0 407
409 0 491587 184602 133600 0 408
410 0 491580 184518 133760 0 409
411 0 491726 183745 134120 0 410
412 0 491792 183284 134440 0 411
413 0 491828 182493 134840 0 412
414 0 491839 181968 135160 0 413
415 0 491923 181482 135480 0 414
416 0 491721 181041 135800 0 415
417 0 491675 180987 136120 0 416
418 0 491738 180826 136520 0 417
419 0 491593 180271 137000 0 418
420 0 491539 179223 137680 0 419
421 0 491300 178004 138000 0 420
422 0 491235 177977 138040 0 421
423 0 491220 177934 138080 0 422
424 0 491209 177859 138120 0 423
425 0 491196 177813 138160 0 424
426 0 491178 177798 138200 0 425
427 0 491156 177747 138240 0 426
428 0 491135 177716 138280 0 427
429 0 491125 177675 138320 0 428
430 0 491108 177634 138360 0 429
431 0 491093 177606 138400 0 430
432 0 491092 177586 138440 0 431
433 0 491094 177574 138480 0 432
434 0 491096 177558 138520 0 433
435 0 491097 177554 138560 0 434
436 0 491100 177545 138600 0 435
437 0 491106 177538 138640 0 436
438 0 491108 177526 138680 0 437
439 0 491101 177510 138720 0 438
440 0 491133 177518 138760 0 439
441 0 491123 177526 138800 0 440
442 0 491138 177531 138840 0 441
443 0 491146 177540 138880 0 442
444 0 491160 177537 138920 0 443
445 0 491178 177540 138960 0 444
446 0 491190 177540 139000 0 445
447 0 491201 177542 139040 0 446
448 0 491220 177550 139080 0 447
449 0 491233 177548 139120 0 448
450 0 491243 177544 139160 0 449
451 0 491258 177544 139200 0 450
452 0 491264 177553 139240 0 451
453 0 491342 177684 139280 0 452
454 0 491352 177666 139320 0 453
455 0 491385 177660 139360 0 454
456 0 491393 177671 139400 0 455
457 0 491401 177673 139440 0 456
458 0 491427 177680 139480 0 457
459 0 491439 177674 139520 0 458
460 0 491457 177679 139560 0 459
461 0 491474 177678 139600 0 460
462 0 491493 177686 139640 0 461
463 0 491510 177679 139680 0 462
464 0 491522 177669 139720 0 463
465 0 491528 177674 139760 0 464
466 0 491537 177661 139800 0 465
467 0 491547 177652 139840 0 466
468 0 491551 177640 139880 0 467
469 0 491549 177640 139920 0 468
470 0 491561 177637 139960 0 469
471 0 491571 177634 140000 0 470
472 0 491555 177638 140040 0 471
473 0 491550 177634 140080 0 472
474 0 491599 177597 140120 0 473
475 0 491532 177646 140160 0 474
476 0 491585 177572 140200 0 475
477 0 491609 177521 140240 0 476
478 0 491646 177473 140280 0 477
479 0 491668 177442 140320 0 478
480 0 491688 177406 140360 0 479
481 0 491717 177361 140400 0 480
482 0 491730 177326 140440 0 481
483 0 491748 177295 140480 0 482
484 0 491773 177260 140520 0 483
485 0 491791 177243 140560 0 484
486 0 491805 177231 140600 0 485
487 0 491816 177205 140640 0 486
488 0 491824 177174 140680 0 487
489 0 491843 177153 140720 0 488
490 0 491860 177114 140760 0 489
491 0 491862 177085 140800 0 490
492 0 491877 177073 140840 0 491
493 0 491885 177036 140880 0 492
494 0 491893 176985 140920 0 493
495 0 491898 176968 140960 0 494
496 0 491899 176934 141000 0 495
497 0 491900 176907 141040 0 496
498 0 491900 176870 141080 0 497
499 0 491902 176839 141120 0 498
500 0 491905 176812 141160 0 499
501 0 491900 176781 141200 0 500
502 0 491897 176743 141240 0 501
503 0 491894 176710 141280 0 502
504 0 491895 176673 141320 0 503
505 0 491887 176637 141360 0 504
506 0 491885 176570 141400 0 505
507 0 491879 176486 141440 0 506
508 0 491872 176418 141480 0 507
509 0 491862 176348 141520 0 508
510 0 491850 176284 141560 0 509
511 0 491842 176205 141600 0 510
512 0 491826 176125 141640 0 511
513 0 491820 176049 141680 0 512
514 0 491803 175978 141720 0 513
515 0 491790 175921 141760 0 514
516 0 491782 175843 141800 0 515
517 0 491785 175758 141840 0 516
518 0 491795 175699 141880 0 517
519 0 491808 175636 141920 0 518
520 0 491828 175571 141960 0 519
521 0 491851 175526 142000 0 520
522 0 491860 175472 142040 0 521
523 0 491883 175405 142080 0 522
524 0 491904 175362 142120 0 523
525 0 491910 175303 142160 0 524
526 0 491926 175247 142200 0 525
527 0 491933 175194 142240 0 526
528 0 491937 175165 142280 0 527
529 0 491943 175129 142320 0 528
530 0 491961 175104 142360 0 529
531 0 491967 175062 142400 0 530
532 0 491963 175038 142440 0 531
533 0 491960 175014 142480 0 532
534 0 491962 174987 142520 0 533
535 0 491961 174970 142560 0 534
536 0 491964 174946 142600 0 535
537 0 491959 174919 142640 0 536
538 0 491962 174895 142680 0 537
539 0 491969 174873 142720 0 538
540 0 491980 174825 142760 0 539
541 0 491981 174787 142800 0 540
542 0 491985 174762 142840 0 541
543 0 492004 174699 142880 0 542
544 0 492004 174664 142920 0 543
545 0 492001 174631 142960 0 544
546 0 491998 174593 143000 0 545
547 0 492004 174550 143040 0 546
548 0 492012 174499 143080 0 547
549 0 492007 174493 143120 0 548
550 0 491998 174435 143160 0 549
551 0 492019 174391 143200 0 550
552 0 492013 174337 143240 0 551
553 0 491995 174297 143280 0 552
554 0 492001 174246 143320 0 553
555 0 492002 174199 143360 0 554
556 0 491995 174169 143400 0 555
557 0 491974 174066 143440 0 556
558 0 491961 173999 143480 0 557
559 0 491946 173931 143520 0 558
560 0 491949 173880 143560 0 559
561 0 491959 173821 143600 0 560
562 0 491963 173773 143640 0 561
563 0 491970 173715 143680 0 562
564 0 491977 173659 143720 0 563
565 0 491981 173604 143760 0 564
566 0 491979 173345 143920 0 565
567 0 491992 173276 143960 0 566
568 0 491989 173202 144000 0 567
569 0 491992 173131 144040 0 568
570 0 491993 173069 144080 0 569
571 0 491991 173023 144120 0 570
572 0 491997 172953 144160 0 571
573 0 492015 172901 144200 0 572
574 0 492035 172875 144240 0 573
575 0 492053 172833 144280 0 574
576 0 492069 172787 144320 0 575
577 0 492086 172753 144360 0 576
578 0 492109 172710 144400 0 577
579 0 492122 172671 144440 0 578
580 0 492137 172639 144480 0 579
581 0 492148 172603 144520 0 580
582 0 492159 172570 144560 0 581
583 0 492172 172537 144600 0 582
584 0 492187 172495 144640 0 583
585 0 492218 172422 144680 0 584
586 0 492237 172353 144720 0 585
587 0 492269 172283 144760 0 586
588 0 492293 172204 144800 0 587
589 0 492297 172180 144840 0 588
590 0 492303 172159 144880 0 589
591 0 492306 172140 144920 0 590
592 0 492308 172115 144960 0 591
593 0 492309 172098 145000 0 592
594 0 492313 172078 145040 0 593
595 0 492317 172074 145080 0 594
596 0 492310 172084 145120 0 595
597 0 492299 172099 145160 0 596
598 0 492295 172097 145200 0 597
599 0 492287 172097 145240 0 598
600 0 492299 172065 145280 0 599
601 0 492306 172021 145320 0 600
602 0 492310 171983 145360 0 601
603 0 492320 171936 145400 0 602
604 0 492341 171899 145440 0 603
605 0 492327 171850 145480 0 604
606 0 492318 171792 145520 0 605
607 0 492313 171756 145560 0 606
608 0 492315 171705 145600 0 607
609 0 492313 171654 145640 0 608
610 0 492301 171597 145680 0 609
611 0 492288 171611 145720 0 610
612 0 492264 171522 145760 0 611
613 0 492257 171500 145800 0 612
614 0 492238 171429 145840 0 613
615 0 492230 171366 145880 0 614
616 0 492223 171287 145920 0 615
617 0 492212 171214 145960 0 616
618 0 492197 171183 146000 0 617
619 0 492200 171157 146040 0 618
620 0 492200 171126 146080 0 619
621 0 492199 171099 146120 0 620
622 0 492183 171086 146160 0 621
623 0 492158 171041 146200 0 622
624 0 492146 171006 146240 0 623
625 0 492126 170958 146280 0 624
626 0 492100 170912 146320 0 625
627 0 492058 170869 146360 0 626
628 0 492064 170823 146400 0 627
629 0 491737 170794 146440 0 628
630 0 491945 170778 146480 0 629
631 0 492081 170756 146520 0 630
632 0 492181 170726 146560 0 631
633 0 492256 170708 146600 0 632
634 0 492286 170707 146640 0 633
635 0 492342 170668 146720 0 634
636 0 492387 170620 146760 0 635
637 0 492435 170569 146800 0 636
638 0 492480 170537 146840 0 637
639 0 492527 170502 146880 0 638
640 0 492571 170468 146920 0 639
641 0 492597 170428 146960 0 640
642 0 492618 170388 147000 0 641
643 0 492635 170347 147040 0 642
644 0 492660 170305 147080 0 643
645 0 492684 170273 147120 0 644
646 0 492704 170227 147160 0 645
647 0 492692 170162 147200 0 646
648 0 492688 170168 147240 0 647
649 0 492677 170067 147280 0 648
650 0 492674 169995 147320 0 649
651 0 492659 169951 147360 0 650
652 0 492654 169924 147400 0 651
653 0 492640 169896 147440 0 652
654 0 492633 169861 147480 0 653
655 0 492630 169845 147520 0 654
656 0 492623 169815 147560 0 655
657 0 492613 169785 147600 0 656
658 0 492606 169759 147640 0 657
659 0 492599 169734 147680 0 658
660 0 492596 169719 147720 0 659
661 0 492588 169705 147760 0 660
662 0 492582 169678 147800 0 661
663 0 492574 169657 147840 0 662
664 0 492569 169632 147880 0 663
665 0 492563 169600 147920 0 664
666 0 492549 169572 147960 0 665
667 0 492534 169530 148000 0 666
668 0 492527 169493 148040 0 667
669 0 492507 169456 148080 0 668
670 0 492496 169421 148120 0 669
671 0 492476 169375 148160 0 670
672 0 492467 169343 148200 0 671
673 0 492444 169288 148240 0 672
674 0 492526 169357 148280 0 673
675 0 492433 169279 148320 0 674
676 0 492407 169216 148360 0 675
677 0 492385 169174 148400 0 676
678 0 492363 169124 148440 0 677
679 0 492345 169081 148480 0 678
680 0 492314 169031 148520 0 679
681 0 492290 168981 148560 0 680
682 0 492257 168893 148640 0 681
683 0 492238 168858 148680 0 682
684 0 492211 168815 148720 0 683
685 0 492197 168794 148760 0 684
686 0 492153 168709 148800 0 685
687 0 492132 168663 148840 0 686
688 0 492097 168598 148880 0 687
689 0 492071 168548 148920 0 688
690 0 492051 168504 148960 0 689
691 0 492030 168482 149000 0 690
692 0 492014 168429 149040 0 691
693 0 491986 168384 149080 0 692
694 0 491969 168349 149120 0 693
695 0 491945 168297 149160 0 694
696 0 491932 168258 149200 0 695
697 0 491907 168220 149240 0 696
698 0 491897 168185 149280 0 697
699 0 491867 168143 149320 0 698
700 0 491846 168094 149360 0 699
701 0 491827 168055 149400 0 700
702 0 491807 168015 149440 0 701
703 0 491782 167971 149480 0 702
704 0 491761 167925 149520 0 703
705 0 491737 167877 149560 0 704
706 0 491746 167968 149600 0 705
707 0 491746 167984 149640 0 706
708 0 491758 168023 149680 0 707
709 0 491760 168067 149720 0 708
710 0 491763 168071 149760 0 709
711 0 491767 168093 149800 0 710
712 0 491801 168152 149840 0 711
713 0 491811 168217 149880 0 712
714 0 491828 168281 149920 0 713
715 0 491842 168290 149960 0 714
716 0 491853 168313 150000 0 715
717 0 491776 168543 150040 0 716
718 0 491864 168322 150080 0 717
719 0 491868 168306 150120 0 718
720 0 491873 168278 150160 0 719
721 0 491884 168245 150200 0 720
722 0 491889 168185 150240 0 721
723 0 491890 168120 150280 0 722
724 0 491894 168052 150320 0 723
725 0 491894 167965 150360 0 724
726 0 491890 167861 150400 0 725
727 0 491871 167702 150440 0 726
728 0 491872 167582 150480 0 727
729 0 491868 167476 150520 0 728
730 0 491852 167340 150560 0 729
731 0 491849 167230 150600 0 730
732 0 491838 167123 150640 0 731
733 0 491823 166981 150680 0 732
734 0 491820 166895 150720 0 733
735 0 491807 166840 150760 0 734
736 0 491808 166785 150800 0 735
737 0 491804 166738 150840 0 736
738 0 491802 166687 150880 0 737
739 0 491787 166623 150920 0 738
740 0 491794 166572 150960 0 739
741 0 491788 166515 151000 0 740
742 0 491777 166492 151040 0 741
743 0 491773 166444 151080 0 742
744 0 491762 166404 151120 0 743
745 0 491749 166346 151160 0 744
746 0 491736 166287 151200 0 745
747 0 491720 166227 151240 0 746
748 0 491712 166174 151280 0 747
749 0 491704 166120 151320 0 748
750 0 491686 166057 151360 0 749
751 0 491672 166008 151400 0 750
752 0 491664 165952 151440 0 751
753 0 491648 165882 151480 0 752
754 0 491636 165820 151520 0 753
755 0 491618 165767 151560 0 754
756 0 491612 165719 151600 0 755
757 0 491604 165684 151640 0 756
758 0 491597 165635 151680 0 757
759 0 491586 165585 151720 0 758
760 0 491580 165546 151760 0 759
761 0 491569 165501 151800 0 760
762 0 491566 165437 151840 0 761
763 0 491546 165388 151880 0 762
764 0 491528 165339 151920 0 763
765 0 491521 165294 151960 0 764
766 0 491515 165268 152000 0 765
767 0 491510 165236 152040 0 766
768 0 491510 165209 152080 0 767
769 0 491502 165189 152120 0 768
770 0 491504 165164 152160 0 769
771 0 491504 165135 152200 0 770
772 0 491497 165109 152240 0 771
773 0 491495 165081 152280 0 772
774 0 491489 165044 152320 0 773
775 0 491483 165023 152360 0 774
776 0 491478 164995 152400 0 775
777 0 491475 164971 152440 0 776
778 0 491471 164954 152480 0 777
779 0 491466 164927 152520 0 778
780 0 491466 164903 152560 0 779
781 0 491463 164879 152600 0 780
782 0 491458 164841 152640 0 781
783 0 491453 164801 152680 0 782
784 0 491442 164765 152720 0 783
785 0 491434 164732 152760 0 784
786 0 491431 164693 152800 0 785
787 0 491423 164666 152840 0 786
788 0 491411 164620 152880 0 787
789 0 491398 164581 152920 0 788
790 0 491370 164541 152960 0 789
791 0 491364 164523 153000 0 790
792 0 491346 164492 153040 0 791
793 0 491329 164471 153080 0 792
794 0 491315 164427 153120 0 793
795 0 491305 164413 153160 0 794
796 0 491286 164384 153200 0 795
797 0 491285 164386 153240 0 796
798 0 491272 164370 153280 0 797
799 0 491262 164364 153320 0 798
800 0 491244 164347 153360 0 799
801 0 491243 164328 153400 0 800
802 0 491226 164307 153440 0 801
803 0 491217 164290 153480 0 802
804 0 491207 164258 153520 0 803
805 0 491194 164229 153560 0 804
806 0 491179 164197 153600 0 805
807 0 491158 164158 153640 0 806
808 0 491138 164124 153680 0 807
809 0 491123 164097 153720 0 808
810 0 491112 164080 153760 0 809
811 0 491108 164070 153800 0 810
812 0 491096 164054 153840 0 811
813 0 491085 164024 153880 0 812
814 0 491073 164008 153920 0 813
815 0 491060 163975 153960 0 814
816 0 491040 163952 154000 0 815
817 0 491036 163944 154040 0 816
818 0 491026 163903 154080 0 817
819 0 491009 163867 154120 0 818
820 0 490989 163833 154160 0 819
821 0 490971 163783 154200 0 820
822 0 490948 163734 154240 0 821
823 0 490933 163694 154280 0 822
824 0 490909 163661 154320 0 823
825 0 490888 163641 154360 0 824
826 0 490880 163605 154400 0 825
827 0 490870 163582 154440 0 826
828 0 490853 163541 154480 0 827
829 0 490831 163513 154520 0 828
830 0 490815 163486 154560 0 829
831 0 490807 163450 154600 0 830
832 0 490777 163409 154640 0 831
833 0 490758 163347 154680 0 832
834 0 490732 163290 154720 0 833
835 0 490711 163239 154760 0 834
836 0 490694 163194 154800 0 835
837 0 490667 163132 154840 0 836
838 0 490646 163071 154880 0 837
839 0 490621 163019 154920 0 838
840 0 490598 162962 154960 0 839
841 0 490581 162919 155000 0 840
842 0 490551 162867 155040 0 841
843 0 490517 162824 155080 0 842
844 0 490483 162768 155120 0 843
845 0 490453 162737 155160 0 844
846 0 490418 162702 155200 0 845
847 0 490388 162660 155240 0 846
848 0 490357 162611 155280 0 847
849 0 490315 162594 155320 0 848
850 0 490285 162545 155360 0 849
851 0 490255 162512 155400 0 850
852 0 490215 162480 155440 0 851
853 0 490179 162433 155480 0 852
854 0 490134 162388 155520 0 853
855 0 490090 162345 155560 0 854
856 0 490046 162309 155600 0 855
857 0 489992 162266 155640 0 856
858 0 489958 162226 155680 0 857
859 0 489902 162202 155720 0 858
860 0 489859 162139 155760 0 859
861 0 489810 162090 155800 0 860
862 0 489751 162048 155840 0 861
863 0 489706 161997 155880 0 862
864 0 489663 161958 155920 0 863
865 0 489623 161934 155960 0 864
866 0 489580 161887 156000 0 865
867 0 489514 161818 156040 0 866
868 0 489450 161740 156080 0 867
869 0 489400 161674 156120 0 868
870 0 489350 161611 156160 0 869
871 0 489324 161577 156200 0 870
872 0 489295 161532 156240 0 871
873 0 489270 161486 156280 0 872
874 0 489245 161450 156320 0 873
875 0 489229 161428 156360 0 874
876 0 489203 161400 156400 0 875
877 0 489185 161373 156440 0 876
878 0 489158 161353 156480 0 877
879 0 489146 161334 156520 0 878
880 0 489128 161320 156560 0 879
881 0 489112 161295 156600 0 880
882 0 489104 161275 156640 0 881
883 0 489084 161251 156680 0 882
884 0 489075 161248 156720 0 883
885 0 489057 161218 156760 0 884
886 0 489042 161172 156800 0 885
887 0 489026 161133 156840 0 886
888 0 489006 161100 156880 0 887
889 0 488987 161081 156920 0 888
890 0 488966 161067 156960 0 889
891 0 488939 161049 157000 0 890
892 0 488909 161034 157040 0 891
893 0 488888 161015 157080 0 892
894 0 488860 161007 157120 0 893
895 0 488829 161001 157160 0 894
896 0 488805 160963 157200 0 895
897 0 488780 160933 157240 0 896
898 0 488762 160895 157280 0 897
899 0 488719 160860 157320 0 898
900 0 488693 160831 157360 0 899
901 0 488671 160795 157400 0 900
902 0 488635 160761 157440 0 901
903 0 488613 160726 157480 0 902
904 0 488578 160696 157520 0 903
905 0 488553 160648 157560 0 904
906 0 488513 160619 157600 0 905
907 0 488488 160577 157640 0 906
908 0 488454 160580 157680 0 907
909 0 488426 160552 157720 0 908
910 0 488398 160523 157760 0 909
911 0 488373 160517 157800 0 910
912 0 488348 160504 157840 0 911
913 0 488334 160459 157880 0 912
914 0 488308 160396 157920 0 913
915 0 488284 160407 157960 0 914
916 0 488260 160371 158000 0 915
917 0 488240 160324 158040 0 916
918 0 488227 160299 158080 0 917
919 0 488175 160219 158120 0 918
920 0 488153 160319 158160 0 919
921 0 488110 160289 158200 0 920
922 0 488083 160251 158240 0 921
923 0 488043 160204 158280 0 922
924 0 488015 160161 158320 0 923
925 0 487983 160133 158360 0 924
926 0 487965 160101 158400 0 925
927 0 487934 160077 158440 0 926
928 0 487911 160037 158480 0 927
929 0 487875 160010 158520 0 928
930 0 487855 159972 158560 0 929
931 0 487832 159948 158600 0 930
932 0 487813 159917 158640 0 931
933 0 487783 159886 158680 0 932
934 0 487765 159847 158720 0 933
935 0 487750 159825 158760 0 934
936 0 487737 159780 158800 0 935
937 0 487722 159746 158840 0 936
938 0 487700 159721 158880 0 937
939 0 487674 159687 158920 0 938
940 0 487656 159652 158960 0 939
941 0 487628 159634 159000 0 940
942 0 487604 159606 159040 0 941
943 0 487568 159573 159080 0 942
944 0 487540 159549 159120 0 943
945 0 487512 159517 159160 0 944
946 0 487489 159469 159200 0 945
947 0 487472 159437 159240 0 946
948 0 487445 159417 159280 0 947
949 0 487420 159386 159320 0 948
950 0 487399 159354 159360 0 949
951 0 487371 159313 159400 0 950
952 0 487347 159281 159440 0 951
953 0 487303 159254 159480 0 952
954 0 487260 159242 159520 0 953
955 0 487225 159200 159560 0 954
956 0 487191 159155 159600 0 955
957 0 487155 159113 159640 0 956
958 0 487117 159086 159680 0 957
959 0 487066 159054 159720 0 958
960 0 487052 159012 159760 0 959
961 0 487021 158958 159800 0 960
962 0 487000 158900 159840 0 961
963 0 486971 158844 159880 0 962
964 0 486945 158787 159920 0 963
965 0 486910 158780 159960 0 964
966 0 486900 158741 160000 0 965
967 0 486900 158696 160040 0 966
968 0 486882 158669 160080 0 967
969 0 486869 158649 160120 0 968
970 0 486874 158625 160160 0 969
971 0 486854 158596 160200 0 970
972 0 486850 158546 160240 0 971
973 0 486855 158506 160280 0 972
974 0 486864 158470 160320 0 973
975 0 486858 158437 160360 0 974
976 0 486864 158392 160400 0 975
977 0 486844 158364 160440 0 976
978 0 486829 158322 160480 0 977
979 0 486806 158282 160520 0 978
980 0 486789 158257 160560 0 979
981 0 486762 158239 160600 0 980
982 0 486751 158214 160640 0 981
983 0 486766 158106 160680 0 982
984 0 486780 157993 160720 0 983
985 0 486799 157878 160760 0 984
986 0 486817 157771 160800 0 985
987 0 486827 157667 160840 0 986
988 0 486846 157556 160880 0 987
989 0 486827 157553 160920 0 988
990 0 486799 157505 160960 0 989
991 0 486794 157508 161000 0 990
992 0 486778 157490 161040 0 991
993 0 486767 157460 161080 0 992
994 0 486753 157438 161120 0 993
995 0 486737 157421 161160 0 994
996 0 486724 157403 161200 0 995
997 0 486692 157314 161240 0 996
998 0 486666 157216 161280 0 997
999 0 486628 157123 161320 0 998
1000 0 486594 157046 161360 0 999
1001 0 486555 156973 161400 0 1000
1002 0 486532 156879 161440 0 1001
1003 0 486508 156794 161480 0 1002
1004 0 486490 156795 161520 0 1003
1005 0 486473 156752 161560 0 1004
1006 0 486460 156717 161600 0 1005
1007 0 486447 156682 161640 0 1006
1008 0 486416 156703 161680 0 1007
1009 0 486407 156670 161720 0 1008
1010 0 486392 156652 161760 0 1009
1011 0 486395 156627 161800 0 1010
1012 0 486371 156565 161840 0 1011
1013 0 486341 156537 161880 0 1012
1014 0 486330 156481 161920 0 1013
1015 0 486308 156427 161960 0 1014
1016 0 486293 156370 162000 0 1015
1017 0 486258 156318 162040 0 1016
1018 0 486220 156285 162080 0 1017
1019 0 486179 156257 162120 0 1018
1020 0 486147 156218 162160 0 1019
1021 0 486121 156177 162200 0 1020
1022 0 486105 156140 162240 0 1021
1023 0 486076 156119 162280 0 1022
1024 0 486027 156104 162320 0 1023
1025 0 485991 156104 162360 0 1024
1026 0 485969 156060 162400 0 1025
1027 0 485959 156008 162440 0 1026
1028 0 485933 155957 162480 0 1027
1029 0 485906 155913 162520 0 1028
1030 0 485887 155869 162560 0 1029
1031 0 485857 155832 162600 0 1030
1032 0 485837 155783 162640 0 1031
1033 0 485817 155757 162680 0 1032
1034 0 485787 155746 162720 0 1033
1035 0 485762 155731 162760 0 1034
1036 0 485741 155695 162800 0 1035
1037 0 485726 155661 162840 0 1036
1038 0 485694 155640 162880 0 1037
1039 0 485670 155603 162920 0 1038
1040 0 485613 155594 162960 0 1039
1041 0 485590 155568 163000 0 1040
1042 0 485551 155526 163040 0 1041
1043 0 485527 155478 163080 0 1042
1044 0 485500 155426 163120 0 1043
1045 0 485476 155367 163160 0 1044
1046 0 485425 155303 163200 0 1045
1047 0 485387 155254 163240 0 1046
1048 0 485296 155248 163280 0 1047
1049 0 485253 155192 163320 0 1048
1050 0 485219 155094 163360 0 1049
1051 0 485178 155023 163400 0 1050
1052 0 485148 154984 163440 0 1051
1053 0 485112 154918 163480 0 1052
1054 0 485089 154856 163520 0 1053
1055 0 485055 154783 163560 0 1054
1056 0 485014 154720 163600 0 1055
1057 0 484987 154672 163640 0 1056
1058 0 484946 154611 163680 0 1057
1059 0 484917 154524 163720 0 1058
1060 0 484904 154454 163760 0 1059
1061 0 484886 154391 163800 0 1060
1062 0 484873 154315 163840 0 1061
1063 0 484849 154261 163880 0 1062
1064 0 484826 154195 163920 0 1063
1065 0 484814 154137 163960 0 1064
1066 0 484804 154057 164000 0 1065
1067 0 484753 153948 164040 0 1066
1068 0 484688 153823 164080 0 1067
1069 0 484652 153719 164120 0 1068
1070 0 484603 153601 164160 0 1069
1071 0 484554 153512 164200 0 1070
1072 0 484508 153401 164240 0 1071
1073 0 484460 153301 164280 0 1072
1074 0 484397 153224 164320 0 1073
1075 0 484364 153144 164360 0 1074
1076 0 484314 153046 164400 0 1075
1077 0 484263 152943 164440 0 1076
1078 0 484223 152850 164480 0 1077
1079 0 484196 152793 164520 0 1078
1080 0 484180 152736 164560 0 1079
1081 0 484162 152661 164600 0 1080
1082 0 484116 152665 164640 0 1081
1083 0 484089 152612 164680 0 1082
1084 0 484072 152564 164720 0 1083
1085 0 484039 152493 164760 0 1084
1086 0 484026 152455 164800 0 1085
1087 0 483982 152294 164840 0 1086
1088 0 483948 152142 164880 0 1087
1089 0 483833 152071 164920 0 1088
1090 0 483794 151913 164960 0 1089
1091 0 483755 151735 165000 0 1090
1092 0 483686 151587 165040 0 1091
1093 0 483649 151551 165080 0 1092
1094 0 483622 151513 165120 0 1093
1095 0 483590 151455 165160 0 1094
1096 0 483564 151414 165200 0 1095
1097 0 483542 151346 165240 0 1096
1098 0 483514 151308 165280 0 1097
1099 0 483512 151265 165320 0 1098
1100 0 483500 151239 165360 0 1099
1101 0 483495 151188 165400 0 1100
1102 0 483489 151136 165440 0 1101
1103 0 483494 151055 165480 0 1102
1104 0 483489 150993 165520 0 1103
1105 0 483475 150939 165560 0 1104
1106 0 483439 150853 165600 0 1105
1107 0 483383 150819 165640 0 1106
1108 0 483334 150719 165680 0 1107
1109 0 483301 150641 165720 0 1108
1110 0 483263 150557 165760 0 1109
1111 0 483218 150455 165800 0 1110
1112 0 483177 150367 165840 0 1111
1113 0 483115 150274 165880 0 1112
1114 0 483023 150113 165920 0 1113
1115 0 482944 149979 165960 0 1114
1116 0 482848 149842 166000 0 1115
1117 0 482730 149751 166040 0 1116
1118 0 482664 149619 166080 0 1117
1119 0 482640 149528 166120 0 1118
1120 0 482606 149453 166160 0 1119
1121 0 482583 149332 166200 0 1120
1122 0 482568 149269 166240 0 1121
1123 0 482560 149145 166280 0 1122
1124 0 482543 149029 166320 0 1123
1125 0 482523 148950 166360 0 1124
1126 0 482506 148867 166400 0 1125
1127 0 482491 148779 166440 0 1126
1128 0 482480 148686 166480 0 1127
1129 0 482462 148649 166520 0 1128
1130 0 482429 148597 166560 0 1129
1131 0 482371 148546 166600 0 1130
1132 0 482330 148484 166640 0 1131
1133 0 482288 148430 166680 0 1132
1134 0 482249 148380 166720 0 1133
1135 0 482205 148319 166760 0 1134
1136 0 482174 148263 166800 0 1135
1137 0 482137 148192 166840 0 1136
1138 0 482094 148138 166880 0 1137
1139 0 482049 148078 166920 0 1138
1140 0 482020 147988 166960 0 1139
1141 0 481995 147891 167000 0 1140
1142 0 481969 147801 167040 0 1141
1143 0 481946 147743 167080 0 1142
1144 0 481911 147644 167120 0 1143
1145 0 481888 147553 167160 0 1144
1146 0 481847 147521 167200 0 1145
1147 0 481818 147495 167240 0 1146
1148 0 481795 147437 167280 0 1147
1149 0 481773 147384 167320 0 1148
1150 0 481733 147369 167360 0 1149
1151 0 481702 147342 167400 0 1150
1152 0 481648 147270 167440 0 1151
1153 0 481640 147217 167480 0 1152
1154 0 481602 147169 167520 0 1153
1155 0 481583 147123 167560 0 1154
1156 0 481547 147083 167600 0 1155
1157 0 481514 147019 167640 0 1156
1158 0 481437 146854 167720 0 1157
1159 0 481399 146782 167760 0 1158
1160 0 481358 146722 167800 0 1159
1161 0 481319 146642 167840 0 1160
1162 0 481278 146567 167880 0 1161
1163 0 481233 146501 167920 0 1162
1164 0 481212 146445 167960 0 1163
1165 0 481154 146393 168000 0 1164
1166 0 481101 146323 168040 0 1165
1167 0 481060 146249 168080 0 1166
1168 0 480997 146175 168120 0 1167
1169 0 480951 146089 168160 0 1168
1170 0 480896 146020 168200 0 1169
1171 0 480858 145966 168240 0 1170
1172 0 480807 145926 168280 0 1171
1173 0 480766 145882 168320 0 1172
1174 0 480723 145842 168360 0 1173
1175 0 480675 145792 168400 0 1174
1176 0 480605 145779 168440 0 1175
1177 0 480565 145732 168480 0 1176
1178 0 480522 145685 168520 0 1177
1179 0 480476 145642 168560 0 1178
1180 0 480436 145597 168600 0 1179
1181 0 480377 145565 168640 0 1180
1182 0 480338 145542 168680 0 1181
1183 0 480288 145511 168720 0 1182
1184 0 480245 145463 168760 0 1183
1185 0 480204 145422 168800 0 1184
1186 0 480104 145318 168840 0 1185
1187 0 480007 145209 168880 0 1186
1188 0 479903 145097 168920 0 1187
1189 0 479799 144991 168960 0 1188
1190 0 479705 144867 169000 0 1189
1191 0 479600 144761 169040 0 1190
1192 0 479506 144665 169080 0 1191
1193 0 479430 144585 169120 0 1192
1194 0 479355 144499 169160 0 1193
1195 0 479282 144420 169200 0 1194
1196 0 479195 144354 169240 0 1195
1197 0 479107 144298 169280 0 1196
1198 0 479023 144229 169320 0 1197
1199 0 478928 144133 169360 0 1198
1200 0 478860 144070 169400 0 1199
1201 0 478775 144005 169440 0 1200
1202 0 478685 143941 169480 0 1201
1203 0 478586 143874 169520 0 1202
1204 0 478513 143814 169560 0 1203
1205 0 478432 143747 169600 0 1204
1206 0 478342 143696 169640 0 1205
1207 0 478277 143635 169680 0 1206
1208 0 478205 143572 169720 0 1207
1209 0 478110 143553 169760 0 1208
1210 0 478054 143537 169800 0 1209
1211 0 477972 143531 169840 0 1210
1212 0 477893 143512 169880 0 1211
1213 0 477807 143504 169920 0 1212
1214 0 477736 143474 169960 0 1213
1215 0 477670 143443 170000 0 1214
1216 0 477605 143403 170040 0 1215
1217 0 477532 143372 170080 0 1216
1218 0 477464 143324 170120 0 1217
1219 0 477398 143281 170160 0 1218
1220 0 477343 143236 170200 0 1219
1221 0 477274 143203 170240 0 1220
1222 0 477190 143146 170280 0 1221
1223 0 477112 143087 170320 0 1222
1224 0 477041 143043 170360 0 1223
1225 0 476963 142999 170400 0 1224
1226 0 476898 142946 170440 0 1225
1227 0 476832 142887 170480 0 1226
1228 0 476765 142823 170520 0 1227
1229 0 476714 142770 170560 0 1228
1230 0 476621 142723 170600 0 1229
1231 0 476524 142638 170640 0 1230
1232 0 476454 142556 170680 0 1231
1233 0 476361 142466 170720 0 1232
1234 0 476278 142381 170760 0 1233
1235 0 476204 142285 170800 0 1234
1236 0 476097 142200 170840 0 1235
1237 0 476049 142171 170880 0 1236
1238 0 476006 142139 170920 0 1237
1239 0 475947 142100 170960 0 1238
1240 0 475901 142060 171000 0 1239
1241 0 475848 142033 171040 0 1240
1242 0 475810 141988 171080 0 1241
1243 0 475751 141955 171120 0 1242
1244 0 475700 141917 171160 0 1243
1245 0 475644 141898 171200 0 1244
1246 0 475577 141885 171240 0 1245
1247 0 475524 141865 171280 0 1246
1248 0 475471 141849 171320 0 1247
1249 0 475405 141829 171360 0 1248
1250 0 475346 141812 171400 0 1249
1251 0 475256 141766 171440 0 1250
1252 0 475195 141721 171480 0 1251
1253 0 475091 141686 171520 0 1252
1254 0 475002 141651 171560 0 1253
1255 0 474910 141608 171600 0 1254
1256 0 474805 141557 171640 0 1255
1257 0 474721 141556 171680 0 1256
1258 0 474593 141520 171720 0 1257
1259 0 474529 141486 171760 0 1258
1260 0 474446 141455 171800 0 1259
1261 0 474332 141414 171840 0 1260
1262 0 474253 141386 171880 0 1261
1263 0 474169 141318 171920 0 1262
1264 0 474071 141255 171960 0 1263
1265 0 473968 141185 172000 0 1264
1266 0 473879 141128 172040 0 1265
1267 0 473796 141071 172080 0 1266
1268 0 473707 140989 172120 0 1267
1269 0 473618 140922 172160 0 1268
1270 0 473537 140870 172200 0 1269
1271 0 473458 140821 172240 0 1270
1272 0 473376 140776 172280 0 1271
1273 0 473296 140723 172320 0 1272
1274 0 473200 140658 172360 0 1273
1275 0 473122 140593 172400 0 1274
1276 0 473036 140535 172440 0 1275
1277 0 472967 140422 172480 0 1276
1278 0 472853 140364 172520 0 1277
1279 0 472759 140274 172560 0 1278
1280 0 472680 140179 172600 0 1279
1281 0 472569 140102 172640 0 1280
1282 0 472495 140004 172680 0 1281
1283 0 472396 139934 172720 0 1282
1284 0 472274 139880 172760 0 1283
1285 0 472188 139796 172800 0 1284
1286 0 472101 139707 172840 0 1285
1287 0 471973 139636 172880 0 1286
1288 0 471893 139568 172920 0 1287
1289 0 471796 139504 172960 0 1288
1290 0 471738 139462 173000 0 1289
1291 0 471667 139427 173040 0 1290
1292 0 471614 139375 173080 0 1291
1293 0 471551 139362 173120 0 1292
1294 0 471492 139334 173160 0 1293
1295 0 471387 139302 173200 0 1294
1296 0 471247 139339 173240 0 1295
1297 0 471216 139184 173280 0 1296
1298 0 471137 139107 173320 0 1297
1299 0 471029 139077 173360 0 1298
1300 0 470942 139045 173400 0 1299
1301 0 470853 139003 173440 0 1300
1302 0 470765 138969 173480 0 1301
1303 0 470666 138935 173520 0 1302
1304 0 470582 138894 173560 0 1303
1305 0 470470 138851 173600 0 1304
1306 0 470344 138818 173640 0 1305
1307 0 470171 138772 173680 0 1306
1308 0 470013 138738 173720 0 1307
1309 0 469870 138689 173760 0 1308
1310 0 469729 138660 173800 0 1309
1311 0 469568 138634 173840 0 1310
1312 0 469409 138581 173880 0 1311
1313 0 469231 138523 173920 0 1312
1314 0 469072 138467 173960 0 1313
1315 0 468904 138430 174000 0 1314
1316 0 468698 138406 174040 0 1315
1317 0 468518 138296 174080 0 1316
1318 0 468263 138046 174160 0 1317
1319 0 468055 137969 174200 0 1318
1320 0 467902 137889 174240 0 1319
1321 0 467729 137817 174280 0 1320
1322 0 467643 137824 174320 0 1321
1323 0 467569 137829 174360 0 1322
1324 0 467500 137834 174400 0 1323
1325 0 467412 137839 174440 0 1324
1326 0 467333 137838 174480 0 1325
1327 0 467263 137832 174520 0 1326
1328 0 467120 137834 174560 0 1327
1329 0 466976 137843 174600 0 1328
1330 0 466831 137852 174640 0 1329
1331 0 466692 137856 174680 0 1330
1332 0 466449 137821 174720 0 1331
1333 0 466208 137777 174760 0 1332
1334 0 465976 137719 174800 0 1333
1335 0 465754 137664 174840 0 1334
1336 0 465581 137628 174880 0 1335
1337 0 465434 137560 174920 0 1336
1338 0 465278 137507 174960 0 1337
1339 0 465130 137458 175000 0 1338
1340 0 464959 137412 175040 0 1339
1341 0 464814 137362 175080 0 1340
1342 0 464736 137351 175120 0 1341
1343 0 464678 137321 175160 0 1342
1344 0 464617 137318 175200 0 1343
1345 0 464570 137227 175240 0 1344
1346 0 464466 137335 175280 0 1345
1347 0 464395 137342 175320 0 1346
1348 0 464383 137249 175360 0 1347
1349 0 464273 137330 175400 0 1348
1350 0 464224 137310 175440 0 1349
1351 0 464183 137243 175480 0 1350
1352 0 464152 137206 175520 0 1351
1353 0 464096 137158 175560 0 1352
1354 0 464034 137155 175600 0 1353
1355 0 463969 137162 175640 0 1354
1356 0 463915 137166 175680 0 1355
1357 0 463852 137183 175720 0 1356
1358 0 463771 137186 175760 0 1357
1359 0 463719 137146 175800 0 1358
1360 0 463660 137118 175840 0 1359
1361 0 463599 137088 175880 0 1360
1362 0 463530 137062 175920 0 1361
1363 0 463455 137049 175960 0 1362
1364 0 463389 137018 176000 0 1363
1365 0 463300 137012 176040 0 1364
1366 0 463182 137015 176080 0 1365
1367 0 463112 137000 176120 0 1366
1368 0 463032 136965 176160 0 1367
1369 0 462953 136937 176200 0 1368
1370 0 462856 136929 176240 0 1369
1371 0 462756 136914 176280 0 1370
1372 0 462650 136914 176320 0 1371
1373 0 462572 136895 176360 0 1372
1374 0 462489 136884 176400 0 1373
1375 0 462409 136861 176440 0 1374
1376 0 462311 136867 176480 0 1375
1377 0 462232 136831 176520 0 1376
1378 0 462143 136785 176560 0 1377
1379 0 462051 136746 176600 0 1378
1380 0 461933 136715 176640 0 1379
1381 0 461739 136880 176680 0 1380
1382 0 461704 136733 176720 0 1381
1383 0 461597 136591 176760 0 1382
1384 0 461512 136534 176800 0 1383
1385 0 461371 136533 176840 0 1384
1386 5 461290 136449 176880 0 1385
1387 0 461188 136384 176920 0 1386
1388 0 461128 136372 176960 0 1387
1389 0 461056 136383 177000 0 1388
1390 0 460975 136412 177040 0 1389
1391 0 460899 136434 177080 0 1390
1392 0 460826 136425 177120 0 1391
1393 0 460751 136422 177160 0 1392
1394 0 460679 136423 177200 0 1393
1395 0 460609 136411 177240 0 1394
1396 0 460543 136381 177280 0 1395
1397 0 460482 136342 177320 0 1396
1398 0 460417 136306 177360 0 1397
1399 0 460339 136281 177400 0 1398
1400 0 460270 136249 177440 0 1399
1401 0 460195 136252 177480 0 1400
1402 0 460132 136254 177520 0 1401
1403 0 460069 136269 177560 0 1402
1404 0 460014 136276 177600 0 1403
1405 0 459937 136265 177640 0 1404
1406 0 459875 136256 177680 0 1405
1407 0 459802 136231 177720 0 1406
1408 0 459710 136226 177760 0 1407
1409 0 459647 136196 177800 0 1408
1410 0 459568 136188 177840 0 1409
1411 0 459489 136216 177880 0 1410
1412 0 459392 136223 177920 0 1411
1413 0 459321 136225 177960 0 1412
1414 0 459227 136266 178000 0 1413
1415 0 459157 136262 178040 0 1414
1416 0 459077 136272 178080 0 1415
1417 0 458978 136298 178120 0 1416
1418 0 458903 136289 178160 0 1417
1419 0 458839 136284 178200 0 1418
1420 0 458740 136277 178240 0 1419
1421 0 458662 136279 178280 0 1420
1422 0 458580 136237 178320 0 1421
1423 0 458504 136257 178360 0 1422
1424 0 458433 136252 178400 0 1423
1425 0 458357 136248 178440 0 1424
1426 0 458282 136251 178480 0 1425
1427 0 458202 136236 178520 0 1426
1428 0 458120 136212 178560 0 1427
1429 0 458057 136201 178600 0 1428
1430 0 458000 136157 178640 0 1429
1431 0 457929 136136 178680 0 1430
1432 0 457854 136113 178720 0 1431
1433 0 457790 136059 178760 0 1432
1434 0 457732 136024 178800 0 1433
1435 0 457656 136000 178840 0 1434
1436 0 457580 135981 178880 0 1435
1437 0 457498 135967 178920 0 1436
1438 0 457366 135913 179000 0 1437
1439 0 457294 135880 179040 0 1438
1440 0 457231 135862 179080 0 1439
1441 0 457158 135834 179120 0 1440
1442 0 457073 135812 179160 0 1441
1443 0 457013 135786 179200 0 1442
1444 0 456928 135787 179240 0 1443
1445 0 456858 135783 179280 0 1444
1446 0 456791 135775 179320 0 1445
1447 0 456722 135771 179360 0 1446
1448 0 456648 135764 179400 0 1447
1449 0 456586 135766 179440 0 1448
1450 0 456511 135785 179480 0 1449
1451 0 456445 135801 179520 0 1450
1452 0 456378 135806 179560 0 1451
1453 0 456264 135781 179600 0 1452
1454 0 456152 135734 179640 0 1453
1455 0 456037 135709 179680 0 1454
1456 0 455910 135678 179720 0 1455
1457 0 455882 135659 179760 0 1456
1458 0 455813 135655 179800 0 1457
1459 0 455764 135676 179840 0 1458
1460 0 455728 135667 179880 0 1459
1461 0 455653 135663 179920 0 1460
1462 0 455594 135645 179960 0 1461
1463 0 455536 135625 180000 0 1462
1464 0 455510 135469 180040 0 1463
1465 0 455487 135300 180080 0 1464
1466 0 455358 135491 180120 0 1465
1467 0 455255 135459 180160 0 1466
1468 0 455183 135521 180200 0 1467
1469 0 455103 135550 180240 0 1468
1470 0 455070 135571 180280 0 1469
1471 0 455011 135572 180320 0 1470
1472 0 454958 135562 180360 0 1471
1473 0 454914 135547 180400 0 1472
1474 0 454854 135520 180440 0 1473
1475 0 454779 135543 180480 0 1474
1476 0 454705 135546 180520 0 1475
1477 0 454638 135539 180560 0 1476
1478 0 454560 135553 180600 0 1477
1479 0 454496 135564 180640 0 1478
1480 0 454434 135589 180680 0 1479
1481 0 454369 135618 180720 0 1480
1482 0 454290 135649 180760 0 1481
1483 0 454244 135673 180800 0 1482
1484 0 454187 135683 180840 0 1483
1485 0 454126 135705 180880 0 1484
1486 0 454104 135702 180920 0 1485
1487 0 454055 135722 180960 0 1486
1488 0 454020 135723 181000 0 1487
1489 0 453987 135711 181040 0 1488
1490 0 453956 135699 181080 0 1489
1491 0 453949 135695 181120 0 1490
1492 0 453954 135695 181160 0 1491
1493 0 453944 135682 181200 0 1492
1494 0 453891 135715 181240 0 1493
1495 0 453700 135983 181280 0 1494
1496 0 453648 136041 181320 0 1495
1497 0 453628 136016 181360 0 1496
1498 0 453580 136031 181400 0 1497
1499 0 453546 136045 181440 0 1498
1500 0 453508 136055 181480 0 1499
1501 0 453454 136077 181520 0 1500
1502 0 453413 136070 181560 0 1501
1503 0 453374 136061 181600 0 1502
1504 0 453330 136069 181640 0 1503
1505 0 453280 136073 181680 0 1504
1506 0 453237 136084 181720 0 1505
1507 0 453190 136096 181760 0 1506
1508 0 453129 136114 181800 0 1507
1509 0 453108 136108 181840 0 1508
1510 0 453027 136082 181880 0 1509
1511 0 452962 136056 181920 0 1510
1512 0 452884 136047 181960 0 1511
1513 0 452755 135971 182000 0 1512
1514 0 452737 136124 182040 0 1513
1515 0 452650 136103 182080 0 1514
1516 0 452575 136081 182120 0 1515
1517 0 452517 136064 182160 0 1516
1518 0 452475 136027 182200 0 1517
1519 0 452421 135999 182240 0 1518
1520 0 452371 135971 182280 0 1519
1521 0 452322 135940 182320 0 1520
1522 0 452284 135913 182360 0 1521
1523 0 452247 135882 182400 0 1522
1524 0 452193 135843 182440 0 1523
1525 0 452152 135807 182480 0 1524
1526 0 452110 135785 182520 0 1525
1527 0 452062 135755 182560 0 1526
1528 0 452011 135704 182600 0 1527
1529 0 451946 135679 182640 0 1528
1530 0 451893 135637 182680 0 1529
1531 0 451834 135605 182720 0 1530
1532 0 451760 135560 182760 0 1531
1533 0 451710 135521 182800 0 1532
1534 0 451672 135482 182840 0 1533
1535 0 451618 135436 182880 0 1534
1536 0 451589 135392 182920 0 1535
1537 0 451552 135342 182960 0 1536
1538 0 451499 135306 183000 0 1537
1539 0 451460 135275 183040 0 1538
1540 0 451417 135383 183080 0 1539
1541 0 451342 135447 183120 0 1540
1542 0 451295 135458 183160 0 1541
1543 0 451254 135474 183200 0 1542
1544 0 451210 135488 183240 0 1543
1545 0 451198 135515 183280 0 1544
1546 0 451114 135546 183320 0 1545
1547 0 451047 135556 183360 0 1546
1548 0 451005 135560 183400 0 1547
1549 0 450965 135559 183440 0 1548
1550 0 450891 135570 183480 0 1549
1551 0 450842 135573 183520 0 1550
1552 0 450773 135594 183560 0 1551
1553 0 450723 135620 183600 0 1552
1554 0 450680 135633 183640 0 1553
1555 0 450626 135667 183680 0 1554
1556 0 450566 135697 183720 0 1555
1557 0 450519 135707 183760 0 1556
1558 0 450480 135720 183800 0 1557
1559 0 450428 135738 183840 0 1558
1560 0 450368 135767 183880 0 1559
1561 0 450311 135789 183920 0 1560
1562 0 450244 135823 183960 0 1561
1563 0 450198 135859 184000 0 1562
1564 0 450137 135914 184040 0 1563
1565 0 450094 135919 184080 0 1564
1566 0 450059 135933 184120 0 1565
1567 0 449990 135991 184160 0 1566
1568 0 449954 136043 184200 0 1567
1569 0 449903 136091 184240 0 1568
1570 0 449868 136157 184280 0 1569
1571 0 449837 136211 184320 0 1570
1572 0 449780 136290 184360 0 1571
1573 0 449748 136336 184400 0 1572
1574 0 449723 136384 184440 0 1573
1575 0 449681 136421 184480 0 1574
1576 0 449662 136457 184520 0 1575
1577 0 449611 136519 184560 0 1576
1578 0 449597 136595 184600 0 1577
1579 0 449570 136671 184640 0 1578
1580 0 449553 136727 184680 0 1579
1581 0 449532 136781 184720 0 1580
1582 0 449528 136842 184760 0 1581
1583 0 449472 136853 184800 0 1582
1584 0 449442 136867 184840 0 1583
1585 0 449406 136890 184880 0 1584
1586 0 449375 136910 184920 0 1585
1587 0 449326 136943 184960 0 1586
1588 0 449303 136939 185000 0 1587
1589 0 449242 136992 185040 0 1588
1590 0 449190 137047 185080 0 1589
1591 0 449153 137089 185120 0 1590
1592 0 449106 137124 185160 0 1591
1593 0 449058 137161 185200 0 1592
1594 0 449032 137198 185240 0 1593
1595 0 448947 137257 185280 0 1594
1596 0 448909 137276 185320 0 1595
1597 0 448859 137302 185360 0 1596
1598 0 448802 137346 185400 0 1597
1599 0 448749 137381 185440 0 1598
1600 0 448685 137406 185480 0 1599
1601 0 448624 137444 185520 0 1600
1602 0 448560 137487 185560 0 1601
1603 0 448512 137516 185600 0 1602
1604 0 448460 137551 185640 0 1603
1605 0 448420 137557 185680 0 1604
1606 0 448374 137576 185720 0 1605
1607 0 448328 137593 185760 0 1606
1608 0 448284 137631 185800 0 1607
1609 0 448242 137650 185840 0 1608
1610 0 448203 137669 185880 0 1609
1611 0 448120 137688 185920 0 1610
1612 0 448036 137688 185960 0 1611
1613 0 447985 137702 186000 0 1612
1614 0 447835 137692 186080 0 1613
1615 0 447750 137730 186120 0 1614
1616 0 447697 137748 186160 0 1615
1617 0 447634 137779 186200 0 1616
1618 0 447560 137792 186240 0 1617
1619 0 447505 137814 186280 0 1618
1620 0 447442 137817 186320 0 1619
1621 0 447400 137821 186360 0 1620
1622 0 447360 137816 186400 0 1621
1623 0 447330 137794 186440 0 1622
1624 0 447283 137796 186480 0 1623
1625 0 447261 137781 186520 0 1624
1626 0 447212 137779 186560 0 1625
1627 0 447167 137775 186600 0 1626
1628 0 447133 137763 186640 0 1627
1629 0 447090 137744 186680 0 1628
1630 0 447052 137724 186720 0 1629
1631 0 447031 137710 186760 0 1630
1632 0 446995 137690 186800 0 1631
1633 0 446976 137666 186840 0 1632
1634 0 446920 137691 186880 0 1633
1635 0 446903 137679 186920 0 1634
1636 0 446890 137674 186960 0 1635
1637 0 446877 137661 187000 0 1636
1638 0 446851 137662 187040 0 1637
1639 0 446841 137658 187080 0 1638
1640 0 446831 137654 187120 0 1639
1641 0 446817 137683 187160 0 1640
1642 0 446810 137704 187200 0 1641
1643 0 446790 137729 187240 0 1642
1644 0 446782 137750 187280 0 1643
1645 0 446771 137771 187320 0 1644
1646 0 446748 137781 187360 0 1645
1647 0 446722 137778 187400 0 1646
1648 0 446693 137787 187440 0 1647
1649 0 446674 137808 187480 0 1648
1650 0 446660 137814 187520 0 1649
1651 0 446621 137870 187560 0 1650
1652 0 446622 137874 187600 0 1651
1653 0 446607 137890 187640 0 1652
1654 0 446595 137903 187680 0 1653
1655 0 446571 137935 187720 0 1654
1656 0 446556 137941 187760 0 1655
1657 0 446539 137961 187800 0 1656
1658 0 446505 137961 187840 0 1657
1659 0 446484 137965 187880 0 1658
1660 0 446456 137988 187920 0 1659
1661 0 446430 137977 187960 0 1660
1662 0 446422 137974 188000 0 1661
1663 0 446400 137970 188040 0 1662
1664 0 446364 137942 188080 0 1663
1665 0 446339 137909 188120 0 1664
1666 0 446318 137873 188160 0 1665
1667 0 446263 137856 188200 0 1666
1668 0 446238 137827 188240 0 1667
1669 0 446192 137792 188280 0 1668
1670 0 446177 137782 188320 0 1669
1671 0 446153 137793 188360 0 1670
1672 0 446125 137790 188400 0 1671
1673 0 446099 137787 188440 0 1672
1674 0 446057 137806 188480 0 1673
1675 0 446044 137809 188520 0 1674
1676 0 446024 137816 188560 0 1675
1677 0 446003 137830 188600 0 1676
1678 0 445952 137810 188640 0 1677
1679 0 445922 137777 188680 0 1678
1680 0 445871 137760 188720 0 1679
1681 0 445840 137752 188760 0 1680
1682 0 445810 137734 188800 0 1681
1683 0 445772 137715 188840 0 1682
1684 0 445733 137704 188880 0 1683
1685 0 445699 137702 188920 0 1684
1686 0 445667 137694 188960 0 1685
1687 0 445628 137676 189000 0 1686
1688 0 445592 137683 189040 0 1687
1689 0 445567 137686 189080 0 1688
1690 0 445535 137687 189120 0 1689
1691 0 445505 137700 189160 0 1690
1692 0 445490 137699 189200 0 1691
1693 0 445453 137716 189240 0 1692
1694 0 445426 137728 189280 0 1693
1695 0 445406 137732 189320 0 1694
1696 0 445371 137741 189360 0 1695
1697 0 445356 137738 189400 0 1696
1698 0 445321 137756 189440 0 1697
1699 0 445306 137754 189480 0 1698
1700 0 445279 137753 189520 0 1699
1701 0 445260 137763 189560 0 1700
1702 0 445245 137766 189600 0 1701
1703 0 445218 137765 189640 0 1702
1704 0 445195 137754 189680 0 1703
1705 0 445157 137765 189720 0 1704
1706 0 445131 137754 189760 0 1705
1707 0 445109 137739 189800 0 1706
1708 0 445058 137707 189840 0 1707
1709 0 444994 137680 189880 0 1708
1710 0 444955 137659 189920 0 1709
1711 0 444903 137641 189960 0 1710
1712 0 444864 137616 190000 0 1711
1713 0 444810 137593 190040 0 1712
1714 0 444762 137564 190080 0 1713
1715 0 444728 137516 190120 0 1714
1716 0 444665 137492 190160 0 1715
1717 0 444610 137462 190200 0 1716
1718 0 444574 137421 190240 0 1717
1719 0 444545 137405 190280 0 1718
1720 0 444532 137375 190320 0 1719
1721 0 444486 137365 190360 0 1720
1722 0 444461 137349 190400 0 1721
1723 0 444440 137345 190440 0 1722
1724 0 444414 137336 190480 0 1723
1725 0 444399 137360 190520 0 1724
1726 0 444380 137379 190560 0 1725
1727 0 444371 137406 190600 0 1726
1728 0 444357 137434 190640 0 1727
1729 0 444341 137463 190680 0 1728
1730 0 444320 137482 190720 0 1729
1731 0 444297 137495 190760 0 1730
1732 0 444268 137518 190800 0 1731
1733 0 444240 137527 190840 0 1732
1734 0 444215 137541 190880 0 1733
1735 0 444182 137552 190920 0 1734
1736 0 444155 137581 190960 0 1735
1737 0 444131 137591 191000 0 1736
1738 0 444107 137608 191040 0 1737
1739 0 444075 137615 191080 0 1738
1740 0 444047 137635 191120 0 1739
1741 0 444024 137627 191160 0 1740
1742 0 443965 137458 191200 0 1741
1743 0 443982 137596 191240 0 1742
1744 0 443942 137590 191280 0 1743
1745 0 443915 137584 191320 0 1744
1746 0 443879 137583 191360 0 1745
1747 0 443845 137586 191400 0 1746
1748 0 443822 137591 191440 0 1747
1749 0 443788 137589 191480 0 1748
1750 0 443757 137588 191520 0 1749
1751 0 443748 137572 191560 0 1750
1752 0 443703 137577 191600 0 1751
1753 0 443680 137573 191640 0 1752
1754 0 443658 137566 191680 0 1753
1755 0 443629 137561 191720 0 1754
1756 0 443587 137544 191760 0 1755
1757 0 443533 137532 191800 0 1756
1758 0 443479 137518 191840 0 1757
1759 0 443431 137510 191880 0 1758
1760 0 443370 137501 191920 0 1759
1761 0 443336 137485 191960 0 1760
1762 0 443248 137454 192000 0 1761
1763 0 443159 137431 192040 0 1762
1764 0 443061 137406 192080 0 1763
1765 0 442973 137396 192120 0 1764
1766 0 442882 137367 192160 0 1765
1767 0 442834 137363 192200 0 1766
1768 0 442785 137363 192240 0 1767
1769 0 442735 137351 192280 0 1768
1770 0 442698 137355 192320 0 1769
1771 0 442645 137350 192360 0 1770
1772 0 442602 137354 192400 0 1771
1773 0 442576 137347 192440 0 1772
1774 0 442519 137346 192480 0 1773
1775 0 442478 137336 192520 0 1774
1776 0 442434 137338 192560 0 1775
1777 0 442397 137331 192600 0 1776
1778 0 442344 137315 192640 0 1777
1779 0 442319 137310 192680 0 1778
1780 0 442274 137288 192720 0 1779
1781 0 442242 137283 192760 0 1780
1782 0 442214 137276 192800 0 1781
1783 0 442188 137279 192840 0 1782
1784 0 442155 137272 192880 0 1783
1785 0 442144 137292 192920 0 1784
1786 0 442142 137327 192960 0 1785
1787 0 442140 137354 193000 0 1786
1788 0 442131 137382 193040 0 1787
1789 0 442137 137402 193080 0 1788
1790 0 442134 137411 193120 0 1789
1791 0 442100 137401 193160 0 1790
1792 0 442077 137406 193200 0 1791
1793 0 442042 137387 193240 0 1792
1794 0 442010 137367 193280 0 1793
1795 0 441983 137358 193320 0 1794
1796 0 441958 137343 193360 0 1795
1797 0 441943 137348 193400 0 1796
1798 0 441933 137355 193440 0 1797
1799 0 441927 137363 193480 0 1798
1800 0 441929 137384 193520 0 1799
1801 0 441905 137362 193560 0 1800
1802 0 441901 137378 193600 0 1801
1803 0 441866 137353 193640 0 1802
1804 0 441819 137352 193680 0 1803
1805 0 441779 137334 193720 0 1804
1806 0 441738 137312 193760 0 1805
1807 0 441707 137311 193800 0 1806
1808 0 441670 137302 193840 0 1807
1809 0 441650 137295 193880 0 1808
1810 0 441631 137283 193920 0 1809
1811 0 441611 137272 193960 0 1810
1812 0 441600 137264 194000 0 1811
1813 0 441576 137262 194040 0 1812
1814 0 441571 137264 194080 0 1813
1815 0 441532 137249 194120 0 1814
1816 0 441498 137230 194160 0 1815
1817 0 441469 137224 194200 0 1816
1818 0 441434 137209 194240 0 1817
1819 0 441406 137196 194280 0 1818
1820 0 441371 137176 194320 0 1819
1821 0 441342 137171 194360 0 1820
1822 0 441326 137160 194400 0 1821
1823 0 441308 137153 194440 0 1822
1824 0 441286 137141 194480 0 1823
1825 0 441277 137141 194520 0 1824
1826 0 441271 137146 194560 0 1825
1827 0 441251 137136 194600 0 1826
1828 0 441211 137115 194640 0 1827
1829 0 441179 137104 194680 0 1828
1830 0 441138 137080 194720 0 1829
1831 0 441102 137058 194760 0 1830
1832 0 441067 137034 194800 0 1831
1833 0 441035 137019 194840 0 1832
1834 0 440961 136995 194880 0 1833
1835 0 440894 136981 194920 0 1834
1836 0 440823 136952 194960 0 1835
1837 0 440753 136927 195000 0 1836
1838 0 440683 136918 195040 0 1837
1839 0 440622 136936 195080 0 1838
1840 0 440564 136933 195120 0 1839
1841 0 440502 136933 195160 0 1840
1842 0 440444 136939 195200 0 1841
1843 0 440382 136929 195240 0 1842
1844 0 440328 136931 195280 0 1843
1845 0 440308 136946 195320 0 1844
1846 0 440295 136957 195360 0 1845
1847 0 440271 136960 195400 0 1846
1848 0 440258 136979 195440 0 1847
1849 0 440235 136983 195480 0 1848
1850 0 440217 136991 195520 0 1849
1851 0 440202 137007 195560 0 1850
1852 0 440191 137039 195600 0 1851
1853 0 440173 137053 195640 0 1852
1854 0 440147 137062 195680 0 1853
1855 0 440141 137088 195720 0 1854
1856 0 440106 137096 195760 0 1855
1857 0 440077 137098 195800 0 1856
1858 0 440051 137112 195840 0 1857
1859 0 440018 137122 195880 0 1858
1860 0 439987 137135 195920 0 1859
1861 0 439950 137137 195960 0 1860
1862 0 439906 137130 196000 0 1861
1863 0 439860 137118 196040 0 1862
1864 0 439825 137110 196080 0 1863
1865 0 439788 137095 196120 0 1864
1866 0 439742 137071 196160 0 1865
1867 0 439652 137031 196200 0 1866
1868 0 439579 137014 196240 0 1867
1869 0 439500 136981 196280 0 1868
1870 5 439422 136959 196320 0 1869
1871 0 439342 136925 196360 0 1870
1872 0 439271 136901 196400 0 1871
1873 0 439151 136892 196440 0 1872
1874 0 439029 136874 196480 0 1873
1875 0 438917 136866 196520 0 1874
1876 0 438800 136855 196560 0 1875
1877 0 438677 136831 196600 0 1876
1878 0 438578 136810 196640 0 1877
1879 0 438482 136782 196680 0 1878
1880 0 438382 136751 196720 0 1879
1881 0 438287 136718 196760 0 1880
1882 0 438184 136694 196800 0 1881
1883 0 438091 136676 196840 0 1882
1884 0 437939 136637 196880 0 1883
1885 0 437781 136605 196920 0 1884
1886 0 437626 136572 196960 0 1885
1887 0 437470 136543 197000 0 1886
1888 0 437318 136509 197040 0 1887
1889 0 437164 136479 197080 0 1888
1890 0 436941 136405 197120 0 1889
1891 0 436730 136332 197160 0 1890
1892 0 436524 136267 197200 0 1891
1893 0 436281 136173 197240 0 1892
1894 0 436068 136112 197280 0 1893
1895 0 435856 136053 197320 0 1894
1896 0 435640 135973 197360 0 1895
1897 0 435420 135908 197400 0 1896
1898 0 435195 135823 197440 0 1897
1899 5 434971 135752 197480 0 1898
1900 0 435074 135824 197520 0 1899
1901 0 435163 135870 197560 0 1900
1902 0 435251 135928 197600 0 1901
1903 5 435351 136001 197640 0 1902
1904 0 439121 137737 197640 0 1903
1905 0 439127 137793 197680 0 1904
1906 0 439151 137823 197720 0 1905
1907 0 439157 137843 197760 0 1906
1908 0 439169 137863 197800 0 1907
1909 0 439188 137891 197840 0 1908
1910 0 439201 137901 197880 0 1909
1911 0 439208 137941 197920 0 1910
1912 0 439219 137982 197960 0 1911
1913 0 439221 138024 198000 0 1912
1914 0 439215 138109 198080 0 1913
1915 0 439208 138157 198120 0 1914
1916 0 439192 138213 198160 0 1915
1917 0 439181 138261 198200 0 1916
1918 0 439161 138308 198240 0 1917
1919 0 439143 138350 198280 0 1918
1920 0 439118 138389 198320 0 1919
1921 0 439074 138437 198360 0 1920
1922 0 439042 138494 198400 0 1921
1923 0 438995 138543 198440 0 1922
1924 0 438965 138601 198480 0 1923
1925 0 438904 138737 198520 0 1924
1926 0 438891 138761 198560 0 1925
1927 0 438878 138791 198600 0 1926
1928 0 438880 138829 198640 0 1927
1929 0 438864 138856 198680 0 1928
1930 0 438858 138888 198720 0 1929
1931 0 438835 138929 198760 0 1930
1932 0 438805 138969 198800 0 1931
1933 0 438780 139001 198840 0 1932
1934 0 438758 139057 198880 0 1933
1935 0 438750 139097 198920 0 1934
1936 0 438745 139141 198960 0 1935
1937 0 438735 139174 199000 0 1936
1938 0 438728 139211 199040 0 1937
1939 0 438716 139240 199080 0 1938
1940 0 438693 139257 199120 0 1939
1941 0 438676 139281 199160 0 1940
1942 0 438659 139289 199200 0 1941
1943 0 438628 139290 199240 0 1942
1944 0 438606 139313 199280 0 1943
1945 0 438584 139334 199320 0 1944
1946 0 438563 139351 199360 0 1945
1947 0 438561 139370 199400 0 1946
1948 0 438543 139381 199440 0 1947
1949 0 438517 139388 199480 0 1948
1950 0 438507 139408 199520 0 1949
1951 0 438494 139425 199560 0 1950
1952 0 438472 139438 199600 0 1951
1953 0 438456 139450 199640 0 1952
1954 0 438448 139469 199680 0 1953
1955 0 438438 139467 199720 0 1954
1956 0 438392 139467 199760 0 1955
1957 0 438367 139469 199800 0 1956
1958 0 438334 139465 199840 0 1957
1959 0 438308 139458 199880 0 1958
1960 0 438276 139453 199920 0 1959
1961 0 438251 139461 199960 0 1960
1962 0 438227 139500 200000 0 1961
1963 0 438259 139638 200040 0 1962
1964 0 438290 139743 200080 0 1963
1965 0 438322 139856 200120 0 1964
1966 0 438359 139963 200160 0 1965
1967 0 438412 140053 200200 0 1966
1968 0 438458 140159 200240 0 1967
1969 0 438490 140234 200280 0 1968
1970 0 438501 140279 200320 0 1969
1971 0 438536 140326 200360 0 1970
1972 0 438563 140377 200400 0 1971
1973 0 438579 140474 200480 0 1972
1974 0 438579 140510 200520 0 1973
1975 0 438539 140523 200560 0 1974
1976 0 438519 140528 200600 0 1975
1977 0 438477 140517 200640 0 1976
1978 0 438425 140484 200680 0 1977
1979 0 438374 140460 200720 0 1978
1980 0 438330 140432 200760 0 1979
1981 0 438270 140395 200800 0 1980
1982 0 438213 140358 200840 0 1981
1983 0 438183 140341 200880 0 1982
1984 0 438059 140291 200920 0 1983
1985 0 437924 140310 200960 0 1984
1986 0 437796 140448 201000 0 1985
1987 0 437898 140106 201040 0 1986
1988 0 437848 140145 201080 0 1987
1989 0 437793 140196 201120 0 1988
1990 0 437751 140244 201160 0 1989
1991 0 437696 140296 201200 0 1990
1992 0 437670 140340 201240 0 1991
1993 0 437631 140348 201280 0 1992
1994 0 437649 140356 201320 0 1993
1995 0 437639 140377 201360 0 1994
1996 0 437662 140376 201400 0 1995
1997 0 437610 140436 201440 0 1996
1998 0 437628 140452 201480 0 1997
1999 0 437610 140485 201520 0 1998
2000 0 437590 140511 201560 0 1999
2001 0 437583 140549 201600 0 2000
2002 0 437567 140573 201640 0 2001
2003 0 437555 140603 201680 0 2002
2004 0 437511 140654 201720 0 2003
2005 0 437497 140694 201760 0 2004
2006 0 437469 140747 201800 0 2005
2007 0 437432 140765 201840 0 2006
2008 0 437392 140829 201880 0 2007
2009 0 437368 140848 201920 0 2008
2010 0 437335 140883 201960 0 2009
2011 0 437295 140919 202000 0 2010
2012 0 437263 140958 202040 0 2011
2013 0 437222 140981 202080 0 2012
2014 0 437198 141017 202120 0 2013
2015 0 437164 141045 202160 0 2014
2016 0 437127 141069 202200 0 2015
2017 0 437073 141093 202240 0 2016
2018 0 437022 141116 202280 0 2017
2019 0 437009 141143 202320 0 2018
2020 0 436991 141156 202360 0 2019
2021 0 436945 141184 202400 0 2020
2022 0 436938 141198 202440 0 2021
2023 0 436902 141225 202480 0 2022
2024 0 436870 141225 202520 0 2023
2025 0 436850 141246 202560 0 2024
2026 0 436826 141262 202600 0 2025
2027 0 436805 141266 202640 0 2026
2028 0 436775 141291 202680 0 2027
2029 0 436734 141306 202720 0 2028
2030 0 436683 141322 202760 0 2029
2031 0 436636 141334 202800 0 2030
2032 0 436601 141354 202840 0 2031
2033 0 436561 141367 202880 0 2032
2034 0 436527 141372 202920 0 2033
2035 0 436494 141396 202960 0 2034
2036 0 436462 141403 203000 0 2035
2037 0 436435 141423 203040 0 2036
2038 0 436383 141447 203080 0 2037
2039 0 436344 141477 203120 0 2038
2040 0 436299 141499 203160 0 2039
2041 0 436254 141524 203200 0 2040
2042 0 436222 141548 203240 0 2041
2043 0 436191 141571 203280 0 2042
2044 0 436162 141580 203320 0 2043
2045 0 436137 141587 203360 0 2044
2046 0 436127 141607 203400 0 2045
2047 0 436103 141619 203440 0 2046
2048 0 436087 141629 203480 0 2047
2049 0 436074 141649 203520 0 2048
2050 0 436059 141656 203560 0 2049
2051 0 436046 141662 203600 0 2050
2052 0 436054 141677 203640 0 2051
2053 0 436024 141686 203680 0 2052
2054 0 436012 141699 203720 0 2053
2055 0 435987 141707 203760 0 2054
2056 0 435970 141726 203800 0 2055
2057 0 435946 141729 203840 0 2056
2058 0 435924 141734 203880 0 2057
2059 0 435899 141738 203920 0 2058
2060 0 435892 141743 203960 0 2059
2061 0 435886 141754 204000 0 2060
2062 0 435851 141778 204040 0 2061
2063 0 435840 141809 204080 0 2062
2064 0 435812 141858 204120 0 2063
2065 0 435803 141899 204160 0 2064
2066 0 435774 141949 204200 0 2065
2067 0 435754 141991 204240 0 2066
2068 0 435728 142034 204280 0 2067
2069 0 435712 142071 204320 0 2068
2070 0 435694 142088 204360 0 2069
2071 0 435701 142119 204400 0 2070
2072 0 435677 142149 204440 0 2071
2073 0 435667 142169 204480 0 2072
2074 0 435652 142189 204520 0 2073
2075 0 435630 142211 204560 0 2074
2076 0 435622 142251 204600 0 2075
2077 0 435611 142292 204640 0 2076
2078 0 435591 142333 204680 0 2077
2079 0 435572 142369 204720 0 2078
2080 0 435560 142395 204760 0 2079
2081 0 435547 142425 204800 0 2080
2082 0 435532 142458 204840 0 2081
2083 0 435511 142486 204880 0 2082
2084 0 435500 142516 204920 0 2083
2085 0 435500 142571 204960 0 2084
2086 0 435504 142630 205000 0 2085
2087 0 435509 142683 205040 0 2086
2088 0 435507 142726 205080 0 2087
2089 0 435493 142769 205120 0 2088
2090 0 435498 142775 205160 0 2089
2091 0 435492 142810 205200 0 2090
2092 0 435475 142812 205240 0 2091
2093 0 435469 142818 205280 0 2092
2094 0 435478 142859 205320 0 2093
2095 0 435516 142978 205360 0 2094
2096 0 435555 143090 205400 0 2095
2097 0 435594 143200 205440 0 2096
2098 0 435614 143316 205480 0 2097
2099 0 435642 143423 205520 0 2098
2100 0 435677 143545 205560 0 2099
2101 0 435704 143643 205600 0 2100
2102 0 435731 143750 205640 0 2101
2103 0 435759 143852 205680 0 2102
2104 0 435770 143917 205720 0 2103
2105 0 435781 144014 205760 0 2104
2106 0 435778 144070 205800 0 2105
2107 0 435764 144093 205800 0 2106
2108 0 435776 144128 205880 0 2107
2109 0 435767 144163 205920 0 2108
2110 0 435760 144164 205960 0 2109
2111 0 435749 144144 206000 0 2110
2112 0 435714 144134 206040 0 2111
2113 0 435707 144100 206080 0 2112
2114 0 435673 144063 206120 0 2113
2115 0 435645 144014 206160 0 2114
2116 0 435610 143978 206200 0 2115
2117 0 435577 143935 206240 0 2116
2118 0 435551 143892 206280 0 2117
2119 0 435532 143879 206320 0 2118
2120 0 435502 143828 206360 0 2119
2121 0 435472 143786 206400 0 2120
2122 0 435446 143754 206440 0 2121
2123 0 435425 143728 206480 0 2122
2124 0 435427 143745 206520 0 2123
2125 0 435403 143773 206560 0 2124
2126 0 435389 143810 206600 0 2125
2127 0 435377 143845 206640 0 2126
2128 0 435370 143892 206680 0 2127
2129 0 435360 143924 206720 0 2128
2130 0 435355 143960 206760 0 2129
2131 0 435348 143993 206800 0 2130
2132 0 435345 144024 206840 0 2131
2133 0 435346 144055 206880 0 2132
2134 0 435346 144085 206920 0 2133
2135 0 435346 144114 206960 0 2134
2136 0 435355 144124 207000 0 2135
2137 0 435364 144153 207040 0 2136
2138 0 435375 144180 207080 0 2137
2139 0 435394 144206 207120 0 2138
2140 0 435407 144230 207160 0 2139
2141 0 435419 144266 207200 0 2140
2142 0 435427 144292 207240 0 2141
2143 0 435429 144336 207280 0 2142
2144 0 435447 144374 207320 0 2143
2145 0 435445 144412 207360 0 2144
2146 0 435452 144457 207400 0 2145
2147 0 435457 144487 207440 0 2146
2148 0 435460 144519 207480 0 2147
2149 0 435469 144548 207520 0 2148
2150 0 435466 144583 207560 0 2149
2151 0 435476 144618 207600 0 2150
2152 0 435482 144648 207640 0 2151
2153 0 435476 144686 207680 0 2152
2154 0 435491 144725 207720 0 2153
2155 0 435490 144764 207760 0 2154
2156 0 435494 144803 207800 0 2155
2157 0 435502 144854 207840 0 2156
2158 0 435490 144890 207880 0 2157
2159 0 435491 144934 207920 0 2158
2160 0 435491 144996 207960 0 2159
2161 0 435496 145036 208000 0 2160
2162 0 435498 145095 208040 0 2161
2163 0 435502 145125 208080 0 2162
2164 0 435508 145175 208120 0 2163
2165 0 435509 145207 208160 0 2164
2166 0 435519 145246 208200 0 2165
2167 0 435523 145275 208240 0 2166
2168 0 435529 145311 208280 0 2167
2169 0 435545 145341 208320 0 2168
2170 0 435555 145382 208360 0 2169
2171 0 435565 145420 208400 0 2170
2172 0 435570 145460 208440 0 2171
2173 0 435568 145488 208480 0 2172
2174 0 435574 145525 208520 0 2173
2175 0 435573 145558 208560 0 2174
2176 0 435569 145596 208600 0 2175
2177 0 435572 145625 208640 0 2176
2178 0 435585 145673 208680 0 2177
2179 0 435591 145710 208720 0 2178
2180 0 435598 145747 208760 0 2179
2181 0 435605 145780 208800 0 2180
2182 0 435601 145853 208840 0 2181
2183 0 435590 145915 208880 0 2182
2184 0 435578 145983 208920 0 2183
2185 0 435562 146048 208960 0 2184
2186 0 435575 146090 209000 0 2185
2187 0 435578 146142 209040 0 2186
2188 0 435585 146184 209080 0 2187
2189 0 435584 146219 209120 0 2188
2190 0 435590 146273 209160 0 2189
2191 0 435576 146300 209200 0 2190
2192 0 435567 146334 209240 0 2191
2193 0 435558 146370 209280 0 2192
2194 0 435549 146402 209320 0 2193
2195 0 435556 146434 209360 0 2194
2196 0 435539 146477 209400 0 2195
2197 0 435524 146521 209440 0 2196
2198 0 435492 146547 209480 0 2197
2199 0 435526 146588 209520 0 2198
2200 0 435523 146611 209560 0 2199
2201 0 435554 146640 209600 0 2200
2202 0 435570 146676 209640 0 2201
2203 0 435581 146758 209680 0 2202
2204 0 435582 146827 209720 0 2203
2205 0 435589 146879 209760 0 2204
2206 0 435576 146954 209800 0 2205
2207 0 435542 146978 209840 0 2206
2208 0 435512 146999 209880 0 2207
2209 0 435490 147026 209920 0 2208
2210 0 435464 147054 209960 0 2209
2211 0 435406 147074 210000 0 2210
2212 0 435371 147099 210040 0 2211
2213 0 435331 147128 210080 0 2212
2214 0 435292 147169 210120 0 2213
2215 0 435288 147204 210160 0 2214
2216 0 435309 147242 210200 0 2215
2217 0 435295 147293 210240 0 2216
2218 0 435317 147327 210280 0 2217
2219 0 435332 147354 210320 0 2218
2220 0 435352 147392 210360 0 2219
2221 0 435360 147417 210400 0 2220
2222 0 435382 147455 210440 0 2221
2223 0 435407 147487 210480 0 2222
2224 0 435433 147518 210520 0 2223
2225 0 435465 147514 210560 0 2224
2226 5 435475 147535 210600 0 2225
2227 0 435486 147537 210640 0 2226
2228 0 435492 147556 210680 0 2227
2229 0 435507 147578 210720 0 2228
2230 0 435530 147606 210760 0 2229
2231 0 435530 147603 210800 0 2230
2232 0 435562 147624 210840 0 2231
2233 0 435579 147647 210880 0 2232
2234 0 435610 147664 210920 0 2233
2235 0 435637 147687 210960 0 2234
2236 0 435649 147703 211000 0 2235
2237 0 435681 147725 211040 0 2236
2238 0 435693 147741 211080 0 2237
2239 0 435707 147748 211120 0 2238
2240 0 435701 147746 211160 0 2239
2241 0 435736 147769 211200 0 2240
2242 0 435713 147786 211240 0 2241
2243 0 435736 147788 211280 0 2242
2244 0 435763 147810 211320 0 2243
2245 0 435772 147821 211360 0 2244
2246 0 435778 147833 211400 0 2245
2247 0 435775 147837 211440 0 2246
2248 0 435777 147840 211480 0 2247
2249 0 435773 147847 211520 0 2248
2250 0 435781 147884 211560 0 2249
2251 0 435782 147911 211600 0 2250
2252 0 435799 147928 211640 0 2251
2253 0 435818 147991 211680 0 2252
2254 0 435842 148020 211720 0 2253
2255 0 435854 148043 211760 0 2254
2256 0 435870 148064 211800 0 2255
2257 0 435886 148087 211840 0 2256
2258 0 435890 148106 211880 0 2257
2259 0 435915 148129 211920 0 2258
2260 0 435932 148152 211960 0 2259
2261 0 435961 148191 212000 0 2260
2262 0 435984 148208 212040 0 2261
2263 0 435959 148241 212080 0 2262
2264 0 435986 148298 212120 0 2263
2265 0 435999 148332 212160 0 2264
2266 0 435999 148365 212200 0 2265
2267 0 436019 148404 212240 0 2266
2268 0 436008 148426 212280 0 2267
2269 0 435995 148462 212320 0 2268
2270 0 435986 148493 212360 0 2269
2271 0 435972 148528 212400 0 2270
2272 0 435986 148562 212440 0 2271
2273 0 435970 148591 212480 0 2272
2274 0 435964 148625 212520 0 2273
2275 0 435949 148660 212560 0 2274
2276 0 435937 148685 212600 0 2275
2277 0 435915 148700 212640 0 2276
2278 0 435892 148719 212680 0 2277
2279 0 435862 148745 212720 0 2278
2280 0 435833 148771 212760 0 2279
2281 0 435815 148802 212800 0 2280
2282 0 435786 148839 212840 0 2281
2283 0 435739 148863 212880 0 2282
2284 0 435703 148915 212920 0 2283
2285 0 435660 148933 212960 0 2284
2286 0 435637 148955 213000 0 2285
2287 0 435628 148971 213040 0 2286
2288 0 435616 148974 213080 0 2287
2289 0 435606 148980 213120 0 2288
2290 0 435593 148998 213160 0 2289
2291 0 435583 149016 213200 0 2290
2292 0 435576 149034 213240 0 2291
2293 0 435561 149051 213280 0 2292
2294 0 435474 149089 213320 0 2293
2295 0 435398 149146 213360 0 2294
2296 0 435321 149194 213400 0 2295
2297 0 435267 149226 213440 0 2296
2298 0 435224 149255 213480 0 2297
2299 0 435175 149277 213520 0 2298
2300 0 435118 149314 213560 0 2299
2301 0 435051 149357 213600 0 2300
2302 0 434985 149394 213640 0 2301
2303 0 434914 149428 213680 0 2302
2304 0 434895 149461 213720 0 2303
2305 0 434875 149490 213760 0 2304
2306 0 434848 149516 213800 0 2305
2307 0 434843 149519 213840 0 2306
2308 0 434844 149529 213880 0 2307
2309 0 434829 149536 213920 0 2308
2310 0 434805 149567 213960 0 2309
2311 0 434748 149586 214000 0 2310
2312 0 434704 149603 214040 0 2311
2313 0 434653 149658 214080 0 2312
2314 0 434599 149714 214120 0 2313
2315 0 434535 149759 214160 0 2314
2316 0 434455 149804 214200 0 2315
2317 0 434391 149832 214240 0 2316
2318 0 434332 149870 214280 0 2317
2319 0 434275 149914 214320 0 2318
2320 0 434212 149956 214360 0 2319
2321 0 434184 149987 214400 0 2320
2322 0 434137 150030 214440 0 2321
2323 0 434103 150068 214480 0 2322
2324 0 434069 150115 214520 0 2323
2325 0 434016 150163 214560 0 2324
2326 0 433974 150191 214600 0 2325
2327 0 433933 150247 214640 0 2326
2328 0 433899 150282 214680 0 2327
2329 0 433868 150334 214720 0 2328
2330 0 433813 150381 214760 0 2329
2331 0 433774 150426 214800 0 2330
2332 0 433744 150474 214840 0 2331
2333 0 433680 150498 214880 0 2332
2334 0 433623 150526 214920 0 2333
2335 0 433587 150537 214960 0 2334
2336 0 433556 150506 215000 0 2335
2337 0 433628 150528 215040 0 2336
2338 0 433692 150519 215080 0 2337
2339 0 433728 150497 215120 0 2338
2340 0 433764 150481 215160 0 2339
2341 0 433780 150463 215200 0 2340
2342 0 433802 150444 215240 0 2341
2343 0 433831 150421 215280 0 2342
2344 0 433867 150371 215320 0 2343
2345 0 433873 150315 215360 0 2344
2346 0 433835 150298 215400 0 2345
2347 0 433777 150290 215440 0 2346
2348 0 433703 150274 215480 0 2347
2349 0 433527 150171 215520 0 2348
2350 0 433526 150154 215560 0 2349
2351 0 433522 150140 215600 0 2350
2352 0 433521 150113 215640 0 2351
2353 0 433517 150092 215680 0 2352
2354 0 433533 150085 215720 0 2353
2355 0 433557 150086 215760 0 2354
2356 0 433571 150072 215800 0 2355
2357 0 433589 150053 215840 0 2356
2358 0 433591 150071 215880 0 2357
2359 0 433589 150107 215920 0 2358
2360 0 433592 150131 215960 0 2359
2361 0 433574 150156 216000 0 2360
2362 0 433573 150169 216040 0 2361
2363 0 433556 150161 216080 0 2362
2364 0 433544 150180 216120 0 2363
2365 0 433537 150197 216160 0 2364
2366 0 433542 150187 216200 0 2365
2367 0 433517 150207 216240 0 2366
2368 0 433499 150218 216280 0 2367
2369 0 433481 150229 216320 0 2368
2370 0 433466 150239 216360 0 2369
2371 0 433472 150215 216400 0 2370
2372 0 433495 150197 216440 0 2371
2373 0 433509 150182 216480 0 2372
2374 0 433559 150175 216520 0 2373
2375 0 433382 150042 216560 0 2374
2376 0 433466 150033 216600 0 2375
2377 5 433570 150007 216640 0 2376
2378 0 433649 150026 216680 0 2377
2379 5 433745 149987 216720 0 2378
2380 0 433789 149982 216760 0 2379
2381 0 433827 149963 216800 0 2380
2382 0 433877 149948 216840 0 2381
2383 0 433902 149933 216880 0 2382
2384 5 433972 149918 216920 0 2383
2385 0 434040 149880 216960 0 2384
2386 5 434040 149885 217000 0 2385
2387 0 434039 149873 217040 0 2386
2388 0 434042 149871 217080 0 2387
2389 0 434047 149862 217120 0 2388
2390 0 434017 149846 217160 0 2389
2391 0 433981 149834 217200 0 2390
2392 0 433948 149818 217240 0 2391
2393 0 433926 149679 217280 0 2392
2394 0 433978 149663 217320 0 2393
2395 0 434011 149644 217360 0 2394
2396 5 434044 149629 217400 0 2395
2397 0 434087 149619 217440 0 2396
2398 0 434159 149666 217480 0 2397
2399 0 434213 149705 217520 0 2398
2400 0 434272 149743 217560 0 2399
2401 0 434337 149785 217600 0 2400
2402 0 434347 149805 217640 0 2401
2403 5 434362 149827 217680 0 2402
2404 0 434368 149828 217720 0 2403
2405 0 434383 149851 217760 0 2404
2406 0 434394 149873 217800 0 2405
2407 0 434375 149882 217840 0 2406
2408 0 434374 149893 217880 0 2407
2409 0 434366 149917 217920 0 2408
2410 0 434350 149940 217960 0 2409
2411 0 434284 149964 218000 0 2410
2412 0 434215 150001 218040 0 2411
2413 0 434133 150025 218080 0 2412
2414 0 434043 150052 218120 0 2413
2415 0 433974 150086 218160 0 2414
2416 0 433820 150157 218200 0 2415
2417 0 433669 150219 218240 0 2416
2418 0 433504 150290 218280 0 2417
2419 0 433359 150361 218320 0 2418
2420 0 433324 150387 218360 0 2419
2421 0 433300 150409 218400 0 2420
2422 0 433296 150436 218440 0 2421
2423 0 433275 150463 218480 0 2422
2424 0 433273 150476 218520 0 2423
2425 0 433308 150475 218560 0 2424
2426 0 433373 150466 218600 0 2425
2427 0 433392 150486 218640 0 2426
2428 0 433422 150516 218680 0 2427
2429 0 433487 150550 218720 0 2428
2430 0 433512 150645 218760 0 2429
2431 0 433544 150731 218800 0 2430
2432 5 433566 150760 218840 0 2431
2433 0 433587 150760 218880 0 2432
2434 0 433574 150795 218920 0 2433
2435 0 433660 150859 218960 0 2434
2436 0 433726 150906 219000 0 2435
2437 0 433791 150949 219040 0 2436
2438 0 433866 150997 219080 0 2437
2439 0 433934 151055 219120 0 2438
2440 0 433937 151096 219160 0 2439
2441 0 433954 151150 219200 0 2440
2442 0 433966 151186 219240 0 2441
2443 0 433972 151234 219280 0 2442
2444 0 433998 151275 219320 0 2443
2445 0 434005 151316 219360 0 2444
2446 0 434008 151343 219400 0 2445
2447 0 434003 151329 219440 0 2446
2448 0 434013 151330 219480 0 2447
2449 0 434019 151343 219520 0 2448
2450 0 434019 151343 219560 0 2449
2451 0 434025 151376 219600 0 2450
2452 0 434041 151413 219640 0 2451
2453 0 434050 151441 219680 0 2452
2454 0 434061 151474 219720 0 2453
2455 0 434068 151516 219760 0 2454
2456 0 434072 151506 219800 0 2455
2457 0 434086 151510 219840 0 2456
2458 0 434089 151493 219880 0 2457
2459 0 434096 151498 219920 0 2458
2460 0 434099 151476 219960 0 2459
2461 0 434101 151481 220000 0 2460
2462 0 434083 151466 220040 0 2461
2463 0 434089 151476 220080 0 2462
2464 5 434060 151427 220120 0 2463
2465 0 433524 151476 220160 0 2464
2466 0 433513 151578 220200 0 2465
2467 5 433110 151960 220240 0 2466
2468 0 433095 151901 220280 0 2467
2469 0 433097 151925 220320 0 2468
2470 0 433082 151898 220360 0 2469
2471 0 433078 151916 220400 0 2470
2472 0 433077 151938 220440 0 2471
2473 0 433077 151904 220480 0 2472
2474 0 433098 151907 220520 0 2473
2475 0 433102 151894 220560 0 2474
2476 0 433096 151976 220600 0 2475
2477 5 433080 152062 220640 0 2476
2478 0 432201 152557 220640 0 2477
2479 0 431846 152708 220680 0 2478
2480 0 431825 152751 220720 0 2479
2481 0 431833 152825 220760 0 2480
2482 5 431818 152910 220800 0 2481
2483 0 431821 152990 220840 0 2482
2484 0 431815 153083 220880 0 2483
2485 0 431806 153153 220920 0 2484
2486 0 431793 153227 220960 0 2485
2487 0 431778 153291 221000 0 2486
2488 0 431702 153406 221040 0 2487
2489 0 431619 153508 221080 0 2488
2490 0 431626 153454 221120 0 2489
2491 0 431639 153435 221160 0 2490
2492 0 431662 153387 221200 0 2491
2493 5 430971 154145 221200 0 2492
2494 0 431005 154129 221240 0 2493
2495 0 431032 154100 221280 0 2494
2496 0 431066 154077 221320 0 2495
2497 0 431088 154057 221360 0 2496
2498 0 431109 154011 221400 0 2497
2499 0 431121 153969 221440 0 2498
2500 0 431141 153926 221480 0 2499
2501 0 431177 153863 221520 0 2500
2502 0 431198 153837 221560 0 2501
2503 5 431225 153797 221600 0 2502
2504 0 431312 153774 221640 0 2503
2505 0 431542 153779 221680 0 2504
2506 5 431584 153794 221720 0 2505
2507 0 431605 153778 221760 0 2506
2508 0 431651 153787 221800 0 2507
2509 0 431671 153803 221840 0 2508
2510 0 431690 153803 221880 0 2509
2511 0 431703 153830 221920 0 2510
2512 0 431732 153817 221960 0 2511
2513 0 431752 153779 222000 0 2512
2514 0 431769 153774 222040 0 2513
2515 0 431793 153706 222080 0 2514
2516 0 431930 153849 222120 0 2515
2517 0 432042 153921 222160 0 2516
2518 5 432149 154006 222200 0 2517
2519 0 432174 153988 222240 0 2518
2520 0 432199 153977 222280 0 2519
2521 0 432299 154046 222320 0 2520
2522 0 432397 154139 222360 0 2521
2523 0 432451 154150 222400 0 2522
2524 0 432536 154146 222440 0 2523
2525 0 432976 154325 222480 0 2524
2526 5 433639 154575 222480 0 2525
2527 5 433528 154676 222520 0 2526
2528 0 433490 154748 222560 0 2527
2529 0 433454 154808 222600 0 2528
2530 0 433475 154780 222640 0 2529
2531 0 433466 154742 222680 0 2530
2532 5 433467 154664 222720 0 2531
2533 0 433466 154599 222760 0 2532
2534 0 433478 154564 222800 0 2533
2535 0 433473 154576 222840 0 2534
2536 0 433477 154541 222880 0 2535
2537 0 433475 154517 222920 0 2536
2538 0 433487 154518 222960 0 2537
2539 0 433502 154539 223000 0 2538
2540 0 433513 154538 223040 0 2539
2541 0 433524 154558 223080 0 2540
2542 0 433541 154549 223120 0 2541
2543 0 433546 154552 223160 0 2542
2544 0 433550 154525 223200 0 2543
2545 0 433554 154487 223240 0 2544
2546 0 433581 154427 223280 0 2545
2547 0 433585 154390 223320 0 2546
2548 0 433602 154340 223360 0 2547
2549 0 433619 154306 223400 0 2548
2550 0 433611 154281 223440 0 2549
2551 0 433620 154274 223480 0 2550
2552 0 433623 154291 223520 0 2551
2553 0 433573 154303 223560 0 2552
2554 0 433924 154440 223600 0 2553
2555 0 434128 154514 223640 0 2554
2556 0 434125 154450 223680 0 2555
2557 0 434136 154478 223720 0 2556
2558 0 434171 154445 223760 0 2557
2559 0 434191 154467 223800 0 2558
2560 0 434173 154432 223840 0 2559
2561 0 434175 154437 223880 0 2560
2562 0 434163 154400 223920 0 2561
2563 0 434145 154431 223960 0 2562
2564 0 434116 154403 224000 0 2563
2565 0 434086 154406 224040 0 2564
2566 0 434065 154447 224080 0 2565
2567 0 434043 154450 224120 0 2566
2568 0 434055 154488 224160 0 2567
2569 0 434123 154493 224200 0 2568
2570 0 434167 154478 224240 0 2569
2571 0 434221 154467 224280 0 2570
2572 0 434319 154512 224320 0 2571
2573 0 434404 154574 224360 0 2572
2574 0 434490 154620 224400 0 2573
2575 0 434508 154630 224440 0 2574
2576 0 434519 154639 224480 0 2575
2577 0 434529 154629 224520 0 2576
2578 0 434557 154620 224560 0 2577
2579 6 434554 154749 224600 0 2578
2580 0 434877 135687 197440 0 1899
2581 0 434752 135651 197400 0 2580
2582 0 434621 135599 197360 0 2581
2583 0 434486 135560 197320 0 2582
2584 0 434346 135502 197280 0 2583
2585 0 434217 135444 197240 0 2584
2586 0 434152 135414 197200 0 2585
2587 0 434055 135364 197160 0 2586
2588 0 433968 135318 197120 0 2587
2589 0 433881 135261 197080 0 2588
2590 0 433795 135214 197040 0 2589
2591 0 433714 135170 197000 0 2590
2592 0 433639 135136 196960 0 2591
2593 0 433559 135100 196920 0 2592
2594 0 433473 135047 196880 0 2593
2595 0 433391 135005 196840 0 2594
2596 0 433297 134950 196800 0 2595
2597 0 433210 134896 196760 0 2596
2598 0 433118 134848 196720 0 2597
2599 0 433028 134793 196680 0 2598
2600 0 432935 134742 196640 0 2599
2601 0 432878 134696 196600 0 2600
2602 0 432833 134655 196560 0 2601
2603 0 432766 134601 196520 0 2602
2604 0 432710 134552 196480 0 2603
2605 0 432652 134513 196440 0 2604
2606 0 432553 134444 196400 0 2605
2607 0 432449 134389 196360 0 2606
2608 0 432350 134328 196320 0 2607
2609 0 432245 134266 196280 0 2608
2610 0 432177 134231 196240 0 2609
2611 0 432106 134179 196200 0 2610
2612 0 432054 134157 196160 0 2611
2613 0 431988 134115 196120 0 2612
2614 0 431926 134083 196080 0 2613
2615 0 431892 134044 196040 0 2614
2616 0 431871 133990 196000 0 2615
2617 0 431831 133936 195960 0 2616
2618 0 431802 133880 195920 0 2617
2619 0 431770 133823 195880 0 2618
2620 0 431736 133776 195840 0 2619
2621 0 431705 133710 195800 0 2620
2622 0 431667 133655 195760 0 2621
2623 0 431640 133601 195720 0 2622
2624 0 431618 133545 195680 0 2623
2625 0 431596 133498 195640 0 2624
2626 0 431576 133450 195600 0 2625
2627 0 431551 133389 195560 0 2626
2628 0 431533 133340 195520 0 2627
2629 0 431512 133288 195480 0 2628
2630 0 431495 133235 195440 0 2629
2631 0 431473 133175 195400 0 2630
2632 0 431458 133145 195360 0 2631
2633 0 431440 133114 195320 0 2632
2634 0 431422 133092 195280 0 2633
2635 0 431406 133054 195240 0 2634
2636 0 431387 133007 195200 0 2635
2637 0 431374 132976 195160 0 2636
2638 0 431352 132932 195120 0 2637
2639 0 431327 132890 195080 0 2638
2640 0 431290 132813 195040 0 2639
2641 0 431248 132735 195000 0 2640
2642 0 431199 132676 194960 0 2641
2643 0 431159 132618 194920 0 2642
2644 0 431147 132585 194880 0 2643
2645 0 431123 132531 194840 0 2644
2646 0 431101 132485 194800 0 2645
2647 0 431078 132433 194760 0 2646
2648 0 431074 132422 194720 0 2647
2649 0 431069 132412 194680 0 2648
2650 0 431064 132401 194640 0 2649
2651 0 431046 132385 194600 0 2650
2652 0 431024 132363 194560 0 2651
2653 0 431002 132344 194520 0 2652
2654 0 430981 132328 194480 0 2653
2655 0 430943 132291 194440 0 2654
2656 0 430899 132233 194400 0 2655
2657 0 430867 132198 194360 0 2656
2658 0 430826 132157 194320 0 2657
2659 0 430791 132127 194280 0 2658
2660 0 430745 132088 194240 0 2659
2661 0 430702 132053 194200 0 2660
2662 0 430648 132004 194160 0 2661
2663 0 430606 131973 194120 0 2662
2664 0 430594 131919 194080 0 2663
2665 0 430589 131871 194040 0 2664
2666 0 430582 131824 194000 0 2665
2667 0 430578 131777 193960 0 2666
2668 0 430577 131744 193920 0 2667
2669 0 430582 131609 193880 0 2668
2670 0 430592 131481 193840 0 2669
2671 0 430605 131352 193800 0 2670
2672 0 430618 131225 193760 0 2671
2673 0 430627 131218 193720 0 2672
2674 0 430635 131216 193680 0 2673
2675 0 430637 131197 193640 0 2674
2676 0 430655 131162 193600 0 2675
2677 0 430661 131119 193560 0 2676
2678 0 430672 131074 193520 0 2677
2679 0 430672 131026 193480 0 2678
2680 0 430743 130839 193440 0 2679
2681 0 430808 130653 193400 0 2680
2682 0 430857 130452 193360 0 2681
2683 5 430865 130448 193320 0 2682
2684 0 430871 130438 193280 0 2683
2685 0 430873 130424 193240 0 2684
2686 0 430830 130516 193200 0 2685
2687 0 430779 130602 193160 0 2686
2688 0 430721 130688 193120 0 2687
2689 0 430708 130693 193080 0 2688
2690 0 430695 130699 193040 0 2689
2691 5 430669 130668 193000 0 2690
2692 0 430653 130659 192960 0 2691
2693 0 430636 130646 192920 0 2692
2694 0 430629 130637 192880 0 2693
2695 0 430632 130616 192840 0 2694
2696 0 430633 130586 192800 0 2695
2697 0 430638 130563 192760 0 2696
2698 0 430626 130578 192720 0 2697
2699 0 430606 130560 192680 0 2698
2700 0 430603 130580 192640 0 2699
2701 0 430609 130562 192600 0 2700
2702 0 430618 130567 192560 0 2701
2703 0 430627 130555 192520 0 2702
2704 5 430600 130580 192480 0 2703
2705 0 430577 130596 192440 0 2704
2706 0 430542 130621 192400 0 2705
2707 5 430525 130590 192360 0 2706
2708 0 430463 130664 192320 0 2707
2709 0 430445 130691 192280 0 2708
2710 0 430408 130686 192240 0 2709
2711 0 430394 130705 192200 0 2710
2712 0 430371 130707 192160 0 2711
2713 0 430350 130720 192120 0 2712
2714 0 430302 130718 192080 0 2713
2715 0 430265 130715 192040 0 2714
2716 0 430220 130708 192000 0 2715
2717 0 430202 130713 191960 0 2716
2718 0 430179 130723 191920 0 2717
2719 0 430157 130728 191880 0 2718
2720 0 430151 130732 191840 0 2719
2721 0 430104 130739 191800 0 2720
2722 0 430061 130746 191760 0 2721
2723 0 430062 130744 191720 0 2722
2724 0 430013 130763 191680 0 2723
2725 0 430019 130747 191640 0 2724
2726 0 430033 130732 191600 0 2725
2727 0 430033 130719 191560 0 2726
2728 0 430058 130693 191520 0 2727
2729 0 430033 130689 191480 0 2728
2730 0 430045 130668 191440 0 2729
2731 0 430035 130648 191400 0 2730
2732 0 430054 130621 191360 0 2731
2733 0 430043 130621 191320 0 2732
2734 0 430037 130630 191280 0 2733
2735 0 430026 130625 191240 0 2734
2736 0 430035 130623 191200 0 2735
2737 0 429946 130662 191160 0 2736
2738 5 429898 130660 191120 0 2737
2739 0 429835 130639 191080 0 2738
2740 0 429770 130621 191040 0 2739
2741 0 429741 130612 191000 0 2740
2742 0 429690 130578 190960 0 2741
2743 0 429650 130557 190920 0 2742
2744 0 429629 130528 190880 0 2743
2745 0 429610 130508 190840 0 2744
2746 0 429591 130490 190800 0 2745
2747 0 429572 130461 190760 0 2746
2748 0 429552 130436 190720 0 2747
2749 0 429473 130460 190680 0 2748
2750 0 429398 130480 190640 0 2749
2751 0 429316 130510 190600 0 2750
2752 0 429229 130531 190560 0 2751
2753 5 429193 130529 190520 0 2752
2754 0 429160 130522 190480 0 2753
2755 0 429139 130524 190440 0 2754
2756 0 429108 130519 190400 0 2755
2757 0 429079 130524 190360 0 2756
2758 0 429052 130527 190320 0 2757
2759 0 429020 130538 190280 0 2758
2760 0 428988 130543 190240 0 2759
2761 0 428988 130539 190200 0 2760
2762 0 428930 130582 190160 0 2761
2763 0 428896 130626 190120 0 2762
2764 0 428851 130672 190080 0 2763
2765 0 428830 130701 190040 0 2764
2766 0 428732 130753 190000 0 2765
2767 0 428700 130808 189960 0 2766
2768 0 428617 130856 189920 0 2767
2769 0 428509 130899 189880 0 2768
2770 0 428360 130927 189840 0 2769
2771 0 428186 130969 189800 0 2770
2772 0 428034 130994 189760 0 2771
2773 0 427922 131061 189720 0 2772
2774 0 427813 131111 189680 0 2773
2775 0 427699 131171 189640 0 2774
2776 0 427519 131212 189600 0 2775
2777 0 427332 131240 189560 0 2776
2778 0 427148 131276 189520 0 2777
2779 0 427055 131266 189480 0 2778
2780 0 426971 131250 189440 0 2779
2781 0 426891 131234 189400 0 2780
2782 0 426844 131189 189360 0 2781
2783 0 426814 131133 189320 0 2782
2784 0 426779 131078 189280 0 2783
2785 0 426716 131041 189240 0 2784
2786 0 426663 131004 189200 0 2785
2787 0 426608 130974 189160 0 2786
2788 0 426482 131015 189120 0 2787
2789 0 426358 131047 189080 0 2788
2790 0 426221 131078 189040 0 2789
2791 0 426089 131105 189000 0 2790
2792 0 426016 131114 188960 0 2791
2793 0 425957 131128 188920 0 2792
2794 0 425908 131129 188880 0 2793
2795 0 425820 131160 188840 0 2794
2796 0 425703 131219 188800 0 2795
2797 0 425604 131264 188760 0 2796
2798 0 425461 131321 188720 0 2797
2799 0 425357 131377 188680 0 2798
2800 0 425224 131445 188640 0 2799
2801 0 424957 131477 188600 0 2800
2802 0 424685 131504 188560 0 2801
2803 0 424412 131545 188520 0 2802
2804 0 424092 131538 188480 0 2803
2805 0 423782 131530 188440 0 2804
2806 5 423485 131526 188400 0 2805
2807 0 423350 131535 188360 0 2806
2808 0 423203 131547 188320 0 2807
2809 0 423067 131543 188280 0 2808
2810 0 422926 131549 188240 0 2809
2811 0 422794 131555 188200 0 2810
2812 0 422683 131561 188160 0 2811
2813 0 422564 131568 188120 0 2812
2814 0 422457 131568 188080 0 2813
2815 0 422336 131567 188040 0 2814
2816 0 422218 131563 188000 0 2815
2817 0 422111 131575 187960 0 2816
2818 0 422000 131578 187920 0 2817
2819 0 421907 131568 187880 0 2818
2820 0 421554 131597 187840 0 2819
2821 0 421246 131619 187800 0 2820
2822 0 420890 131657 187760 0 2821
2823 0 420544 131697 187720 0 2822
2824 0 420203 131717 187680 0 2823
2825 0 419842 131793 187640 0 2824
2826 0 419468 131860 187600 0 2825
2827 0 419083 131921 187560 0 2826
2828 0 418695 132012 187520 0 2827
2829 0 418313 132083 187480 0 2828
2830 0 417596 132170 187440 0 2829
2831 0 416856 131915 187400 0 2830
2832 0 415939 132060 187360 0 2831
2833 0 415318 132179 187320 0 2832
2834 0 414713 132305 187280 0 2833
2835 0 414114 132420 187240 0 2834
2836 0 413728 132527 187200 0 2835
2837 0 413314 132647 187160 0 2836
2838 0 412913 132759 187120 0 2837
2839 0 411232 133031 187120 0 2838
2840 0 411073 133054 187080 0 2839
2841 0 410952 133054 187040 0 2840
2842 0 410830 133065 187000 0 2841
2843 0 410710 133088 186960 0 2842
2844 0 410611 133093 186920 0 2843
2845 0 410500 133109 186880 0 2844
2846 0 410400 133121 186840 0 2845
2847 0 410354 133202 186800 0 2846
2848 0 410297 133292 186760 0 2847
2849 0 410232 133380 186720 0 2848
2850 0 410188 133449 186680 0 2849
2851 0 410134 133522 186640 0 2850
2852 0 410115 133577 186600 0 2851
2853 0 410072 133636 186560 0 2852
2854 0 410008 133696 186520 0 2853
2855 0 409957 133761 186480 0 2854
2856 0 409913 133831 186440 0 2855
2857 0 409888 133858 186400 0 2856
2858 0 409862 133884 186360 0 2857
2859 0 409834 133901 186320 0 2858
2860 0 409809 133906 186280 0 2859
2861 0 409781 133911 186240 0 2860
2862 0 409680 133873 186200 0 2861
2863 0 409581 133842 186160 0 2862
2864 0 409492 133801 186120 0 2863
2865 0 409378 133760 186080 0 2864
2866 0 409358 133720 186000 0 2865
2867 0 409356 133671 185960 0 2866
2868 0 409344 133636 185920 0 2867
2869 0 409346 133578 185880 0 2868
2870 0 409241 133542 185840 0 2869
2871 0 409110 133507 185800 0 2870
2872 0 408987 133458 185760 0 2871
2873 0 408864 133415 185720 0 2872
2874 0 408746 133383 185680 0 2873
2875 0 408487 133312 185640 0 2874
2876 0 408239 133225 185600 0 2875
2877 0 407955 133158 185560 0 2876
2878 0 407778 133119 185520 0 2877
2879 0 407598 133083 185480 0 2878
2880 0 407400 133049 185440 0 2879
2881 0 407233 133016 185400 0 2880
2882 0 407005 132999 185360 0 2881
2883 0 406777 132968 185320 0 2882
2884 0 406557 132916 185280 0 2883
2885 0 406344 132858 185240 0 2884
2886 0 406126 132816 185200 0 2885
2887 0 405931 132809 185160 0 2886
2888 0 405726 132798 185120 0 2887
2889 0 405544 132753 185080 0 2888
2890 0 405367 132719 185040 0 2889
2891 0 405161 132709 185000 0 2890
2892 0 404954 132690 184960 0 2891
2893 0 404714 132709 184920 0 2892
2894 0 404458 132729 184880 0 2893
2895 0 404204 132735 184840 0 2894
2896 0 403963 132732 184800 0 2895
2897 0 403716 132752 184760 0 2896
2898 0 403461 132758 184720 0 2897
2899 0 403217 132763 184680 0 2898
2900 0 402767 132810 184640 0 2899
2901 0 402321 132828 184600 0 2900
2902 0 401862 132849 184560 0 2901
2903 0 401644 132811 184520 0 2902
2904 0 401400 132782 184480 0 2903
2905 0 401179 132754 184440 0 2904
2906 0 400945 132730 184400 0 2905
2907 0 400778 132727 184360 0 2906
2908 0 400611 132711 184320 0 2907
2909 0 400431 132699 184280 0 2908
2910 0 400281 132651 184240 0 2909
2911 0 400082 132658 184200 0 2910
2912 0 399787 132651 184160 0 2911
2913 0 399457 132855 184120 0 2912
2914 0 398924 132915 184080 0 2913
2915 0 398776 132788 184040 0 2914
2916 0 398607 132632 184000 0 2915
2917 0 398027 132537 183960 0 2916
2918 0 397486 132623 183920 0 2917
2919 0 397135 132904 183880 0 2918
2920 0 396788 133185 183840 0 2919
2921 0 396519 133267 183800 0 2920
2922 5 396253 133351 183760 0 2921
2923 0 395978 133432 183720 0 2922
2924 0 395715 133613 183680 0 2923
2925 0 395439 133801 183640 0 2924
2926 0 395168 133988 183600 0 2925
2927 0 394905 134165 183560 0 2926
2928 0 394833 134221 183520 0 2927
2929 0 394770 134315 183440 0 2928
2930 0 394649 134451 183320 0 2929
2931 0 394105 134662 183240 0 2930
2932 0 394055 134694 183160 0 2931
2933 0 393817 134703 183080 0 2932
2934 0 393501 134877 183040 0 2933
2935 0 393418 134978 183000 0 2934
2936 0 392962 135323 182960 0 2935
2937 0 392658 135546 182920 0 2936
2938 0 392607 135510 182880 0 2937
2939 0 390474 136694 182880 0 2938
2940 5 388791 138217 182880 0 2939
2941 0 388700 138840 182480 0 2940
2942 0 388581 138944 182400 0 2941
2943 0 388523 138998 182360 0 2942
2944 0 388397 139067 182280 0 2943
2945 0 387877 139702 182160 0 2944
2946 0 387807 139864 182080 0 2945
2947 0 386381 140428 182080 0 2946
2948 0 386277 140711 182040 0 2947
2949 0 386242 140549 182000 0 2948
2950 0 386016 140653 181880 0 2949
2951 0 385925 140648 181800 0 2950
2952 0 385935 140705 181760 0 2951
2953 0 385945 140764 181720 0 2952
2954 0 385956 140819 181680 0 2953
2955 0 385848 140915 181560 0 2954
2956 5 385828 140975 181440 0 2955
2957 0 385781 141070 181400 0 2956
2958 0 385730 141169 181360 0 2957
2959 0 385423 141286 181320 0 2958
2960 0 384785 141371 181200 0 2959
2961 0 384719 141352 181080 0 2960
2962 5 384672 141358 181040 0 2961
2963 0 384628 141366 181000 0 2962
2964 0 384549 141463 180960 0 2963
2965 0 384469 141560 180920 0 2964
2966 0 384481 141585 180880 0 2965
2967 0 384495 141615 180840 0 2966
2968 0 384428 141643 180800 0 2967
2969 0 384291 141700 180720 0 2968
2970 0 383906 141829 180640 0 2969
2971 5 383825 141868 180600 0 2970
2972 0 383743 141907 180560 0 2971
2973 5 383580 142020 180480 0 2972
2974 0 383504 142150 180440 0 2973
2975 0 383248 142273 180400 0 2974
2976 0 382225 142761 180240 0 2975
2977 0 382101 142807 180160 0 2976
2978 0 382312 142789 180120 0 2977
2979 0 381995 142682 180040 0 2978
2980 5 381782 143017 179880 0 2979
2981 0 381565 143150 179840 0 2980
2982 0 381350 143266 179800 0 2981
2983 5 381146 143411 179760 0 2982
2984 5 380112 144134 179560 0 2983
2985 5 376752 145371 179560 0 2984
2986 0 375341 145459 179560 0 2985
2987 5 374865 145245 179400 0 2986
2988 0 374766 145198 179360 0 2987
2989 0 374418 145120 179320 0 2988
2990 5 373721 144963 179240 0 2989
2991 0 373370 144889 179200 0 2990
2992 5 371502 144849 179160 0 2991
2993 5 369417 144358 179160 0 2992
2994 5 365389 144190 179160 0 2993
2995 0 365164 144238 179240 0 2994
2996 5 364827 144314 179360 0 2995
2997 0 363600 144691 179360 0 2996
2998 5 362269 146031 179360 0 2997
2999 0 362268 146042 179200 0 2998
3000 0 362263 146024 178920 0 2999
3001 5 362054 146086 178800 0 3000
3002 0 361775 146168 178640 0 3001
3003 0 361639 146408 178600 0 3002
3004 0 361483 146506 178560 0 3003
3005 0 361322 146535 178520 0 3004
3006 0 361328 146552 178480 0 3005
3007 0 361147 146518 178360 0 3006
3008 0 361115 146655 178280 0 3007
3009 0 361141 146658 178120 0 3008
3010 0 361092 146741 178000 0 3009
3011 0 361032 146809 177880 0 3010
3012 0 360913 146819 177720 0 3011
3013 0 360950 146929 177560 0 3012
3014 0 360704 147052 177400 0 3013
3015 0 360602 147108 177280 0 3014
3016 0 360505 147137 177160 0 3015
3017 0 360411 147086 176960 0 3016
3018 0 360362 147019 176920 0 3017
3019 0 360299 147079 176800 0 3018
3020 0 360262 147143 176680 0 3019
3021 0 360250 147279 176520 0 3020
3022 0 360111 147336 176320 0 3021
3023 0 359962 147320 176160 0 3022
3024 0 359958 147390 176120 0 3023
3025 0 359887 147374 175840 0 3024
3026 0 359734 147505 175680 0 3025
3027 0 359522 147627 175480 0 3026
3028 0 359549 147738 175400 0 3027
3029 0 359507 147663 175280 0 3028
3030 0 359479 147798 175200 0 3029
3031 0 359257 147863 175160 0 3030
3032 0 359110 148000 175000 0 3031
3033 0 359048 148083 174840 0 3032
3034 0 359063 148058 174680 0 3033
3035 0 359119 148018 174520 0 3034
3036 0 359147 148035 174440 0 3035
3037 0 359174 148056 174360 0 3036
3038 0 359111 148065 174160 0 3037
3039 0 359136 148116 173920 0 3038
3040 0 359253 148183 173880 0 3039
3041 0 359371 148239 173800 0 3040
3042 0 359677 148085 173760 0 3041
3043 0 359844 148150 173640 0 3042
3044 0 359991 148270 173480 0 3043
3045 0 360257 148467 173280 0 3044
3046 0 360133 148797 173080 0 3045
3047 0 359923 148944 173000 0 3046
3048 0 359994 148940 172880 0 3047
3049 0 360036 148932 172840 0 3048
3050 0 360129 149101 172720 0 3049
3051 0 360075 149169 172560 0 3050
3052 0 359816 149271 172400 0 3051
3053 0 359729 149421 172200 0 3052
3054 0 359770 149425 172040 0 3053
3055 0 359918 149453 171880 0 3054
3056 0 360070 149517 171760 0 3055
3057 0 360122 149491 171640 0 3056
3058 0 360215 149849 171440 0 3057
3059 0 360167 150005 171280 0 3058
3060 5 360214 150052 171200 0 3059
3061 0 360047 149765 170880 0 3060
3062 0 359953 149594 170680 0 3061
3063 0 359899 149453 170520 0 3062
3064 0 359720 149126 170280 0 3063
3065 0 359587 149158 170120 0 3064
3066 0 359448 149148 169880 0 3065
3067 0 359431 149033 169720 0 3066
3068 0 359559 149007 169520 0 3067
3069 0 359606 148970 169320 0 3068
3070 0 359636 148866 169080 0 3069
3071 0 359773 148837 168880 0 3070
3072 0 359944 148774 168680 0 3071
3073 0 360099 148726 168440 0 3072
3074 0 360240 148670 168200 0 3073
3075 0 360323 148735 168000 0 3074
3076 0 360440 148758 167880 0 3075
3077 0 360477 148812 167760 0 3076
3078 0 360526 148793 167600 0 3077
3079 0 360589 148807 167360 0 3078
3080 5 360681 148770 167040 0 3079
3081 0 360692 148765 167000 0 3080
3082 0 360787 148740 166800 0 3081
3083 0 360869 148774 166720 0 3082
3084 0 361024 148672 166520 0 3083
3085 0 361036 148665 166360 0 3084
3086 0 360811 148612 166320 0 3085
3087 0 361678 149273 166200 0 3086
3088 0 361902 149370 166040 0 3087
3089 5 361980 149345 166000 0 3088
3090 0 362014 149300 165920 0 3089
3091 0 362019 149208 165800 0 3090
3092 0 361996 149105 165720 0 3091
3093 0 361868 148921 165560 0 3092
3094 0 361882 148842 165360 0 3093
3095 0 361693 148941 165240 0 3094
3096 0 361631 148976 165200 0 3095
3097 5 361663 149002 165120 0 3096
3098 0 361726 149014 165040 0 3097
3099 0 361827 148852 164920 0 3098
3100 0 361860 148689 164800 0 3099
3101 0 361753 148722 164600 0 3100
3102 0 361703 148743 164560 0 3101
3103 0 361553 148807 164440 0 3102
3104 0 361465 148856 164320 0 3103
3105 5 361430 148961 164160 0 3104
3106 0 361413 148864 164080 0 3105
3107 0 361380 148762 164000 0 3106
3108 0 361382 148598 163960 0 3107
3109 5 361350 148458 163880 0 3108
3110 0 361295 148460 163840 0 3109
3111 0 361259 148463 163800 0 3110
3112 0 361437 148441 163760 0 3111
3113 0 361605 148407 163720 0 3112
3114 5 361607 148408 163680 0 3113
3115 0 361620 148381 163640 0 3114
3116 0 361647 148332 163560 0 3115
3117 0 361446 148385 163480 0 3116
3118 0 361314 148394 163400 0 3117
3119 0 361142 148375 163280 0 3118
3120 0 361040 148310 163080 0 3119
3121 0 361123 148262 162880 0 3120
3122 0 361137 148246 162840 0 3121
3123 0 361072 148094 162680 0 3122
3124 5 360966 147892 162640 0 3123
3125 0 360865 147686 162600 0 3124
3126 5 360709 147437 162520 0 3125
3127 5 360571 147194 162560 0 3126
3128 5 360709 146317 162520 0 3127
3129 0 360836 146143 162400 0 3128
3130 0 360891 146066 162360 0 3129
3131 0 361010 145940 162240 0 3130
3132 0 361117 146020 162160 0 3131
3133 0 361126 146014 162080 0 3132
3134 0 361192 145983 161920 0 3133
3135 0 361191 145960 161880 0 3134
3136 0 361189 145936 161840 0 3135
3137 0 361206 145826 161680 0 3136
3138 0 361172 145604 161560 0 3137
3139 0 361122 145255 161400 0 3138
3140 0 361167 145073 161320 0 3139
3141 5 361288 144818 161240 0 3140
3142 5 361440 144705 161120 0 3141
3143 0 361443 144586 161040 0 3142
3144 0 361422 144463 160960 0 3143
3145 5 361443 144267 160920 0 3144
3146 0 361431 144237 160800 0 3145
3147 0 361380 144140 160720 0 3146
3148 0 361380 144017 160680 0 3147
3149 0 361366 143930 160480 0 3148
3150 0 361430 143878 160440 0 3149
3151 0 361498 143861 160360 0 3150
3152 0 362124 143659 160240 0 3151
3153 0 362187 143673 160080 0 3152
3154 0 362181 143605 159920 0 3153
3155 0 362149 143562 159840 0 3154
3156 0 362205 143477 159720 0 3155
3157 0 362275 143386 159560 0 3156
3158 0 362270 143265 159480 0 3157
3159 5 362284 143310 159360 0 3158
3160 0 362506 143092 159320 0 3159
3161 0 362518 143015 159200 0 3160
3162 5 362552 142933 159080 0 3161
3163 0 362429 142812 159040 0 3162
3164 0 362273 142587 158880 0 3163
3165 0 361922 142411 158760 0 3164
3166 0 361762 142260 158680 0 3165
3167 0 361737 141610 158600 0 3166
3168 0 361616 141086 158480 0 3167
3169 0 361403 140752 158320 0 3168
3170 0 361339 140440 158120 0 3169
3171 0 361308 140367 158080 0 3170
3172 0 361384 140133 157840 0 3171
3173 0 361484 139895 157800 0 3172
3174 5 361403 139218 157680 0 3173
3175 0 361397 138848 157640 0 3174
3176 5 361483 138182 157680 0 3175
3177 0 361374 137894 157600 0 3176
3178 0 361322 137830 157560 0 3177
3179 5 361271 137760 157520 0 3178
3180 5 360878 136671 157560 0 3179
3181 0 360844 135199 157560 0 3180
3182 0 360740 134934 157680 0 3181
3183 0 360529 134722 157800 0 3182
3184 0 360483 134616 158000 0 3183
3185 0 360469 134590 158040 0 3184
3186 5 360152 134454 158120 0 3185
3187 0 359702 134262 158240 0 3186
3188 5 359603 133581 158200 0 3187
3189 0 359022 133177 158240 0 3188
3190 5 358936 133010 158320 0 3189
3191 5 358934 132627 158400 0 3190
3192 0 358764 132553 158520 0 3191
3193 0 358626 132399 158680 0 3192
3194 5 358618 132353 158760 0 3193
3195 0 358475 132200 158840 0 3194
3196 0 358358 132155 158960 0 3195
3197 0 358298 132245 159080 0 3196
3198 0 358294 132192 159200 0 3197
3199 0 358343 132047 159360 0 3198
3200 0 358329 131986 159480 0 3199
3201 0 358227 132012 159680 0 3200
3202 0 358073 132086 159760 0 3201
3203 0 357938 132076 159840 0 3202
3204 6 357924 132091 159920 0 3203
3205 0 435386 136036 197680 0 1903
3206 0 435426 136069 197720 0 3205
3207 0 435448 136100 197760 0 3206
3208 0 435474 136137 197800 0 3207
3209 0 435506 136158 197840 0 3208
3210 0 435531 136172 197880 0 3209
3211 0 435554 136180 197920 0 3210
3212 0 435575 136192 197960 0 3211
3213 0 435601 136218 198000 0 3212
3214 0 435623 136250 198080 0 3213
3215 0 435655 136240 198120 0 3214
3216 0 435658 136222 198160 0 3215
3217 0 435681 136214 198200 0 3216
3218 0 435695 136201 198240 0 3217
3219 0 435711 136223 198280 0 3218
3220 0 435719 136245 198320 0 3219
3221 0 435728 136264 198360 0 3220
3222 0 435740 136282 198400 0 3221
3223 0 435721 136298 198440 0 3222
3224 0 435708 136310 198480 0 3223
3225 0 435696 136331 198520 0 3224
3226 0 435690 136348 198560 0 3225
3227 0 435674 136364 198600 0 3226
3228 0 435645 136362 198640 0 3227
3229 0 435610 136360 198680 0 3228
3230 0 435578 136353 198720 0 3229
3231 0 435548 136348 198760 0 3230
3232 0 435556 136332 198800 0 3231
3233 0 435567 136314 198840 0 3232
3234 0 435588 136315 198880 0 3233
3235 0 435597 136301 198920 0 3234
3236 0 435615 136293 198960 0 3235
3237 0 435614 136280 199000 0 3236
3238 0 435616 136282 199040 0 3237
3239 0 435603 136256 199080 0 3238
3240 0 435594 136227 199120 0 3239
3241 0 435585 136204 199160 0 3240
3242 0 435562 136182 199200 0 3241
3243 0 435538 136165 199240 0 3242
3244 0 435514 136147 199280 0 3243
3245 0 435488 136131 199320 0 3244
3246 0 435475 136130 199360 0 3245
3247 0 435463 136126 199400 0 3246
3248 0 435439 136112 199440 0 3247
3249 0 435427 136110 199480 0 3248
3250 0 435426 136105 199520 0 3249
3251 0 435419 136098 199560 0 3250
3252 0 435425 136100 199600 0 3251
3253 0 435418 136088 199640 0 3252
3254 0 435383 136073 199680 0 3253
3255 0 435363 136071 199720 0 3254
3256 0 435331 136063 199760 0 3255
3257 0 435290 136057 199800 0 3256
3258 0 435262 136030 199840 0 3257
3259 0 435211 136020 199880 0 3258
3260 0 435207 136009 199920 0 3259
3261 0 435168 136011 199960 0 3260
3262 0 435145 136022 200000 0 3261
3263 0 435202 136135 200040 0 3262
3264 0 435258 136233 200080 0 3263
3265 0 435301 136314 200120 0 3264
3266 0 435353 136427 200160 0 3265
3267 0 435390 136513 200200 0 3266
3268 0 435430 136614 200240 0 3267
3269 0 435453 136685 200280 0 3268
3270 0 435479 136739 200320 0 3269
3271 0 435486 136806 200360 0 3270
3272 0 435481 136851 200400 0 3271
3273 0 435460 136889 200480 0 3272
3274 0 435435 136924 200520 0 3273
3275 0 435363 136919 200560 0 3274
3276 0 435319 136897 200600 0 3275
3277 0 435253 136851 200640 0 3276
3278 0 435174 136785 200680 0 3277
3279 0 435112 136728 200720 0 3278
3280 0 435058 136679 200760 0 3279
3281 0 434987 136624 200800 0 3280
3282 0 434922 136575 200840 0 3281
3283 0 434857 136529 200880 0 3282
3284 0 434759 136477 200920 0 3283
3285 0 434644 136490 200960 0 3284
3286 0 434556 136525 201000 0 3285
3287 0 434571 136281 201040 0 3286
3288 0 434550 136265 201080 0 3287
3289 0 434540 136286 201120 0 3288
3290 0 434508 136283 201160 0 3289
3291 0 434496 136287 201200 0 3290
3292 0 434477 136291 201240 0 3291
3293 0 434466 136266 201280 0 3292
3294 0 434444 136260 201320 0 3293
3295 0 434434 136290 201360 0 3294
3296 0 434430 136312 201400 0 3295
3297 0 434406 136352 201440 0 3296
3298 0 434404 136340 201480 0 3297
3299 0 434404 136326 201520 0 3298
3300 0 434393 136329 201560 0 3299
3301 0 434381 136332 201600 0 3300
3302 0 434393 136339 201640 0 3301
3303 0 434400 136353 201680 0 3302
3304 0 434414 136366 201720 0 3303
3305 0 434428 136377 201760 0 3304
3306 0 434411 136416 201800 0 3305
3307 0 434388 136377 201840 0 3306
3308 0 434367 136391 201880 0 3307
3309 0 434347 136391 201920 0 3308
3310 0 434321 136398 201960 0 3309
3311 0 434303 136407 202000 0 3310
3312 0 434307 136437 202040 0 3311
3313 0 434282 136443 202080 0 3312
3314 0 434268 136437 202120 0 3313
3315 0 434249 136448 202160 0 3314
3316 0 434206 136453 202200 0 3315
3317 0 434156 136457 202240 0 3316
3318 0 434123 136472 202280 0 3317
3319 0 434095 136484 202320 0 3318
3320 0 434083 136475 202360 0 3319
3321 0 434062 136481 202400 0 3320
3322 0 434044 136482 202440 0 3321
3323 0 434032 136478 202480 0 3322
3324 0 434010 136482 202520 0 3323
3325 0 434006 136494 202560 0 3324
3326 0 433966 136490 202600 0 3325
3327 0 433966 136485 202640 0 3326
3328 0 433952 136508 202680 0 3327
3329 0 433950 136525 202720 0 3328
3330 0 433942 136529 202760 0 3329
3331 0 433921 136545 202800 0 3330
3332 0 433909 136545 202840 0 3331
3333 0 433863 136562 202880 0 3332
3334 0 433876 136564 202920 0 3333
3335 0 433867 136573 202960 0 3334
3336 0 433849 136589 203000 0 3335
3337 0 433846 136603 203040 0 3336
3338 0 433799 136608 203080 0 3337
3339 0 433768 136626 203120 0 3338
3340 0 433755 136639 203160 0 3339
3341 0 433741 136662 203200 0 3340
3342 0 433720 136681 203240 0 3341
3343 0 433714 136707 203280 0 3342
3344 0 433683 136717 203320 0 3343
3345 0 433684 136720 203360 0 3344
3346 0 433671 136710 203400 0 3345
3347 0 433669 136723 203440 0 3346
3348 0 433652 136716 203480 0 3347
3349 0 433643 136724 203520 0 3348
3350 0 433629 136715 203560 0 3349
3351 0 433615 136705 203600 0 3350
3352 0 433592 136703 203640 0 3351
3353 0 433593 136721 203680 0 3352
3354 0 433575 136732 203720 0 3353
3355 0 433553 136749 203760 0 3354
3356 0 433539 136759 203800 0 3355
3357 0 433530 136767 203840 0 3356
3358 0 433517 136773 203880 0 3357
3359 0 433490 136774 203920 0 3358
3360 0 433482 136778 203960 0 3359
3361 0 433478 136788 204000 0 3360
3362 0 433455 136818 204040 0 3361
3363 0 433440 136855 204080 0 3362
3364 0 433431 136892 204120 0 3363
3365 0 433418 136915 204160 0 3364
3366 0 433446 136938 204200 0 3365
3367 0 433427 136952 204240 0 3366
3368 0 433423 136968 204280 0 3367
3369 0 433431 136974 204320 0 3368
3370 0 433438 136986 204360 0 3369
3371 0 433447 137003 204400 0 3370
3372 0 433463 137024 204440 0 3371
3373 0 433460 137037 204480 0 3372
3374 0 433463 137057 204520 0 3373
3375 0 433478 137081 204560 0 3374
3376 0 433493 137106 204600 0 3375
3377 0 433518 137139 204640 0 3376
3378 0 433531 137159 204680 0 3377
3379 0 433517 137180 204720 0 3378
3380 0 433514 137202 204760 0 3379
3381 0 433506 137217 204800 0 3380
3382 0 433498 137252 204840 0 3381
3383 0 433477 137259 204880 0 3382
3384 0 433465 137278 204920 0 3383
3385 0 433448 137289 204960 0 3384
3386 0 433446 137317 205000 0 3385
3387 0 433451 137311 205040 0 3386
3388 0 433470 137337 205080 0 3387
3389 0 433474 137324 205120 0 3388
3390 0 433471 137337 205160 0 3389
3391 0 433498 137351 205200 0 3390
3392 0 433488 137354 205240 0 3391
3393 0 433497 137357 205280 0 3392
3394 0 433505 137379 205320 0 3393
3395 0 433557 137457 205360 0 3394
3396 0 433586 137510 205400 0 3395
3397 0 433637 137587 205440 0 3396
3398 0 433685 137670 205480 0 3397
3399 0 433726 137760 205520 0 3398
3400 0 433767 137854 205560 0 3399
3401 0 433795 137935 205600 0 3400
3402 0 433828 138029 205640 0 3401
3403 0 433844 138048 205680 0 3402
3404 0 433881 138113 205720 0 3403
3405 0 433902 138149 205760 0 3404
3406 0 433913 138152 205800 0 3405
3407 0 433924 138165 205880 0 3406
3408 0 433920 138175 205920 0 3407
3409 0 433906 138172 205960 0 3408
3410 0 433883 138117 206000 0 3409
3411 0 433860 138083 206040 0 3410
3412 0 433832 138044 206080 0 3411
3413 0 433798 137989 206120 0 3412
3414 0 433752 137894 206160 0 3413
3415 0 433727 137834 206200 0 3414
3416 0 433691 137770 206240 0 3415
3417 0 433647 137693 206280 0 3416
3418 0 433625 137655 206320 0 3417
3419 0 433593 137592 206360 0 3418
3420 0 433529 137521 206400 0 3419
3421 0 433492 137474 206440 0 3420
3422 0 433440 137418 206480 0 3421
3423 0 433402 137409 206520 0 3422
3424 0 433370 137428 206560 0 3423
3425 0 433351 137438 206600 0 3424
3426 0 433331 137428 206640 0 3425
3427 0 433304 137402 206680 0 3426
3428 0 433284 137411 206720 0 3427
3429 0 433246 137418 206760 0 3428
3430 0 433218 137447 206800 0 3429
3431 0 433184 137450 206840 0 3430
3432 0 433171 137483 206880 0 3431
3433 0 433151 137507 206920 0 3432
3434 0 433156 137514 206960 0 3433
3435 0 433128 137517 207000 0 3434
3436 0 433100 137545 207040 0 3435
3437 0 433092 137561 207080 0 3436
3438 0 433098 137589 207120 0 3437
3439 0 433111 137621 207160 0 3438
3440 0 433124 137641 207200 0 3439
3441 0 433117 137673 207240 0 3440
3442 0 433121 137690 207280 0 3441
3443 0 433139 137744 207320 0 3442
3444 0 433153 137760 207360 0 3443
3445 0 433159 137798 207400 0 3444
3446 0 433167 137829 207440 0 3445
3447 0 433178 137849 207480 0 3446
3448 0 433170 137865 207520 0 3447
3449 0 433173 137878 207560 0 3448
3450 0 433189 137888 207600 0 3449
3451 0 433186 137885 207640 0 3450
3452 0 433185 137895 207680 0 3451
3453 0 433196 137903 207720 0 3452
3454 0 433178 137912 207760 0 3453
3455 0 433170 137929 207800 0 3454
3456 0 433158 137941 207840 0 3455
3457 0 433134 137979 207880 0 3456
3458 0 433121 138003 207920 0 3457
3459 0 433110 138042 207960 0 3458
3460 0 433104 138074 208000 0 3459
3461 0 433090 138126 208040 0 3460
3462 0 433085 138165 208080 0 3461
3463 0 433076 138202 208120 0 3462
3464 0 433067 138225 208160 0 3463
3465 0 433059 138269 208200 0 3464
3466 0 433059 138312 208240 0 3465
3467 0 433055 138356 208280 0 3466
3468 0 433060 138398 208320 0 3467
3469 0 433171 138459 208360 0 3468
3470 0 433284 138519 208400 0 3469
3471 5 433390 138559 208440 0 3470
3472 0 432818 138429 208480 0 3471
3473 0 432561 138507 208480 0 3472
3474 0 432431 138449 208520 0 3473
3475 0 432300 138398 208560 0 3474
3476 0 432228 138356 208600 0 3475
3477 0 432209 138356 208640 0 3476
3478 0 432190 138350 208680 0 3477
3479 0 432172 138350 208720 0 3478
3480 0 432152 138334 208760 0 3479
3481 0 432116 138304 208800 0 3480
3482 0 432093 138308 208840 0 3481
3483 0 432060 138306 208880 0 3482
3484 0 432029 138300 208920 0 3483
3485 0 432002 138284 208960 0 3484
3486 0 431952 138274 209000 0 3485
3487 0 431923 138260 209040 0 3486
3488 0 431886 138258 209080 0 3487
3489 0 431876 138252 209120 0 3488
3490 0 431846 138237 209160 0 3489
3491 0 431837 138226 209200 0 3490
3492 0 431807 138217 209240 0 3491
3493 0 431767 138203 209280 0 3492
3494 0 431734 138197 209320 0 3493
3495 0 431658 138150 209360 0 3494
3496 0 431585 138121 209400 0 3495
3497 0 431506 138084 209440 0 3496
3498 0 431448 138067 209480 0 3497
3499 0 431622 138057 209520 0 3498
3500 0 431434 138048 209560 0 3499
3501 0 431382 138029 209600 0 3500
3502 0 431339 138012 209640 0 3501
3503 0 431323 138012 209680 0 3502
3504 0 431311 137996 209720 0 3503
3505 0 431281 137985 209760 0 3504
3506 0 431241 137975 209800 0 3505
3507 0 431206 137946 209840 0 3506
3508 0 431180 137924 209880 0 3507
3509 0 431166 137899 209920 0 3508
3510 0 431139 137870 209960 0 3509
3511 0 431086 137846 210000 0 3510
3512 0 431062 137809 210040 0 3511
3513 0 431042 137807 210080 0 3512
3514 0 431029 137793 210120 0 3513
3515 0 431014 137777 210160 0 3514
3516 0 431008 137784 210200 0 3515
3517 0 430998 137807 210240 0 3516
3518 0 431009 137817 210280 0 3517
3519 0 431020 137802 210320 0 3518
3520 0 431035 137789 210360 0 3519
3521 0 431042 137786 210400 0 3520
3522 0 431047 137776 210440 0 3521
3523 0 431036 137756 210480 0 3522
3524 0 431034 137756 210520 0 3523
3525 0 430968 137661 210560 0 3524
3526 0 430839 137662 210600 0 3525
3527 0 430709 137570 210640 0 3526
3528 0 430569 137423 210680 0 3527
3529 0 430440 137238 210720 0 3528
3530 0 430332 137154 210760 0 3529
3531 0 430200 137105 210800 0 3530
3532 0 430081 137070 210840 0 3531
3533 0 429919 137019 210880 0 3532
3534 0 429756 136982 210920 0 3533
3535 0 429235 136837 210920 0 3534
3536 0 429197 136792 210960 0 3535
3537 0 429141 136755 211000 0 3536
3538 0 429082 136728 211040 0 3537
3539 0 428910 136700 211080 0 3538
3540 0 428743 136682 211120 0 3539
3541 0 428660 136597 211160 0 3540
3542 0 428571 136482 211200 0 3541
3543 0 428498 136419 211240 0 3542
3544 0 428420 136425 211280 0 3543
3545 0 428292 136386 211320 0 3544
3546 0 428145 136336 211360 0 3545
3547 5 427768 136192 211400 0 3546
3548 0 427654 136135 211440 0 3547
3549 0 427565 136085 211480 0 3548
3550 0 427517 136070 211520 0 3549
3551 0 427475 136041 211560 0 3550
3552 0 427479 136043 211600 0 3551
3553 0 427459 136035 211640 0 3552
3554 0 427433 136027 211680 0 3553
3555 0 427417 136033 211720 0 3554
3556 0 427461 136039 211760 0 3555
3557 0 427481 136054 211800 0 3556
3558 0 427500 136062 211840 0 3557
3559 0 427456 136082 211880 0 3558
3560 0 427423 136094 211920 0 3559
3561 0 427371 136103 211960 0 3560
3562 0 427279 136121 212000 0 3561
3563 0 427205 136222 212040 0 3562
3564 0 427150 136190 212080 0 3563
3565 0 427064 136210 212120 0 3564
3566 0 426995 136219 212160 0 3565
3567 0 426948 136247 212200 0 3566
3568 0 426904 136266 212240 0 3567
3569 0 426872 136300 212280 0 3568
3570 0 426833 136343 212320 0 3569
3571 0 426720 136396 212360 0 3570
3572 0 426593 136435 212400 0 3571
3573 0 426526 136477 212440 0 3572
3574 0 426465 136510 212480 0 3573
3575 0 426438 136534 212520 0 3574
3576 0 426410 136559 212560 0 3575
3577 0 426361 136603 212600 0 3576
3578 0 426321 136642 212640 0 3577
3579 0 426291 136682 212680 0 3578
3580 0 426234 136732 212720 0 3579
3581 0 426190 136761 212760 0 3580
3582 0 426138 136784 212800 0 3581
3583 0 426071 136819 212840 0 3582
3584 0 425994 136853 212880 0 3583
3585 0 425930 136903 212920 0 3584
3586 0 425911 136920 212960 0 3585
3587 0 425871 136940 213000 0 3586
3588 0 425881 136948 213040 0 3587
3589 0 425873 136937 213080 0 3588
3590 0 425886 136937 213120 0 3589
3591 0 425894 136943 213160 0 3590
3592 0 425892 136952 213200 0 3591
3593 0 425891 136955 213240 0 3592
3594 0 425884 136957 213280 0 3593
3595 0 425880 136959 213320 0 3594
3596 0 425833 137009 213360 0 3595
3597 0 425803 137071 213400 0 3596
3598 0 425765 137114 213440 0 3597
3599 0 425717 137152 213480 0 3598
3600 0 425666 137190 213520 0 3599
3601 0 425576 137258 213560 0 3600
3602 0 425493 137323 213600 0 3601
3603 0 425437 137420 213640 0 3602
3604 0 425321 137528 213680 0 3603
3605 0 425204 137644 213720 0 3604
3606 0 424987 137761 213760 0 3605
3607 0 424773 137896 213800 0 3606
3608 0 424679 137997 213840 0 3607
3609 0 424587 138080 213880 0 3608
3610 0 424516 138128 213920 0 3609
3611 0 424441 138160 213960 0 3610
3612 0 424346 138204 214000 0 3611
3613 0 424274 138239 214040 0 3612
3614 0 424176 138308 214080 0 3613
3615 0 424129 138376 214120 0 3614
3616 0 424082 138435 214160 0 3615
3617 0 424036 138494 214200 0 3616
3618 0 423928 138573 214240 0 3617
3619 0 423822 138648 214280 0 3618
3620 0 423714 138718 214320 0 3619
3621 0 423631 138807 214360 0 3620
3622 0 423593 138832 214400 0 3621
3623 0 423553 138916 214440 0 3622
3624 0 423506 138944 214480 0 3623
3625 0 423462 138979 214520 0 3624
3626 0 423441 139113 214560 0 3625
3627 0 423410 139230 214600 0 3626
3628 0 423369 139355 214640 0 3627
3629 0 423331 139441 214680 0 3628
3630 0 423305 139501 214720 0 3629
3631 0 423278 139583 214760 0 3630
3632 0 423263 139635 214800 0 3631
3633 0 423284 139669 214840 0 3632
3634 0 423325 139682 214880 0 3633
3635 0 423330 139675 214920 0 3634
3636 0 423358 139684 214960 0 3635
3637 0 423377 139668 215000 0 3636
3638 0 423380 139620 215040 0 3637
3639 0 423362 139595 215080 0 3638
3640 0 423357 139551 215120 0 3639
3641 0 423364 139515 215160 0 3640
3642 0 423367 139483 215200 0 3641
3643 0 423357 139414 215240 0 3642
3644 0 423366 139344 215280 0 3643
3645 0 423356 139271 215320 0 3644
3646 0 423337 139232 215360 0 3645
3647 0 423274 139259 215400 0 3646
3648 0 423214 139321 215440 0 3647
3649 0 423183 139381 215480 0 3648
3650 0 423123 139391 215520 0 3649
3651 5 423077 139438 215560 0 3650
3652 0 422866 139624 215600 0 3651
3653 5 422723 139887 215640 0 3652
3654 0 422588 140148 215680 0 3653
3655 0 422435 140373 215720 0 3654
3656 0 422281 140593 215760 0 3655
3657 0 422070 140734 215800 0 3656
3658 0 421859 140865 215840 0 3657
3659 0 421741 140973 215880 0 3658
3660 0 421634 141092 215920 0 3659
3661 0 421514 141206 215960 0 3660
3662 5 421499 141221 216000 0 3661
3663 0 421510 141198 216040 0 3662
3664 0 421509 141240 216080 0 3663
3665 0 421507 141292 216120 0 3664
3666 0 421513 141343 216160 0 3665
3667 0 421507 141396 216200 0 3666
3668 0 421501 141458 216240 0 3667
3669 0 421489 141523 216280 0 3668
3670 0 421494 141571 216320 0 3669
3671 0 421493 141650 216360 0 3670
3672 0 421493 141735 216400 0 3671
3673 0 421462 141775 216440 0 3672
3674 0 421449 141831 216480 0 3673
3675 0 421419 141858 216520 0 3674
3676 5 421391 142000 216560 0 3675
3677 0 421349 142118 216600 0 3676
3678 0 421315 142240 216640 0 3677
3679 0 421275 142370 216680 0 3678
3680 0 421282 142355 216720 0 3679
3681 0 421285 142339 216760 0 3680
3682 0 421288 142325 216800 0 3681
3683 0 421265 142349 216840 0 3682
3684 0 421256 142367 216880 0 3683
3685 0 421246 142381 216920 0 3684
3686 5 421090 142439 216960 0 3685
3687 5 420932 142502 217000 0 3686
3688 5 420780 142567 217040 0 3687
3689 0 420809 143074 217080 0 3688
3690 0 420895 143182 217120 0 3689
3691 0 420988 143276 217160 0 3690
3692 0 421034 143289 217200 0 3691
3693 0 421085 143318 217240 0 3692
3694 0 421100 143313 217280 0 3693
3695 0 421149 143306 217320 0 3694
3696 0 421165 143333 217360 0 3695
3697 0 421141 143303 217400 0 3696
3698 0 421186 143305 217440 0 3697
3699 0 421222 143314 217480 0 3698
3700 0 421263 143333 217520 0 3699
3701 0 421302 143358 217560 0 3700
3702 0 421323 143370 217600 0 3701
3703 0 421402 143401 217640 0 3702
3704 0 421486 143425 217680 0 3703
3705 0 421573 143470 217720 0 3704
3706 0 421583 143442 217760 0 3705
3707 0 421611 143408 217800 0 3706
3708 0 421635 143379 217840 0 3707
3709 0 421657 143342 217880 0 3708
3710 0 421689 143332 217920 0 3709
3711 0 421716 143323 217960 0 3710
3712 0 421679 143340 218000 0 3711
3713 0 421669 143359 218040 0 3712
3714 0 421637 143373 218080 0 3713
3715 0 421607 143383 218120 0 3714
3716 0 421569 143393 218160 0 3715
3717 0 421534 143404 218200 0 3716
3718 0 421530 143424 218240 0 3717
3719 0 421447 143511 218280 0 3718
3720 0 421367 143619 218320 0 3719
3721 0 421299 143700 218360 0 3720
3722 0 421327 143801 218400 0 3721
3723 0 421381 143891 218440 0 3722
3724 0 421421 143963 218480 0 3723
3725 0 421464 143986 218520 0 3724
3726 0 421506 143987 218560 0 3725
3727 0 421550 143984 218600 0 3726
3728 0 421605 143973 218640 0 3727
3729 0 421682 143938 218680 0 3728
3730 6 421757 143942 218720 0 3729
3731 0 441099 138227 196320 0 1870
3732 0 441144 138294 196360 0 3731
3733 0 441186 138360 196400 0 3732
3734 0 441222 138427 196440 0 3733
3735 0 441264 138500 196480 0 3734
3736 0 441298 138546 196520 0 3735
3737 0 441325 138599 196560 0 3736
3738 0 441350 138633 196600 0 3737
3739 0 441378 138691 196640 0 3738
3740 0 441404 138725 196680 0 3739
3741 0 441428 138767 196720 0 3740
3742 0 441454 138799 196760 0 3741
3743 0 441478 138852 196800 0 3742
3744 0 441490 138904 196840 0 3743
3745 0 441506 138956 196880 0 3744
3746 0 441517 139009 196920 0 3745
3747 0 441530 139065 196960 0 3746
3748 0 441544 139127 197000 0 3747
3749 0 441614 139163 197040 0 3748
3750 0 441687 139213 197080 0 3749
3751 0 441732 139232 197120 0 3750
3752 0 441812 139274 197160 0 3751
3753 0 441855 139321 197200 0 3752
3754 0 441858 139356 197240 0 3753
3755 0 441895 139395 197280 0 3754
3756 0 441908 139440 197320 0 3755
3757 0 441935 139485 197360 0 3756
3758 0 441972 139549 197400 0 3757
3759 0 441986 139599 197440 0 3758
3760 0 442001 139640 197480 0 3759
3761 0 442016 139686 197520 0 3760
3762 0 442039 139728 197560 0 3761
3763 0 442067 139772 197600 0 3762
3764 0 442101 139826 197640 0 3763
3765 0 442129 139880 197680 0 3764
3766 0 442158 139933 197720 0 3765
3767 0 442189 139994 197760 0 3766
3768 0 442224 140051 197800 0 3767
3769 0 442264 140118 197840 0 3768
3770 0 442301 140169 197880 0 3769
3771 0 442346 140230 197920 0 3770
3772 0 442345 140336 197960 0 3771
3773 0 442368 140408 198000 0 3772
3774 0 442412 140542 198080 0 3773
3775 0 442440 140619 198120 0 3774
3776 0 442469 140701 198160 0 3775
3777 0 442492 140769 198200 0 3776
3778 0 442511 140842 198240 0 3777
3779 0 442527 140901 198280 0 3778
3780 0 442527 140939 198320 0 3779
3781 0 442538 141003 198360 0 3780
3782 0 442564 141057 198400 0 3781
3783 0 442565 141101 198440 0 3782
3784 0 442586 141169 198480 0 3783
3785 0 442606 141244 198520 0 3784
3786 0 442627 141313 198560 0 3785
3787 0 442641 141379 198600 0 3786
3788 0 442677 141456 198640 0 3787
3789 0 442693 141525 198680 0 3788
3790 0 442718 141595 198720 0 3789
3791 0 442717 141676 198760 0 3790
3792 0 442709 141752 198800 0 3791
3793 0 442706 141824 198840 0 3792
3794 0 442700 141901 198880 0 3793
3795 0 442703 141978 198920 0 3794
3796 0 442735 142057 198960 0 3795
3797 0 442760 142130 199000 0 3796
3798 0 442781 142201 199040 0 3797
3799 0 442807 142258 199080 0 3798
3800 0 442822 142315 199120 0 3799
3801 0 442852 142370 199160 0 3800
3802 0 442865 142433 199200 0 3801
3803 0 442868 142490 199240 0 3802
3804 0 442879 142551 199280 0 3803
3805 0 442888 142608 199320 0 3804
3806 0 442897 142665 199360 0 3805
3807 0 442903 142726 199400 0 3806
3808 0 442917 142742 199440 0 3807
3809 0 442921 142760 199480 0 3808
3810 0 442933 142777 199520 0 3809
3811 0 442947 142802 199560 0 3810
3812 0 442961 142828 199600 0 3811
3813 0 442968 142846 199640 0 3812
3814 0 442980 142877 199680 0 3813
3815 0 442986 142904 199720 0 3814
3816 0 442993 142941 199760 0 3815
3817 0 442997 142960 199800 0 3816
3818 0 442994 142995 199840 0 3817
3819 0 442972 143025 199880 0 3818
3820 0 442946 143060 199920 0 3819
3821 0 442947 143079 199960 0 3820
3822 0 442956 143142 200000 0 3821
3823 0 443001 143279 200040 0 3822
3824 0 443044 143399 200080 0 3823
3825 0 443125 143533 200120 0 3824
3826 0 443177 143677 200160 0 3825
3827 0 443236 143836 200200 0 3826
3828 0 443286 143984 200240 0 3827
3829 0 443338 144118 200280 0 3828
3830 0 443383 144237 200320 0 3829
3831 0 443415 144310 200360 0 3830
3832 0 443447 144425 200400 0 3831
3833 0 443481 144470 200480 0 3832
3834 0 443473 144516 200520 0 3833
3835 0 443446 144523 200560 0 3834
3836 0 443402 144537 200600 0 3835
3837 0 443389 144555 200640 0 3836
3838 0 443347 144543 200680 0 3837
3839 0 443303 144559 200720 0 3838
3840 0 443248 144557 200760 0 3839
3841 0 443189 144562 200800 0 3840
3842 0 443134 144574 200840 0 3841
3843 0 443140 144587 200880 0 3842
3844 0 443118 144600 200920 0 3843
3845 0 443123 144578 200960 0 3844
3846 0 443132 144581 201000 0 3845
3847 0 443164 144558 201040 0 3846
3848 0 443223 144603 201080 0 3847
3849 0 443244 144688 201120 0 3848
3850 0 443234 144755 201160 0 3849
3851 0 443210 144848 201200 0 3850
3852 0 443189 144935 201240 0 3851
3853 0 443181 144967 201280 0 3852
3854 0 443173 145020 201320 0 3853
3855 0 443161 145061 201360 0 3854
3856 0 443184 145125 201400 0 3855
3857 0 443206 145196 201440 0 3856
3858 0 443195 145276 201480 0 3857
3859 0 443201 145402 201520 0 3858
3860 0 443190 145473 201560 0 3859
3861 0 443188 145548 201600 0 3860
3862 0 443182 145615 201640 0 3861
3863 0 443201 145699 201680 0 3862
3864 0 443200 145759 201720 0 3863
3865 0 443185 145812 201760 0 3864
3866 0 443176 145867 201800 0 3865
3867 0 443168 145908 201840 0 3866
3868 0 443139 146015 201880 0 3867
3869 0 443156 146109 201920 0 3868
3870 0 443137 146213 201960 0 3869
3871 0 443125 146293 202000 0 3870
3872 0 443112 146388 202040 0 3871
3873 0 443132 146464 202080 0 3872
3874 0 443102 146538 202120 0 3873
3875 0 443117 146615 202160 0 3874
3876 0 443077 146685 202200 0 3875
3877 0 443094 146743 202240 0 3876
3878 0 443070 146809 202280 0 3877
3879 0 443052 146843 202320 0 3878
3880 0 443043 146897 202360 0 3879
3881 0 443040 146946 202400 0 3880
3882 0 443025 146984 202440 0 3881
3883 0 443011 147038 202480 0 3882
3884 0 442996 147078 202520 0 3883
3885 0 442973 147115 202560 0 3884
3886 0 442960 147151 202600 0 3885
3887 0 442950 147190 202640 0 3886
3888 0 442924 147222 202680 0 3887
3889 0 442940 147294 202720 0 3888
3890 0 442913 147384 202760 0 3889
3891 0 442922 147459 202800 0 3890
3892 0 442890 147545 202840 0 3891
3893 0 442920 147599 202880 0 3892
3894 0 442921 147661 202920 0 3893
3895 0 442891 147718 202960 0 3894
3896 0 442911 147779 203000 0 3895
3897 0 442868 147878 203040 0 3896
3898 0 442830 147967 203080 0 3897
3899 0 442801 148078 203120 0 3898
3900 0 442774 148179 203160 0 3899
3901 0 442838 148339 203200 0 3900
3902 0 442909 148507 203240 0 3901
3903 0 442954 148659 203280 0 3902
3904 0 443014 148833 203320 0 3903
3905 0 443072 149021 203360 0 3904
3906 0 443058 149006 203400 0 3905
3907 0 443048 149001 203440 0 3906
3908 0 443046 149000 203480 0 3907
3909 0 443033 148997 203520 0 3908
3910 0 443020 148990 203560 0 3909
3911 0 442993 149014 203600 0 3910
3912 0 442962 149029 203640 0 3911
3913 0 442952 149052 203680 0 3912
3914 0 442907 149082 203720 0 3913
3915 0 442904 149091 203760 0 3914
3916 0 442883 149112 203800 0 3915
3917 0 442882 149122 203840 0 3916
3918 0 442852 149132 203880 0 3917
3919 0 442855 149136 203920 0 3918
3920 0 442828 149151 203960 0 3919
3921 0 442779 149211 204000 0 3920
3922 0 442740 149286 204040 0 3921
3923 0 442706 149370 204080 0 3922
3924 0 442671 149462 204120 0 3923
3925 0 442641 149535 204160 0 3924
3926 0 442644 149625 204200 0 3925
3927 0 442653 149723 204240 0 3926
3928 0 442662 149813 204280 0 3927
3929 0 442672 149912 204320 0 3928
3930 0 442705 150008 204360 0 3929
3931 0 442746 150017 204400 0 3930
3932 0 442819 150026 204440 0 3931
3933 0 442889 150031 204480 0 3932
3934 0 442962 150052 204520 0 3933
3935 5 443027 150058 204560 0 3934
3936 0 443156 150141 204600 0 3935
3937 0 443253 150197 204640 0 3936
3938 0 443361 150266 204680 0 3937
3939 0 443418 150311 204720 0 3938
3940 0 443474 150361 204760 0 3939
3941 0 443523 150405 204800 0 3940
3942 0 443576 150457 204840 0 3941
3943 0 443622 150497 204880 0 3942
3944 0 443655 150561 204920 0 3943
3945 0 443674 150600 204960 0 3944
3946 0 443706 150652 205000 0 3945
3947 0 443740 150714 205040 0 3946
3948 0 443755 150743 205080 0 3947
3949 0 443773 150779 205120 0 3948
3950 0 443812 150818 205160 0 3949
3951 0 443773 150834 205200 0 3950
3952 0 443789 150867 205240 0 3951
3953 0 443767 150872 205280 0 3952
3954 0 443744 150882 205320 0 3953
3955 0 443758 150958 205360 0 3954
3956 0 443781 151030 205400 0 3955
3957 0 443818 151120 205440 0 3956
3958 0 443855 151223 205480 0 3957
3959 0 443880 151308 205520 0 3958
3960 0 443912 151393 205560 0 3959
3961 0 444052 151464 205600 0 3960
3962 0 444170 151500 205640 0 3961
3963 0 444294 151547 205680 0 3962
3964 0 444412 151570 205720 0 3963
3965 0 444456 151642 205760 0 3964
3966 0 444466 151705 205800 0 3965
3967 0 444428 151933 205840 0 3966
3968 0 444361 151835 205880 0 3967
3969 0 444305 151859 205920 0 3968
3970 0 444241 151881 205960 0 3969
3971 5 444134 152002 206000 0 3970
3972 0 445047 151737 206000 0 3971
3973 0 445053 151586 206040 0 3972
3974 0 445180 151386 206080 0 3973
3975 0 445171 151316 206120 0 3974
3976 0 445149 151223 206160 0 3975
3977 0 445131 151131 206200 0 3976
3978 0 445154 151049 206240 0 3977
3979 0 445162 150956 206280 0 3978
3980 0 445168 150863 206320 0 3979
3981 0 445181 150779 206360 0 3980
3982 0 445191 150739 206400 0 3981
3983 0 445195 150702 206440 0 3982
3984 0 445204 150660 206480 0 3983
3985 0 445221 150670 206520 0 3984
3986 0 445251 150681 206560 0 3985
3987 0 445266 150683 206600 0 3986
3988 0 445311 150704 206640 0 3987
3989 0 445318 150704 206680 0 3988
3990 0 445343 150716 206720 0 3989
3991 0 445397 150742 206760 0 3990
3992 0 445449 150761 206800 0 3991
3993 0 445500 150789 206840 0 3992
3994 5 445562 150807 206880 0 3993
3995 0 445751 150788 206920 0 3994
3996 0 445931 150766 206960 0 3995
3997 0 446132 150745 207000 0 3996
3998 0 446219 150749 207040 0 3997
3999 0 446311 150769 207080 0 3998
4000 0 446395 150772 207120 0 3999
4001 0 446520 150762 207160 0 4000
4002 0 446651 150743 207200 0 4001
4003 0 446784 150727 207240 0 4002
4004 5 446914 150712 207280 0 4003
4005 0 447192 150599 207320 0 4004
4006 0 447460 150484 207360 0 4005
4007 0 447484 150526 207400 0 4006
4008 0 447500 150560 207440 0 4007
4009 0 447517 150600 207480 0 4008
4010 0 447524 150638 207520 0 4009
4011 0 447534 150684 207560 0 4010
4012 0 447534 150727 207600 0 4011
4013 0 447542 150757 207640 0 4012
4014 0 447551 150796 207680 0 4013
4015 0 447543 150833 207720 0 4014
4016 0 447544 150876 207760 0 4015
4017 0 447545 150916 207800 0 4016
4018 0 447517 150937 207840 0 4017
4019 0 447496 150965 207880 0 4018
4020 0 447474 150999 207920 0 4019
4021 0 447461 151030 207960 0 4020
4022 0 447437 151041 208000 0 4021
4023 0 447474 151013 208040 0 4022
4024 0 447517 150960 208080 0 4023
4025 0 447548 150904 208120 0 4024
4026 0 447582 150842 208160 0 4025
4027 0 447611 150809 208200 0 4026
4028 0 447642 150778 208240 0 4027
4029 0 447670 150732 208280 0 4028
4030 0 447696 150701 208320 0 4029
4031 0 447774 150757 208360 0 4030
4032 0 447852 150786 208400 0 4031
4033 0 447935 150832 208440 0 4032
4034 0 448010 150864 208480 0 4033
4035 0 448201 151035 208520 0 4034
4036 5 448401 151193 208560 0 4035
4037 5 449374 151559 208560 0 4036
4038 0 449472 151545 208600 0 4037
4039 0 449497 151651 208640 0 4038
4040 0 449525 151667 208680 0 4039
4041 0 449494 151655 208720 0 4040
4042 0 449494 151674 208760 0 4041
4043 0 449510 151654 208800 0 4042
4044 5 449469 150903 208800 0 4043
4045 0 449456 150868 208840 0 4044
4046 0 449489 150837 208880 0 4045
4047 0 449526 150821 208920 0 4046
4048 0 449555 150793 208960 0 4047
4049 0 449597 150773 209000 0 4048
4050 0 449618 150749 209040 0 4049
4051 0 449644 150723 209080 0 4050
4052 0 449671 150693 209120 0 4051
4053 0 449629 150919 209160 0 4052
4054 0 449646 150933 209200 0 4053
4055 0 449663 150963 209240 0 4054
4056 0 449681 150971 209280 0 4055
4057 0 449665 151002 209320 0 4056
4058 0 449672 151017 209360 0 4057
4059 0 449669 151038 209400 0 4058
4060 0 449662 151055 209440 0 4059
4061 0 449665 151070 209480 0 4060
4062 0 449735 151068 209520 0 4061
4063 0 449804 151056 209560 0 4062
4064 0 449869 151046 209600 0 4063
4065 0 449943 151052 209640 0 4064
4066 5 450055 150941 209680 0 4065
4067 5 450163 150835 209720 0 4066
4068 0 450300 150800 209760 0 4067
4069 0 450375 150799 209800 0 4068
4070 0 450495 150790 209840 0 4069
4071 0 450610 150775 209880 0 4070
4072 0 450706 150743 209920 0 4071
4073 0 450829 150731 209960 0 4072
4074 0 450914 150712 210000 0 4073
4075 0 451032 150706 210040 0 4074
4076 0 451119 150683 210080 0 4075
4077 0 451215 150670 210120 0 4076
4078 0 451306 150651 210160 0 4077
4079 0 451403 150640 210200 0 4078
4080 5 451490 150613 210240 0 4079
4081 0 451411 150692 210280 0 4080
4082 0 451340 150738 210320 0 4081
4083 0 451260 150811 210360 0 4082
4084 0 451251 150852 210400 0 4083
4085 5 451266 150881 210440 0 4084
4086 0 450743 151124 210440 0 4085
4087 0 450623 151336 210440 0 4086
4088 0 450609 151874 210440 0 4087
4089 0 450623 151894 210480 0 4088
4090 0 450637 151888 210520 0 4089
4091 0 450662 151920 210560 0 4090
4092 0 450683 151936 210600 0 4091
4093 0 450722 151956 210640 0 4092
4094 0 450750 151945 210680 0 4093
4095 0 450745 151993 210720 0 4094
4096 0 450748 152037 210760 0 4095
4097 0 450753 152065 210800 0 4096
4098 0 450787 152110 210840 0 4097
4099 0 450804 152155 210880 0 4098
4100 0 450817 152184 210920 0 4099
4101 0 450844 152220 210960 0 4100
4102 0 450873 152261 211000 0 4101
4103 0 450920 152313 211040 0 4102
4104 0 450971 152354 211080 0 4103
4105 0 450978 152381 211120 0 4104
4106 0 451012 152405 211160 0 4105
4107 0 451046 152440 211200 0 4106
4108 5 451679 153402 211200 0 4107
4109 0 451647 153407 211240 0 4108
4110 0 451647 153415 211280 0 4109
4111 0 451675 153437 211320 0 4110
4112 0 451700 153460 211360 0 4111
4113 0 451720 153489 211400 0 4112
4114 0 451740 153499 211440 0 4113
4115 0 451734 153525 211480 0 4114
4116 0 451794 153540 211520 0 4115
4117 5 451803 153564 211560 0 4116
4118 0 451820 153573 211600 0 4117
4119 0 451851 153572 211640 0 4118
4120 0 451898 153559 211680 0 4119
4121 0 451928 153551 211720 0 4120
4122 0 451960 153538 211760 0 4121
4123 0 452010 153521 211800 0 4122
4124 0 452013 153532 211840 0 4123
4125 0 452010 153524 211880 0 4124
4126 0 452008 153537 211920 0 4125
4127 0 452015 153547 211960 0 4126
4128 0 452026 153564 212000 0 4127
4129 0 452001 153563 212040 0 4128
4130 0 451992 153547 212080 0 4129
4131 0 451995 153559 212120 0 4130
4132 0 451965 153550 212160 0 4131
4133 0 451939 153548 212200 0 4132
4134 0 451970 153572 212240 0 4133
4135 5 452016 153603 212280 0 4134
4136 0 452052 153626 212320 0 4135
4137 0 452080 153647 212360 0 4136
4138 0 452110 153674 212400 0 4137
4139 0 452144 153692 212440 0 4138
4140 0 452256 153673 212480 0 4139
4141 0 452342 153657 212520 0 4140
4142 0 452442 153630 212560 0 4141
4143 0 452541 153602 212600 0 4142
4144 0 452596 153694 212640 0 4143
4145 0 452657 153797 212680 0 4144
4146 0 452705 153902 212720 0 4145
4147 0 452765 153991 212760 0 4146
4148 5 452090 154505 212760 0 4147
4149 0 452111 154500 212800 0 4148
4150 0 452120 154481 212840 0 4149
4151 0 452135 154465 212880 0 4150
4152 0 452184 154467 212920 0 4151
4153 0 452233 154462 212960 0 4152
4154 0 452286 154455 213000 0 4153
4155 0 452345 154441 213040 0 4154
4156 0 452410 154431 213080 0 4155
4157 0 452480 154420 213120 0 4156
4158 0 452552 154389 213160 0 4157
4159 0 452610 154363 213200 0 4158
4160 0 452660 154331 213240 0 4159
4161 0 452723 154318 213280 0 4160
4162 0 452781 154286 213320 0 4161
4163 0 452797 154279 213360 0 4162
4164 0 452806 154275 213400 0 4163
4165 0 452826 154276 213440 0 4164
4166 0 452822 154257 213480 0 4165
4167 0 452848 154267 213520 0 4166
4168 0 452845 154262 213560 0 4167
4169 0 452853 154265 213600 0 4168
4170 0 452869 154260 213640 0 4169
4171 0 452883 154267 213680 0 4170
4172 0 452896 154271 213720 0 4171
4173 0 452905 154273 213760 0 4172
4174 0 452891 154293 213800 0 4173
4175 0 452880 154313 213840 0 4174
4176 0 452873 154331 213880 0 4175
4177 6 452858 154352 213920 0 4176
4178 0 459795 135694 176880 0 1386
4179 0 459567 135171 176880 0 4178
4180 0 459339 135068 176880 0 4179
4181 0 459389 134854 176880 0 4180
4182 0 459170 134174 176840 0 4181
4183 0 459119 134119 176800 0 4182
4184 0 459007 134162 176760 0 4183
4185 0 458956 134053 176720 0 4184
4186 0 458910 133987 176680 0 4185
4187 0 459074 133804 176640 0 4186
4188 0 458954 133542 176600 0 4187
4189 0 458712 133430 176560 0 4188
4190 0 458593 133353 176520 0 4189
4191 0 458566 133247 176480 0 4190
4192 0 458534 133027 176440 0 4191
4193 0 458698 132602 176480 0 4192
4194 0 458701 132619 176520 0 4193
4195 0 458740 132550 176560 0 4194
4196 0 458704 132455 176600 0 4195
4197 0 458731 132397 176640 0 4196
4198 0 458697 132417 176680 0 4197
4199 0 458763 132320 176720 0 4198
4200 0 458802 132347 176760 0 4199
4201 0 459017 132014 176800 0 4200
4202 0 458998 132144 176840 0 4201
4203 0 458952 132219 176880 0 4202
4204 0 458952 132210 176920 0 4203
4205 0 458985 132143 176960 0 4204
4206 0 458970 132105 177000 0 4205
4207 0 459002 132089 177040 0 4206
4208 0 459014 132111 177080 0 4207
4209 0 459048 132062 177120 0 4208
4210 0 459015 132017 177160 0 4209
4211 0 459022 132025 177200 0 4210
4212 0 459021 132044 177240 0 4211
4213 0 459103 132035 177280 0 4212
4214 0 459068 132028 177320 0 4213
4215 0 459056 131987 177360 0 4214
4216 0 459076 131962 177400 0 4215
4217 0 459103 131930 177440 0 4216
4218 0 459137 131909 177480 0 4217
4219 0 459166 131886 177520 0 4218
4220 0 459212 131868 177560 0 4219
4221 0 459272 131865 177600 0 4220
4222 0 459331 131848 177640 0 4221
4223 0 459394 131820 177680 0 4222
4224 0 459481 131729 177720 0 4223
4225 0 459554 131658 177760 0 4224
4226 0 459625 131558 177800 0 4225
4227 0 459703 131408 177840 0 4226
4228 0 459766 131294 177880 0 4227
4229 0 459756 131227 177920 0 4228
4230 0 459740 131163 177960 0 4229
4231 0 459736 131110 178000 0 4230
4232 0 459733 131063 178040 0 4231
4233 0 459734 131018 178080 0 4232
4234 0 459755 130987 178120 0 4233
4235 0 459760 130953 178160 0 4234
4236 0 459765 130931 178200 0 4235
4237 0 459818 130843 178240 0 4236
4238 0 459873 130761 178280 0 4237
4239 0 459917 130695 178320 0 4238
4240 0 459981 130615 178360 0 4239
4241 0 460005 130540 178400 0 4240
4242 0 460039 130541 178440 0 4241
4243 0 460077 130548 178480 0 4242
4244 0 460130 130526 178520 0 4243
4245 0 460209 130441 178560 0 4244
4246 0 460281 130365 178600 0 4245
4247 0 460281 130325 178640 0 4246
4248 0 460290 130300 178680 0 4247
4249 0 460324 130258 178720 0 4248
4250 0 460344 130212 178760 0 4249
4251 0 460344 130189 178800 0 4250
4252 0 460359 130164 178840 0 4251
4253 0 460356 130159 178880 0 4252
4254 0 460364 130148 178920 0 4253
4255 0 460390 130128 179000 0 4254
4256 0 460426 130096 179040 0 4255
4257 0 460475 130071 179080 0 4256
4258 0 460536 130024 179120 0 4257
4259 0 460627 129985 179160 0 4258
4260 0 460709 129957 179200 0 4259
4261 0 460794 129922 179240 0 4260
4262 0 460836 129854 179280 0 4261
4263 0 460860 129804 179320 0 4262
4264 0 460872 129749 179360 0 4263
4265 0 460916 129730 179400 0 4264
4266 0 460962 129693 179440 0 4265
4267 0 461020 129669 179480 0 4266
4268 0 461054 129657 179520 0 4267
4269 0 461078 129624 179560 0 4268
4270 0 461117 129608 179600 0 4269
4271 0 461195 129575 179640 0 4270
4272 0 461187 129577 179680 0 4271
4273 0 461230 129556 179720 0 4272
4274 0 461267 129550 179760 0 4273
4275 0 461286 129548 179800 0 4274
4276 0 461319 129565 179840 0 4275
4277 0 461373 129558 179880 0 4276
4278 0 461433 129541 179920 0 4277
4279 0 461488 129539 179960 0 4278
4280 0 461539 129540 180000 0 4279
4281 0 461575 129562 180040 0 4280
4282 0 461645 129439 180080 0 4281
4283 0 461675 129453 180120 0 4282
4284 0 461702 129416 180160 0 4283
4285 0 461742 129409 180200 0 4284
4286 0 461791 129402 180240 0 4285
4287 0 461834 129391 180280 0 4286
4288 0 461855 129427 180320 0 4287
4289 0 461882 129438 180360 0 4288
4290 0 461891 129447 180400 0 4289
4291 0 461924 129449 180440 0 4290
4292 0 461962 129452 180480 0 4291
4293 0 461981 129442 180520 0 4292
4294 0 462005 129433 180560 0 4293
4295 0 462056 129445 180600 0 4294
4296 0 462122 129455 180640 0 4295
4297 0 462182 129442 180680 0 4296
4298 0 462179 129452 180720 0 4297
4299 0 462199 129449 180760 0 4298
4300 0 462228 129454 180800 0 4299
4301 0 462210 129472 180840 0 4300
4302 0 462211 129483 180880 0 4301
4303 0 462215 129485 180920 0 4302
4304 0 462246 129494 180960 0 4303
4305 0 462286 129494 181000 0 4304
4306 0 462326 129487 181040 0 4305
4307 0 462359 129492 181080 0 4306
4308 0 462420 129474 181120 0 4307
4309 0 462439 129463 181160 0 4308
4310 0 462472 129450 181200 0 4309
4311 0 462616 129154 181240 0 4310
4312 0 462508 129553 181280 0 4311
4313 0 462514 129528 181320 0 4312
4314 0 462525 129535 181360 0 4313
4315 0 462538 129516 181400 0 4314
4316 0 462580 129523 181440 0 4315
4317 0 462613 129538 181480 0 4316
4318 0 462638 129560 181520 0 4317
4319 0 462667 129579 181560 0 4318
4320 0 462704 129580 181600 0 4319
4321 0 462752 129559 181640 0 4320
4322 0 462793 129557 181680 0 4321
4323 0 462839 129556 181720 0 4322
4324 0 462881 129555 181760 0 4323
4325 0 462926 129546 181800 0 4324
4326 0 462967 129546 181840 0 4325
4327 0 463013 129534 181880 0 4326
4328 0 463058 129527 181920 0 4327
4329 0 463136 129565 181960 0 4328
4330 0 463212 129609 182000 0 4329
4331 0 463291 129631 182040 0 4330
4332 0 463362 129676 182080 0 4331
4333 0 463384 129685 182120 0 4332
4334 0 463409 129690 182160 0 4333
4335 0 463426 129703 182200 0 4334
4336 0 463489 129699 182240 0 4335
4337 0 463488 129699 182280 0 4336
4338 0 463521 129690 182320 0 4337
4339 0 463567 129676 182360 0 4338
4340 0 463559 129655 182400 0 4339
4341 0 463604 129638 182440 0 4340
4342 0 463613 129632 182480 0 4341
4343 0 463660 129583 182520 0 4342
4344 0 463675 129553 182560 0 4343
4345 0 463709 129499 182600 0 4344
4346 0 463726 129486 182640 0 4345
4347 0 463774 129521 182680 0 4346
4348 0 463828 129568 182720 0 4347
4349 0 463864 129607 182760 0 4348
4350 0 463893 129663 182800 0 4349
4351 0 463965 129639 182840 0 4350
4352 0 464000 129631 182880 0 4351
4353 0 464051 129622 182920 0 4352
4354 0 464126 129600 182960 0 4353
4355 0 464157 129600 183000 0 4354
4356 0 464196 129544 183040 0 4355
4357 0 464194 129592 183080 0 4356
4358 0 464200 129571 183120 0 4357
4359 0 464221 129582 183160 0 4358
4360 0 464214 129593 183200 0 4359
4361 0 464222 129601 183240 0 4360
4362 0 464225 129620 183280 0 4361
4363 0 464267 129633 183320 0 4362
4364 0 464324 129589 183360 0 4363
4365 0 464340 129584 183400 0 4364
4366 0 464365 129568 183440 0 4365
4367 0 464382 129567 183480 0 4366
4368 0 464410 129569 183520 0 4367
4369 0 464441 129571 183560 0 4368
4370 0 464460 129599 183600 0 4369
4371 0 464486 129615 183640 0 4370
4372 0 464436 129652 183680 0 4371
4373 0 464447 129641 183720 0 4372
4374 0 464489 129628 183760 0 4373
4375 0 464505 129628 183800 0 4374
4376 0 464548 129632 183840 0 4375
4377 0 464575 129645 183880 0 4376
4378 0 464595 129668 183920 0 4377
4379 0 464575 129699 183960 0 4378
4380 0 464608 129735 184000 0 4379
4381 0 464605 129809 184040 0 4380
4382 0 464623 129847 184080 0 4381
4383 0 464664 129878 184120 0 4382
4384 0 464682 129925 184160 0 4383
4385 0 464727 129939 184200 0 4384
4386 0 464790 129950 184240 0 4385
4387 0 464809 130009 184280 0 4386
4388 0 464829 130041 184320 0 4387
4389 0 464835 130081 184360 0 4388
4390 0 464853 130134 184400 0 4389
4391 0 464874 130210 184440 0 4390
4392 0 464887 130282 184480 0 4391
4393 0 464896 130304 184520 0 4392
4394 0 464902 130346 184560 0 4393
4395 0 464922 130377 184600 0 4394
4396 0 464933 130426 184640 0 4395
4397 0 464947 130445 184680 0 4396
4398 0 464958 130478 184720 0 4397
4399 0 464984 130515 184760 0 4398
4400 0 465012 130520 184800 0 4399
4401 0 465031 130532 184840 0 4400
4402 0 465058 130566 184880 0 4401
4403 0 465091 130633 184920 0 4402
4404 0 465108 130714 184960 0 4403
4405 0 465141 130775 185000 0 4404
4406 0 465174 130833 185040 0 4405
4407 0 465210 130884 185080 0 4406
4408 0 465245 130948 185120 0 4407
4409 0 465309 130967 185160 0 4408
4410 0 465360 130987 185200 0 4409
4411 0 465400 131039 185240 0 4410
4412 0 465414 131090 185280 0 4411
4413 0 465415 131138 185320 0 4412
4414 0 465434 131173 185360 0 4413
4415 0 465446 131192 185400 0 4414
4416 0 465452 131223 185440 0 4415
4417 0 465469 131249 185480 0 4416
4418 0 465501 131276 185520 0 4417
4419 0 465545 131286 185560 0 4418
4420 0 465592 131291 185600 0 4419
4421 0 465615 131316 185640 0 4420
4422 0 465653 131314 185680 0 4421
4423 0 465683 131330 185720 0 4422
4424 0 465733 131334 185760 0 4423
4425 0 465796 131336 185800 0 4424
4426 0 465834 131329 185840 0 4425
4427 0 465815 131422 185880 0 4426
4428 5 465797 131509 185920 0 4427
4429 0 465858 131517 185960 0 4428
4430 0 465907 131537 186000 0 4429
4431 0 465981 131472 186000 0 4430
4432 0 466025 131487 186080 0 4431
4433 0 466055 131517 186120 0 4432
4434 0 466050 131559 186160 0 4433
4435 0 466061 131587 186200 0 4434
4436 0 466071 131626 186240 0 4435
4437 0 466088 131657 186280 0 4436
4438 0 466075 131665 186320 0 4437
4439 0 466069 131657 186360 0 4438
4440 0 466062 131653 186400 0 4439
4441 0 466052 131645 186440 0 4440
4442 0 466044 131640 186480 0 4441
4443 0 466044 131690 186520 0 4442
4444 5 466054 131678 186560 0 4443
4445 5 467196 131278 186560 0 4444
4446 0 467215 131250 186680 0 4445
4447 0 467241 131212 186840 0 4446
4448 0 467231 131245 186880 0 4447
4449 0 467227 131254 186920 0 4448
4450 0 467216 131282 186960 0 4449
4451 0 467230 131287 187000 0 4450
4452 0 467212 131319 187040 0 4451
4453 0 467217 131295 187080 0 4452
4454 0 467241 131270 187120 0 4453
4455 0 467248 131263 187160 0 4454
4456 0 467254 131255 187200 0 4455
4457 0 467242 131228 187240 0 4456
4458 0 467228 131210 187280 0 4457
4459 0 467225 131184 187320 0 4458
4460 5 469154 131710 187320 0 4459
4461 0 469233 132534 187320 0 4460
4462 0 469296 132659 187280 0 4461
4463 0 469362 132779 187240 0 4462
4464 0 469422 132902 187200 0 4463
4465 0 469478 133031 187160 0 4464
4466 5 469517 133071 187120 0 4465
4467 0 469538 133134 187080 0 4466
4468 0 469574 133186 187040 0 4467
4469 0 469586 133302 187000 0 4468
4470 0 469601 133510 186960 0 4469
4471 0 469566 133531 186920 0 4470
4472 0 469527 133548 186880 0 4471
4473 0 469492 133574 186840 0 4472
4474 0 469535 133593 186800 0 4473
4475 0 469570 133617 186760 0 4474
4476 0 469588 133635 186720 0 4475
4477 0 469619 133651 186680 0 4476
4478 5 469668 133643 186640 0 4477
4479 5 470934 134998 186640 0 4478
4480 0 470885 134935 186600 0 4479
4481 0 470830 134873 186560 0 4480
4482 0 470787 134799 186520 0 4481
4483 0 470699 134752 186480 0 4482
4484 0 470663 134669 186440 0 4483
4485 0 470612 134604 186400 0 4484
4486 0 470571 134528 186360 0 4485
4487 0 470517 134466 186320 0 4486
4488 0 470577 134527 186280 0 4487
4489 0 470633 134562 186240 0 4488
4490 0 470705 134598 186200 0 4489
4491 0 470748 134656 186160 0 4490
4492 0 470794 134704 186120 0 4491
4493 0 470858 134748 186080 0 4492
4494 0 470890 134656 186000 0 4493
4495 0 470920 134708 185960 0 4494
4496 0 470985 134744 185920 0 4495
4497 0 471048 134785 185880 0 4496
4498 0 471115 134817 185840 0 4497
4499 0 471105 134796 185800 0 4498
4500 0 471108 134773 185760 0 4499
4501 5 471138 134741 185720 0 4500
4502 0 471109 134729 185680 0 4501
4503 0 471070 134730 185640 0 4502
4504 0 471069 134699 185600 0 4503
4505 0 471034 134696 185560 0 4504
4506 0 471016 134678 185520 0 4505
4507 5 471020 134690 185480 0 4506
4508 0 471028 134724 185440 0 4507
4509 0 471014 134754 185400 0 4508
4510 0 471008 134786 185360 0 4509
4511 0 471052 134840 185320 0 4510
4512 0 471108 134865 185280 0 4511
4513 0 471207 134858 185240 0 4512
4514 0 471249 134887 185200 0 4513
4515 0 471188 134907 185160 0 4514
4516 0 471124 134936 185120 0 4515
4517 5 471062 134932 185080 0 4516
4518 0 470889 134875 185040 0 4517
4519 0 470716 134831 185000 0 4518
4520 0 470532 134790 184960 0 4519
4521 0 470487 134653 184920 0 4520
4522 0 470432 134530 184880 0 4521
4523 0 470382 134399 184840 0 4522
4524 0 470334 134349 184800 0 4523
4525 0 470324 134288 184760 0 4524
4526 0 470271 134235 184720 0 4525
4527 0 470235 134189 184680 0 4526
4528 0 470194 134150 184640 0 4527
4529 0 470208 134119 184600 0 4528
4530 0 470194 134099 184560 0 4529
4531 0 470216 134075 184520 0 4530
4532 0 470210 134064 184480 0 4531
4533 0 470234 134034 184440 0 4532
4534 0 470260 134011 184400 0 4533
4535 0 470296 134001 184360 0 4534
4536 0 470330 133969 184320 0 4535
4537 0 470357 133936 184280 0 4536
4538 0 470382 133878 184240 0 4537
4539 0 470410 133846 184200 0 4538
4540 0 470437 133809 184160 0 4539
4541 0 470485 133754 184120 0 4540
4542 0 470490 133692 184080 0 4541
4543 0 470523 133635 184040 0 4542
4544 0 470559 133535 184000 0 4543
4545 0 470588 133445 183960 0 4544
4546 0 470637 133349 183920 0 4545
4547 0 470665 133265 183880 0 4546
4548 0 470707 133181 183840 0 4547
4549 6 470583 133262 183800 0 4548
4550 0 423415 131524 188440 0 2806
4551 0 423362 131527 188480 0 4550
4552 0 423316 131528 188520 0 4551
4553 0 423201 131513 188560 0 4552
4554 0 423080 131514 188600 0 4553
4555 0 422960 131507 188640 0 4554
4556 0 422857 131495 188680 0 4555
4557 0 422680 131431 188720 0 4556
4558 0 422543 131371 188760 0 4557
4559 0 422360 131318 188800 0 4558
4560 0 422194 131252 188840 0 4559
4561 0 421966 131174 188880 0 4560
4562 0 421694 131121 188920 0 4561
4563 0 421387 131087 188960 0 4562
4564 0 421090 131056 189000 0 4563
4565 0 420861 131043 189040 0 4564
4566 0 420635 131030 189080 0 4565
4567 0 420580 131063 189120 0 4566
4568 0 420535 131078 189160 0 4567
4569 0 420458 131073 189200 0 4568
4570 0 420378 131072 189240 0 4569
4571 0 420318 131069 189280 0 4570
4572 0 420289 131081 189320 0 4571
4573 0 420260 131084 189360 0 4572
4574 0 420251 131079 189400 0 4573
4575 0 420230 131079 189440 0 4574
4576 0 420189 131094 189480 0 4575
4577 0 420170 131100 189520 0 4576
4578 0 420141 131104 189560 0 4577
4579 0 420110 131100 189600 0 4578
4580 0 420079 131085 189640 0 4579
4581 0 420045 131063 189680 0 4580
4582 0 420039 131080 189720 0 4581
4583 0 420026 131084 189760 0 4582
4584 0 420007 131092 189800 0 4583
4585 0 419987 131061 189840 0 4584
4586 0 419948 131047 189880 0 4585
4587 0 419948 131039 189920 0 4586
4588 0 419909 131020 189960 0 4587
4589 0 419829 131003 190000 0 4588
4590 0 419812 130981 190040 0 4589
4591 0 419766 130961 190080 0 4590
4592 0 419756 130946 190120 0 4591
4593 0 419735 130933 190160 0 4592
4594 0 419734 130921 190200 0 4593
4595 0 419696 130919 190240 0 4594
4596 0 419651 130903 190280 0 4595
4597 0 419589 130888 190320 0 4596
4598 0 419535 130880 190360 0 4597
4599 0 419476 130859 190400 0 4598
4600 0 419456 130872 190440 0 4599
4601 0 419424 130876 190480 0 4600
4602 0 419404 130893 190520 0 4601
4603 0 419384 130904 190560 0 4602
4604 0 419367 130913 190600 0 4603
4605 0 419366 130917 190640 0 4604
4606 0 419362 130926 190680 0 4605
4607 0 419359 130955 190720 0 4606
4608 0 419356 130925 190760 0 4607
4609 0 419360 130940 190800 0 4608
4610 0 419356 130943 190840 0 4609
4611 0 419360 130946 190880 0 4610
4612 0 419365 130964 190920 0 4611
4613 0 419338 130970 190960 0 4612
4614 0 419327 130974 191000 0 4613
4615 0 419293 130969 191040 0 4614
4616 0 419271 130984 191080 0 4615
4617 0 419256 131007 191120 0 4616
4618 0 419229 131036 191160 0 4617
4619 0 419200 131133 191200 0 4618
4620 0 419193 130980 191240 0 4619
4621 0 419185 130965 191280 0 4620
4622 0 419155 130929 191320 0 4621
4623 0 419130 130907 191360 0 4622
4624 0 419115 130931 191400 0 4623
4625 0 419132 130951 191440 0 4624
4626 0 419119 130970 191480 0 4625
4627 0 419104 130957 191520 0 4626
4628 0 419056 130965 191560 0 4627
4629 0 419029 130958 191600 0 4628
4630 0 418980 130968 191640 0 4629
4631 0 418933 130974 191680 0 4630
4632 0 418925 130963 191720 0 4631
4633 0 418892 130979 191760 0 4632
4634 0 418895 130982 191800 0 4633
4635 0 418914 130983 191840 0 4634
4636 0 418881 131000 191880 0 4635
4637 0 418885 131014 191920 0 4636
4638 0 418884 131024 191960 0 4637
4639 0 418880 131034 192000 0 4638
4640 0 418877 131072 192040 0 4639
4641 0 418868 131097 192080 0 4640
4642 0 418862 131120 192120 0 4641
4643 0 418859 131141 192160 0 4642
4644 0 418833 131184 192200 0 4643
4645 0 418795 131208 192240 0 4644
4646 0 418780 131239 192280 0 4645
4647 0 418746 131270 192320 0 4646
4648 0 418722 131304 192360 0 4647
4649 0 418701 131332 192400 0 4648
4650 0 418654 131357 192440 0 4649
4651 0 418614 131388 192480 0 4650
4652 0 418571 131419 192520 0 4651
4653 0 418560 131442 192560 0 4652
4654 0 418556 131455 192600 0 4653
4655 0 418553 131484 192640 0 4654
4656 0 418603 131520 192680 0 4655
4657 0 418667 131574 192720 0 4656
4658 0 418730 131623 192760 0 4657
4659 0 418704 131643 192800 0 4658
4660 0 418685 131672 192840 0 4659
4661 0 418659 131690 192880 0 4660
4662 0 418597 131710 192920 0 4661
4663 0 418531 131720 192960 0 4662
4664 0 418481 131738 193000 0 4663
4665 0 418430 131749 193040 0 4664
4666 0 418415 131755 193080 0 4665
4667 0 418408 131766 193120 0 4666
4668 0 418406 131799 193160 0 4667
4669 0 418397 131822 193200 0 4668
4670 0 418383 131841 193240 0 4669
4671 0 418375 131866 193280 0 4670
4672 0 418334 131895 193320 0 4671
4673 0 418290 131924 193360 0 4672
4674 0 418282 131957 193400 0 4673
4675 0 418248 131972 193440 0 4674
4676 0 418191 132016 193480 0 4675
4677 0 418145 132053 193520 0 4676
4678 0 418090 132131 193560 0 4677
4679 0 418035 132196 193600 0 4678
4680 5 417965 132484 193640 0 4679
4681 0 417709 132525 193680 0 4680
4682 0 417586 132387 193720 0 4681
4683 0 417544 132377 193760 0 4682
4684 0 417531 132373 193800 0 4683
4685 0 417517 132390 193840 0 4684
4686 0 417504 132391 193880 0 4685
4687 0 417510 132412 193920 0 4686
4688 0 417504 132401 193960 0 4687
4689 0 417506 132406 194000 0 4688
4690 0 417512 132410 194040 0 4689
4691 0 417461 132362 194080 0 4690
4692 0 417468 132365 194120 0 4691
4693 0 417474 132361 194160 0 4692
4694 0 417493 132370 194200 0 4693
4695 0 417494 132370 194240 0 4694
4696 0 417508 132369 194280 0 4695
4697 0 417514 132373 194320 0 4696
4698 0 417508 132403 194360 0 4697
4699 0 417493 132445 194400 0 4698
4700 5 417491 132491 194440 0 4699
4701 0 417466 132576 194480 0 4700
4702 0 417443 132665 194520 0 4701
4703 0 417424 132759 194560 0 4702
4704 5 417204 132924 194600 0 4703
4705 0 416794 133423 194600 0 4704
4706 5 417335 135379 194600 0 4705
4707 5 417274 135372 194640 0 4706
4708 5 417274 135387 194680 0 4707
4709 0 416863 138653 194680 0 4708
4710 0 416940 139121 194720 0 4709
4711 0 417136 139475 194760 0 4710
4712 0 417342 139848 194800 0 4711
4713 0 417374 139960 194840 0 4712
4714 0 417400 140067 194880 0 4713
4715 0 417428 140104 194920 0 4714
4716 0 417456 140150 194960 0 4715
4717 0 417504 140211 195000 0 4716
4718 0 417523 140275 195040 0 4717
4719 0 417547 140341 195080 0 4718
4720 0 417581 140420 195120 0 4719
4721 5 417603 140487 195160 0 4720
4722 0 417722 141471 195160 0 4721
4723 0 417846 141639 195200 0 4722
4724 0 417906 141777 195240 0 4723
4725 0 417965 141902 195280 0 4724
4726 0 417956 142087 195320 0 4725
4727 0 417946 142263 195360 0 4726
4728 0 417898 142483 195400 0 4727
4729 0 417857 142708 195440 0 4728
4730 0 417818 142878 195480 0 4729
4731 0 417794 143061 195520 0 4730
4732 0 417822 143173 195560 0 4731
4733 0 417854 143292 195600 0 4732
4734 0 417879 143408 195640 0 4733
4735 0 417927 143801 195680 0 4734
4736 0 418050 144192 195720 0 4735
4737 0 418023 144597 195760 0 4736
4738 0 418009 144805 195800 0 4737
4739 0 417995 145013 195840 0 4738
4740 0 417952 145173 195880 0 4739
4741 0 417902 145311 195920 0 4740
4742 0 417871 145391 195960 0 4741
4743 0 417841 145471 196000 0 4742
4744 0 417804 145561 196040 0 4743
4745 0 417773 145637 196080 0 4744
4746 0 417740 145685 196120 0 4745
4747 0 417710 145737 196160 0 4746
4748 0 417683 145836 196200 0 4747
4749 0 417663 145948 196240 0 4748
4750 0 417535 146059 196280 0 4749
4751 0 417413 146186 196320 0 4750
4752 0 417344 146263 196360 0 4751
4753 0 417262 146325 196400 0 4752
4754 0 417241 146347 196440 0 4753
4755 0 417230 146379 196480 0 4754
4756 0 417237 146609 196520 0 4755
4757 0 416900 146784 196560 0 4756
4758 5 416420 146803 196600 0 4757
4759 0 416238 146941 196640 0 4758
4760 0 416051 147052 196680 0 4759
4761 0 415947 147163 196720 0 4760
4762 0 415859 147277 196760 0 4761
4763 0 415827 147305 196800 0 4762
4764 0 415791 147332 196840 0 4763
4765 0 415766 147362 196880 0 4764
4766 0 415740 147394 196920 0 4765
4767 0 415702 147442 196960 0 4766
4768 0 415654 147446 197000 0 4767
4769 0 415608 147473 197040 0 4768
4770 0 415524 147506 197080 0 4769
4771 0 415443 147538 197120 0 4770
4772 0 415360 147570 197160 0 4771
4773 0 415342 147578 197200 0 4772
4774 0 415342 147585 197240 0 4773
4775 0 415318 147629 197280 0 4774
4776 0 415278 147663 197320 0 4775
4777 0 415250 147701 197360 0 4776
4778 0 415213 147730 197400 0 4777
4779 0 415176 147768 197440 0 4778
4780 5 415137 147815 197480 0 4779
4781 0 415082 147897 197520 0 4780
4782 0 415065 147972 197560 0 4781
4783 0 415049 148038 197600 0 4782
4784 0 415022 148107 197640 0 4783
4785 0 414919 148183 197680 0 4784
4786 0 414820 148258 197720 0 4785
4787 0 414814 148308 197760 0 4786
4788 0 414821 148372 197800 0 4787
4789 0 414803 148454 197840 0 4788
4790 5 414786 148532 197880 0 4789
4791 0 414774 148616 197920 0 4790
4792 0 414660 148670 197960 0 4791
4793 0 414557 148732 198000 0 4792
4794 0 414497 148821 198080 0 4793
4795 0 414473 148869 198120 0 4794
4796 0 414454 148918 198160 0 4795
4797 0 414441 148940 198200 0 4796
4798 0 414419 148965 198240 0 4797
4799 0 414415 148966 198280 0 4798
4800 5 414440 148967 198320 0 4799
4801 0 414446 148952 198360 0 4800
4802 0 414445 148988 198400 0 4801
4803 0 414408 149045 198440 0 4802
4804 0 414384 149097 198480 0 4803
4805 0 414402 149115 198520 0 4804
4806 0 414408 149130 198560 0 4805
4807 0 414395 149155 198600 0 4806
4808 0 414410 149164 198640 0 4807
4809 5 414417 149176 198680 0 4808
4810 0 414426 149179 198720 0 4809
4811 0 414447 149199 198760 0 4810
4812 0 414546 149070 198800 0 4811
4813 0 414667 149008 198840 0 4812
4814 0 414776 148968 198880 0 4813
4815 0 414958 148913 198920 0 4814
4816 5 415019 148823 198960 0 4815
4817 0 415077 148735 199000 0 4816
4818 0 415064 148716 199040 0 4817
4819 0 415045 148690 199080 0 4818
4820 0 415034 148672 199120 0 4819
4821 0 415026 148654 199160 0 4820
4822 5 415019 148628 199200 0 4821
4823 0 414911 148993 199200 0 4822
4824 0 414897 149060 199240 0 4823
4825 0 414952 149127 199280 0 4824
4826 0 414974 149154 199320 0 4825
4827 0 415020 149192 199360 0 4826
4828 0 415133 149259 199400 0 4827
4829 0 415190 149312 199440 0 4828
4830 0 415181 149296 199480 0 4829
4831 0 415193 149282 199520 0 4830
4832 0 415138 149290 199560 0 4831
4833 0 415138 149292 199600 0 4832
4834 0 415155 149288 199640 0 4833
4835 0 415173 149289 199680 0 4834
4836 0 415177 149279 199720 0 4835
4837 0 415149 149223 199760 0 4836
4838 0 415109 149161 199800 0 4837
4839 0 415099 149137 199840 0 4838
4840 0 415108 149127 199880 0 4839
4841 0 415062 149132 199920 0 4840
4842 0 415026 149136 199960 0 4841
4843 0 415038 149122 200000 0 4842
4844 0 415110 149169 200040 0 4843
4845 0 415190 149216 200080 0 4844
4846 0 415262 149323 200120 0 4845
4847 0 415270 149326 200160 0 4846
4848 6 415288 149341 200200 0 4847
4849 0 471147 233902 58240 273 260
4850 0 471162 233946 58120 273 4849
4851 0 470843 233571 58040 0 4850
4852 0 470818 233584 57880 0 4851
4853 0 470558 233379 57760 0 4852
4854 0 470386 233244 57680 0 4853
4855 0 470391 233020 57440 0 4854
4856 0 470446 232581 57160 0 4855
4857 0 470499 232248 57040 331 4856
4858 0 470625 232138 56960 346 4857
4859 0 470088 232596 56920 350 4858
4860 0 470062 232477 56880 350 4859
4861 0 470115 232302 56680 350 4860
4862 0 470059 232184 56600 340 4861
4863 0 469975 232004 56480 340 4862
4864 0 469724 231737 56320 422 4863
4865 0 469635 231469 56160 0 4864
4866 0 469464 231142 55880 0 4865
4867 0 469436 231002 55640 0 4866
4868 0 469460 230951 55440 0 4867
4869 0 469480 230776 55200 270 4868
4870 0 469649 230668 55080 270 4869
4871 0 469560 230359 54920 256 4870
4872 0 469576 230452 54760 256 4871
4873 0 469440 230021 54560 324 4872
4874 0 469663 229488 54280 0 4873
4875 0 470021 229185 54040 484 4874
4876 0 469924 229174 53920 484 4875
4877 0 469941 229076 53800 484 4876
4878 0 469917 228975 53640 484 4877
4879 0 469985 228917 53480 534 4878
4880 0 470001 228753 53320 534 4879
4881 0 469970 228459 53120 163 4880
4882 0 469719 227819 52960 0 4881
4883 0 469741 228115 52760 240 4882
4884 0 469743 228264 52600 163 4883
4885 0 469688 228479 52400 163 4884
4886 0 469741 228280 52240 32 4885
4887 0 469980 227452 52040 32 4886
4888 0 470182 227308 51800 32 4887
4889 5 470353 227102 51600 0 4888
4890 5 470388 226998 51560 284 4889
4891 0 469171 228613 51400 0 4890
4892 0 469312 228725 51080 385 4891
4893 0 468981 228621 50760 321 4892
4894 0 468881 228338 50520 321 4893
4895 0 468785 228492 50280 355 4894
4896 0 468417 228839 50040 0 4895
4897 0 468351 228715 49800 0 4896
4898 0 468438 228553 49520 0 4897
4899 0 468616 228390 49280 0 4898
4900 0 468779 228198 49000 0 4899
4901 0 468712 228035 48720 0 4900
4902 0 468644 228081 48640 0 4901
4903 0 468676 227970 48560 0 4902
4904 0 468747 228004 48440 0 4903
4905 0 468852 227946 48320 0 4904
4906 0 469135 228001 48240 257 4905
4907 0 469205 228085 48200 257 4906
4908 0 469009 228005 48120 257 4907
4909 0 468958 227885 48080 305 4908
4910 0 469212 227857 48040 305 4909
4911 0 469000 227860 47920 305 4910
4912 0 468949 227773 47760 422 4911
4913 0 469154 227863 47680 422 4912
4914 0 469183 227893 47640 422 4913
4915 0 469434 227781 47520 364 4914
4916 0 469498 227490 47400 364 4915
4917 0 469297 227436 47240 355 4916
4918 0 469298 227400 47080 0 4917
4919 0 469229 227405 46960 0 4918
4920 0 469396 228189 46800 298 4919
4921 0 469159 228091 46720 298 4920
4922 0 469468 228091 46680 429 4921
4923 0 469474 228062 46640 429 4922
4924 0 469363 228102 46560 484 4923
4925 0 469505 228135 46400 484 4924
4926 5 469508 228158 46360 484 4925
4927 0 468580 227993 46360 0 4926
4928 0 467834 227809 46360 75 4927
4929 5 467186 227358 46360 0 4928
4930 0 467063 227556 46240 154 4929
4931 0 466688 227497 46120 178 4930
4932 0 466523 227608 46000 210 4931
4933 0 466388 227748 45920 210 4932
4934 0 466158 227683 45840 137 4933
4935 0 466258 227648 45720 137 4934
4936 0 466379 227540 45600 137 4935
4937 0 466493 227321 45440 51 4936
4938 0 466451 227210 45280 51 4937
4939 0 466377 227151 45120 148 4938
4940 0 466300 227131 45080 148 4939
4941 0 466303 227074 44960 140 4940
4942 0 466265 227035 44840 32 4941
4943 0 466171 226975 44680 32 4942
4944 0 466055 226895 44520 32 4943
4945 0 465992 226836 44360 32 4944
4946 0 465892 226816 44200 0 4945
4947 0 465645 226882 44080 122 4946
4948 0 465469 226871 43920 102 4947
4949 0 465471 226873 43760 160 4948
4950 0 465463 226802 43600 208 4949
4951 0 465347 226794 43440 208 4950
4952 0 465336 226810 43280 208 4951
4953 0 465251 226760 43120 227 4952
4954 0 465140 226800 42960 207 4953
4955 0 465158 226820 42840 207 4954
4956 0 465171 226845 42680 194 4955
4957 0 465095 226844 42520 194 4956
4958 0 465021 226821 42320 148 4957
4959 0 464972 226794 42120 131 4958
4960 0 464979 226788 42080 131 4959
4961 0 465006 226764 41920 136 4960
4962 0 464952 226735 41680 91 4961
4963 0 464882 226516 41600 91 4962
4964 5 464884 226440 41560 91 4963
4965 0 464886 226290 41480 86 4964
4966 0 464887 226333 41360 86 4965
4967 5 464754 226315 41280 86 4966
4968 0 464746 226322 41200 86 4967
4969 5 464749 226395 41120 45 4968
4970 0 464795 226604 41080 45 4969
4971 0 464808 226709 41000 45 4970
4972 0 465011 226766 40960 45 4971
4973 0 465001 226769 40920 45 4972
4974 0 464962 226741 40840 134 4973
4975 0 464955 226703 40800 134 4974
4976 0 464953 226703 40720 134 4975
4977 0 464971 226677 40640 134 4976
4978 0 464993 226678 40560 134 4977
4979 0 465073 226686 40520 0 4978
4980 5 465172 226652 40440 0 4979
4981 0 464714 226504 40360 134 4980
4982 0 464712 226416 40280 134 4981
4983 0 464809 226326 40160 210 4982
4984 0 464895 226290 40120 210 4983
4985 0 464889 226305 40080 210 4984
4986 0 464804 226392 40040 210 4985
4987 0 465114 226158 39600 136 4986
4988 0 465179 226081 39480 163 4987
4989 0 465131 225996 39400 163 4988
4990 0 465055 225920 39320 163 4989
4991 0 465004 225890 39240 175 4990
4992 0 464877 225793 39120 175 4991
4993 0 464796 225768 39040 208 4992
4994 0 464752 225576 38960 208 4993
4995 0 464720 225296 38880 245 4994
4996 0 464656 225173 38800 124 4995
4997 0 464624 225030 38680 75 4996
4998 0 464572 224994 38560 75 4997
4999 0 464552 224996 38480 160 4998
5000 0 464578 224982 38360 160 4999
5001 5 464638 224943 38320 160 5000
5002 0 464699 224892 38280 160 5001
5003 5 464696 224883 38240 96 5002
5004 0 464688 224854 38160 96 5003
5005 0 464675 224857 38080 96 5004
5006 0 464062 224438 37960 218 5005
5007 0 464067 224363 37880 218 5006
5008 5 464100 224399 37760 218 5007
5009 0 464706 223989 37600 0 5008
5010 5 464806 223681 37440 0 5009
5011 0 465295 223638 37280 0 5010
5012 0 465414 223575 37120 0 5011
5013 0 464640 223360 36800 164 5012
5014 0 464448 223328 36640 203 5013
5015 0 464288 223168 36440 270 5014
5016 0 464032 223104 36360 297 5015
5017 0 463776 223040 36360 275 5016
5018 0 463552 222912 36360 241 5017
5019 0 463328 222752 36360 251 5018
5020 0 463104 222592 36360 266 5019
5021 0 462976 222368 36440 172 5020
5022 0 462976 222112 36520 164 5021
5023 0 462976 221856 36520 218 5022
5024 0 462976 221632 36640 128 5023
5025 0 462976 221376 36640 91 5024
5026 0 462976 221120 36760 75 5025
5027 0 462976 220864 36760 51 5026
5028 0 462976 220608 36760 40 5027
5029 5 462976 220352 36760 120 5028
5030 0 463072 220256 36760 102 5029
5031 0 463264 220064 36840 40 5030
5032 0 463456 219872 36880 91 5031
5033 0 463648 219680 36920 120 5032
5034 0 463840 219488 36920 81 5033
5035 0 464000 219328 37080 154 5034
5036 5 464160 219168 37200 166 5035
5037 0 464224 219104 37280 154 5036
5038 0 464384 218944 37440 40 5037
5039 0 464544 218880 37640 153 5038
5040 0 464768 218880 37800 217 5039
5041 0 465024 218912 37800 242 5040
5042 0 465216 219104 37800 280 5041
5043 0 465408 219264 37760 256 5042
5044 0 465632 219456 37760 186 5043
5045 0 465856 219616 37760 178 5044
5046 0 466112 219680 37760 163 5045
5047 5 466368 219712 37800 102 5046
5048 0 466432 219776 37840 32 5047
5049 0 466624 219968 37880 200 5048
5050 0 466848 220128 37920 197 5049
5051 5 467104 220128 38000 178 5050
5052 5 467296 220128 38200 228 5051
5053 0 467552 220128 38200 134 5052
5054 0 467808 220096 38200 241 5053
5055 0 468064 219968 38160 235 5054
5056 0 468256 219808 38080 242 5055
5057 0 468512 219712 38080 261 5056
5058 0 468736 219616 38000 235 5057
5059 0 468992 219520 38000 221 5058
5060 0 469248 219456 38000 284 5059
5061 0 469504 219392 37880 139 5060
5062 0 469664 219264 37680 108 5061
5063 0 469856 219104 37560 115 5062
5064 0 470112 219040 37560 75 5063
5065 0 470368 219040 37520 51 5064
5066 5 470496 219008 37520 80 5065
5067 0 470624 218912 37320 86 5066
5068 0 470720 218944 37080 163 5067
5069 0 470720 219040 36840 178 5068
5070 0 470720 219200 36640 71 5069
5071 0 470720 219360 36440 51 5070
5072 0 470720 219584 36320 181 5071
5073 0 470688 219776 36120 183 5072
5074 0 470528 219936 35920 64 5073
5075 0 470400 220096 35720 107 5074
5076 0 470304 220256 35520 90 5075
5077 0 470304 220416 35320 140 5076
5078 0 470368 220576 35120 64 5077
5079 0 470464 220768 34960 32 5078
5080 0 470560 220960 34760 75 5079
5081 5 470560 221024 34760 81 5080
5082 0 470368 221024 34560 135 5081
5083 0 470208 221152 34400 120 5082
5084 0 470016 221216 34200 150 5083
5085 0 469760 221216 34200 200 5084
5086 0 469536 221088 34080 120 5085
5087 0 469280 221056 34080 124 5086
5088 0 469024 221024 34080 153 5087
5089 0 468768 221024 34080 178 5088
5090 0 468512 221024 34080 51 5089
5091 0 468256 220928 34080 124 5090
5092 5 468096 220768 33920 196 5091
5093 0 467936 220608 33760 157 5092
5094 0 467744 220416 33760 107 5093
5095 0 467680 220160 33720 75 5094
5096 0 467680 219904 33720 136 5095
5097 0 467680 219680 33600 185 5096
5098 0 467552 219520 33440 181 5097
5099 0 467424 219296 33360 98 5098
5100 0 467392 219040 33320 51 5099
5101 0 467392 218784 33280 81 5100
5102 0 467392 218528 33280 124 5101
5103 0 467456 218272 33200 178 5102
5104 0 467616 218080 33120 86 5103
5105 0 467616 217824 33120 51 5104
5106 0 467616 217568 33120 128 5105
5107 0 467712 217312 33040 154 5106
5108 0 467744 217056 33040 86 5107
5109 0 467744 216800 33040 80 5108
5110 5 467744 216768 33040 71 5109
5111 5 467712 216768 32640 32 5110
5112 0 467872 216992 32480 32 5111
5113 0 468128 216992 32360 32 5112
5114 0 468160 216896 32720 32 5113
5115 0 468096 216640 32640 32 5114
5116 0 467968 216640 32240 32 5115
5117 6 467840 216576 32320 32 5116
5118 0 433493 138604 208480 0 3471
5119 0 433536 138651 208520 0 5118
5120 0 433573 138708 208560 0 5119
5121 0 433611 138758 208600 0 5120
5122 0 433636 138785 208640 0 5121
5123 0 433658 138799 208680 0 5122
5124 0 433698 138856 208720 0 5123
5125 0 433719 138884 208760 0 5124
5126 0 433728 138906 208800 0 5125
5127 0 433758 138936 208840 0 5126
5128 0 433776 138960 208880 0 5127
5129 0 433817 138970 208920 0 5128
5130 0 433858 138981 208960 0 5129
5131 0 433881 139005 209000 0 5130
5132 0 433907 139025 209040 0 5131
5133 0 433911 139057 209080 0 5132
5134 0 433934 139080 209120 0 5133
5135 0 433956 139103 209160 0 5134
5136 0 433985 139141 209200 0 5135
5137 0 434018 139188 209240 0 5136
5138 0 434033 139227 209280 0 5137
5139 0 434047 139279 209320 0 5138
5140 0 434059 139301 209360 0 5139
5141 0 434071 139348 209400 0 5140
5142 0 434102 139414 209440 0 5141
5143 0 434094 139463 209480 0 5142
5144 0 434034 139486 209520 0 5143
5145 0 434182 139531 209560 0 5144
5146 0 434225 139560 209600 0 5145
5147 0 434288 139584 209640 0 5146
5148 0 434349 139607 209680 0 5147
5149 0 434416 139619 209720 0 5148
5150 0 434496 139646 209760 0 5149
5151 0 434574 139691 209800 0 5150
5152 0 434658 139724 209840 0 5151
5153 0 434678 139749 209880 0 5152
5154 0 434708 139768 209920 0 5153
5155 0 434735 139796 209960 0 5154
5156 0 434750 139822 210000 0 5155
5157 0 434786 139841 210040 0 5156
5158 0 434814 139874 210080 0 5157
5159 0 434857 139899 210120 0 5158
5160 0 434904 139937 210160 0 5159
5161 0 434943 139974 210200 0 5160
5162 0 434975 140008 210240 0 5161
5163 0 435009 140041 210280 0 5162
5164 0 435033 140078 210320 0 5163
5165 0 435060 140110 210360 0 5164
5166 0 435089 140138 210400 0 5165
5167 0 435147 140177 210440 0 5166
5168 0 435203 140210 210480 0 5167
5169 0 435268 140253 210520 0 5168
5170 0 435322 140281 210560 0 5169
5171 0 435366 140344 210600 0 5170
5172 0 435399 140383 210640 0 5171
5173 0 435478 140413 210680 0 5172
5174 0 435559 140450 210720 0 5173
5175 0 435646 140468 210760 0 5174
5176 0 435748 140502 210800 0 5175
5177 0 435848 140521 210840 0 5176
5178 0 435970 140562 210880 0 5177
5179 0 435996 140598 210920 0 5178
5180 0 436039 140622 210960 0 5179
5181 0 436065 140665 211000 0 5180
5182 0 436130 140745 211040 0 5181
5183 0 436202 140829 211080 0 5182
5184 0 436332 140863 211120 0 5183
5185 0 436420 140878 211160 0 5184
5186 0 436550 140914 211200 0 5185
5187 0 436608 140942 211240 0 5186
5188 0 436698 140976 211280 0 5187
5189 0 436777 141039 211320 0 5188
5190 0 436840 141078 211360 0 5189
5191 0 436894 141121 211400 0 5190
5192 0 436954 141154 211440 0 5191
5193 0 436998 141183 211480 0 5192
5194 0 437040 141204 211520 0 5193
5195 0 437080 141215 211560 0 5194
5196 0 437147 141234 211600 0 5195
5197 0 437200 141239 211640 0 5196
5198 0 437236 141252 211680 0 5197
5199 0 437287 141288 211720 0 5198
5200 0 437323 141309 211760 0 5199
5201 0 437367 141307 211800 0 5200
5202 0 437421 141318 211840 0 5201
5203 0 437465 141331 211880 0 5202
5204 0 437538 141362 211920 0 5203
5205 0 437597 141389 211960 0 5204
5206 0 437668 141425 212000 0 5205
5207 0 437771 141501 212040 0 5206
5208 0 437838 141527 212080 0 5207
5209 0 437903 141557 212120 0 5208
5210 0 437970 141586 212160 0 5209
5211 0 438056 141612 212200 0 5210
5212 0 438153 141643 212240 0 5211
5213 0 438241 141673 212280 0 5212
5214 0 438332 141704 212320 0 5213
5215 0 438408 141720 212360 0 5214
5216 0 438481 141750 212400 0 5215
5217 0 438551 141763 212440 0 5216
5218 0 438620 141775 212480 0 5217
5219 0 438692 141802 212520 0 5218
5220 0 438758 141820 212560 0 5219
5221 0 438845 141844 212600 0 5220
5222 0 438929 141862 212640 0 5221
5223 0 439003 141889 212680 0 5222
5224 0 439064 141932 212720 0 5223
5225 0 439108 141947 212760 0 5224
5226 0 439225 141987 212800 0 5225
5227 0 439310 142024 212840 0 5226
5228 0 439362 142039 212880 0 5227
5229 0 439407 142094 212920 0 5228
5230 0 439463 142133 212960 0 5229
5231 0 439537 142175 213000 0 5230
5232 0 439572 142175 213040 0 5231
5233 0 439634 142185 213080 0 5232
5234 0 439688 142207 213120 0 5233
5235 0 439790 142203 213160 0 5234
5236 0 439884 142208 213200 0 5235
5237 0 439977 142199 213240 0 5236
5238 0 440053 142172 213280 0 5237
5239 0 440119 142145 213320 0 5238
5240 0 440200 142119 213360 0 5239
5241 0 440353 142100 213400 0 5240
5242 0 440522 142077 213440 0 5241
5243 0 440682 142057 213480 0 5242
5244 0 440778 142022 213520 0 5243
5245 0 440872 141975 213560 0 5244
5246 0 440980 141938 213600 0 5245
5247 0 441050 141933 213640 0 5246
5248 0 441117 141922 213680 0 5247
5249 0 441174 141905 213720 0 5248
5250 0 441236 141887 213760 0 5249
5251 0 441441 141803 213800 0 5250
5252 5 441632 141712 213840 0 5251
5253 0 442034 141479 213880 0 5252
5254 0 442471 141248 213920 0 5253
5255 0 442553 141218 213960 0 5254
5256 0 442539 141200 214000 0 5255
5257 0 442558 141188 214040 0 5256
5258 5 442627 141144 214080 0 5257
5259 0 442695 141121 214120 0 5258
5260 0 442762 141101 214160 0 5259
5261 0 443070 140942 214200 0 5260
5262 0 443359 140778 214240 0 5261
5263 0 443378 140795 214280 0 5262
5264 0 443405 140812 214320 0 5263
5265 5 443536 140792 214360 0 5264
5266 0 443646 140773 214400 0 5265
5267 5 443810 140675 214440 0 5266
5268 0 443952 140571 214480 0 5267
5269 0 444073 140523 214520 0 5268
5270 0 444197 140490 214560 0 5269
5271 5 444254 140480 214600 0 5270
5272 0 444321 140492 214640 0 5271
5273 0 444373 140500 214680 0 5272
5274 0 444431 140495 214720 0 5273
5275 0 444592 140484 214760 0 5274
5276 5 444742 140462 214800 0 5275
5277 0 444921 140427 214840 0 5276
5278 5 445086 140344 214880 0 5277
5279 0 445303 140275 214920 0 5278
5280 0 445400 140288 214960 0 5279
5281 0 445525 140295 215000 0 5280
5282 0 445677 140287 215040 0 5281
5283 0 445827 140216 215080 0 5282
5284 5 445972 140175 215120 0 5283
5285 0 446124 140138 215160 0 5284
5286 0 446282 140146 215200 0 5285
5287 0 446450 140119 215240 0 5286
5288 0 446709 140075 215280 0 5287
5289 0 446898 140022 215320 0 5288
5290 0 447105 139999 215360 0 5289
5291 0 447184 139982 215400 0 5290
5292 0 447273 139967 215440 0 5291
5293 5 447353 139941 215480 0 5292
5294 0 447430 139907 215520 0 5293
5295 0 447465 139886 215560 0 5294
5296 0 447492 139867 215600 0 5295
5297 5 447523 139855 215640 0 5296
5298 5 447629 139857 215680 0 5297
5299 0 447636 139800 215720 0 5298
5300 0 447632 139778 215760 0 5299
5301 0 447649 139753 215800 0 5300
5302 0 447654 139733 215840 0 5301
5303 0 447690 139711 215880 0 5302
5304 0 447691 139693 215920 0 5303
5305 0 447714 139678 215960 0 5304
5306 0 447727 139652 216000 0 5305
5307 0 447753 139660 216040 0 5306
5308 0 447778 139697 216080 0 5307
5309 0 447803 139716 216120 0 5308
5310 0 447819 139726 216160 0 5309
5311 0 447832 139733 216200 0 5310
5312 0 447736 139752 216240 0 5311
5313 0 447651 139775 216280 0 5312
5314 0 447628 139770 216320 0 5313
5315 0 447611 139765 216360 0 5314
5316 5 447567 139781 216400 0 5315
5317 0 447577 139766 216440 0 5316
5318 0 447579 139856 216480 0 5317
5319 5 447569 139964 216520 0 5318
5320 5 447477 140101 216560 0 5319
5321 0 447401 140246 216600 0 5320
5322 0 447369 140356 216640 0 5321
5323 0 447324 140479 216680 0 5322
5324 0 447290 140577 216720 0 5323
5325 0 447267 140633 216760 0 5324
5326 0 447251 140697 216800 0 5325
5327 0 447214 140736 216840 0 5326
5328 0 447216 140796 216880 0 5327
5329 0 447219 140859 216920 0 5328
5330 0 447214 140905 216960 0 5329
5331 0 447214 140960 217000 0 5330
5332 0 447214 140967 217040 0 5331
5333 0 447228 140970 217080 0 5332
5334 0 447205 140972 217120 0 5333
5335 0 447213 141004 217160 0 5334
5336 0 447271 141046 217200 0 5335
5337 5 447316 141077 217240 0 5336
5338 0 446465 140925 217240 0 5337
5339 0 446352 140836 217280 0 5338
5340 0 446319 140787 217320 0 5339
5341 0 446278 140740 217360 0 5340
5342 0 446258 140701 217400 0 5341
5343 0 446238 140679 217440 0 5342
5344 0 446216 140644 217480 0 5343
5345 0 446197 140617 217520 0 5344
5346 0 446184 140608 217560 0 5345
5347 0 446163 140602 217600 0 5346
5348 0 446167 140595 217640 0 5347
5349 0 446166 140592 217680 0 5348
5350 0 446164 140590 217720 0 5349
5351 0 446173 140577 217760 0 5350
5352 0 446178 140559 217800 0 5351
5353 0 446192 140547 217840 0 5352
5354 0 446201 140583 217880 0 5353
5355 0 446220 140630 217920 0 5354
5356 0 446213 140667 217960 0 5355
5357 0 446186 140724 218000 0 5356
5358 0 446147 140879 218040 0 5357
5359 0 445882 141114 218040 0 5358
5360 0 445634 141182 218080 0 5359
5361 0 445476 141242 218120 0 5360
5362 0 445445 141282 218160 0 5361
5363 6 445412 141333 218200 0 5362
5364 0 431163 129223 193320 0 2683
5365 0 431327 128972 193360 0 5364
5366 0 431501 128730 193400 0 5365
5367 0 431666 128480 193440 0 5366
5368 0 431700 128401 193480 0 5367
5369 0 431749 128323 193520 0 5368
5370 5 431786 128244 193560 0 5369
5371 0 431824 128170 193600 0 5370
5372 0 431837 128100 193640 0 5371
5373 0 431857 128039 193680 0 5372
5374 0 431882 127968 193720 0 5373
5375 0 431897 127909 193760 0 5374
5376 0 431921 127853 193800 0 5375
5377 0 431934 127787 193840 0 5376
5378 0 431943 127731 193880 0 5377
5379 0 431963 127734 193920 0 5378
5380 0 431966 127703 193960 0 5379
5381 0 431970 127683 194000 0 5380
5382 0 431977 127670 194040 0 5381
5383 0 432024 127616 194080 0 5382
5384 5 432082 127560 194120 0 5383
5385 0 432140 127516 194160 0 5384
5386 0 432190 127456 194200 0 5385
5387 0 432248 127438 194240 0 5386
5388 0 432307 127414 194280 0 5387
5389 0 432358 127384 194320 0 5388
5390 0 432441 127355 194360 0 5389
5391 0 432556 127342 194400 0 5390
5392 0 432662 127341 194440 0 5391
5393 5 432752 127323 194480 0 5392
5394 0 432838 127299 194520 0 5393
5395 0 432928 127287 194560 0 5394
5396 0 432955 127292 194600 0 5395
5397 0 432976 127295 194640 0 5396
5398 0 432994 127281 194680 0 5397
5399 0 433025 127277 194720 0 5398
5400 0 433042 127285 194760 0 5399
5401 0 433063 127300 194800 0 5400
5402 0 433218 127251 194840 0 5401
5403 0 433391 127233 194880 0 5402
5404 0 433430 127201 194920 0 5403
5405 0 433457 127166 194960 0 5404
5406 0 433467 127152 195000 0 5405
5407 0 433495 127161 195040 0 5406
5408 0 433491 127185 195080 0 5407
5409 0 433504 127203 195120 0 5408
5410 0 433513 127221 195160 0 5409
5411 0 433517 127205 195200 0 5410
5412 0 433526 127197 195240 0 5411
5413 0 433540 127225 195280 0 5412
5414 0 433542 127238 195320 0 5413
5415 0 433564 127251 195360 0 5414
5416 0 433582 127272 195400 0 5415
5417 0 433587 127276 195440 0 5416
5418 0 433615 127292 195480 0 5417
5419 0 433635 127300 195520 0 5418
5420 0 433655 127302 195560 0 5419
5421 0 433688 127313 195600 0 5420
5422 0 433740 127332 195640 0 5421
5423 0 433761 127331 195680 0 5422
5424 0 433793 127340 195720 0 5423
5425 0 433862 127350 195760 0 5424
5426 0 433919 127363 195800 0 5425
5427 0 433975 127389 195840 0 5426
5428 5 434092 127338 195880 0 5427
5429 0 434217 127305 195920 0 5428
5430 0 434337 127276 195960 0 5429
5431 0 434457 127233 196000 0 5430
5432 0 434568 127196 196040 0 5431
5433 0 434672 127138 196080 0 5432
5434 0 434770 127101 196120 0 5433
5435 0 434871 127073 196160 0 5434
5436 0 434952 127009 196200 0 5435
5437 0 435075 126987 196240 0 5436
5438 0 435182 126945 196280 0 5437
5439 0 435292 126912 196320 0 5438
5440 0 435505 126846 196360 0 5439
5441 0 435723 126770 196400 0 5440
5442 5 435947 126704 196440 0 5441
5443 0 436102 126529 196480 0 5442
5444 0 436175 126415 196520 0 5443
5445 0 436247 126288 196560 0 5444
5446 0 436433 126146 196600 0 5445
5447 0 436619 126001 196640 0 5446
5448 0 436846 125765 196680 0 5447
5449 5 437070 125538 196720 0 5448
5450 0 437451 125519 196760 0 5449
5451 0 437828 125500 196800 0 5450
5452 0 438005 125514 196840 0 5451
5453 0 438172 125514 196880 0 5452
5454 0 438414 125493 196920 0 5453
5455 5 438657 125453 196960 0 5454
5456 0 437544 125529 197000 0 5455
5457 0 437522 125532 197040 0 5456
5458 0 437482 125525 197080 0 5457
5459 0 437364 125552 197120 0 5458
5460 0 437258 125575 197160 0 5459
5461 0 437268 125570 197200 0 5460
5462 0 437272 125615 197240 0 5461
5463 0 437304 125568 197280 0 5462
5464 0 437313 125574 197320 0 5463
5465 0 437319 125558 197360 0 5464
5466 0 437338 125581 197400 0 5465
5467 0 437342 125575 197440 0 5466
5468 0 437363 125596 197480 0 5467
5469 0 437375 125600 197520 0 5468
5470 0 437383 125603 197560 0 5469
5471 0 437388 125606 197600 0 5470
5472 0 437402 125635 197640 0 5471
5473 0 437426 125660 197680 0 5472
5474 0 437442 125674 197720 0 5473
5475 0 437463 125692 197760 0 5474
5476 0 437480 125714 197800 0 5475
5477 0 437507 125738 197840 0 5476
5478 0 437540 125770 197880 0 5477
5479 0 437550 125763 197920 0 5478
5480 0 437563 125763 197960 0 5479
5481 0 437574 125760 198000 0 5480
5482 0 437613 125785 198080 0 5481
5483 0 437625 125805 198120 0 5482
5484 0 437629 125820 198160 0 5483
5485 0 437631 125834 198200 0 5484
5486 0 437626 125834 198240 0 5485
5487 0 437624 125838 198280 0 5486
5488 0 437626 125844 198320 0 5487
5489 0 437618 125837 198360 0 5488
5490 0 437611 125841 198400 0 5489
5491 0 437611 125844 198440 0 5490
5492 0 437597 125863 198480 0 5491
5493 0 437584 125872 198520 0 5492
5494 0 437578 125869 198560 0 5493
5495 0 437558 125889 198600 0 5494
5496 0 437537 125901 198640 0 5495
5497 0 437525 125912 198680 0 5496
5498 0 437539 125920 198720 0 5497
5499 0 437551 125916 198760 0 5498
5500 0 437564 125916 198800 0 5499
5501 0 437565 125902 198840 0 5500
5502 5 437562 125883 198880 0 5501
5503 0 437563 125861 198920 0 5502
5504 0 437560 125838 198960 0 5503
5505 0 437577 125838 199000 0 5504
5506 0 437592 125835 199040 0 5505
5507 0 437588 125817 199080 0 5506
5508 0 437600 125791 199120 0 5507
5509 0 437606 125789 199160 0 5508
5510 0 437609 125774 199200 0 5509
5511 0 437621 125773 199240 0 5510
5512 0 437631 125761 199280 0 5511
5513 0 437644 125747 199320 0 5512
5514 0 437662 125743 199360 0 5513
5515 5 437674 125737 199400 0 5514
5516 0 437580 125717 199440 0 5515
5517 0 437494 125700 199480 0 5516
5518 0 437416 125687 199520 0 5517
5519 5 437341 125672 199560 0 5518
5520 0 437349 125668 199600 0 5519
5521 0 437284 125679 199640 0 5520
5522 0 437209 125688 199680 0 5521
5523 0 437168 125685 199720 0 5522
5524 0 437133 125690 199760 0 5523
5525 0 437095 125690 199800 0 5524
5526 0 437017 125659 199840 0 5525
5527 0 436942 125643 199880 0 5526
5528 0 436850 125616 199920 0 5527
5529 0 436848 125631 199960 0 5528
5530 0 436856 125634 200000 0 5529
5531 0 436922 125777 200040 0 5530
5532 0 436991 125913 200080 0 5531
5533 0 437058 126027 200120 0 5532
5534 0 437119 126140 200160 0 5533
5535 0 437174 126248 200200 0 5534
5536 0 437242 126352 200240 0 5535
5537 0 437344 126459 200280 0 5536
5538 0 437453 126543 200320 0 5537
5539 0 437523 126631 200360 0 5538
5540 0 437696 126708 200400 0 5539
5541 5 437781 126729 200480 0 5540
5542 0 437891 126737 200520 0 5541
5543 0 437960 126649 200560 0 5542
5544 0 438017 126579 200600 0 5543
5545 0 438071 126492 200640 0 5544
5546 5 438256 126353 200680 0 5545
5547 0 438425 126181 200720 0 5546
5548 0 438620 126043 200760 0 5547
5549 0 438589 125984 200800 0 5548
5550 0 438549 125867 200840 0 5549
5551 0 438506 125774 200880 0 5550
5552 0 438479 125694 200920 0 5551
5553 0 438440 125612 200960 0 5552
5554 0 438426 125503 201000 0 5553
5555 0 438372 125398 201040 0 5554
5556 0 438346 125424 201080 0 5555
5557 0 438323 125417 201120 0 5556
5558 0 438278 125451 201160 0 5557
5559 0 438290 125438 201200 0 5558
5560 0 438255 125441 201240 0 5559
5561 0 438255 125409 201280 0 5560
5562 0 438259 125422 201320 0 5561
5563 0 438259 125444 201360 0 5562
5564 0 438235 125444 201400 0 5563
5565 0 438250 125460 201440 0 5564
5566 0 438243 125480 201480 0 5565
5567 0 438239 125477 201520 0 5566
5568 0 438209 125523 201560 0 5567
5569 0 438186 125557 201600 0 5568
5570 0 438164 125579 201640 0 5569
5571 5 438140 125603 201680 0 5570
5572 0 438110 125619 201720 0 5571
5573 0 438058 125651 201760 0 5572
5574 0 437816 125669 201800 0 5573
5575 0 437987 125693 201840 0 5574
5576 0 437980 125735 201880 0 5575
5577 0 437968 125756 201920 0 5576
5578 0 437966 125788 201960 0 5577
5579 0 437946 125826 202000 0 5578
5580 0 437937 125844 202040 0 5579
5581 0 437930 125862 202080 0 5580
5582 0 437933 125879 202120 0 5581
5583 0 437926 125877 202160 0 5582
5584 0 437908 125875 202200 0 5583
5585 0 437918 125873 202240 0 5584
5586 0 437932 125866 202280 0 5585
5587 0 437965 125880 202320 0 5586
5588 0 438009 125892 202360 0 5587
5589 0 438059 125893 202400 0 5588
5590 0 438075 125900 202440 0 5589
5591 0 438109 125885 202480 0 5590
5592 0 438090 125913 202520 0 5591
5593 0 438085 125932 202560 0 5592
5594 0 438075 125950 202600 0 5593
5595 0 438058 125979 202640 0 5594
5596 0 438036 126010 202680 0 5595
5597 0 438000 126032 202720 0 5596
5598 0 438002 126019 202760 0 5597
5599 0 438009 126013 202800 0 5598
5600 0 438022 125931 202840 0 5599
5601 0 438053 125870 202880 0 5600
5602 6 438030 125867 202920 0 5601
5603 0 396593 132987 183720 0 2922
5604 0 396535 132706 183440 0 5603
5605 0 396065 132475 183200 0 5604
5606 0 396000 132314 183000 0 5605
5607 0 395648 132259 182840 0 5606
5608 0 395407 132307 182640 0 5607
5609 0 394735 132542 182400 0 5608
5610 0 394500 132632 182280 0 5609
5611 0 394417 132796 182080 0 5610
5612 0 394160 132731 181880 0 5611
5613 0 393894 132746 181680 0 5612
5614 0 393157 132793 181440 0 5613
5615 0 392554 132753 181320 0 5614
5616 0 392108 132483 181240 0 5615
5617 0 391719 132443 181160 0 5616
5618 0 391177 132039 180600 0 5617
5619 5 389464 131765 180400 0 5618
5620 0 389384 131745 180320 0 5619
5621 0 389516 131773 180200 0 5620
5622 0 389484 131657 180120 0 5621
5623 0 389528 131669 180040 0 5622
5624 5 389562 131633 179920 0 5623
5625 0 389510 131577 179800 0 5624
5626 0 389426 131653 179680 0 5625
5627 0 389378 131693 179600 0 5626
5628 0 389394 131653 179440 0 5627
5629 0 389426 131669 179320 0 5628
5630 0 389338 131593 179200 0 5629
5631 0 389412 131553 179120 0 5630
5632 0 389484 131393 179080 0 5631
5633 5 389406 131217 178920 0 5632
5634 0 389306 131189 178880 0 5633
5635 0 389198 131133 178800 0 5634
5636 0 388926 131293 178720 0 5635
5637 0 388798 131361 178600 0 5636
5638 0 388682 131325 178520 0 5637
5639 0 388444 131225 178480 0 5638
5640 0 388408 131233 178400 0 5639
5641 0 388388 131221 178280 0 5640
5642 5 388374 131197 178160 0 5641
5643 5 388312 131005 178080 0 5642
5644 5 388308 131005 177960 0 5643
5645 0 388340 131245 177880 0 5644
5646 0 388332 131473 177760 0 5645
5647 0 388364 131529 177600 0 5646
5648 0 388368 131557 177400 0 5647
5649 0 388380 131549 177240 0 5648
5650 0 388450 131377 177040 0 5649
5651 0 388486 131357 176960 0 5650
5652 0 388574 131349 176840 0 5651
5653 0 388510 131365 176640 0 5652
5654 0 388606 131421 176560 0 5653
5655 0 388722 131417 176400 0 5654
5656 0 388782 131565 176200 0 5655
5657 0 388788 131589 176080 0 5656
5658 0 388836 131513 176000 0 5657
5659 0 388946 131533 175680 0 5658
5660 0 388966 131501 175560 0 5659
5661 0 389114 131473 175400 0 5660
5662 0 389282 131385 175160 0 5661
5663 0 389272 131385 174880 0 5662
5664 0 389256 131317 174720 0 5663
5665 0 389248 131293 174560 0 5664
5666 0 389328 131217 174480 0 5665
5667 0 389368 131185 174360 0 5666
5668 0 389550 131001 174240 0 5667
5669 0 389642 131025 174160 0 5668
5670 0 389690 130957 173920 0 5669
5671 0 389694 130841 173840 0 5670
5672 0 389768 130657 173720 0 5671
5673 0 389660 130521 173640 0 5672
5674 0 389640 130297 173480 0 5673
5675 0 389640 130301 173360 0 5674
5676 0 389544 130301 173280 0 5675
5677 0 389484 130449 173160 0 5676
5678 0 389380 130505 173040 0 5677
5679 0 389372 130525 172920 0 5678
5680 0 389480 130489 172800 0 5679
5681 0 389504 130221 172760 0 5680
5682 0 389472 130089 172680 0 5681
5683 0 389586 129985 172600 0 5682
5684 0 389464 130141 172520 0 5683
5685 0 389284 130193 172440 0 5684
5686 0 389276 130241 172400 0 5685
5687 0 389210 130297 172360 0 5686
5688 0 389166 130197 172240 0 5687
5689 0 389138 130165 172160 0 5688
5690 0 389110 130133 172080 0 5689
5691 0 389030 130114 172040 0 5690
5692 0 388870 130077 171960 0 5691
5693 0 388687 129885 171840 0 5692
5694 0 388626 129821 171800 0 5693
5695 0 388545 129549 171680 0 5694
5696 0 388526 129357 171560 0 5695
5697 0 388498 129305 171480 0 5696
5698 0 388598 129313 171440 0 5697
5699 0 388683 129276 171320 0 5698
5700 5 388738 129540 171160 0 5699
5701 0 388650 129061 171120 0 5700
5702 0 388610 128806 171000 0 5701
5703 0 388610 128685 170920 0 5702
5704 5 388681 128575 170880 0 5703
5705 0 388689 128368 170800 0 5704
5706 5 388639 128186 170760 0 5705
5707 0 388587 128000 170720 0 5706
5708 0 388146 127379 170680 0 5707
5709 0 387570 126695 170640 0 5708
5710 0 386690 126261 170600 0 5709
5711 0 386066 125781 170520 0 5710
5712 0 385423 125336 170400 0 5711
5713 5 385193 124863 170400 0 5712
5714 0 385143 124999 170280 0 5713
5715 0 385048 124708 170080 0 5714
5716 0 384772 124537 170040 0 5715
5717 0 384560 124495 170000 0 5716
5718 0 384263 124492 169800 0 5717
5719 5 384367 124114 169520 0 5718
5720 0 383383 123731 169480 0 5719
5721 5 382779 123668 169400 0 5720
5722 5 382516 123581 169200 0 5721
5723 5 381939 123765 169160 0 5722
5724 0 381531 123237 169120 0 5723
5725 5 381091 122969 168960 0 5724
5726 0 380967 122946 168840 0 5725
5727 0 380884 122931 168760 0 5726
5728 0 380727 122829 168680 0 5727
5729 0 380570 122727 168600 0 5728
5730 0 380562 122702 168560 0 5729
5731 0 380537 122629 168440 0 5730
5732 0 380388 122552 168320 0 5731
5733 0 380065 122429 168240 0 5732
5734 5 379938 122530 168160 0 5733
5735 0 378915 122859 168120 0 5734
5736 0 378635 122756 167960 0 5735
5737 0 378448 122530 167880 0 5736
5738 0 377651 122557 167800 0 5737
5739 0 376889 122567 167640 0 5738
5740 0 376688 122478 167520 0 5739
5741 0 376274 122432 167280 0 5740
5742 0 375423 122111 167160 0 5741
5743 5 375154 122008 167080 0 5742
5744 0 374878 121905 167000 0 5743
5745 0 374706 121941 166920 0 5744
5746 0 374824 122045 166840 0 5745
5747 0 374924 122101 166680 0 5746
5748 0 375016 122013 166480 0 5747
5749 0 375256 122001 166360 0 5748
5750 0 375252 122045 166200 0 5749
5751 0 375334 121977 166040 0 5750
5752 0 375302 121897 165880 0 5751
5753 0 375146 121809 165760 0 5752
5754 5 374698 121359 165680 0 5753
5755 0 374600 121215 165640 0 5754
5756 0 374502 121071 165560 0 5755
5757 0 374514 121043 165520 0 5756
5758 0 374456 121003 165440 0 5757
5759 5 374416 120947 165360 0 5758
5760 5 374124 120899 165320 0 5759
5761 0 373908 120363 165320 0 5760
5762 0 373822 120055 165280 0 5761
5763 0 373662 119851 165200 0 5762
5764 0 373282 119691 165160 0 5763
5765 0 373038 119475 165040 0 5764
5766 0 372812 119307 164880 0 5765
5767 0 372704 119131 164800 0 5766
5768 0 372512 119071 164680 0 5767
5769 0 372320 118879 164680 0 5768
5770 0 372172 118851 164600 0 5769
5771 0 371872 118767 164520 0 5770
5772 0 371346 118611 164480 0 5771
5773 0 371070 118619 164400 0 5772
5774 0 370906 118467 164440 0 5773
5775 0 370408 118515 164400 0 5774
5776 5 370136 118591 164360 0 5775
5777 0 369662 118543 164400 0 5776
5778 0 369254 118543 164440 0 5777
5779 0 369038 118535 164520 0 5778
5780 0 368556 118339 164560 0 5779
5781 0 368372 118247 164680 0 5780
5782 5 367854 118107 164720 0 5781
5783 0 367270 117423 164720 0 5782
5784 5 365956 117098 164720 0 5783
5785 5 364584 117618 164720 0 5784
5786 5 363520 117642 164760 0 5785
5787 0 363218 117814 164640 0 5786
5788 0 363242 117874 164520 0 5787
5789 0 363150 117830 164400 0 5788
5790 0 363090 117862 164320 0 5789
5791 0 363132 117854 164240 0 5790
5792 0 363022 117918 164120 0 5791
5793 0 362870 117966 164000 0 5792
5794 0 362846 118338 163880 0 5793
5795 0 362818 118362 163840 0 5794
5796 0 362880 118366 163720 0 5795
5797 0 362944 118386 163600 0 5796
5798 0 362760 118242 163480 0 5797
5799 0 362672 118070 163440 0 5798
5800 0 362576 118194 163320 0 5799
5801 0 362392 118174 163240 0 5800
5802 0 362264 118054 163120 0 5801
5803 5 362082 117822 163040 0 5802
5804 5 361990 117670 162920 0 5803
5805 0 361860 117634 162800 0 5804
5806 5 361768 117589 162760 0 5805
5807 0 361584 117498 162680 0 5806
5808 0 361160 117410 162600 0 5807
5809 5 360920 117322 162520 0 5808
5810 0 360408 117250 162480 0 5809
5811 5 359768 117154 162520 0 5810
5812 0 359608 117106 162560 0 5811
5813 5 358424 116706 162560 0 5812
5814 0 358244 116370 162520 0 5813
5815 0 358164 116178 162440 0 5814
5816 0 358100 115986 162360 0 5815
5817 0 358076 115794 162240 0 5816
5818 5 357900 115530 162120 0 5817
5819 0 357882 115834 161960 0 5818
5820 5 357900 115954 161880 0 5819
5821 0 357848 116018 161840 0 5820
5822 5 357846 116066 161680 0 5821
5823 0 357826 115950 161560 0 5822
5824 0 357742 115874 161520 0 5823
5825 0 357638 115874 161440 0 5824
5826 0 357706 115942 161320 0 5825
5827 0 357846 116074 161240 0 5826
5828 0 357754 116218 161160 0 5827
5829 6 357574 116214 161040 0 5828
5830 0 362382 145805 179520 0 2998
5831 0 361749 146069 179680 0 5830
5832 5 360304 147850 179680 0 5831
5833 5 360084 148110 179840 0 5832
5834 0 360002 148090 179880 0 5833
5835 0 359913 148119 179920 0 5834
5836 0 359826 148151 179960 0 5835
5837 0 359648 148209 180040 0 5836
5838 5 359608 148235 180080 0 5837
5839 0 359524 148292 180160 0 5838
5840 0 359415 148330 180200 0 5839
5841 0 359036 148799 180200 0 5840
5842 0 359081 148967 180360 0 5841
5843 0 359058 148980 180400 0 5842
5844 0 358966 149035 180560 0 5843
5845 0 358816 149111 180720 0 5844
5846 0 358779 149129 180760 0 5845
5847 0 358594 149278 180920 0 5846
5848 5 358506 149403 181120 0 5847
5849 0 358489 149429 181160 0 5848
5850 0 358512 149412 181200 0 5849
5851 0 358391 149668 181280 0 5850
5852 0 358448 149593 181320 0 5851
5853 0 358341 149577 181480 0 5852
5854 0 358271 149472 181560 0 5853
5855 0 358236 149420 181600 0 5854
5856 0 357936 149396 181600 0 5855
5857 0 357820 149420 181680 0 5856
5858 0 357660 149480 181680 0 5857
5859 0 357560 149634 181680 0 5858
5860 0 357593 149872 181680 0 5859
5861 0 357581 149752 181840 0 5860
5862 0 357688 149686 181920 0 5861
5863 0 357857 149612 182080 0 5862
5864 0 357703 149635 182160 0 5863
5865 0 357802 149626 182200 0 5864
5866 0 357839 149702 182240 0 5865
5867 0 357649 149950 182280 0 5866
5868 0 357599 149998 182360 0 5867
5869 0 357537 150030 182440 0 5868
5870 0 357496 150062 182480 0 5869
5871 5 357413 150127 182560 0 5870
5872 0 357372 150160 182600 0 5871
5873 0 357328 150191 182640 0 5872
5874 0 357176 150079 182760 0 5873
5875 0 357125 150041 182800 0 5874
5876 5 356842 150092 183000 0 5875
5877 0 356701 150144 183160 0 5876
5878 0 356707 150129 183200 0 5877
5879 0 356736 150074 183360 0 5878
5880 0 356684 150078 183440 0 5879
5881 0 356606 150086 183560 0 5880
5882 0 356513 150152 183600 0 5881
5883 0 356229 150353 183720 0 5882
5884 0 356171 150436 183760 0 5883
5885 0 355936 150767 183920 0 5884
5886 0 355939 150819 183960 0 5885
5887 0 355947 150916 184040 0 5886
5888 0 355956 151072 184160 0 5887
5889 0 355918 151197 184240 0 5888
5890 0 355842 151451 184400 0 5889
5891 0 355544 151614 184640 0 5890
5892 0 355579 151667 184680 0 5891
5893 0 355646 151789 184760 0 5892
5894 5 355687 151719 184840 0 5893
5895 0 355604 151883 185000 0 5894
5896 0 355548 152004 185120 0 5895
5897 0 355446 152071 185200 0 5896
5898 0 355395 152110 185240 0 5897
5899 0 355225 152379 185320 0 5898
5900 0 355233 152484 185360 0 5899
5901 0 355259 152806 185480 0 5900
5902 0 355307 153099 185680 0 5901
5903 5 355294 153113 185720 0 5902
5904 0 355255 153150 185840 0 5903
5905 0 355242 153163 185880 0 5904
5906 0 354824 153251 186080 0 5905
5907 0 354755 153457 186240 0 5906
5908 0 354700 153613 186360 0 5907
5909 0 354705 153638 186400 0 5908
5910 0 354722 153738 186560 0 5909
5911 0 354671 153716 186800 0 5910
5912 0 354533 153876 186960 0 5911
5913 0 354466 153956 187040 0 5912
5914 0 354160 153979 187240 0 5913
5915 0 353981 154001 187440 0 5914
5916 0 354032 154069 187600 0 5915
5917 0 354050 154150 187800 0 5916
5918 0 353889 154238 188040 0 5917
5919 0 353757 154299 188280 0 5918
5920 0 353634 154269 188600 0 5919
5921 0 353620 154294 188800 0 5920
5922 0 353613 154486 189000 0 5921
5923 0 353599 154580 189200 0 5922
5924 0 353525 154613 189400 0 5923
5925 0 353507 154723 189560 0 5924
5926 0 353507 154752 189720 0 5925
5927 0 353502 154772 189880 0 5926
5928 0 353486 154789 190000 0 5927
5929 0 353509 154694 190200 0 5928
5930 0 353445 154765 190400 0 5929
5931 0 353262 154830 190520 0 5930
5932 0 353237 154988 190720 0 5931
5933 0 353115 155018 190880 0 5932
5934 0 352970 155121 191040 0 5933
5935 0 353109 155017 191240 0 5934
5936 0 353064 155055 191480 0 5935
5937 0 353036 155061 191640 0 5936
5938 0 352959 154969 191840 0 5937
5939 0 352961 155105 192040 0 5938
5940 0 353001 155124 192240 0 5939
5941 0 352975 155014 192400 0 5940
5942 0 352848 154882 192560 0 5941
5943 0 352746 154884 192680 0 5942
5944 0 352776 154786 192800 0 5943
5945 0 352738 154847 192960 0 5944
5946 0 352620 154816 193120 0 5945
5947 0 352536 154787 193280 0 5946
5948 0 352463 154763 193400 0 5947
5949 0 352368 154739 193560 0 5948
5950 0 352222 154654 193760 0 5949
5951 0 352222 154530 193960 0 5950
5952 0 352155 154579 194080 0 5951
5953 0 352034 154611 194240 0 5952
5954 0 351927 154507 194360 0 5953
5955 0 351948 154520 194560 0 5954
5956 0 351982 154585 194760 0 5955
5957 0 352016 154726 194920 0 5956
5958 5 351972 154763 195040 0 5957
5959 0 351944 154793 195120 0 5958
5960 0 351997 154816 195240 0 5959
5961 0 352034 154833 195320 0 5960
5962 0 352004 154840 195360 0 5961
5963 0 351919 154864 195480 0 5962
5964 0 351888 154866 195520 0 5963
5965 0 351936 154904 195720 0 5964
5966 0 351916 154908 195760 0 5965
5967 0 351858 154918 195880 0 5966
5968 0 351840 154922 195920 0 5967
5969 0 351861 154912 195960 0 5968
5970 0 351879 154900 196000 0 5969
5971 0 351932 154865 196120 0 5970
5972 0 352007 154884 196160 0 5971
5973 5 352226 154936 196280 0 5972
5974 5 352479 153908 196280 0 5973
5975 5 352430 153297 196280 0 5974
5976 5 352882 153198 196280 0 5975
5977 0 353485 152636 196280 0 5976
5978 0 354114 152546 196280 0 5977
5979 0 354210 152485 196400 0 5978
5980 0 354233 152476 196640 0 5979
5981 0 354611 152232 196800 0 5980
5982 0 354799 152109 196880 0 5981
5983 0 354902 152096 196960 0 5982
5984 0 355070 151876 197080 0 5983
5985 0 355357 151601 197240 0 5984
5986 0 355587 151341 197400 0 5985
5987 0 355887 151204 197480 0 5986
5988 0 356149 151072 197680 0 5987
5989 0 356187 150999 197840 0 5988
5990 0 356195 150979 197880 0 5989
5991 0 356275 150400 197960 0 5990
5992 0 356502 150158 198120 0 5991
5993 5 356435 150157 198160 0 5992
5994 5 356153 149264 198160 0 5993
5995 0 356018 149168 198160 0 5994
5996 5 355914 148753 198160 0 5995
5997 5 356158 148216 198160 0 5996
5998 0 356228 148118 198240 0 5997
5999 0 356442 147826 198480 0 5998
6000 0 356479 147779 198520 0 5999
6001 5 356518 147730 198560 0 6000
6002 5 357630 145439 198560 0 6001
6003 0 357713 145309 198480 0 6002
6004 5 357868 145040 198320 0 6003
6005 0 357990 144889 198280 0 6004
6006 0 358095 144732 198240 0 6005
6007 0 358564 143988 198240 0 6006
6008 0 358492 143832 198240 0 6007
6009 5 358813 143682 198240 0 6008
6010 0 358841 143639 198160 0 6009
6011 0 358874 143654 198080 0 6010
6012 0 358859 143674 198000 0 6011
6013 5 358871 143463 197920 0 6012
6014 0 358640 143997 197880 0 6013
6015 0 358623 144069 197800 0 6014
6016 0 358612 144106 197760 0 6015
6017 0 358590 144133 197720 0 6016
6018 0 358587 144114 197680 0 6017
6019 0 358584 144053 197560 0 6018
6020 0 358595 144019 197480 0 6019
6021 5 358627 143944 197360 0 6020
6022 6 358554 143846 197280 0 6021
6023 0 358979 148002 179680 0 5832
6024 0 358661 148236 179680 0 6023
6025 0 358119 147858 179680 0 6024
6026 0 357424 147891 179680 0 6025
6027 0 356895 148113 179640 0 6026
6028 0 356494 148203 179600 0 6027
6029 0 356081 148362 179560 0 6028
6030 0 355772 148367 179560 0 6029
6031 0 355472 148519 179560 0 6030
6032 0 355105 148452 179440 0 6031
6033 0 354809 148478 179280 0 6032
6034 0 354747 148471 179240 0 6033
6035 0 354501 148445 179080 0 6034
6036 0 354280 148586 179040 0 6035
6037 0 354059 148726 179000 0 6036
6038 5 353217 149080 179000 0 6037
6039 0 352900 148998 178840 0 6038
6040 0 352574 148652 178760 0 6039
6041 0 352263 148698 178760 0 6040
6042 0 351965 148866 178760 0 6041
6043 0 351915 149179 178760 0 6042
6044 0 351322 149456 178760 0 6043
6045 0 350436 150170 178760 0 6044
6046 0 348742 150657 178760 0 6045
6047 0 348508 151294 178760 0 6046
6048 5 348135 151473 178920 0 6047
6049 0 347571 151696 179000 0 6048
6050 0 347643 151790 179080 0 6049
6051 0 347679 151839 179120 0 6050
6052 5 347520 152171 179240 0 6051
6053 0 347472 152251 179320 0 6052
6054 0 347496 152167 179400 0 6053
6055 0 347520 152031 179480 0 6054
6056 0 347510 152092 179600 0 6055
6057 0 347504 152133 179680 0 6056
6058 0 347474 152102 179800 0 6057
6059 0 347467 152091 179840 0 6058
6060 5 347494 151981 180040 0 6059
6061 0 347339 152133 180240 0 6060
6062 0 347089 152283 180360 0 6061
6063 0 347229 152362 180560 0 6062
6064 0 347237 152394 180600 0 6063
6065 0 347247 152453 180680 0 6064
6066 0 347253 152512 180760 0 6065
6067 0 347042 152542 180920 0 6066
6068 0 346988 152548 180960 0 6067
6069 0 346563 152826 181200 0 6068
6070 0 346727 152786 181240 0 6069
6071 5 346724 152796 181280 0 6070
6072 0 346766 152871 181320 0 6071
6073 0 346663 152785 181520 0 6072
6074 0 346339 152542 181760 0 6073
6075 0 345924 152550 181960 0 6074
6076 0 345821 152536 182080 0 6075
6077 0 345582 152504 182280 0 6076
6078 0 345441 152630 182440 0 6077
6079 0 345179 152456 182600 0 6078
6080 0 345025 152430 182760 0 6079
6081 0 344767 152772 182920 0 6080
6082 0 344763 152753 183120 0 6081
6083 0 344744 152791 183440 0 6082
6084 0 344517 152921 183680 0 6083
6085 0 344449 153203 183920 0 6084
6086 0 344376 153345 184160 0 6085
6087 0 344232 153594 184360 0 6086
6088 0 344062 153872 184640 0 6087
6089 0 343913 154079 184840 0 6088
6090 0 343990 154431 185080 0 6089
6091 0 344049 154605 185320 0 6090
6092 0 344122 155069 185640 0 6091
6093 5 344142 155118 185800 0 6092
6094 0 344152 155156 185920 0 6093
6095 0 344203 155222 185960 0 6094
6096 0 343658 155206 186120 0 6095
6097 0 343571 155329 186280 0 6096
6098 0 343410 155355 186400 0 6097
6099 0 343203 155309 186600 0 6098
6100 0 343032 155321 186760 0 6099
6101 0 342783 155281 186920 0 6100
6102 0 342678 155103 187080 0 6101
6103 0 342371 155074 187200 0 6102
6104 0 342177 155036 187360 0 6103
6105 0 342122 155001 187520 0 6104
6106 0 342130 154923 187680 0 6105
6107 0 342055 154839 187880 0 6106
6108 0 341987 154797 188000 0 6107
6109 0 341905 154783 188160 0 6108
6110 0 341837 154710 188360 0 6109
6111 0 341811 154545 188480 0 6110
6112 0 341593 154348 188600 0 6111
6113 0 341554 154438 188760 0 6112
6114 0 341663 154466 188960 0 6113
6115 0 341649 154447 189120 0 6114
6116 0 341643 154509 189360 0 6115
6117 0 341372 154403 189520 0 6116
6118 0 341317 154404 189640 0 6117
6119 0 341219 154409 189840 0 6118
6120 0 341002 154282 190000 0 6119
6121 0 340849 154167 190160 0 6120
6122 0 340681 154164 190320 0 6121
6123 0 340653 154107 190480 0 6122
6124 0 340470 154172 190680 0 6123
6125 5 340467 154157 190720 0 6124
6126 0 340465 154110 190880 0 6125
6127 0 340509 154099 190920 0 6126
6128 5 340594 154080 191000 0 6127
6129 0 340723 154052 191120 0 6128
6130 5 340434 153865 191440 0 6129
6131 0 340267 153824 191480 0 6130
6132 0 339422 153617 191680 0 6131
6133 0 339344 153645 191760 0 6132
6134 5 339185 153707 191920 0 6133
6135 0 339253 153750 191960 0 6134
6136 0 339318 153793 192000 0 6135
6137 0 339450 153878 192080 0 6136
6138 5 339579 153953 192160 0 6137
6139 0 339695 153546 192240 0 6138
6140 0 339732 153447 192320 0 6139
6141 0 339762 153467 192400 0 6140
6142 0 339852 153475 192480 0 6141
6143 0 339850 153524 192520 0 6142
6144 5 339947 153194 192560 0 6143
6145 0 339945 153121 192600 0 6144
6146 0 340052 153106 192760 0 6145
6147 0 340084 153094 192800 0 6146
6148 0 340117 153082 192840 0 6147
6149 0 340217 153046 192960 0 6148
6150 0 340169 152764 193120 0 6149
6151 0 340091 152711 193320 0 6150
6152 0 340184 152655 193600 0 6151
6153 0 339999 152446 193840 0 6152
6154 0 339953 152057 193920 0 6153
6155 0 339854 151933 193960 0 6154
6156 0 339867 151743 194080 0 6155
6157 0 339817 151506 194240 0 6156
6158 0 339688 151194 194400 0 6157
6159 0 339675 150984 194520 0 6158
6160 0 339640 150819 194760 0 6159
6161 0 339636 150789 194880 0 6160
6162 0 339700 150708 195080 0 6161
6163 0 339836 150668 195320 0 6162
6164 0 339990 150481 195560 0 6163
6165 0 340459 150148 195800 0 6164
6166 0 340458 150104 195840 0 6165
6167 0 340458 149879 196000 0 6166
6168 0 340459 149825 196040 0 6167
6169 0 340519 149747 196080 0 6168
6170 0 340651 149602 196160 0 6169
6171 5 340777 149443 196240 0 6170
6172 0 340975 149194 196400 0 6171
6173 0 341025 149132 196440 0 6172
6174 0 341096 149069 196480 0 6173
6175 0 341195 148992 196520 0 6174
6176 0 341365 148828 196640 0 6175
6177 0 341535 148721 196800 0 6176
6178 5 341616 148665 196880 0 6177
6179 0 341626 148635 196920 0 6178
6180 5 341641 148559 197000 0 6179
6181 0 341675 148476 197120 0 6180
6182 0 341685 148443 197160 0 6181
6183 0 341934 147884 197280 0 6182
6184 0 342122 147640 197360 0 6183
6185 0 342221 147525 197400 0 6184
6186 5 342509 147315 197440 0 6185
6187 5 342684 147128 197560 0 6186
6188 0 342742 147063 197600 0 6187
6189 0 342432 146933 197680 0 6188
6190 5 342426 146053 197680 0 6189
6191 0 342457 146062 197720 0 6190
6192 5 342546 146083 197840 0 6191
6193 0 343225 145425 197840 0 6192
6194 0 343357 145194 197960 0 6193
6195 0 343562 144938 198080 0 6194
6196 0 343666 144767 198160 0 6195
6197 0 343762 144595 198240 0 6196
6198 0 343764 144495 198320 0 6197
6199 0 343808 144474 198360 0 6198
6200 0 343854 144475 198400 0 6199
6201 5 343878 144442 198440 0 6200
6202 0 344267 143970 198400 0 6201
6203 0 344542 143905 198360 0 6202
6204 0 344641 143988 198320 0 6203
6205 6 344697 143901 198240 0 6204
6206 5 474037 224912 51600 0 4889
6207 5 475416 223668 50480 32 6206
6208 0 475710 223757 50240 164 6207
6209 5 475877 224216 49960 197 6208
6210 0 477011 221858 49960 286 6209
6211 0 477132 221178 49560 275 6210
6212 0 477367 220838 49400 245 6211
6213 0 477563 221059 49240 300 6212
6214 0 478020 220608 49080 411 6213
6215 0 478026 220602 49000 398 6214
6216 0 478031 220597 48920 398 6215
6217 0 477922 220425 48760 398 6216
6218 0 477976 219914 48520 381 6217
6219 0 478114 219982 48320 381 6218
6220 0 477921 219052 48080 376 6219
6221 0 477937 218974 48040 300 6220
6222 0 478001 218664 47880 0 6221
6223 0 478291 218652 47800 301 6222
6224 0 478343 218706 47760 301 6223
6225 0 478163 218722 47720 301 6224
6226 0 478327 218684 47680 301 6225
6227 0 478616 217914 47280 280 6226
6228 0 478510 217723 47120 296 6227
6229 0 478745 217078 46920 327 6228
6230 0 478915 218455 46880 0 6229
6231 0 478874 217975 46680 251 6230
6232 0 478812 217695 46280 251 6231
6233 5 478739 217668 46240 251 6232
6234 5 478886 218170 46160 90 6233
6235 5 478973 218383 46120 90 6234
6236 0 478982 218867 45760 0 6235
6237 0 479170 218761 45480 137 6236
6238 0 479377 218583 45320 202 6237
6239 0 479168 218048 44880 209 6238
6240 0 479168 217952 44640 256 6239
6241 0 479040 217920 44400 221 6240
6242 0 478944 218048 44200 266 6241
6243 5 478976 218208 44000 275 6242
6244 0 479136 218272 43760 237 6243
6245 0 479296 218240 43560 181 6244
6246 0 479456 218144 43360 166 6245
6247 0 479616 218080 43120 164 6246
6248 0 479712 217984 42880 206 6247
6249 0 479712 217952 42600 181 6248
6250 0 479712 217888 42320 131 6249
6251 0 479648 217760 42080 131 6250
6252 0 479648 217600 41880 104 6251
6253 0 479680 217440 41680 150 6252
6254 5 479584 217280 41520 163 6253
6255 0 479840 217216 41520 181 6254
6256 0 480096 217280 41440 140 6255
6257 0 480320 217376 41360 134 6256
6258 0 480544 217536 41320 91 6257
6259 0 480736 217696 41240 64 6258
6260 0 480896 217824 41040 164 6259
6261 0 480896 217824 40760 32 6260
6262 0 481024 217856 40520 175 6261
6263 0 481216 217760 40360 249 6262
6264 5 481248 217664 40280 282 6263
6265 0 481472 217632 40120 221 6264
6266 0 481632 217792 39920 156 6265
6267 0 481728 217824 39680 131 6266
6268 5 481728 217824 39600 140 6267
6269 0 481664 217952 39360 51 6268
6270 0 481568 218016 39120 107 6269
6271 0 481408 218016 38920 32 6270
6272 0 481472 217888 38680 86 6271
6273 0 481472 217856 38400 128 6272
6274 0 481472 217760 38160 102 6273
6275 0 481440 217728 37880 154 6274
6276 0 481280 217760 37640 122 6275
6277 0 481280 217888 37400 32 6276
6278 0 481312 218048 37160 128 6277
6279 0 481440 218208 37000 172 6278
6280 0 481664 218304 36880 120 6279
6281 0 481856 218496 36800 51 6280
6282 5 481920 218560 36720 122 6281
6283 0 482016 218816 36720 204 6282
6284 0 482208 219040 36720 139 6283
6285 5 482208 219232 36720 75 6284
6286 5 482432 219232 36400 60 6285
6287 5 482624 219200 36560 40 6286
6288 0 482848 219232 36680 75 6287
6289 0 483008 219232 36880 51 6288
6290 0 483072 219200 37120 71 6289
6291 0 482976 219200 37360 131 6290
6292 0 482880 219264 37600 81 6291
6293 0 482880 219424 37800 86 6292
6294 0 482912 219616 38000 175 6293
6295 0 483008 219808 38160 176 6294
6296 0 483040 220032 38280 128 6295
6297 0 483040 220288 38320 154 6296
6298 0 482944 220544 38400 164 6297
6299 0 482816 220768 38480 120 6298
6300 0 482784 221024 38480 102 6299
6301 0 482720 221280 38480 64 6300
6302 0 482560 221504 38480 122 6301
6303 0 482368 221696 38440 128 6302
6304 0 482272 221920 38560 120 6303
6305 0 482208 222112 38720 122 6304
6306 0 482208 222272 38920 98 6305
6307 0 482048 222432 39080 96 6306
6308 0 482016 222624 39240 134 6307
6309 0 481952 222784 39440 137 6308
6310 0 481920 223008 39560 181 6309
6311 0 481728 223200 39680 101 6310
6312 0 481536 223296 39840 115 6311
6313 5 481408 223424 40000 124 6312
6314 0 481344 223680 40120 154 6313
6315 0 481184 223840 40320 131 6314
6316 0 481120 224000 40520 104 6315
6317 0 480960 224128 40680 164 6316
6318 0 480800 224288 40800 139 6317
6319 0 480640 224384 41000 81 6318
6320 0 480480 224544 41200 122 6319
6321 0 480320 224704 41360 136 6320
6322 0 480160 224864 41520 181 6321
6323 0 479968 224992 41640 150 6322
6324 0 479744 225088 41760 166 6323
6325 0 479520 225248 41760 141 6324
6326 0 479296 225376 41760 107 6325
6327 0 479072 225504 41760 98 6326
6328 0 478880 225632 41640 122 6327
6329 5 478752 225728 41640 131 6328
6330 0 478720 225568 41400 81 6329
6331 0 478720 225440 41160 101 6330
6332 0 478848 225280 40960 98 6331
6333 0 478976 225152 40720 150 6332
6334 0 479040 224992 40480 124 6333
6335 0 479136 224832 40280 137 6334
6336 0 479104 224672 40080 96 6335
6337 0 479200 224512 39880 104 6336
6338 0 479200 224416 39640 104 6337
6339 0 479200 224256 39440 122 6338
6340 5 479200 224192 39360 163 6339
6341 0 479232 224032 39160 104 6340
6342 5 479200 223872 38960 150 6341
6343 0 479168 223712 38760 32 6342
6344 0 479136 223552 38560 32 6343
6345 5 479072 223456 38440 64 6344
6346 5 479040 223360 38360 51 6345
6347 0 478880 223200 38160 107 6346
6348 0 478752 223072 37960 140 6347
6349 0 478560 222880 37840 124 6348
6350 0 478368 222688 37840 75 6349
6351 0 478112 222592 37880 91 6350
6352 0 477856 222560 37840 122 6351
6353 0 477600 222560 37840 51 6352
6354 5 477408 222560 37840 91 6353
6355 0 477152 222528 37800 163 6354
6356 5 476928 222496 37640 261 6355
6357 0 476928 222240 37640 226 6356
6358 0 477056 222016 37760 178 6357
6359 0 477056 221760 37840 154 6358
6360 0 476960 221536 37920 226 6359
6361 0 476960 221376 38120 101 6360
6362 0 476960 221216 38320 90 6361
6363 0 476960 221152 38600 71 6362
6364 0 476928 221120 38880 163 6363
6365 0 476800 221120 39120 108 6364
6366 0 476704 221152 39360 81 6365
6367 0 476640 221184 39600 45 6366
6368 6 476544 221216 39680 32 6367
6369 0 360423 148626 179840 0 5833
6370 5 360635 148668 179840 0 6369
6371 0 361015 149613 179840 0 6370
6372 5 360918 151115 179840 0 6371
6373 0 360143 151742 179840 0 6372
6374 0 359794 152065 179760 0 6373
6375 0 359462 152491 179760 0 6374
6376 5 359593 152990 179760 0 6375
6377 5 358357 154218 179760 0 6376
6378 5 355587 155932 179760 0 6377
6379 0 354872 155964 179760 0 6378
6380 5 354065 156632 179760 0 6379
6381 0 352820 157440 179760 0 6380
6382 5 352086 157498 179960 0 6381
6383 0 352001 157930 180000 0 6382
6384 0 351740 158040 180000 0 6383
6385 0 351321 158001 180000 0 6384
6386 5 350864 157890 180000 0 6385
6387 5 350436 158355 180000 0 6386
6388 0 349582 159309 180000 0 6387
6389 5 348671 159731 180000 0 6388
6390 5 348608 159802 179920 0 6389
6391 0 348550 159862 179840 0 6390
6392 0 348497 159826 179760 0 6391
6393 0 348469 159814 179720 0 6392
6394 0 348444 159797 179680 0 6393
6395 0 348416 159782 179640 0 6394
6396 0 348361 159753 179560 0 6395
6397 0 348222 159795 179480 0 6396
6398 5 348150 159817 179440 0 6397
6399 0 347938 159881 179320 0 6398
6400 0 347887 159908 179280 0 6399
6401 0 347646 160046 179080 0 6400
6402 0 347491 160277 179000 0 6401
6403 0 347312 160367 178920 0 6402
6404 0 347064 160470 178880 0 6403
6405 0 347036 160479 178840 0 6404
6406 0 346924 160515 178680 0 6405
6407 0 346910 160490 178640 0 6406
6408 0 346881 160442 178560 0 6407
6409 0 346824 160337 178400 0 6408
6410 0 346563 160276 178160 0 6409
6411 0 346572 160318 178080 0 6410
6412 0 346593 160398 177920 0 6411
6413 0 346596 160438 177840 0 6412
6414 0 346600 160526 177680 0 6413
6415 0 346250 160639 177440 0 6414
6416 0 345904 160718 177280 0 6415
6417 0 345898 160733 177160 0 6416
6418 0 345852 160762 177000 0 6417
6419 0 345877 160776 176960 0 6418
6420 0 345951 160813 176840 0 6419
6421 0 345914 160970 176720 0 6420
6422 0 345932 161073 176600 0 6421
6423 0 345754 161047 176440 0 6422
6424 5 345730 161142 176360 0 6423
6425 0 345717 161177 176320 0 6424
6426 0 345693 161263 176240 0 6425
6427 0 345704 161310 176200 0 6426
6428 0 345734 161456 176080 0 6427
6429 0 345754 161552 176000 0 6428
6430 5 345424 161617 175960 0 6429
6431 0 345091 161684 175920 0 6430
6432 5 344196 161618 175920 0 6431
6433 0 344034 161655 175800 0 6432
6434 0 343929 161685 175720 0 6433
6435 0 343907 161783 175520 0 6434
6436 0 343921 161778 175480 0 6435
6437 0 343961 161764 175360 0 6436
6438 0 343973 161762 175320 0 6437
6439 0 343917 161592 175200 0 6438
6440 0 343841 161894 175000 0 6439
6441 0 343828 161956 174960 0 6440
6442 0 343674 161918 174840 0 6441
6443 0 343623 161907 174800 0 6442
6444 0 343520 161884 174720 0 6443
6445 0 343432 161684 174520 0 6444
6446 0 343340 161495 174400 0 6445
6447 0 343323 161450 174360 0 6446
6448 0 343288 161363 174280 0 6447
6449 0 343254 161321 174200 0 6448
6450 0 343206 161258 174080 0 6449
6451 0 343212 161095 173960 0 6450
6452 0 343214 161038 173920 0 6451
6453 0 343233 161030 173880 0 6452
6454 0 343281 161011 173800 0 6453
6455 0 343280 161093 173720 0 6454
6456 0 343290 161174 173640 0 6455
6457 0 343339 161256 173480 0 6456
6458 0 343364 161296 173400 0 6457
6459 0 342913 161179 173400 0 6458
6460 5 342382 161181 173400 0 6459
6461 0 342339 161210 173360 0 6460
6462 0 342293 161246 173320 0 6461
6463 0 342256 161267 173280 0 6462
6464 0 342214 161293 173240 0 6463
6465 5 342198 161327 173160 0 6464
6466 5 342182 161359 173080 0 6465
6467 0 342165 161393 173000 0 6466
6468 0 342203 161527 172880 0 6467
6469 0 342200 161469 172800 0 6468
6470 0 342275 161468 172640 0 6469
6471 0 342311 161465 172560 0 6470
6472 0 342271 161569 172480 0 6471
6473 0 342247 161629 172440 0 6472
6474 0 342232 161674 172400 0 6473
6475 5 342212 161726 172360 0 6474
6476 0 341902 161418 172200 0 6475
6477 0 341826 161343 172160 0 6476
6478 0 341718 161369 172040 0 6477
6479 0 341646 161386 171960 0 6478
6480 0 341560 161417 171920 0 6479
6481 5 341130 161568 171720 0 6480
6482 0 340997 161556 171600 0 6481
6483 0 340729 161623 171440 0 6482
6484 0 340458 161632 171240 0 6483
6485 0 340321 161675 171040 0 6484
6486 0 340300 161677 170840 0 6485
6487 0 340341 161787 170680 0 6486
6488 0 340409 161824 170480 0 6487
6489 0 340326 161893 170280 0 6488
6490 0 340316 161985 170080 0 6489
6491 0 340358 161938 169880 0 6490
6492 0 340366 161929 169840 0 6491
6493 0 340255 161873 169640 0 6492
6494 0 340198 161916 169480 0 6493
6495 0 340146 161701 169320 0 6494
6496 0 340056 161618 169120 0 6495
6497 0 340018 161457 168960 0 6496
6498 0 340022 161543 168840 0 6497
6499 0 339954 161481 168680 0 6498
6500 0 339866 161236 168440 0 6499
6501 0 339772 161204 168200 0 6500
6502 0 339581 161170 167920 0 6501
6503 0 339618 161149 167640 0 6502
6504 0 339621 161149 167600 0 6503
6505 5 339526 160809 167400 0 6504
6506 0 339596 160968 167320 0 6505
6507 0 339631 161046 167280 0 6506
6508 0 339710 161101 167080 0 6507
6509 0 339742 161126 167000 0 6508
6510 5 339804 161139 166720 0 6509
6511 0 339796 161090 166680 0 6510
6512 0 339786 160991 166600 0 6511
6513 0 339776 160887 166520 0 6512
6514 0 339764 160833 166480 0 6513
6515 5 340578 161094 166160 0 6514
6516 0 340356 161145 166000 0 6515
6517 0 340190 161192 165880 0 6516
6518 0 340156 161074 165880 0 6517
6519 0 340141 161054 165800 0 6518
6520 5 340122 161032 165720 0 6519
6521 0 340113 160988 165600 0 6520
6522 0 340105 160958 165520 0 6521
6523 5 340013 160702 165360 0 6522
6524 0 340313 160190 165320 0 6523
6525 0 340411 159911 165240 0 6524
6526 6 340519 159841 165160 0 6525
6527 0 444016 152091 206040 0 3971
6528 0 443908 152178 206080 0 6527
6529 5 443795 152267 206120 0 6528
6530 0 443799 152934 206120 0 6529
6531 5 442975 152927 206120 0 6530
6532 0 442522 153554 206120 0 6531
6533 0 442533 153635 206160 0 6532
6534 0 442553 153721 206200 0 6533
6535 0 442583 153823 206240 0 6534
6536 0 442607 153918 206280 0 6535
6537 0 442481 154563 206280 0 6536
6538 0 442419 154589 206320 0 6537
6539 0 442358 154610 206360 0 6538
6540 0 442325 154651 206400 0 6539
6541 0 442268 154678 206440 0 6540
6542 0 442218 154671 206480 0 6541
6543 0 442210 154726 206520 0 6542
6544 0 442190 154773 206560 0 6543
6545 0 442169 154826 206600 0 6544
6546 0 442161 154908 206640 0 6545
6547 0 442151 154993 206680 0 6546
6548 0 442126 155072 206720 0 6547
6549 0 442110 155151 206760 0 6548
6550 0 442078 155219 206800 0 6549
6551 0 442074 155295 206840 0 6550
6552 0 442057 155367 206880 0 6551
6553 0 442038 155450 206920 0 6552
6554 0 442029 155534 206960 0 6553
6555 0 442002 155615 207000 0 6554
6556 0 442004 155710 207040 0 6555
6557 0 441922 155861 207080 0 6556
6558 0 441846 156014 207120 0 6557
6559 0 441771 156158 207160 0 6558
6560 0 441727 156204 207200 0 6559
6561 0 441687 156245 207240 0 6560
6562 0 441633 156276 207280 0 6561
6563 0 441602 156330 207320 0 6562
6564 0 441568 156377 207360 0 6563
6565 0 441557 156445 207400 0 6564
6566 0 441540 156512 207440 0 6565
6567 0 441515 156586 207480 0 6566
6568 0 441527 156732 207520 0 6567
6569 0 441507 156875 207560 0 6568
6570 0 441491 157008 207600 0 6569
6571 0 441413 157082 207640 0 6570
6572 0 441335 157148 207680 0 6571
6573 0 441267 157207 207720 0 6572
6574 0 441260 157245 207760 0 6573
6575 0 441258 157282 207800 0 6574
6576 0 441259 157323 207840 0 6575
6577 0 441261 157368 207880 0 6576
6578 0 441254 157410 207920 0 6577
6579 0 441356 158135 207920 0 6578
6580 0 441448 158330 207960 0 6579
6581 0 441555 158534 208000 0 6580
6582 0 441653 158733 208040 0 6581
6583 0 441675 158872 208080 0 6582
6584 0 441709 159012 208120 0 6583
6585 0 441744 159157 208160 0 6584
6586 0 441894 160098 208200 0 6585
6587 0 441932 160296 208240 0 6586
6588 0 441980 160510 208280 0 6587
6589 0 441924 160832 208320 0 6588
6590 0 441884 161163 208360 0 6589
6591 0 441896 161291 208400 0 6590
6592 0 441905 161399 208440 0 6591
6593 0 441911 161509 208480 0 6592
6594 0 441918 161616 208520 0 6593
6595 0 441949 161675 208560 0 6594
6596 0 441984 161726 208600 0 6595
6597 0 442015 161790 208640 0 6596
6598 0 442051 161846 208680 0 6597
6599 0 442090 161892 208720 0 6598
6600 0 442236 162091 208760 0 6599
6601 0 442380 162278 208800 0 6600
6602 0 442533 162461 208840 0 6601
6603 0 442682 162652 208880 0 6602
6604 0 442725 162747 208920 0 6603
6605 0 442763 162854 208960 0 6604
6606 0 442802 162959 209000 0 6605
6607 0 442790 163000 209040 0 6606
6608 0 442777 163039 209080 0 6607
6609 0 442759 163085 209120 0 6608
6610 0 442753 163118 209160 0 6609
6611 0 442742 163158 209200 0 6610
6612 0 442747 163186 209240 0 6611
6613 0 442754 163217 209280 0 6612
6614 0 442743 163225 209320 0 6613
6615 0 442750 163266 209360 0 6614
6616 0 442752 163288 209400 0 6615
6617 0 442742 163311 209440 0 6616
6618 0 442709 163358 209480 0 6617
6619 0 442680 163397 209520 0 6618
6620 0 442646 163438 209560 0 6619
6621 0 442638 164629 209560 0 6620
6622 5 443819 165544 209560 0 6621
6623 0 443976 165389 209600 0 6622
6624 0 444006 165440 209640 0 6623
6625 0 444133 165577 209680 0 6624
6626 0 444558 165219 209720 0 6625
6627 0 444569 165164 209760 0 6626
6628 0 444595 165165 209800 0 6627
6629 0 444641 165160 209840 0 6628
6630 0 444682 165165 209880 0 6629
6631 0 444720 165154 209920 0 6630
6632 0 444728 165131 209960 0 6631
6633 5 444759 165116 210000 0 6632
6634 0 444782 165104 210040 0 6633
6635 0 444812 165102 210080 0 6634
6636 0 444697 165125 210120 0 6635
6637 0 444817 165182 210160 0 6636
6638 0 444817 165095 210200 0 6637
6639 0 444843 165073 210240 0 6638
6640 5 444872 165056 210280 0 6639
6641 0 444899 165075 210320 0 6640
6642 0 444931 165106 210360 0 6641
6643 0 444972 165133 210400 0 6642
6644 0 444987 165122 210440 0 6643
6645 0 445028 165129 210480 0 6644
6646 0 445054 165122 210520 0 6645
6647 0 445081 165118 210560 0 6646
6648 5 445117 165104 210600 0 6647
6649 0 445175 165145 210640 0 6648
6650 0 445234 165171 210680 0 6649
6651 0 445255 165131 210720 0 6650
6652 0 445270 165081 210760 0 6651
6653 0 445284 165041 210800 0 6652
6654 0 445328 165000 210840 0 6653
6655 0 445353 164952 210880 0 6654
6656 0 445356 164961 210920 0 6655
6657 0 445363 164964 210960 0 6656
6658 0 445382 164976 211000 0 6657
6659 0 445372 164979 211040 0 6658
6660 0 445379 165022 211080 0 6659
6661 0 445383 165058 211120 0 6660
6662 0 445385 165107 211160 0 6661
6663 0 445393 165150 211200 0 6662
6664 0 445378 165193 211240 0 6663
6665 0 445411 165208 211280 0 6664
6666 0 445451 165211 211320 0 6665
6667 0 445482 165227 211360 0 6666
6668 0 445510 165242 211400 0 6667
6669 0 445507 165254 211440 0 6668
6670 0 445545 165257 211480 0 6669
6671 0 445561 165290 211520 0 6670
6672 0 445555 165307 211560 0 6671
6673 0 445571 165355 211600 0 6672
6674 0 445568 165384 211640 0 6673
6675 0 445575 165424 211680 0 6674
6676 0 445392 165356 211720 0 6675
6677 6 445403 165315 211760 0 6676
6678 0 470469 226780 51480 256 4890
6679 0 469401 225223 51440 362 6678
6680 5 469111 224686 51360 336 6679
6681 0 468792 224139 51280 357 6680
6682 0 468630 223861 51240 272 6681
6683 0 467832 222774 51200 301 6682
6684 0 467211 222000 51080 280 6683
6685 0 467224 222120 51000 280 6684
6686 0 465508 220368 50840 205 6685
6687 0 465667 220129 50720 205 6686
6688 0 465415 219802 50560 178 6687
6689 5 465050 219552 50440 306 6688
6690 0 464576 219275 50440 244 6689
6691 0 463973 219663 50040 219 6690
6692 0 463778 219559 50000 178 6691
6693 0 463644 219603 49960 178 6692
6694 0 463678 219612 49920 178 6693
6695 0 463640 219570 49880 178 6694
6696 0 463446 219293 49800 166 6695
6697 0 463452 218955 49680 156 6696
6698 0 463373 218839 49520 0 6697
6699 0 463381 218573 49360 214 6698
6700 0 463452 218004 49160 248 6699
6701 0 463392 217752 49000 204 6700
6702 0 463212 217583 48880 178 6701
6703 0 463124 217355 48760 178 6702
6704 5 463456 216693 48760 175 6703
6705 0 463642 216531 48720 101 6704
6706 0 464193 216163 48640 235 6705
6707 0 464308 215928 48520 301 6706
6708 0 464969 215444 48400 253 6707
6709 5 465179 215294 48320 175 6708
6710 0 465148 215270 48280 175 6709
6711 0 465112 215251 48240 175 6710
6712 0 465190 215041 48200 0 6711
6713 0 465280 214999 48160 0 6712
6714 0 464950 214752 47960 0 6713
6715 0 465143 214542 47840 0 6714
6716 0 465566 214353 47720 0 6715
6717 5 465650 214322 47680 0 6716
6718 0 465817 214260 47600 0 6717
6719 0 465861 214100 47480 0 6718
6720 0 465940 213920 47400 0 6719
6721 0 465979 213830 47360 0 6720
6722 5 466201 213633 47240 81 6721
6723 0 466259 213563 47200 81 6722
6724 0 466648 213310 47080 240 6723
6725 0 467224 213194 47040 51 6724
6726 5 467240 213006 46960 81 6725
6727 0 467455 213472 46880 240 6726
6728 0 467462 213414 46720 98 6727
6729 0 467449 213411 46680 98 6728
6730 0 467464 213323 46640 98 6729
6731 0 467439 213205 46560 98 6730
6732 0 467397 213214 46520 98 6731
6733 0 467413 213188 46440 98 6732
6734 5 467495 213169 46400 135 6733
6735 0 467455 213186 46320 135 6734
6736 0 467376 213190 46160 135 6735
6737 5 467161 213172 46040 0 6736
6738 0 467108 213132 46000 0 6737
6739 0 467051 213067 45880 0 6738
6740 0 467092 212918 45800 154 6739
6741 0 467299 212670 45720 176 6740
6742 0 467525 212394 45560 279 6741
6743 0 467682 212298 45480 279 6742
6744 0 467785 212225 45320 246 6743
6745 5 467639 212112 45240 284 6744
6746 0 467579 212079 45200 284 6745
6747 0 467582 212004 45080 284 6746
6748 0 467560 211814 45000 284 6747
6749 0 467605 211733 44920 219 6748
6750 0 467642 211697 44800 219 6749
6751 0 467729 211648 44760 217 6750
6752 0 468111 211505 44680 245 6751
6753 0 468167 211492 44600 245 6752
6754 0 468209 211459 44520 301 6753
6755 0 468307 211393 44400 288 6754
6756 0 468375 211274 44280 288 6755
6757 0 468471 211195 44160 253 6756
6758 0 468662 211135 44040 253 6757
6759 0 468785 211115 43960 198 6758
6760 0 468870 211147 43840 198 6759
6761 0 469116 211203 43760 0 6760
6762 5 469279 211247 43680 0 6761
6763 0 469055 211017 43560 0 6762
6764 0 468962 210913 43440 0 6763
6765 0 468981 210886 43320 0 6764
6766 0 469027 210868 43200 0 6765
6767 0 469031 210830 43120 0 6766
6768 0 469261 210876 42960 0 6767
6769 0 469219 210906 42800 0 6768
6770 0 469357 210910 42600 0 6769
6771 0 469451 210913 42440 0 6770
6772 0 469522 210943 42280 0 6771
6773 0 469541 211055 42120 0 6772
6774 0 469528 211045 42040 0 6773
6775 0 469544 211112 41920 0 6774
6776 0 469569 211110 41840 0 6775
6777 0 469568 211178 41760 0 6776
6778 0 469603 211316 41680 0 6777
6779 0 469624 211382 41600 0 6778
6780 0 469582 211757 41520 175 6779
6781 5 469612 211836 41480 243 6780
6782 5 469641 211916 41440 243 6781
6783 5 470234 211951 41440 90 6782
6784 0 470290 212025 40760 160 6783
6785 0 470496 212096 40560 175 6784
6786 0 470720 212064 40400 178 6785
6787 0 470880 212064 40200 64 6786
6788 0 471104 212160 40080 32 6787
6789 5 471264 212320 39880 71 6788
6790 0 471360 212512 39720 128 6789
6791 5 471360 212704 39640 163 6790
6792 0 471360 212928 39440 90 6791
6793 0 471232 213088 39280 40 6792
6794 0 471072 213248 39080 102 6793
6795 5 470880 213376 38880 160 6794
6796 5 470720 213408 38680 71 6795
6797 0 470592 213504 38440 128 6796
6798 0 470432 213504 38240 115 6797
6799 0 470336 213536 38000 101 6798
6800 0 470176 213632 37800 131 6799
6801 0 470048 213728 37600 202 6800
6802 5 470048 213760 37560 176 6801
6803 0 470112 213920 37360 101 6802
6804 0 470112 214176 37280 60 6803
6805 0 470176 214432 37200 81 6804
6806 0 470176 214592 37000 32 6805
6807 0 470048 214752 36800 137 6806
6808 0 469856 214912 36760 150 6807
6809 0 469664 215104 36760 189 6808
6810 0 469408 215136 36720 221 6809
6811 5 469312 215136 36720 212 6810
6812 0 469088 215040 36600 218 6811
6813 5 468896 215104 36480 262 6812
6814 0 468832 214912 36280 275 6813
6815 0 468992 214848 36080 150 6814
6816 0 469248 214816 36040 166 6815
6817 0 469408 214848 35840 45 6816
6818 5 469472 214912 35760 32 6817
6819 0 469696 214720 35760 45 6818
6820 0 469952 214720 35760 75 6819
6821 0 470208 214688 35760 40 6820
6822 0 470400 214720 35600 32 6821
6823 0 470496 214784 35360 81 6822
6824 0 470528 214848 35080 64 6823
6825 6 470496 214880 35040 32 6824
6826 0 417508 131601 194440 0 4700
6827 0 417524 131516 194480 0 6826
6828 0 417539 131438 194520 0 6827
6829 0 417548 131387 194560 0 6828
6830 5 417548 131326 194600 0 6829
6831 0 417127 131326 194640 0 6830
6832 0 416973 131320 194680 0 6831
6833 0 416816 131314 194720 0 6832
6834 0 416811 131326 194760 0 6833
6835 0 416814 131347 194800 0 6834
6836 0 416798 131302 194840 0 6835
6837 0 416790 131271 194880 0 6836
6838 0 416780 131234 194920 0 6837
6839 0 416760 131212 194960 0 6838
6840 0 416838 131109 195000 0 6839
6841 0 416885 130995 195040 0 6840
6842 0 416883 130887 195080 0 6841
6843 0 416807 130876 195120 0 6842
6844 0 416729 130864 195160 0 6843
6845 0 416638 130898 195200 0 6844
6846 0 416556 130941 195240 0 6845
6847 0 416477 130983 195280 0 6846
6848 0 416426 131036 195320 0 6847
6849 0 416407 131082 195360 0 6848
6850 0 416397 131102 195400 0 6849
6851 0 416384 131115 195440 0 6850
6852 0 416308 131077 195480 0 6851
6853 0 416239 131028 195520 0 6852
6854 0 416225 131009 195560 0 6853
6855 0 416214 130979 195600 0 6854
6856 0 415988 130990 195640 0 6855
6857 0 415820 130856 195680 0 6856
6858 0 415554 130784 195720 0 6857
6859 5 415296 130681 195760 0 6858
6860 0 415225 130634 195800 0 6859
6861 0 415160 130652 195840 0 6860
6862 0 415076 130476 195880 0 6861
6863 0 415021 130443 195920 0 6862
6864 0 414968 130422 195960 0 6863
6865 5 414895 130366 196000 0 6864
6866 0 414851 130328 196040 0 6865
6867 0 414738 130273 196080 0 6866
6868 0 414677 130230 196120 0 6867
6869 0 414641 130176 196160 0 6868
6870 5 414617 130072 196200 0 6869
6871 0 414644 130072 196240 0 6870
6872 0 414658 130084 196280 0 6871
6873 0 414675 130107 196320 0 6872
6874 0 414695 130108 196360 0 6873
6875 0 414704 130127 196400 0 6874
6876 0 414718 130122 196440 0 6875
6877 0 414730 130130 196480 0 6876
6878 5 414701 130161 196520 0 6877
6879 0 414670 130185 196560 0 6878
6880 0 414631 130213 196600 0 6879
6881 0 414452 130224 196640 0 6880
6882 0 414286 130252 196680 0 6881
6883 0 414258 130270 196720 0 6882
6884 0 414232 130277 196760 0 6883
6885 5 414199 130267 196800 0 6884
6886 0 414157 130245 196840 0 6885
6887 0 413962 130016 196880 0 6886
6888 5 413765 129795 196920 0 6887
6889 0 413743 129749 196960 0 6888
6890 0 413705 129668 197000 0 6889
6891 5 413581 129413 197040 0 6890
6892 0 413456 129161 197080 0 6891
6893 0 413465 128932 197120 0 6892
6894 0 413472 128694 197160 0 6893
6895 0 413437 128600 197200 0 6894
6896 0 413405 128549 197240 0 6895
6897 0 413393 128415 197280 0 6896
6898 0 413398 128384 197320 0 6897
6899 0 413399 128353 197360 0 6898
6900 0 413405 128321 197400 0 6899
6901 5 413418 128134 197440 0 6900
6902 0 413445 127954 197480 0 6901
6903 0 413499 127744 197520 0 6902
6904 0 413552 127534 197560 0 6903
6905 0 413579 127519 197600 0 6904
6906 0 413595 127497 197640 0 6905
6907 0 413626 127492 197680 0 6906
6908 0 413638 127496 197720 0 6907
6909 0 413654 127487 197760 0 6908
6910 0 413686 127515 197800 0 6909
6911 0 413710 127537 197840 0 6910
6912 0 413732 127552 197880 0 6911
6913 0 413746 127542 197920 0 6912
6914 0 413772 127549 197960 0 6913
6915 0 413788 127559 198000 0 6914
6916 0 413709 127632 198080 0 6915
6917 0 413678 127666 198120 0 6916
6918 0 413627 127705 198160 0 6917
6919 0 413660 127758 198200 0 6918
6920 0 413704 127810 198240 0 6919
6921 5 413738 127871 198280 0 6920
6922 0 413050 127575 198280 0 6921
6923 0 412938 127589 198320 0 6922
6924 0 412793 127605 198360 0 6923
6925 0 412684 127595 198400 0 6924
6926 5 412588 127581 198440 0 6925
6927 0 412487 127573 198480 0 6926
6928 0 412424 127616 198520 0 6927
6929 0 412356 127647 198560 0 6928
6930 0 412231 127698 198600 0 6929
6931 0 412093 127738 198640 0 6930
6932 0 411961 127770 198680 0 6931
6933 0 411868 127833 198720 0 6932
6934 0 411773 127885 198760 0 6933
6935 0 411674 127933 198800 0 6934
6936 0 411577 127986 198840 0 6935
6937 0 411526 128056 198880 0 6936
6938 0 411475 128145 198920 0 6937
6939 0 411419 128233 198960 0 6938
6940 0 411381 128295 199000 0 6939
6941 0 411341 128367 199040 0 6940
6942 0 411239 128524 199080 0 6941
6943 0 411140 128670 199120 0 6942
6944 0 411020 128818 199160 0 6943
6945 0 410910 128964 199200 0 6944
6946 0 410900 129014 199240 0 6945
6947 0 410896 129068 199280 0 6946
6948 0 410893 129114 199320 0 6947
6949 0 410903 129163 199360 0 6948
6950 0 410904 129206 199400 0 6949
6951 0 410893 129225 199440 0 6950
6952 0 410886 129252 199480 0 6951
6953 0 410889 129276 199520 0 6952
6954 0 410887 129294 199560 0 6953
6955 0 410903 129327 199600 0 6954
6956 0 411097 129352 199640 0 6955
6957 0 411280 129372 199680 0 6956
6958 0 411475 129400 199720 0 6957
6959 0 411537 129441 199760 0 6958
6960 0 411608 129483 199800 0 6959
6961 0 411647 129516 199840 0 6960
6962 0 411729 129541 199880 0 6961
6963 0 411777 129486 199920 0 6962
6964 0 411825 129465 199960 0 6963
6965 0 411850 129494 200000 0 6964
6966 0 411905 129603 200040 0 6965
6967 0 411976 129742 200080 0 6966
6968 0 412086 129873 200120 0 6967
6969 6 412117 130058 200160 0 6968
6970 0 427362 135694 211360 0 3547
6971 0 427168 135585 211320 0 6970
6972 0 427076 135556 211280 0 6971
6973 0 427013 135452 211240 0 6972
6974 0 426931 135442 211200 0 6973
6975 0 426846 135405 211160 0 6974
6976 0 426773 135333 211120 0 6975
6977 0 426717 135278 211080 0 6976
6978 0 426677 135252 211040 0 6977
6979 0 426609 135210 211000 0 6978
6980 0 426573 135167 210960 0 6979
6981 0 426513 135115 210920 0 6980
6982 0 426433 135007 210880 0 6981
6983 0 426352 134910 210840 0 6982
6984 0 426297 134816 210800 0 6983
6985 0 426261 134740 210760 0 6984
6986 0 426182 134677 210720 0 6985
6987 0 426117 134611 210680 0 6986
6988 0 426040 134518 210640 0 6987
6989 0 425961 134435 210600 0 6988
6990 0 425919 134370 210560 0 6989
6991 0 425866 134275 210520 0 6990
6992 0 425805 134182 210480 0 6991
6993 0 425753 134098 210440 0 6992
6994 0 425731 134066 210400 0 6993
6995 0 425713 134008 210360 0 6994
6996 0 425686 133961 210320 0 6995
6997 0 425657 133916 210280 0 6996
6998 0 425632 133854 210240 0 6997
6999 0 425603 133775 210200 0 6998
7000 0 425534 133715 210160 0 6999
7001 0 425460 133648 210120 0 7000
7002 0 425400 133597 210080 0 7001
7003 0 425336 133560 210040 0 7002
7004 0 425279 133533 210000 0 7003
7005 0 425256 133507 209960 0 7004
7006 0 425241 133492 209920 0 7005
7007 0 425235 133463 209880 0 7006
7008 0 425282 133415 209840 0 7007
7009 0 425282 133330 209800 0 7008
7010 0 425232 133273 209760 0 7009
7011 0 425196 133217 209720 0 7010
7012 0 425174 133057 209680 0 7011
7013 5 425165 132888 209640 0 7012
7014 0 425128 132746 209600 0 7013
7015 0 425069 132676 209560 0 7014
7016 0 425030 132602 209520 0 7015
7017 0 424940 132614 209480 0 7016
7018 0 424908 132581 209440 0 7017
7019 0 424883 132561 209400 0 7018
7020 0 424846 132530 209360 0 7019
7021 0 424812 132500 209320 0 7020
7022 0 424804 132478 209280 0 7021
7023 0 424793 132445 209240 0 7022
7024 0 424781 132417 209200 0 7023
7025 0 424764 132381 209160 0 7024
7026 0 424796 132383 209120 0 7025
7027 0 424768 132356 209080 0 7026
7028 0 424750 132322 209040 0 7027
7029 0 424756 132318 209000 0 7028
7030 0 424761 132295 208960 0 7029
7031 0 424744 132271 208920 0 7030
7032 0 424739 132252 208880 0 7031
7033 0 424729 132241 208840 0 7032
7034 0 424709 132218 208800 0 7033
7035 0 424694 132196 208760 0 7034
7036 0 424684 132177 208720 0 7035
7037 0 424675 132150 208680 0 7036
7038 0 424678 132130 208640 0 7037
7039 0 424665 132112 208600 0 7038
7040 0 424659 132078 208560 0 7039
7041 0 424657 132049 208520 0 7040
7042 0 424648 132042 208480 0 7041
7043 0 424633 132015 208440 0 7042
7044 0 424626 131990 208400 0 7043
7045 0 424617 131977 208360 0 7044
7046 0 424536 132022 208320 0 7045
7047 0 424451 132062 208280 0 7046
7048 0 424395 132106 208240 0 7047
7049 0 424335 132150 208200 0 7048
7050 5 424318 132175 208160 0 7049
7051 0 424271 132194 208120 0 7050
7052 0 424226 132234 208080 0 7051
7053 0 424216 132193 208040 0 7052
7054 0 424199 132148 208000 0 7053
7055 0 424164 132124 207960 0 7054
7056 0 424161 132070 207920 0 7055
7057 0 424129 132044 207880 0 7056
7058 5 424129 131992 207840 0 7057
7059 0 424130 131876 207800 0 7058
7060 0 424114 131784 207760 0 7059
7061 5 424061 131669 207720 0 7060
7062 0 423995 131570 207680 0 7061
7063 0 423873 131416 207640 0 7062
7064 0 423734 131289 207600 0 7063
7065 0 423703 131259 207560 0 7064
7066 0 423668 131183 207520 0 7065
7067 0 423605 131182 207480 0 7066
7068 5 423565 131115 207440 0 7067
7069 0 423509 131078 207400 0 7068
7070 0 423262 131060 207360 0 7069
7071 0 423030 131021 207320 0 7070
7072 0 422915 130988 207280 0 7071
7073 0 422783 130980 207240 0 7072
7074 0 422657 130952 207200 0 7073
7075 0 422634 130911 207160 0 7074
7076 0 422592 130883 207120 0 7075
7077 0 422537 130885 207080 0 7076
7078 0 422515 130832 207040 0 7077
7079 0 422499 130812 207000 0 7078
7080 0 422483 130826 206960 0 7079
7081 0 422489 130809 206920 0 7080
7082 0 422467 130830 206880 0 7081
7083 0 422468 130807 206840 0 7082
7084 0 422483 130775 206800 0 7083
7085 0 422465 130780 206760 0 7084
7086 0 422472 130738 206720 0 7085
7087 0 422444 130740 206680 0 7086
7088 0 422434 130722 206640 0 7087
7089 0 422424 130719 206600 0 7088
7090 0 422484 130666 206560 0 7089
7091 0 422538 130613 206520 0 7090
7092 0 422522 130582 206480 0 7091
7093 0 422569 130695 206440 0 7092
7094 0 422624 130778 206400 0 7093
7095 0 422687 130814 206360 0 7094
7096 0 422750 130874 206320 0 7095
7097 0 422796 130944 206280 0 7096
7098 5 422954 131078 206240 0 7097
7099 0 423100 131257 206200 0 7098
7100 0 423266 131373 206160 0 7099
7101 0 423425 131453 206120 0 7100
7102 0 423473 131515 206080 0 7101
7103 0 423517 131582 206040 0 7102
7104 0 423510 131684 206000 0 7103
7105 0 423504 131750 205960 0 7104
7106 0 423489 131766 205920 0 7105
7107 0 423488 131789 205880 0 7106
7108 0 423449 131719 205800 0 7107
7109 0 423368 131685 205760 0 7108
7110 0 423295 131667 205720 0 7109
7111 0 423241 131584 205680 0 7110
7112 6 423191 131479 205640 0 7111
7113 0 388701 138582 183080 0 2940
7114 0 388672 138609 183160 0 7113
7115 0 388638 138641 183240 0 7114
7116 0 388520 138712 183400 0 7115
7117 0 388444 138680 183520 0 7116
7118 0 388407 138862 183760 0 7117
7119 0 388083 138825 183960 0 7118
7120 0 388008 139044 184080 0 7119
7121 0 388035 139422 184280 0 7120
7122 0 387906 139688 184480 0 7121
7123 0 387958 139727 184600 0 7122
7124 0 387927 139804 184800 0 7123
7125 0 387857 139995 185000 0 7124
7126 0 387741 140128 185200 0 7125
7127 0 387565 140265 185360 0 7126
7128 0 387360 140369 185520 0 7127
7129 0 387240 140385 185640 0 7128
7130 0 386997 140432 185840 0 7129
7131 0 386938 140458 185920 0 7130
7132 0 386781 140526 186120 0 7131
7133 0 386544 140771 186240 0 7132
7134 0 386260 140778 186320 0 7133
7135 0 385959 140749 186480 0 7134
7136 0 385484 140805 186520 0 7135
7137 0 385340 140829 186640 0 7136
7138 0 385210 140835 186760 0 7137
7139 0 384881 140807 186880 0 7138
7140 0 384209 140658 187160 0 7139
7141 0 383741 140569 187360 0 7140
7142 0 383482 140599 187440 0 7141
7143 0 383230 140633 187520 0 7142
7144 0 383125 140648 187640 0 7143
7145 0 383018 140664 187760 0 7144
7146 0 382957 140631 187840 0 7145
7147 0 382896 140607 187920 0 7146
7148 0 382869 140585 187960 0 7147
7149 0 382839 140568 188000 0 7148
7150 0 382791 140568 188160 0 7149
7151 0 382763 140591 188240 0 7150
7152 0 382768 140566 188280 0 7151
7153 5 382774 140541 188320 0 7152
7154 0 382778 140513 188360 0 7153
7155 0 382792 140433 188480 0 7154
7156 0 382742 140305 188520 0 7155
7157 0 382692 140177 188560 0 7156
7158 0 382318 140199 188600 0 7157
7159 0 382261 140209 188760 0 7158
7160 0 382239 140154 188880 0 7159
7161 0 382228 140138 188920 0 7160
7162 0 382123 139978 189080 0 7161
7163 0 382107 139859 189160 0 7162
7164 0 382141 139908 189200 0 7163
7165 0 382157 139903 189280 0 7164
7166 0 382157 139639 189400 0 7165
7167 0 382061 139439 189440 0 7166
7168 0 381710 139184 189480 0 7167
7169 0 381596 139158 189640 0 7168
7170 0 381151 139034 189680 0 7169
7171 0 380789 138642 189760 0 7170
7172 0 380420 138341 189920 0 7171
7173 0 379784 137877 190000 0 7172
7174 0 379660 137677 190160 0 7173
7175 0 379274 137254 190200 0 7174
7176 0 378857 137089 190240 0 7175
7177 0 378876 137054 190280 0 7176
7178 0 378926 136956 190400 0 7177
7179 0 378926 136897 190600 0 7178
7180 0 378922 136880 190680 0 7179
7181 0 378917 136863 190760 0 7180
7182 5 378869 136831 190920 0 7181
7183 0 378187 136915 190920 0 7182
7184 0 377110 136279 190920 0 7183
7185 0 376771 136358 191120 0 7184
7186 0 376461 136135 191160 0 7185
7187 0 376123 136072 191200 0 7186
7188 0 375877 135940 191200 0 7187
7189 0 375657 135926 191200 0 7188
7190 0 375248 135750 191240 0 7189
7191 0 374482 135036 191280 0 7190
7192 0 374368 134952 190960 0 7191
7193 0 374043 134581 190960 0 7192
7194 0 373988 134251 190960 0 7193
7195 0 373804 134066 190880 0 7194
7196 0 373729 133978 190840 0 7195
7197 0 373681 133802 190760 0 7196
7198 0 373671 133593 190680 0 7197
7199 5 373760 132933 190680 0 7198
7200 5 373051 131541 190680 0 7199
7201 5 372718 131266 190680 0 7200
7202 0 372623 130770 190680 0 7201
7203 5 373072 130480 190680 0 7202
7204 0 372719 129764 190680 0 7203
7205 0 372740 129686 190640 0 7204
7206 0 372837 129282 190440 0 7205
7207 0 372848 129209 190360 0 7206
7208 0 372863 129100 190240 0 7207
7209 5 372955 129173 189960 0 7208
7210 0 372937 129135 189920 0 7209
7211 0 372883 129067 189840 0 7210
7212 0 372628 128425 189840 0 7211
7213 0 372378 128130 189840 0 7212
7214 0 372323 128102 189680 0 7213
7215 0 372092 128074 189680 0 7214
7216 0 371911 127937 189680 0 7215
7217 0 371919 127777 189680 0 7216
7218 5 371837 127654 189600 0 7217
7219 0 371797 127590 189560 0 7218
7220 0 371974 127498 189360 0 7219
7221 0 372033 127230 189360 0 7220
7222 0 371729 127133 189360 0 7221
7223 0 371698 126953 189240 0 7222
7224 0 371601 126900 189160 0 7223
7225 0 371435 126912 189160 0 7224
7226 0 371225 126628 189160 0 7225
7227 0 371092 126505 189040 0 7226
7228 0 370589 125958 188880 0 7227
7229 0 370521 125381 188760 0 7228
7230 0 370129 125230 188760 0 7229
7231 0 369756 124878 188760 0 7230
7232 5 369546 123831 188760 0 7231
7233 0 369479 123875 188520 0 7232
7234 0 369446 123903 188400 0 7233
7235 0 369561 123673 188160 0 7234
7236 0 369579 123658 188120 0 7235
7237 0 369602 123600 188080 0 7236
7238 0 369440 123314 187880 0 7237
7239 0 369457 123194 187840 0 7238
7240 0 369461 123062 187760 0 7239
7241 0 369460 123012 187720 0 7240
7242 0 369459 122958 187680 0 7241
7243 5 369669 122958 187600 0 7242
7244 0 369654 122664 187600 0 7243
7245 0 369641 122529 187560 0 7244
7246 0 369575 122319 187440 0 7245
7247 0 369466 122313 187360 0 7246
7248 0 369485 122298 187280 0 7247
7249 6 369550 122242 187200 0 7248
7250 0 375005 145571 179240 0 2990
7251 0 375805 145319 179160 0 7250
7252 0 376258 145344 179040 0 7251
7253 5 376446 145466 178880 0 7252
7254 0 376350 145607 178840 0 7253
7255 0 376159 145890 178760 0 7254
7256 0 376050 146087 178680 0 7255
7257 0 375997 146188 178640 0 7256
7258 0 375968 146304 178600 0 7257
7259 5 375938 146419 178560 0 7258
7260 0 375891 146667 178400 0 7259
7261 0 375894 146735 178240 0 7260
7262 0 375895 146741 178200 0 7261
7263 0 375890 146795 178000 0 7262
7264 0 375842 146938 177800 0 7263
7265 0 375821 146994 177720 0 7264
7266 5 375800 147116 177680 0 7265
7267 0 375761 147364 177600 0 7266
7268 0 375720 147611 177520 0 7267
7269 0 375739 147668 177440 0 7268
7270 0 375765 147749 177320 0 7269
7271 0 375738 147797 177240 0 7270
7272 0 375684 147893 177080 0 7271
7273 0 375593 148012 176840 0 7272
7274 0 375390 148214 176800 0 7273
7275 0 374916 148260 176800 0 7274
7276 0 374529 148492 176680 0 7275
7277 0 374335 148838 176560 0 7276
7278 0 374399 148976 176360 0 7277
7279 5 374165 149455 176320 0 7278
7280 5 374095 149699 176200 0 7279
7281 0 373938 149812 175960 0 7280
7282 0 373910 149822 175880 0 7281
7283 0 373883 149838 175800 0 7282
7284 0 373856 149845 175720 0 7283
7285 5 373789 149910 175640 0 7284
7286 0 373686 150013 175520 0 7285
7287 0 373723 150048 175480 0 7286
7288 0 373793 150121 175400 0 7287
7289 0 373829 150157 175360 0 7288
7290 0 373738 150268 175320 0 7289
7291 0 373642 150361 175280 0 7290
7292 0 373755 150146 175160 0 7291
7293 0 373775 150189 175040 0 7292
7294 0 373636 150429 174840 0 7293
7295 5 373544 150459 174800 0 7294
7296 0 373105 150394 174800 0 7295
7297 0 373086 150452 174760 0 7296
7298 0 373048 150575 174680 0 7297
7299 0 373028 150636 174640 0 7298
7300 0 373003 150666 174400 0 7299
7301 0 373131 150686 174240 0 7300
7302 0 373163 150693 174200 0 7301
7303 0 372999 150638 174040 0 7302
7304 0 372861 150613 174000 0 7303
7305 0 373003 150517 173880 0 7304
7306 0 373200 150470 173720 0 7305
7307 0 373227 150495 173680 0 7306
7308 0 373283 150546 173600 0 7307
7309 0 373124 150490 173560 0 7308
7310 0 373165 150636 173520 0 7309
7311 0 373148 150707 173480 0 7310
7312 0 373185 150767 173400 0 7311
7313 0 373193 150760 173360 0 7312
7314 0 373210 150738 173240 0 7313
7315 0 373342 150811 173120 0 7314
7316 0 373814 150671 173080 0 7315
7317 0 373761 150695 173000 0 7316
7318 0 373652 150723 172840 0 7317
7319 0 373675 150904 172680 0 7318
7320 0 373678 150946 172640 0 7319
7321 0 373791 150882 172480 0 7320
7322 0 373816 150872 172440 0 7321
7323 0 373792 150874 172400 0 7322
7324 5 373765 150879 172360 0 7323
7325 0 373660 150904 172200 0 7324
7326 0 373719 151115 172120 0 7325
7327 0 373808 151298 172040 0 7326
7328 0 373771 151390 171960 0 7327
7329 0 373731 151483 171880 0 7328
7330 0 373696 151545 171840 0 7329
7331 0 373590 151730 171720 0 7330
7332 0 373615 151734 171640 0 7331
7333 0 373664 151741 171480 0 7332
7334 0 373688 151784 171440 0 7333
7335 0 373784 151956 171280 0 7334
7336 0 373808 151996 171240 0 7335
7337 0 373497 152035 171120 0 7336
7338 0 373382 152025 171000 0 7337
7339 5 373174 152235 170920 0 7338
7340 0 373060 152278 170840 0 7339
7341 0 372947 152322 170760 0 7340
7342 5 372919 152310 170680 0 7341
7343 0 372872 152292 170560 0 7342
7344 0 372772 152437 170360 0 7343
7345 0 372838 152470 170240 0 7344
7346 0 372872 152477 170160 0 7345
7347 0 372816 152425 170000 0 7346
7348 0 372529 152502 169920 0 7347
7349 0 372419 152640 169880 0 7348
7350 0 372425 152589 169760 0 7349
7351 0 372424 152563 169720 0 7350
7352 0 372423 152462 169560 0 7351
7353 0 372080 152633 169400 0 7352
7354 0 371936 152753 169320 0 7353
7355 5 371458 153182 169320 0 7354
7356 0 371495 153125 169280 0 7355
7357 5 371533 153068 169240 0 7356
7358 0 371648 152900 169120 0 7357
7359 0 371692 152902 169040 0 7358
7360 0 371709 152875 169000 0 7359
7361 0 371766 152852 168880 0 7360
7362 0 371972 152808 168800 0 7361
7363 0 372073 152786 168760 0 7362
7364 0 372278 152736 168680 0 7363
7365 0 372294 152722 168600 0 7364
7366 0 372333 152686 168400 0 7365
7367 0 372239 152774 168280 0 7366
7368 0 372209 152801 168240 0 7367
7369 5 372146 152861 168160 0 7368
7370 0 372214 152906 167920 0 7369
7371 0 372279 152911 167760 0 7370
7372 0 372351 152950 167600 0 7371
7373 0 372483 152903 167360 0 7372
7374 0 372596 152890 167200 0 7373
7375 0 372625 152890 167160 0 7374
7376 0 372735 152970 166920 0 7375
7377 0 372899 153157 166760 0 7376
7378 6 372889 153029 166600 0 7377
7379 0 469428 228269 46280 481 4926
7380 0 469275 228380 46160 404 7379
7381 0 469142 228445 46040 404 7380
7382 0 469134 228607 45880 381 7381
7383 0 470364 228376 45720 393 7382
7384 0 471619 228222 45720 0 7383
7385 5 472653 228272 45560 0 7384
7386 0 470931 227905 45320 316 7385
7387 0 470645 227967 45000 0 7386
7388 0 470904 228091 44920 0 7387
7389 0 471072 228078 44760 0 7388
7390 0 470816 228020 44640 0 7389
7391 0 472163 228081 44240 0 7390
7392 0 472160 228052 44200 0 7391
7393 0 472135 227851 43920 0 7392
7394 0 472218 227705 43600 0 7393
7395 5 472551 227483 43440 0 7394
7396 0 472426 227557 43320 0 7395
7397 0 472342 227606 43240 0 7396
7398 0 472403 227627 43200 0 7397
7399 0 472829 227775 42920 0 7398
7400 0 472894 227764 42840 0 7399
7401 0 473057 227737 42640 0 7400
7402 0 473262 227646 42440 0 7401
7403 0 473423 227571 42240 0 7402
7404 5 473516 227588 42200 0 7403
7405 5 471385 228371 42200 32 7404
7406 0 470963 228603 42080 0 7405
7407 0 470555 228351 41920 0 7406
7408 0 470336 228401 41760 0 7407
7409 0 470131 228237 41600 0 7408
7410 0 469961 228190 41440 0 7409
7411 0 470028 228403 41320 0 7410
7412 0 470209 228437 41160 0 7411
7413 0 470388 228532 41000 0 7412
7414 0 470389 228428 40800 0 7413
7415 0 470391 228383 40600 0 7414
7416 0 470242 228427 40280 0 7415
7417 0 470611 228323 39920 0 7416
7418 0 471099 228507 39680 0 7417
7419 0 471170 228409 39280 0 7418
7420 0 471139 228363 39160 0 7419
7421 0 470946 228187 38600 0 7420
7422 0 470875 228019 38320 0 7421
7423 0 470899 227915 37840 0 7422
7424 0 471332 227793 37520 0 7423
7425 0 471858 227853 37240 0 7424
7426 0 472076 227936 37000 0 7425
7427 0 472346 228145 36880 0 7426
7428 0 471921 227975 36640 32 7427
7429 0 471375 227727 36440 0 7428
7430 0 471218 227595 36160 0 7429
7431 0 471194 227357 35760 0 7430
7432 0 471018 227058 35400 0 7431
7433 5 470930 226963 35320 0 7432
7434 5 470882 226910 35280 0 7433
7435 0 470794 226814 35200 0 7434
7436 0 470578 226395 34920 198 7435
7437 0 470306 226068 34680 288 7436
7438 5 469848 225885 34600 0 7437
7439 0 469619 225794 34560 32 7438
7440 0 470112 225901 34320 307 7439
7441 0 470278 225814 34000 124 7440
7442 5 470223 225740 33920 124 7441
7443 0 470111 225591 33760 194 7442
7444 0 470153 225432 33560 194 7443
7445 5 470444 225264 33360 237 7444
7446 0 470180 225272 32920 150 7445
7447 5 470022 225287 32800 150 7446
7448 0 470023 224855 32720 186 7447
7449 0 469863 224519 32480 166 7448
7450 5 469491 223943 32440 91 7449
7451 0 469119 223367 32400 279 7450
7452 0 468856 222964 32240 189 7451
7453 0 468790 222863 32200 189 7452
7454 0 468854 222891 31920 189 7453
7455 5 468766 222787 31840 166 7454
7456 0 468446 222147 31840 156 7455
7457 5 468142 221763 31720 156 7456
7458 0 467822 221515 31680 175 7457
7459 0 467550 221355 31640 0 7458
7460 5 467846 221115 31560 124 7459
7461 0 467854 220523 31400 157 7460
7462 5 468126 219451 31360 134 7461
7463 0 468574 218371 31360 96 7462
7464 0 468670 218371 31560 81 7463
7465 5 468830 218331 31600 120 7464
7466 0 469046 218243 31680 120 7465
7467 0 469094 217875 31720 75 7466
7468 0 468726 216979 31800 71 7467
7469 0 468758 216871 32000 71 7468
7470 0 468630 216567 32240 181 7469
7471 0 468518 216215 32480 163 7470
7472 0 468510 216095 32800 96 7471
7473 0 468342 216007 32920 96 7472
7474 0 468302 215679 32960 81 7473
7475 0 468302 215319 33120 81 7474
7476 0 468438 215183 33200 71 7475
7477 0 468382 215103 33240 71 7476
7478 0 468414 214967 33440 120 7477
7479 0 468390 214703 33720 137 7478
7480 5 468414 214639 33920 137 7479
7481 0 469958 214495 33960 277 7480
7482 0 470478 214639 33640 200 7481
7483 0 470614 214847 33360 137 7482
7484 0 471126 215023 33160 81 7483
7485 0 471694 215103 33120 137 7484
7486 0 472078 215391 33040 32 7485
7487 0 472206 215287 32800 86 7486
7488 0 472614 215263 32720 75 7487
7489 0 472998 215087 32800 75 7488
7490 0 473366 214871 32880 122 7489
7491 0 473430 214807 32960 122 7490
7492 0 473590 214623 33040 60 7491
7493 0 473766 214423 33080 45 7492
7494 0 473806 214143 33160 40 7493
7495 0 473822 214031 33200 45 7494
7496 0 473814 214023 33240 45 7495
7497 0 473870 214015 33320 45 7496
7498 0 473886 213999 33400 45 7497
7499 0 473966 213983 33560 45 7498
7500 0 474014 213935 33720 45 7499
7501 0 474054 213887 33800 0 7500
7502 0 474062 213847 33880 0 7501
7503 0 474062 213879 34000 0 7502
7504 0 474054 213847 34080 0 7503
7505 6 474070 213919 34120 0 7504
7506 5 439515 125260 197000 0 5455
7507 0 440224 124945 197040 0 7506
7508 0 441586 125033 197040 0 7507
7509 0 442346 124757 197040 0 7508
7510 0 443218 124632 197040 0 7509
7511 0 443690 124554 197080 0 7510
7512 0 444176 124494 197120 0 7511
7513 0 444211 124513 197160 0 7512
7514 0 444239 124521 197200 0 7513
7515 0 444253 124522 197240 0 7514
7516 5 444297 124550 197280 0 7515
7517 0 445388 124580 197280 0 7516
7518 0 446187 124869 197280 0 7517
7519 0 446824 124949 197280 0 7518
7520 0 447122 125193 197320 0 7519
7521 0 447299 125316 197360 0 7520
7522 0 447475 125446 197400 0 7521
7523 0 447503 125477 197440 0 7522
7524 0 447536 125517 197480 0 7523
7525 0 447564 125551 197520 0 7524
7526 0 447588 125577 197560 0 7525
7527 0 447615 125607 197600 0 7526
7528 0 447643 125646 197640 0 7527
7529 0 447691 125705 197680 0 7528
7530 0 447845 125826 197720 0 7529
7531 0 448453 126046 197720 0 7530
7532 0 449369 126058 197720 0 7531
7533 5 450302 125780 197720 0 7532
7534 0 450538 125730 197760 0 7533
7535 0 450773 125693 197800 0 7534
7536 0 450803 125721 197840 0 7535
7537 0 450847 125741 197880 0 7536
7538 0 450878 125747 197920 0 7537
7539 0 450914 125765 197960 0 7538
7540 0 450938 125789 198000 0 7539
7541 0 450992 125842 198080 0 7540
7542 0 451017 125876 198120 0 7541
7543 0 451029 125913 198160 0 7542
7544 0 451061 125939 198200 0 7543
7545 0 451092 125965 198240 0 7544
7546 0 451132 125994 198280 0 7545
7547 0 451157 126016 198320 0 7546
7548 5 451194 126073 198360 0 7547
7549 0 451216 126134 198400 0 7548
7550 0 451250 126190 198440 0 7549
7551 0 451355 126297 198480 0 7550
7552 0 451467 126398 198520 0 7551
7553 0 451737 126402 198560 0 7552
7554 0 452018 126427 198600 0 7553
7555 0 452326 126470 198640 0 7554
7556 0 452632 126523 198680 0 7555
7557 0 452965 126507 198720 0 7556
7558 0 453299 126490 198760 0 7557
7559 0 453350 126497 198800 0 7558
7560 0 453416 126527 198840 0 7559
7561 0 453472 126544 198880 0 7560
7562 5 453566 126548 198920 0 7561
7563 0 453659 126552 198960 0 7562
7564 5 453768 126567 199000 0 7563
7565 0 453875 126575 199040 0 7564
7566 0 453956 126641 199080 0 7565
7567 0 454059 126704 199120 0 7566
7568 0 454149 126762 199160 0 7567
7569 5 454251 126821 199200 0 7568
7570 0 454399 126935 199240 0 7569
7571 0 454545 127048 199280 0 7570
7572 0 454562 127073 199320 0 7571
7573 0 454580 127095 199360 0 7572
7574 0 454635 127192 199400 0 7573
7575 0 454673 127286 199440 0 7574
7576 0 454678 127297 199480 0 7575
7577 5 454677 127307 199520 0 7576
7578 0 454570 127280 199560 0 7577
7579 5 454463 127248 199600 0 7578
7580 0 454392 127251 199640 0 7579
7581 0 454306 127253 199680 0 7580
7582 0 454299 127255 199720 0 7581
7583 0 454314 127274 199760 0 7582
7584 0 454314 127299 199800 0 7583
7585 0 454299 127305 199840 0 7584
7586 0 454316 127329 199880 0 7585
7587 0 454299 127334 199920 0 7586
7588 0 454278 127378 199960 0 7587
7589 0 454266 127412 200000 0 7588
7590 0 454300 127569 200040 0 7589
7591 0 454355 127678 200080 0 7590
7592 0 454418 127819 200120 0 7591
7593 5 454482 127949 200160 0 7592
7594 0 454536 128053 200200 0 7593
7595 0 454597 128118 200240 0 7594
7596 0 454658 128185 200280 0 7595
7597 0 454701 128270 200320 0 7596
7598 5 454735 128325 200360 0 7597
7599 0 454638 128361 200400 0 7598
7600 0 454411 128391 200480 0 7599
7601 0 454347 128411 200520 0 7600
7602 0 454242 128342 200560 0 7601
7603 0 454206 128279 200600 0 7602
7604 0 454148 128232 200640 0 7603
7605 0 454072 128144 200680 0 7604
7606 0 453987 128025 200720 0 7605
7607 0 453907 127900 200760 0 7606
7608 0 453872 127806 200800 0 7607
7609 0 453816 127688 200840 0 7608
7610 0 453761 127599 200880 0 7609
7611 0 453751 127481 200920 0 7610
7612 0 453719 127409 200960 0 7611
7613 0 453698 127322 201000 0 7612
7614 0 453640 127247 201040 0 7613
7615 0 453621 127246 201080 0 7614
7616 0 453648 127253 201120 0 7615
7617 0 453624 127253 201160 0 7616
7618 0 453665 127280 201200 0 7617
7619 0 453651 127300 201240 0 7618
7620 0 453553 127489 201280 0 7619
7621 0 453520 127627 201320 0 7620
7622 0 453552 127741 201360 0 7621
7623 0 453564 127846 201400 0 7622
7624 0 453575 127903 201440 0 7623
7625 0 453627 127956 201480 0 7624
7626 0 453701 128079 201520 0 7625
7627 0 453697 128123 201560 0 7626
7628 6 453719 128133 201600 0 7627
7629 0 478337 216908 46240 200 6233
7630 0 477857 216502 45960 217 7629
7631 0 477752 216350 45760 200 7630
7632 0 477308 215854 45520 32 7631
7633 0 477084 215640 45440 32 7632
7634 0 476861 215426 45360 0 7633
7635 0 476838 215392 45080 0 7634
7636 0 476726 215059 44720 284 7635
7637 0 476814 215027 44400 284 7636
7638 5 476797 214943 44360 344 7637
7639 0 477646 215715 44360 235 7638
7640 0 477563 215576 43720 244 7639
7641 0 477664 215616 43440 235 7640
7642 5 477824 215616 43240 236 7641
7643 0 478016 215712 43080 140 7642
7644 0 478272 215712 43040 40 7643
7645 0 478528 215680 43040 108 7644
7646 0 478752 215616 43200 107 7645
7647 0 478976 215488 43320 45 7646
7648 5 479168 215296 43360 71 7647
7649 0 479328 215136 43480 75 7648
7650 0 479584 215136 43560 150 7649
7651 0 479808 215008 43680 71 7650
7652 0 480064 214976 43680 51 7651
7653 0 480288 214912 43560 71 7652
7654 0 480448 214752 43360 101 7653
7655 0 480576 214592 43200 178 7654
7656 0 480576 214336 43200 32 7655
7657 0 480608 214080 43200 104 7656
7658 0 480704 213952 43000 160 7657
7659 0 480544 213728 43000 160 7658
7660 0 480352 213504 43000 101 7659
7661 0 480128 213376 42960 124 7660
7662 0 479968 213216 42840 107 7661
7663 0 479840 213056 42640 120 7662
7664 0 479840 212896 42440 81 7663
7665 5 479808 212736 42240 122 7664
7666 0 480000 212544 42240 80 7665
7667 0 480160 212320 42240 80 7666
7668 5 480224 212224 42320 98 7667
7669 0 480416 212192 42160 124 7668
7670 5 480448 212224 42120 137 7669
7671 0 480448 212224 41840 115 7670
7672 0 480512 212224 41560 122 7671
7673 5 480608 212224 41320 148 7672
7674 0 480544 212256 41040 128 7673
7675 5 480480 212256 40840 150 7674
7676 0 480288 212320 41000 90 7675
7677 0 480032 212416 41000 51 7676
7678 0 479776 212512 40960 51 7677
7679 0 479520 212512 40840 64 7678
7680 0 479360 212448 40640 60 7679
7681 0 479136 212448 40520 51 7680
7682 0 478944 212480 40360 45 7681
7683 0 478944 212480 40040 32 7682
7684 0 478912 212320 39840 96 7683
7685 0 478976 212288 39600 86 7684
7686 0 479008 212256 39320 64 7685
7687 0 478976 212096 39080 96 7686
7688 5 478944 212032 39000 122 7687
7689 0 478688 212096 39000 64 7688
7690 0 478432 212064 39000 101 7689
7691 5 478336 212000 39000 81 7690
7692 0 478080 212000 39000 96 7691
7693 0 477824 212032 39120 51 7692
7694 0 477600 212000 39240 157 7693
7695 0 477344 212000 39200 229 7694
7696 0 477184 212192 39320 221 7695
7697 0 477120 212416 39440 200 7696
7698 5 476960 212576 39480 166 7697
7699 0 476800 212640 39680 137 7698
7700 0 476672 212736 39880 178 7699
7701 0 476544 212960 39880 200 7700
7702 0 476448 213152 40040 181 7701
7703 0 476480 213312 40280 163 7702
7704 0 476512 213472 40480 198 7703
7705 0 476448 213696 40600 186 7704
7706 0 476384 213920 40760 160 7705
7707 5 476384 214048 40880 178 7706
7708 5 476512 214176 40960 226 7707
7709 0 476640 214400 41040 140 7708
7710 5 476832 214528 41080 102 7709
7711 0 476864 214528 40800 128 7710
7712 0 476896 214688 40600 135 7711
7713 0 476736 214848 40400 154 7712
7714 5 476672 214912 40320 178 7713
7715 0 476448 215104 40320 150 7714
7716 0 476256 215296 40320 71 7715
7717 0 476096 215488 40280 32 7716
7718 5 476064 215520 40280 32 7717
7719 0 475968 215552 40520 75 7718
7720 0 475808 215648 40720 60 7719
7721 0 475552 215648 40800 75 7720
7722 0 475296 215680 40840 32 7721
7723 0 475072 215776 40960 51 7722
7724 0 474848 215808 41080 51 7723
7725 0 474688 215776 41280 60 7724
7726 0 474528 215616 41440 60 7725
7727 0 474496 215360 41480 32 7726
7728 0 474528 215104 41600 81 7727
7729 0 474624 214848 41600 102 7728
7730 0 474720 214656 41400 134 7729
7731 5 474816 214528 41200 32 7730
7732 0 474752 214368 41000 32 7731
7733 0 474880 214336 40760 96 7732
7734 0 475104 214368 40640 120 7733
7735 0 475328 214272 40720 40 7734
7736 6 475392 214208 40720 75 7735
7737 0 465807 218880 50440 124 6689
7738 0 466034 218619 50400 104 7737
7739 0 466387 218377 50280 166 7738
7740 0 466726 218061 50200 189 7739
7741 0 467016 217920 50120 181 7740
7742 0 466992 217930 50000 181 7741
7743 0 466971 218000 49880 181 7742
7744 5 467052 217866 49800 156 7743
7745 0 467249 217740 49680 140 7744
7746 0 467479 217511 49520 102 7745
7747 0 467810 217282 49360 124 7746
7748 0 467888 217220 49320 51 7747
7749 0 467930 217273 49280 51 7748
7750 0 468104 217080 49240 60 7749
7751 0 468304 216860 49200 80 7750
7752 0 468385 216739 49120 140 7751
7753 0 468379 216677 49040 140 7752
7754 0 468989 216209 49040 139 7753
7755 0 469155 216068 48920 107 7754
7756 0 469138 215995 48840 107 7755
7757 0 469110 215953 48760 102 7756
7758 0 469107 215882 48680 102 7757
7759 0 469189 215828 48600 32 7758
7760 0 469180 215831 48560 32 7759
7761 0 469071 215880 48480 102 7760
7762 0 469083 215825 48400 32 7761
7763 0 469137 215753 48360 32 7762
7764 0 469161 215767 48280 32 7763
7765 0 469213 215665 48240 200 7764
7766 0 469280 215582 48200 200 7765
7767 0 469263 215499 48160 200 7766
7768 0 469229 215489 48120 200 7767
7769 5 469212 215448 48080 200 7768
7770 0 469185 215414 48040 186 7769
7771 0 469085 215405 48000 186 7770
7772 0 468973 215331 47960 32 7771
7773 0 469123 215344 47920 186 7772
7774 0 468562 215189 47880 32 7773
7775 0 469021 215277 47840 32 7774
7776 5 468564 215296 47800 32 7775
7777 0 468686 215362 47760 32 7776
7778 0 469189 215681 47720 0 7777
7779 0 469323 215794 47680 0 7778
7780 0 469604 215850 47640 102 7779
7781 5 469908 215858 47600 102 7780
7782 0 470404 216462 47600 120 7781
7783 0 470517 216535 47520 120 7782
7784 0 470563 216238 47400 150 7783
7785 0 470450 216010 47280 128 7784
7786 0 470382 215897 47160 128 7785
7787 0 470370 215799 47080 60 7786
7788 0 470438 215649 46960 60 7787
7789 0 470176 214974 46920 0 7788
7790 0 470535 216578 46880 71 7789
7791 0 470449 216573 46720 96 7790
7792 0 470407 216501 46680 96 7791
7793 0 470404 216501 46640 96 7792
7794 0 470336 216408 46560 96 7793
7795 0 470333 216408 46520 107 7794
7796 0 470340 216375 46440 75 7795
7797 0 470298 216323 46360 40 7796
7798 5 470147 216401 46280 40 7797
7799 0 470049 216410 46200 40 7798
7800 0 469929 216399 46120 224 7799
7801 0 469914 216370 46080 224 7800
7802 0 469846 216437 46040 224 7801
7803 0 469818 216448 46000 224 7802
7804 0 469774 216425 45920 224 7803
7805 0 469398 216177 45680 60 7804
7806 5 469467 216091 45600 60 7805
7807 0 469447 215925 45480 81 7806
7808 0 469378 215834 45400 71 7807
7809 0 469371 215801 45360 71 7808
7810 0 469352 215783 45280 71 7809
7811 0 469424 215780 45240 71 7810
7812 0 469508 215756 45200 71 7811
7813 0 469537 215752 45120 64 7812
7814 0 469598 215749 45080 64 7813
7815 0 469573 215762 45040 64 7814
7816 0 469581 215710 45000 64 7815
7817 0 469408 215706 44960 64 7816
7818 0 469371 215677 44920 64 7817
7819 0 469340 215671 44880 154 7818
7820 0 469325 215631 44840 154 7819
7821 0 469315 215608 44760 154 7820
7822 0 469261 215555 44680 141 7821
7823 0 469248 215612 44600 141 7822
7824 0 469255 215553 44520 141 7823
7825 0 469261 215524 44440 141 7824
7826 0 469262 215494 44360 104 7825
7827 0 469289 215512 44280 104 7826
7828 0 469297 215518 44240 104 7827
7829 0 469284 215513 44160 51 7828
7830 0 469280 215387 44080 51 7829
7831 0 469285 215359 44040 51 7830
7832 0 469287 215345 44000 51 7831
7833 0 469299 215330 43960 51 7832
7834 0 469300 215315 43920 51 7833
7835 0 469313 215299 43880 51 7834
7836 6 469346 215264 43840 51 7835
7837 0 476349 224121 49560 200 6209
7838 0 476389 223940 49240 160 7837
7839 0 476644 223954 48880 96 7838
7840 5 476518 223648 48680 154 7839
7841 0 476615 223919 48360 154 7840
7842 5 475850 223946 48120 157 7841
7843 0 477361 223220 48120 0 7842
7844 0 477432 223238 47800 0 7843
7845 0 477421 223085 47760 0 7844
7846 0 477392 223301 47680 0 7845
7847 0 478174 223100 47520 0 7846
7848 0 478120 222905 47320 0 7847
7849 0 478098 222827 47240 0 7848
7850 0 478210 222376 47080 0 7849
7851 0 478320 222310 46920 0 7850
7852 0 478487 223186 46880 0 7851
7853 0 478549 222576 46840 0 7852
7854 0 478743 222932 46800 140 7853
7855 0 478797 222810 46480 140 7854
7856 0 478792 222596 46360 172 7855
7857 0 478456 222458 46000 240 7856
7858 0 478717 222088 45720 262 7857
7859 0 479133 221743 45480 340 7858
7860 5 479271 221464 45240 357 7859
7861 0 479702 220870 44800 122 7860
7862 0 479720 220781 44640 235 7861
7863 0 479725 220759 44600 235 7862
7864 0 479742 220769 44520 235 7863
7865 0 479590 220816 44120 275 7864
7866 0 479589 220816 44040 275 7865
7867 0 479509 220720 43760 235 7866
7868 5 479438 220625 43600 235 7867
7869 0 480070 220649 43600 229 7868
7870 0 480066 220732 43480 229 7869
7871 5 480097 220749 43440 229 7870
7872 0 480545 220445 43440 178 7871
7873 0 480832 220768 43160 172 7872
7874 0 480864 221024 43160 205 7873
7875 0 480864 221280 43080 228 7874
7876 0 480992 221440 42880 178 7875
7877 5 481088 221472 42800 189 7876
7878 0 481216 221216 42760 137 7877
7879 0 481408 221024 42680 178 7878
7880 0 481568 220832 42520 228 7879
7881 0 481600 220672 42320 270 7880
7882 0 481664 220480 42160 228 7881
7883 0 481664 220224 42160 163 7882
7884 0 481664 220032 41960 269 7883
7885 0 481504 219872 41800 234 7884
7886 5 481376 219840 41640 256 7885
7887 0 481344 219648 41440 108 7886
7888 0 481216 219552 41240 163 7887
7889 0 481184 219488 41000 122 7888
7890 0 481024 219360 40800 157 7889
7891 0 480928 219328 40560 71 7890
7892 0 480768 219360 40360 102 7891
7893 0 480608 219360 40160 150 7892
7894 0 480416 219360 39960 156 7893
7895 0 480320 219552 39800 124 7894
7896 0 480320 219776 39600 143 7895
7897 5 480320 219840 39520 217 7896
7898 0 480128 219936 39320 181 7897
7899 0 479936 220096 39400 150 7898
7900 0 479712 220224 39400 237 7899
7901 5 479552 220320 39240 244 7900
7902 0 479392 220224 39040 208 7901
7903 0 479232 220224 38840 135 7902
7904 5 479168 220224 38760 128 7903
7905 0 478944 220064 38760 124 7904
7906 0 478784 219904 38880 32 7905
7907 0 478624 219840 39080 60 7906
7908 5 478560 219840 39280 115 7907
7909 0 478400 219872 39480 134 7908
7910 0 478240 219808 39680 71 7909
7911 0 478112 219648 39880 90 7910
7912 0 477984 219648 40120 153 7911
7913 5 477952 219616 40200 203 7912
7914 0 477920 219456 40400 86 7913
7915 0 477920 219328 40640 64 7914
7916 0 477952 219264 40880 64 7915
7917 0 477984 219264 41160 134 7916
7918 0 477920 219104 41360 150 7917
7919 0 477728 218912 41360 120 7918
7920 0 477472 218848 41320 175 7919
7921 0 477216 218848 41320 168 7920
7922 0 477024 218688 41360 224 7921
7923 0 476864 218464 41360 219 7922
7924 5 476704 218304 41320 236 7923
7925 0 476480 218304 41160 150 7924
7926 0 476224 218368 41080 80 7925
7927 0 476000 218464 40960 64 7926
7928 0 475840 218432 40760 45 7927
7929 0 475744 218464 40520 32 7928
7930 0 475776 218592 40280 60 7929
7931 5 475776 218592 40200 64 7930
7932 0 475904 218688 39960 51 7931
7933 0 476032 218912 39880 51 7932
7934 0 476160 219136 39880 32 7933
7935 6 476256 219168 39920 32 7934
7936 0 381099 143639 179880 0 2983
7937 0 381275 143785 180160 0 7936
7938 0 381370 143736 180200 0 7937
7939 0 381398 143847 180280 0 7938
7940 0 381399 143785 180440 0 7939
7941 0 381347 144031 180600 0 7940
7942 0 381351 144332 180720 0 7941
7943 0 381395 144361 180760 0 7942
7944 0 381486 144424 180840 0 7943
7945 0 381587 144523 180960 0 7944
7946 0 381753 144525 181120 0 7945
7947 0 381793 144526 181160 0 7946
7948 0 381917 144515 181240 0 7947
7949 0 381851 144665 181360 0 7948
7950 0 381993 144750 181520 0 7949
7951 0 382026 144719 181560 0 7950
7952 0 382129 144627 181680 0 7951
7953 0 382502 144676 181720 0 7952
7954 0 382519 144753 181760 0 7953
7955 0 382552 144908 181840 0 7954
7956 0 382847 145008 181880 0 7955
7957 5 383140 145106 181920 0 7956
7958 0 383220 145188 181960 0 7957
7959 5 383438 146264 182040 0 7958
7960 5 383908 146843 182040 0 7959
7961 0 384142 146037 182000 0 7960
7962 0 384763 146303 181920 0 7961
7963 0 384754 146669 181640 0 7962
7964 0 384998 146709 181640 0 7963
7965 0 385061 146690 181600 0 7964
7966 0 385091 146737 181480 0 7965
7967 0 385121 146801 181360 0 7966
7968 0 385336 146816 181280 0 7967
7969 0 385480 146670 181240 0 7968
7970 0 385502 146626 181200 0 7969
7971 0 385617 146741 181080 0 7970
7972 0 385662 146740 181040 0 7971
7973 0 385888 146825 180800 0 7972
7974 0 385976 146851 180680 0 7973
7975 0 386041 146796 180640 0 7974
7976 0 386010 146740 180560 0 7975
7977 0 386120 146819 180440 0 7976
7978 0 386164 146924 180280 0 7977
7979 0 386180 146891 180200 0 7978
7980 0 386211 146873 180160 0 7979
7981 0 386217 146876 180120 0 7980
7982 0 386135 146881 180080 0 7981
7983 0 386127 146834 180000 0 7982
7984 0 386201 146870 179920 0 7983
7985 0 386210 146924 179800 0 7984
7986 0 386281 147008 179600 0 7985
7987 0 386411 147010 179480 0 7986
7988 0 386483 147070 179320 0 7987
7989 0 386570 147163 179160 0 7988
7990 0 386595 147162 179000 0 7989
7991 0 386710 147151 178760 0 7990
7992 0 386831 147134 178600 0 7991
7993 0 386867 147131 178400 0 7992
7994 0 387012 147106 178200 0 7993
7995 0 387137 147134 178040 0 7994
7996 0 387241 147108 177840 0 7995
7997 0 387324 147121 177680 0 7996
7998 0 387477 147172 177520 0 7997
7999 0 387616 147260 177440 0 7998
8000 0 387719 147277 177400 0 7999
8001 0 387853 147276 177360 0 8000
8002 0 388056 147295 177240 0 8001
8003 0 388220 147265 177000 0 8002
8004 0 388235 147231 176960 0 8003
8005 0 388294 146977 176920 0 8004
8006 0 388228 147248 176880 0 8005
8007 0 388301 147333 176680 0 8006
8008 5 388744 147456 176640 0 8007
8009 0 388849 147484 176600 0 8008
8010 0 388951 147513 176560 0 8009
8011 0 389143 147542 176360 0 8010
8012 0 389149 147396 176200 0 8011
8013 0 389193 147379 176160 0 8012
8014 0 389288 147371 176080 0 8013
8015 0 389338 147364 176040 0 8014
8016 0 389387 147400 176000 0 8015
8017 0 389482 147472 175920 0 8016
8018 0 389667 147608 175880 0 8017
8019 0 389830 147527 175680 0 8018
8020 0 389912 147574 175600 0 8019
8021 0 390035 147641 175480 0 8020
8022 0 390214 147607 175400 0 8021
8023 0 390342 147602 175280 0 8022
8024 0 390525 147662 175200 0 8023
8025 0 390488 147711 175160 0 8024
8026 0 390451 147780 175040 0 8025
8027 0 390427 147854 174960 0 8026
8028 0 390411 147946 174920 0 8027
8029 0 390286 148080 174880 0 8028
8030 0 390544 148014 174760 0 8029
8031 6 390580 148026 174720 0 8030
8032 5 472543 225069 43440 323 7395
8033 5 472119 223347 43440 235 8032
8034 0 472266 223128 42440 232 8033
8035 5 472344 223181 42280 232 8034
8036 0 472385 223333 41880 194 8035
8037 0 472342 223079 41800 232 8036
8038 0 472249 222405 41560 164 8037
8039 0 472084 222512 41400 164 8038
8040 0 472128 222199 40960 235 8039
8041 0 471973 221865 40800 150 8040
8042 0 471775 222018 40560 128 8041
8043 0 471566 222053 40400 128 8042
8044 0 471488 222011 40280 32 8043
8045 5 471344 222002 40200 32 8044
8046 0 471367 221540 39840 0 8045
8047 0 471447 221619 39560 236 8046
8048 0 471967 221874 39320 246 8047
8049 0 471983 221830 39120 163 8048
8050 5 471951 221810 39080 163 8049
8051 0 472041 221916 38880 150 8050
8052 0 472215 221916 38560 32 8051
8053 0 472288 221875 38320 32 8052
8054 5 472288 221875 38280 32 8053
8055 0 472336 221930 38120 32 8054
8056 0 472537 221891 38040 32 8055
8057 0 473088 221600 38080 86 8056
8058 0 473344 221600 38080 86 8057
8059 0 473600 221600 38080 51 8058
8060 5 473824 221536 37960 107 8059
8061 0 473984 221376 37760 45 8060
8062 0 474144 221216 37560 139 8061
8063 0 474304 221056 37440 51 8062
8064 0 474464 220864 37320 32 8063
8065 0 474624 220736 37160 91 8064
8066 0 474880 220640 37120 80 8065
8067 0 475136 220576 37000 32 8066
8068 0 475200 220512 36760 80 8067
8069 0 475104 220416 36520 128 8068
8070 0 475040 220224 36320 189 8069
8071 5 475040 220032 36120 208 8070
8072 0 474912 219808 36000 237 8071
8073 0 474912 219616 35800 198 8072
8074 0 474912 219392 35680 128 8073
8075 0 474912 219232 35480 71 8074
8076 0 474912 219008 35360 124 8075
8077 0 474912 218816 35160 178 8076
8078 0 474912 218560 35120 86 8077
8079 0 474912 218304 35000 75 8078
8080 0 474912 218080 34880 139 8079
8081 0 474912 217824 34840 141 8080
8082 0 474912 217568 34840 186 8081
8083 5 474912 217376 34840 86 8082
8084 5 475264 217376 35240 32 8083
8085 0 475040 217440 35480 32 8084
8086 0 475008 217856 35520 32 8085
8087 0 475264 218016 35480 32 8086
8088 0 475552 217920 35480 32 8087
8089 0 475712 217984 35120 32 8088
8090 0 476160 218080 35160 209 8089
8091 0 476384 218208 35040 235 8090
8092 0 476640 218336 35040 207 8091
8093 0 476704 218592 35120 104 8092
8094 0 476800 218816 35200 75 8093
8095 0 476960 219008 35360 107 8094
8096 0 477120 219104 35600 32 8095
8097 0 476992 218688 36240 32 8096
8098 0 476736 218752 36320 75 8097
8099 0 476512 218784 36440 64 8098
8100 0 476288 218944 36480 40 8099
8101 0 476256 219200 36480 40 8100
8102 0 476384 219424 36520 40 8101
8103 5 476416 219456 36520 51 8102
8104 5 476608 219648 36400 81 8103
8105 0 476832 219648 36560 40 8104
8106 0 477056 219616 36680 86 8105
8107 5 477280 219584 36800 102 8106
8108 0 477504 219488 36880 81 8107
8109 5 477600 219456 36960 86 8108
8110 0 477600 219232 37120 120 8109
8111 0 477440 219040 37200 128 8110
8112 0 477312 218816 37280 86 8111
8113 0 477216 218592 37360 107 8112
8114 0 477056 218432 37520 148 8113
8115 5 477024 218400 37560 156 8114
8116 0 476832 218592 37560 107 8115
8117 0 476768 218784 37760 96 8116
8118 0 476704 218976 37960 139 8117
8119 0 476448 219008 38040 128 8118
8120 0 476288 219008 37840 75 8119
8121 0 476192 219136 37640 140 8120
8122 0 476352 219296 37480 124 8121
8123 0 476512 219456 37360 98 8122
8124 6 476544 219488 37360 81 8123
8125 0 477918 221809 50480 163 6207
8126 0 478056 221723 50280 120 8125
8127 0 478149 221856 50120 120 8126
8128 0 478465 221425 50000 81 8127
8129 0 478594 221274 49920 115 8128
8130 0 478765 221074 49800 81 8129
8131 0 479446 220460 49640 40 8130
8132 0 479798 219844 49600 102 8131
8133 0 480106 219017 49520 80 8132
8134 0 480889 218415 49400 124 8133
8135 0 481579 217854 49160 45 8134
8136 0 481993 217502 48920 156 8135
8137 0 482273 217230 48560 96 8136
8138 0 482681 217102 48360 71 8137
8139 0 482859 216958 48120 32 8138
8140 0 482864 216871 47920 32 8139
8141 0 482881 216893 47840 60 8140
8142 0 483189 217103 47640 90 8141
8143 0 483545 216877 47440 32 8142
8144 0 483641 216834 47360 45 8143
8145 0 483633 216792 47280 45 8144
8146 0 483641 216799 47200 32 8145
8147 0 483705 216793 47080 32 8146
8148 0 483730 216834 47000 32 8147
8149 0 483763 216845 46960 32 8148
8150 0 483777 216856 46920 32 8149
8151 0 483766 217512 46880 0 8150
8152 0 483802 217646 46760 0 8151
8153 0 483810 217631 46680 0 8152
8154 0 483809 217628 46560 0 8153
8155 0 483834 217602 46520 0 8154
8156 0 483913 218048 46480 0 8155
8157 0 483875 217466 46440 0 8156
8158 0 484008 217333 46320 0 8157
8159 0 484079 217351 46080 0 8158
8160 0 484019 217432 45960 0 8159
8161 0 484006 217433 45800 0 8160
8162 0 484167 217369 45640 0 8161
8163 0 484465 217159 45320 0 8162
8164 0 484561 217068 45080 0 8163
8165 0 484714 216968 44720 0 8164
8166 0 484762 216800 44560 0 8165
8167 0 484810 216719 44480 0 8166
8168 0 484818 216703 44360 0 8167
8169 0 484810 216638 44280 0 8168
8170 0 484866 216567 44120 0 8169
8171 0 484905 216518 44000 0 8170
8172 0 484903 216483 43880 0 8171
8173 0 484889 216455 43720 0 8172
8174 0 485131 216463 43480 0 8173
8175 0 485185 216464 43280 0 8174
8176 0 485242 216415 43200 0 8175
8177 0 485402 216419 43000 0 8176
8178 0 485538 216492 42760 0 8177
8179 0 485681 216452 42440 0 8178
8180 0 485906 216502 42160 0 8179
8181 0 486027 216507 41960 0 8180
8182 0 486142 216569 41760 0 8181
8183 0 486306 216548 41520 0 8182
8184 0 486366 216479 41280 0 8183
8185 0 486390 216447 40920 0 8184
8186 0 486250 216075 40600 0 8185
8187 0 486053 215727 40120 0 8186
8188 0 485938 215663 39840 0 8187
8189 0 485761 215547 39400 0 8188
8190 0 485604 215478 39080 0 8189
8191 0 485571 215446 38840 0 8190
8192 0 485282 215484 38480 0 8191
8193 0 485152 215655 38240 0 8192
8194 0 484918 215758 38120 0 8193
8195 0 484823 215858 37920 0 8194
8196 0 484754 215907 37720 0 8195
8197 0 484710 215878 37600 0 8196
8198 0 484610 215847 37440 0 8197
8199 0 484751 216072 37320 0 8198
8200 5 484801 216120 37280 0 8199
8201 0 484916 216234 37200 0 8200
8202 0 484932 216443 37000 51 8201
8203 0 484011 215919 36400 98 8202
8204 0 483938 215716 36120 75 8203
8205 0 483869 215414 35920 81 8204
8206 5 483770 215211 35760 115 8205
8207 0 483823 215042 35320 181 8206
8208 0 483562 214665 35080 122 8207
8209 0 483606 214158 35000 141 8208
8210 0 483786 213578 35000 101 8209
8211 0 483704 213406 35200 96 8210
8212 0 483586 213103 35520 107 8211
8213 0 483418 212911 35640 98 8212
8214 0 483242 212767 35520 51 8213
8215 0 483094 212800 35440 51 8214
8216 0 483050 212828 35360 64 8215
8217 6 482996 212803 35120 64 8216
8218 0 380223 144142 179440 0 2984
8219 5 380159 144223 179320 0 8218
8220 0 381374 143487 179320 0 8219
8221 0 381460 143542 179280 0 8220
8222 0 381631 143654 179200 0 8221
8223 0 381631 143702 179080 0 8222
8224 5 381603 143810 178920 0 8223
8225 0 381456 143681 178840 0 8224
8226 0 381447 143626 178680 0 8225
8227 0 381501 143711 178560 0 8226
8228 0 381704 143558 178320 0 8227
8229 0 381428 143666 178080 0 8228
8230 0 381607 143667 178000 0 8229
8231 0 381619 143697 177920 0 8230
8232 0 381563 143782 177800 0 8231
8233 0 381544 143765 177760 0 8232
8234 0 381555 143855 177560 0 8233
8235 0 381475 144021 177280 0 8234
8236 0 381443 144047 177160 0 8235
8237 0 381407 143964 176800 0 8236
8238 0 381388 143861 176480 0 8237
8239 0 381347 143823 176240 0 8238
8240 0 381292 143942 175920 0 8239
8241 0 381273 143951 175880 0 8240
8242 0 381199 144038 175840 0 8241
8243 0 381249 143951 175800 0 8242
8244 0 381299 143946 175680 0 8243
8245 0 381275 144082 175400 0 8244
8246 0 381195 144198 175080 0 8245
8247 0 381154 144326 174880 0 8246
8248 0 381081 144323 174640 0 8247
8249 0 380936 144031 174400 0 8248
8250 0 380764 143906 174080 0 8249
8251 0 380823 143845 173640 0 8250
8252 0 380831 143825 173600 0 8251
8253 0 380810 143745 173360 0 8252
8254 0 380715 143679 173120 0 8253
8255 0 380719 143560 172920 0 8254
8256 0 380804 143498 172680 0 8255
8257 0 380903 143491 172480 0 8256
8258 0 381055 143400 172280 0 8257
8259 0 381060 143314 172080 0 8258
8260 0 381213 143301 171720 0 8259
8261 0 381247 143051 171520 0 8260
8262 0 381236 142922 171320 0 8261
8263 0 381244 142800 171040 0 8262
8264 0 381364 142611 170760 0 8263
8265 0 381456 142314 170520 0 8264
8266 5 381442 142214 170320 0 8265
8267 0 381218 142382 170320 0 8266
8268 0 381091 142594 170240 0 8267
8269 0 380991 142582 170080 0 8268
8270 0 380863 142615 169920 0 8269
8271 0 380795 142514 169640 0 8270
8272 0 380610 142430 169400 0 8271
8273 0 380532 142462 169200 0 8272
8274 0 380387 142514 169000 0 8273
8275 0 380320 142639 168800 0 8274
8276 0 380180 142679 168680 0 8275
8277 0 380051 142602 168520 0 8276
8278 5 379850 142418 168440 0 8277
8279 0 379822 142430 168200 0 8278
8280 0 379731 142554 168120 0 8279
8281 0 379765 142603 168080 0 8280
8282 0 379690 142624 168000 0 8281
8283 5 379432 142822 167920 0 8282
8284 0 379401 142810 167880 0 8283
8285 0 379331 142759 167760 0 8284
8286 5 379249 142773 167640 0 8285
8287 0 379220 142775 167600 0 8286
8288 0 379206 142758 167520 0 8287
8289 0 379296 142814 167360 0 8288
8290 0 379427 142860 167160 0 8289
8291 0 379671 142778 167080 0 8290
8292 0 379733 142705 167040 0 8291
8293 5 379733 142664 167000 0 8292
8294 0 379773 142677 166920 0 8293
8295 5 379762 142692 166880 0 8294
8296 0 379904 142517 166840 0 8295
8297 0 379959 142401 166760 0 8296
8298 0 380047 142320 166640 0 8297
8299 5 380098 142482 166560 0 8298
8300 5 379906 142038 166520 0 8299
8301 0 379887 141971 166360 0 8300
8302 5 380267 142515 166200 0 8301
8303 0 380438 142676 166160 0 8302
8304 0 380457 142722 166120 0 8303
8305 0 380508 142783 166000 0 8304
8306 0 380659 142911 165880 0 8305
8307 0 380805 142909 165720 0 8306
8308 6 380770 142916 165560 0 8307
8309 0 435979 147923 210600 0 2226
8310 0 436297 148185 210560 0 8309
8311 0 436320 148233 210520 0 8310
8312 0 436336 148274 210480 0 8311
8313 0 436365 148324 210440 0 8312
8314 0 436560 148539 210400 0 8313
8315 0 436770 148772 210360 0 8314
8316 0 437140 149724 210360 0 8315
8317 0 437143 150068 210400 0 8316
8318 0 437111 150386 210440 0 8317
8319 0 437138 150623 210480 0 8318
8320 0 437165 151057 210520 0 8319
8321 0 437139 151242 210560 0 8320
8322 0 437110 151441 210600 0 8321
8323 0 437115 151516 210640 0 8322
8324 0 437107 151604 210680 0 8323
8325 0 437112 151687 210720 0 8324
8326 0 437134 151769 210760 0 8325
8327 0 437156 151831 210800 0 8326
8328 0 437193 151903 210840 0 8327
8329 0 437221 151980 210880 0 8328
8330 0 437261 152066 210920 0 8329
8331 0 437310 152160 210960 0 8330
8332 0 437342 152244 211000 0 8331
8333 0 437394 152337 211040 0 8332
8334 0 437813 153462 211040 0 8333
8335 0 437729 154025 211040 0 8334
8336 5 437755 155656 211040 0 8335
8337 0 437751 155694 211080 0 8336
8338 0 437708 155724 211120 0 8337
8339 0 437693 155639 211160 0 8338
8340 0 437698 155785 211200 0 8339
8341 0 437643 155844 211240 0 8340
8342 0 437628 155875 211280 0 8341
8343 0 437660 155886 211320 0 8342
8344 0 437714 155898 211360 0 8343
8345 0 437722 155905 211400 0 8344
8346 0 437728 155864 211440 0 8345
8347 0 437750 155888 211480 0 8346
8348 0 437791 155901 211520 0 8347
8349 5 437852 155971 211560 0 8348
8350 0 437863 156026 211600 0 8349
8351 0 437890 156110 211640 0 8350
8352 0 437813 156294 211680 0 8351
8353 0 437830 156330 211720 0 8352
8354 5 437845 156364 211760 0 8353
8355 0 437559 156454 211800 0 8354
8356 0 437519 156631 211880 0 8355
8357 0 437403 156761 211920 0 8356
8358 0 437311 156900 211960 0 8357
8359 0 437252 156933 212000 0 8358
8360 0 437207 156956 212040 0 8359
8361 0 437163 157003 212080 0 8360
8362 0 437215 157012 212120 0 8361
8363 0 437262 157015 212160 0 8362
8364 0 437308 157013 212200 0 8363
8365 0 437368 157020 212240 0 8364
8366 0 437430 157027 212280 0 8365
8367 0 437473 156999 212320 0 8366
8368 0 437532 157013 212360 0 8367
8369 0 437582 156994 212400 0 8368
8370 0 437640 156972 212440 0 8369
8371 0 437688 156946 212480 0 8370
8372 0 437745 156965 212520 0 8371
8373 0 437814 156980 212560 0 8372
8374 0 437867 156981 212600 0 8373
8375 0 437924 156987 212640 0 8374
8376 0 437997 157015 212680 0 8375
8377 0 438067 157043 212720 0 8376
8378 0 438137 157056 212760 0 8377
8379 0 438184 157090 212800 0 8378
8380 0 438236 157116 212840 0 8379
8381 0 438291 157137 212880 0 8380
8382 0 438333 157183 212920 0 8381
8383 0 438360 157173 212960 0 8382
8384 0 438386 157194 213000 0 8383
8385 0 438424 157177 213040 0 8384
8386 0 438466 157178 213080 0 8385
8387 0 438531 157169 213120 0 8386
8388 0 438609 157165 213160 0 8387
8389 0 438674 157159 213200 0 8388
8390 5 438774 157245 213240 0 8389
8391 0 438532 157429 213240 0 8390
8392 0 438518 157441 213280 0 8391
8393 0 438517 157445 213320 0 8392
8394 6 438518 157461 213360 0 8393
8395 0 430993 154444 221160 0 2493
8396 0 431006 154693 221120 0 8395
8397 0 430669 154798 221080 0 8396
8398 0 430504 154782 221040 0 8397
8399 5 430325 154744 221000 0 8398
8400 0 429990 154765 220960 0 8399
8401 0 429890 154696 220920 0 8400
8402 0 429784 154630 220880 0 8401
8403 0 429761 154633 220840 0 8402
8404 0 429737 154637 220800 0 8403
8405 0 429729 154644 220760 0 8404
8406 0 429688 154660 220720 0 8405
8407 0 429658 154660 220680 0 8406
8408 0 429625 154670 220640 0 8407
8409 0 429583 154653 220600 0 8408
8410 0 429541 154647 220560 0 8409
8411 0 429505 154637 220520 0 8410
8412 0 429464 154631 220480 0 8411
8413 0 429439 154613 220440 0 8412
8414 0 429384 154576 220400 0 8413
8415 0 429348 154554 220360 0 8414
8416 0 429299 154523 220320 0 8415
8417 0 429255 154484 220280 0 8416
8418 0 429178 154478 220240 0 8417
8419 0 429083 154475 220200 0 8418
8420 0 428995 154438 220160 0 8419
8421 0 428899 154418 220120 0 8420
8422 0 428789 154405 220080 0 8421
8423 0 428674 154370 220040 0 8422
8424 0 428582 154352 220000 0 8423
8425 0 428513 154304 219960 0 8424
8426 0 428437 154291 219920 0 8425
8427 0 428359 154243 219880 0 8426
8428 0 428211 154220 219840 0 8427
8429 0 428054 154174 219800 0 8428
8430 0 427912 154149 219760 0 8429
8431 0 427696 154093 219720 0 8430
8432 0 427484 154063 219680 0 8431
8433 0 427260 154013 219640 0 8432
8434 0 427186 153994 219600 0 8433
8435 0 427102 153962 219560 0 8434
8436 0 427051 153924 219520 0 8435
8437 0 427000 153876 219480 0 8436
8438 0 426948 153821 219440 0 8437
8439 0 426840 153785 219400 0 8438
8440 0 426724 153724 219360 0 8439
8441 0 426617 153691 219320 0 8440
8442 0 426509 153637 219280 0 8441
8443 0 426413 153600 219240 0 8442
8444 0 426311 153552 219200 0 8443
8445 0 426254 153518 219160 0 8444
8446 0 426202 153474 219120 0 8445
8447 0 426146 153454 219080 0 8446
8448 0 426096 153430 219040 0 8447
8449 0 426039 153415 219000 0 8448
8450 0 425890 153385 218960 0 8449
8451 0 425733 153351 218920 0 8450
8452 0 425544 153319 218880 0 8451
8453 0 425350 153298 218840 0 8452
8454 0 425165 153302 218800 0 8453
8455 0 425006 153311 218760 0 8454
8456 0 424836 153317 218720 0 8455
8457 0 424760 153349 218680 0 8456
8458 0 424685 153361 218640 0 8457
8459 0 424593 153299 218600 0 8458
8460 0 424488 153306 218560 0 8459
8461 0 424367 153343 218520 0 8460
8462 0 424281 153366 218480 0 8461
8463 0 424178 153405 218440 0 8462
8464 0 423998 153434 218400 0 8463
8465 0 423896 153435 218360 0 8464
8466 0 423863 153411 218320 0 8465
8467 0 423888 153367 218280 0 8466
8468 0 423890 153332 218240 0 8467
8469 0 423823 153315 218200 0 8468
8470 0 423711 153299 218160 0 8469
8471 0 423661 153304 218120 0 8470
8472 6 423689 153326 218080 0 8471
8473 0 388606 131852 180400 0 5619
8474 0 388372 131783 180600 0 8473
8475 0 388427 131760 180640 0 8474
8476 0 388446 131751 180680 0 8475
8477 0 387922 131869 180720 0 8476
8478 0 387878 131864 180760 0 8477
8479 0 387098 131739 180960 0 8478
8480 5 386198 131424 181120 0 8479
8481 0 385693 131320 181280 0 8480
8482 0 384522 130853 181440 0 8481
8483 5 383966 130591 181480 0 8482
8484 0 383409 130329 181520 0 8483
8485 0 382819 130313 181560 0 8484
8486 5 382289 129864 181600 0 8485
8487 5 381199 129468 181520 0 8486
8488 0 380457 128670 181560 0 8487
8489 0 380108 128451 181600 0 8488
8490 0 379974 128284 181720 0 8489
8491 0 379901 128230 181880 0 8490
8492 0 379645 128403 182040 0 8491
8493 0 379462 127583 182160 0 8492
8494 0 379152 127138 182400 0 8493
8495 0 379066 126805 182440 0 8494
8496 0 378897 126658 182400 0 8495
8497 0 378838 126518 182280 0 8496
8498 0 378819 126435 182080 0 8497
8499 0 378736 126496 182040 0 8498
8500 0 378124 125472 182000 0 8499
8501 5 377518 124821 181920 0 8500
8502 0 377316 124482 181680 0 8501
8503 5 377199 123964 181600 0 8502
8504 5 376874 123118 181520 0 8503
8505 5 376659 122875 181440 0 8504
8506 5 375712 122486 181480 0 8505
8507 0 375627 122458 181400 0 8506
8508 0 375587 122411 181320 0 8507
8509 0 375680 122220 181200 0 8508
8510 0 375599 121857 181040 0 8509
8511 0 375499 121639 180800 0 8510
8512 0 375448 121553 180640 0 8511
8513 0 375416 121446 180560 0 8512
8514 5 375349 121379 180440 0 8513
8515 0 375325 121354 180400 0 8514
8516 0 375252 121319 180280 0 8515
8517 0 375164 121145 180040 0 8516
8518 0 375052 121180 179840 0 8517
8519 0 374855 120803 179680 0 8518
8520 0 374832 120698 179600 0 8519
8521 5 374821 120667 179560 0 8520
8522 0 374783 120523 179400 0 8521
8523 0 374670 120044 179280 0 8522
8524 0 374561 119829 179200 0 8523
8525 0 374383 119670 179040 0 8524
8526 0 373914 119432 178920 0 8525
8527 0 373756 119356 178880 0 8526
8528 5 373454 119191 178840 0 8527
8529 0 373397 119164 178760 0 8528
8530 0 373403 119162 178720 0 8529
8531 5 373429 119172 178600 0 8530
8532 0 373449 118874 178440 0 8531
8533 5 373299 118702 178360 0 8532
8534 0 372952 118496 178120 0 8533
8535 5 372777 118373 178000 0 8534
8536 5 372774 118300 177880 0 8535
8537 0 372577 118154 177800 0 8536
8538 0 372388 118067 177720 0 8537
8539 0 372366 118039 177600 0 8538
8540 0 372430 117964 177400 0 8539
8541 0 372332 117937 177160 0 8540
8542 0 372335 117801 176880 0 8541
8543 0 372403 117796 176720 0 8542
8544 6 372406 117876 176640 0 8543
8545 0 481984 218304 36720 139 6282
8546 0 481984 218048 36720 120 8545
8547 0 482016 217792 36800 175 8546
8548 0 482144 217632 36640 131 8547
8549 0 482208 217472 36440 168 8548
8550 0 482304 217344 36200 175 8549
8551 0 482432 217216 35960 160 8550
8552 5 482528 217216 35800 148 8551
8553 0 482336 217184 35560 32 8552
8554 0 482432 217088 35240 32 8553
8555 0 482048 216608 35000 32 8554
8556 0 481792 216704 35000 32 8555
8557 0 481664 216800 34800 60 8556
8558 0 481600 216960 34600 75 8557
8559 0 481568 217184 34400 124 8558
8560 0 481408 217312 34200 32 8559
8561 0 481216 217344 34040 45 8560
8562 0 481056 217504 33880 64 8561
8563 0 480864 217536 33720 86 8562
8564 0 480704 217376 33560 189 8563
8565 0 480704 217152 33440 139 8564
8566 5 480704 217120 33440 150 8565
8567 0 480448 217184 33440 139 8566
8568 0 480224 217344 33440 122 8567
8569 5 480160 217408 33440 51 8568
8570 0 480000 217248 33240 86 8569
8571 0 479840 217088 33040 101 8570
8572 0 479584 216960 32960 150 8571
8573 0 479328 216928 32920 150 8572
8574 5 479296 216960 32920 163 8573
8575 0 479072 217120 32920 164 8574
8576 0 478880 217280 33080 154 8575
8577 0 478720 217440 33240 136 8576
8578 5 478624 217568 33400 163 8577
8579 5 478560 217760 33400 164 8578
8580 0 478560 218016 33480 124 8579
8581 0 478624 218272 33360 204 8580
8582 0 478592 218528 33320 101 8581
8583 0 478528 218784 33320 150 8582
8584 5 478464 218976 33320 228 8583
8585 0 478304 219168 33400 186 8584
8586 0 478208 219360 33560 96 8585
8587 0 478112 219584 33720 102 8586
8588 0 478080 219840 33800 198 8587
8589 5 477952 219968 33880 163 8588
8590 0 477856 220224 33880 237 8589
8591 0 477888 220480 33920 178 8590
8592 0 477888 220736 33880 219 8591
8593 0 477792 220992 33880 172 8592
8594 0 477664 221248 33840 163 8593
8595 0 477568 221504 33840 260 8594
8596 5 477632 221664 33840 268 8595
8597 0 477856 221632 33960 200 8596
8598 0 478016 221536 34160 108 8597
8599 0 478176 221568 34400 32 8598
8600 5 478240 221568 34440 32 8599
8601 0 478400 221696 34640 98 8600
8602 0 478400 221920 34800 96 8601
8603 0 478560 222112 34920 32 8602
8604 0 478816 222144 35040 75 8603
8605 0 479008 222080 35200 75 8604
8606 0 479168 222080 35400 75 8605
8607 0 479328 222176 35600 64 8606
8608 0 479488 222272 35800 45 8607
8609 0 479648 222368 36000 45 8608
8610 0 479808 222336 36240 32 8609
8611 0 480000 222336 36440 32 8610
8612 0 480224 222336 36600 40 8611
8613 0 480448 222400 36720 40 8612
8614 6 480640 222432 36800 40 8613
8615 0 434720 151340 220160 0 2464
8616 0 434766 151349 220200 0 8615
8617 0 434818 151325 220240 0 8616
8618 0 434860 151312 220280 0 8617
8619 0 434911 151341 220320 0 8618
8620 0 434948 151349 220360 0 8619
8621 0 434980 151263 220400 0 8620
8622 0 435014 151177 220440 0 8621
8623 0 434975 151136 220480 0 8622
8624 0 434955 151127 220520 0 8623
8625 0 434960 151115 220560 0 8624
8626 0 434982 151118 220600 0 8625
8627 0 434997 151143 220640 0 8626
8628 0 435007 151157 220680 0 8627
8629 0 435008 151167 220720 0 8628
8630 0 435037 151147 220760 0 8629
8631 0 435035 151152 220800 0 8630
8632 0 435057 151154 220840 0 8631
8633 0 435064 151264 220880 0 8632
8634 0 435071 151361 220920 0 8633
8635 0 435079 151456 220960 0 8634
8636 0 435077 151475 221000 0 8635
8637 0 435074 151503 221040 0 8636
8638 0 435081 151538 221080 0 8637
8639 0 435082 151560 221120 0 8638
8640 0 435096 151592 221160 0 8639
8641 5 435093 151673 221200 0 8640
8642 0 435081 151765 221240 0 8641
8643 0 435084 151852 221280 0 8642
8644 0 435098 151983 221320 0 8643
8645 0 435130 152112 221360 0 8644
8646 0 435152 152252 221400 0 8645
8647 0 435159 152239 221440 0 8646
8648 0 435166 152219 221480 0 8647
8649 0 435184 152177 221520 0 8648
8650 0 435192 152154 221560 0 8649
8651 0 435203 152156 221600 0 8650
8652 0 435209 152143 221640 0 8651
8653 0 435215 152125 221680 0 8652
8654 0 435227 152140 221720 0 8653
8655 0 435220 152161 221760 0 8654
8656 0 435220 152200 221800 0 8655
8657 0 435237 152236 221840 0 8656
8658 0 435233 152251 221880 0 8657
8659 0 435202 152221 221920 0 8658
8660 0 435189 152187 221960 0 8659
8661 0 435150 152141 222000 0 8660
8662 0 435121 152106 222040 0 8661
8663 0 435097 152031 222080 0 8662
8664 0 435103 152003 222120 0 8663
8665 0 435078 151972 222160 0 8664
8666 0 435068 151950 222200 0 8665
8667 0 435049 151909 222240 0 8666
8668 0 435050 151871 222280 0 8667
8669 0 435050 151836 222320 0 8668
8670 0 435057 151812 222360 0 8669
8671 0 435058 151769 222400 0 8670
8672 0 435058 151694 222440 0 8671
8673 0 435045 151699 222480 0 8672
8674 0 435030 151709 222520 0 8673
8675 0 435007 151692 222560 0 8674
8676 0 435001 151682 222600 0 8675
8677 0 435000 151678 222640 0 8676
8678 0 434654 151702 222680 0 8677
8679 0 434641 151635 222720 0 8678
8680 0 434614 151545 222760 0 8679
8681 0 434563 151530 222800 0 8680
8682 0 434517 151537 222840 0 8681
8683 6 434481 151576 222880 0 8682
8684 0 468961 224420 51320 360 6680
8685 0 468787 224137 51280 357 8684
8686 0 468625 223863 51240 272 8685
8687 0 467834 222773 51200 301 8686
8688 0 467419 222259 51120 287 8687
8689 0 467208 221998 51080 280 8688
8690 0 467206 222062 51040 280 8689
8691 0 467229 222117 51000 280 8690
8692 0 469010 225099 50840 0 8691
8693 0 468843 224328 50640 153 8692
8694 0 468488 223585 50440 0 8693
8695 0 468492 223906 50360 51 8694
8696 0 468518 224037 50320 51 8695
8697 5 468063 224290 49880 128 8696
8698 0 467488 224000 49480 98 8697
8699 0 467328 224000 49280 143 8698
8700 0 467168 223968 49080 226 8699
8701 0 466976 223936 48880 239 8700
8702 0 466784 223776 48840 258 8701
8703 0 466528 223712 48840 271 8702
8704 0 466304 223552 48840 275 8703
8705 0 466112 223360 48720 300 8704
8706 0 465952 223200 48560 192 8705
8707 0 465760 223008 48560 60 8706
8708 0 465568 222816 48560 240 8707
8709 0 465376 222624 48440 204 8708
8710 5 465280 222464 48400 186 8709
8711 0 465120 222304 48200 102 8710
8712 5 465088 222272 48160 120 8711
8713 0 464896 222080 48120 80 8712
8714 0 464704 221888 48000 134 8713
8715 5 464512 221792 47800 224 8714
8716 0 464704 221600 47720 176 8715
8717 0 464896 221408 47680 219 8716
8718 0 465056 221248 47480 157 8717
8719 0 465248 221056 47400 189 8718
8720 0 465504 220992 47400 172 8719
8721 5 465664 220832 47360 102 8720
8722 0 465856 220640 47360 150 8721
8723 0 466048 220448 47360 226 8722
8724 0 466240 220256 47360 200 8723
8725 0 466432 220064 47360 178 8724
8726 0 466624 219872 47440 139 8725
8727 0 466880 219776 47440 104 8726
8728 0 467136 219776 47440 51 8727
8729 0 467392 219808 47440 60 8728
8730 0 467648 219808 47440 71 8729
8731 0 467872 219936 47480 203 8730
8732 5 468032 220096 47600 197 8731
8733 0 468224 220288 47640 102 8732
8734 0 468384 220416 47840 32 8733
8735 0 468544 220544 48040 86 8734
8736 0 468704 220576 48240 64 8735
8737 0 468864 220576 48440 96 8736
8738 0 468960 220576 48720 75 8737
8739 0 469011 220538 48800 69 8738
8740 0 469088 220480 48920 60 8739
8741 0 469184 220352 49120 164 8740
8742 5 469216 220288 49360 32 8741
8743 0 469408 220384 49560 32 8742
8744 0 469536 220608 49600 75 8743
8745 0 469728 220800 49520 32 8744
8746 0 469952 220864 49400 108 8745
8747 0 470208 220864 49360 64 8746
8748 0 470400 220832 49200 96 8747
8749 6 470528 220832 49200 64 8748
8750 0 476637 221399 50840 468 6206
8751 0 476801 220373 50720 257 8750
8752 0 477372 218434 50320 32 8751
8753 0 477267 218917 50160 226 8752
8754 5 477143 218648 50080 153 8753
8755 0 477058 218352 50000 32 8754
8756 0 477284 218623 49880 221 8755
8757 0 477273 218065 49560 148 8756
8758 5 477254 217415 49280 256 8757
8759 0 476740 217961 49280 214 8758
8760 0 476631 217959 49200 226 8759
8761 0 476699 217908 49160 226 8760
8762 0 475994 218095 48800 241 8761
8763 5 475940 218113 48760 200 8762
8764 5 475667 218204 48560 0 8763
8765 0 475612 218222 48520 0 8764
8766 5 475509 217901 48240 107 8765
8767 0 475445 217231 48080 86 8766
8768 0 475415 217073 47840 86 8767
8769 5 475385 217055 47760 124 8768
8770 0 474836 217155 47680 271 8769
8771 5 473866 217131 47480 208 8770
8772 5 473835 217020 47400 163 8771
8773 0 473841 217353 47080 80 8772
8774 5 473562 218244 46960 120 8773
8775 5 473870 218682 46840 86 8774
8776 0 473721 218143 46840 120 8775
8777 5 472856 218058 46840 32 8776
8778 5 472970 217204 46800 0 8777
8779 5 472951 217164 46720 0 8778
8780 0 472867 216983 46360 75 8779
8781 5 472764 217042 46040 0 8780
8782 0 472384 217303 45760 0 8781
8783 0 472640 217175 45440 0 8782
8784 0 472588 217049 45360 80 8783
8785 0 472826 217115 45200 102 8784
8786 0 472886 217131 45160 102 8785
8787 0 472945 216914 45120 102 8786
8788 0 472817 216766 44960 80 8787
8789 0 472822 216633 44840 91 8788
8790 0 472807 216530 44720 91 8789
8791 0 472793 216490 44640 45 8790
8792 0 472704 216446 44560 45 8791
8793 0 472537 216525 44480 45 8792
8794 0 472522 216402 44400 45 8793
8795 0 472507 216353 44360 45 8794
8796 0 472448 216545 44240 45 8795
8797 0 472802 216584 44160 60 8796
8798 0 472886 216563 44120 60 8797
8799 0 473054 216520 44040 71 8798
8800 0 473389 216500 43880 124 8799
8801 0 473659 216530 43600 104 8800
8802 0 474039 216673 43480 122 8801
8803 5 473851 216554 43440 122 8802
8804 0 474285 216850 43400 157 8803
8805 0 474275 216860 43240 157 8804
8806 0 474270 216894 42760 128 8805
8807 5 474334 216889 42640 128 8806
8808 0 474920 216727 42640 71 8807
8809 0 475176 216771 42600 96 8808
8810 0 475166 216904 42440 96 8809
8811 0 475284 216963 42280 90 8810
8812 0 475442 217027 42120 51 8811
8813 0 475496 217027 42000 45 8812
8814 0 475733 217155 41880 45 8813
8815 6 475703 217288 41680 45 8814
8816 0 476782 214858 44320 344 7638
8817 0 476677 214587 44240 261 8816
8818 0 476830 214250 44160 102 8817
8819 5 476628 213836 44040 181 8818
8820 5 476574 213698 43960 175 8819
8821 0 476120 213360 43880 102 8820
8822 5 476038 213090 43760 189 8821
8823 0 476256 212544 43440 137 8822
8824 0 476256 212320 43320 178 8823
8825 5 476256 212192 43320 237 8824
8826 5 476064 212160 43120 236 8825
8827 0 476000 211936 43000 197 8826
8828 0 475968 211680 42960 168 8827
8829 0 476000 211424 42880 256 8828
8830 0 475936 211200 42720 262 8829
8831 0 475680 211136 42640 197 8830
8832 0 475520 211008 42440 148 8831
8833 0 475456 210848 42240 156 8832
8834 0 475456 210624 42120 115 8833
8835 5 475296 210464 41920 98 8834
8836 0 475072 210336 41880 148 8835
8837 5 474944 210272 41880 172 8836
8838 0 474688 210208 41880 122 8837
8839 0 474496 210080 42040 128 8838
8840 0 474272 209984 42120 131 8839
8841 0 474016 209888 42120 128 8840
8842 0 473760 209888 42120 218 8841
8843 0 473600 209824 42320 202 8842
8844 5 473440 209664 42400 250 8843
8845 0 473184 209728 42400 226 8844
8846 0 472960 209760 42520 204 8845
8847 5 472768 209792 42680 154 8846
8848 0 472512 209856 42760 115 8847
8849 0 472288 209856 42880 163 8848
8850 0 472096 209920 43040 178 8849
8851 5 472032 209920 43120 190 8850
8852 0 471968 209984 43360 154 8851
8853 0 471936 210112 43600 122 8852
8854 0 471872 210240 43840 148 8853
8855 0 471872 210400 44040 163 8854
8856 5 471904 210592 44160 207 8855
8857 0 472032 210848 44160 176 8856
8858 0 472128 211072 44240 160 8857
8859 0 472224 211296 44320 101 8858
8860 0 472416 211488 44320 51 8859
8861 5 472544 211648 44320 156 8860
8862 0 472672 211872 44320 150 8861
8863 0 472736 212128 44320 90 8862
8864 0 472832 212384 44280 128 8863
8865 5 472832 212544 44080 172 8864
8866 0 472885 212555 44000 144 8865
8867 0 472992 212576 43840 90 8866
8868 0 473024 212576 43560 71 8867
8869 0 473152 212736 43360 32 8868
8870 5 473280 212832 43200 86 8869
8871 0 473056 212800 43000 163 8870
8872 0 472800 212736 42880 32 8871
8873 0 472544 212704 42880 40 8872
8874 0 472352 212768 42720 128 8873
8875 0 472096 212768 42720 32 8874
8876 0 471840 212768 42840 96 8875
8877 0 471584 212800 42920 51 8876
8878 6 471520 212800 43000 60 8877
8879 0 360336 150518 171200 0 3060
8880 0 360547 150821 171040 0 8879
8881 0 360523 150948 170800 0 8880
8882 0 360205 151140 170720 0 8881
8883 0 360232 150940 170520 0 8882
8884 0 360345 150911 170440 0 8883
8885 0 360457 150880 170360 0 8884
8886 0 360535 150833 170160 0 8885
8887 0 360765 150634 169880 0 8886
8888 0 360885 150801 169720 0 8887
8889 0 361046 150771 169680 0 8888
8890 0 361073 150751 169640 0 8889
8891 0 361037 150657 169560 0 8890
8892 0 361011 150583 169520 0 8891
8893 0 361016 150593 169360 0 8892
8894 0 361082 150624 169240 0 8893
8895 0 361282 150660 169040 0 8894
8896 0 361265 150647 168920 0 8895
8897 0 361358 150605 168800 0 8896
8898 0 361420 150577 168720 0 8897
8899 0 361533 150926 168600 0 8898
8900 0 361797 150821 168480 0 8899
8901 0 361972 150807 168280 0 8900
8902 0 362480 150892 168160 0 8901
8903 0 362693 150985 168080 0 8902
8904 0 362799 151030 168040 0 8903
8905 0 362821 151076 167840 0 8904
8906 0 362839 151257 167720 0 8905
8907 0 362869 151558 167520 0 8906
8908 0 362924 151668 167480 0 8907
8909 0 363090 151997 167360 0 8908
8910 0 363255 151975 167240 0 8909
8911 0 363365 151961 167160 0 8910
8912 0 363585 151932 167000 0 8911
8913 0 363762 151722 166800 0 8912
8914 0 363743 151737 166760 0 8913
8915 0 363648 151810 166560 0 8914
8916 0 363466 151862 166360 0 8915
8917 0 363430 151872 166320 0 8916
8918 0 364459 152714 166080 0 8917
8919 0 364621 152609 165920 0 8918
8920 0 364662 152583 165880 0 8919
8921 5 364670 152573 165760 0 8920
8922 0 364680 152560 165600 0 8921
8923 0 364850 152650 165480 0 8922
8924 0 365020 152740 165360 0 8923
8925 0 364976 152703 165320 0 8924
8926 0 364888 152630 165240 0 8925
8927 0 364863 152586 165200 0 8926
8928 0 364788 152453 165080 0 8927
8929 0 364713 152320 164960 0 8928
8930 0 364630 151959 164920 0 8929
8931 0 364716 151795 164760 0 8930
8932 5 364803 151701 164640 0 8931
8933 0 365022 151743 164520 0 8932
8934 0 365140 151787 164400 0 8933
8935 0 365179 151802 164360 0 8934
8936 0 365007 151854 164160 0 8935
8937 0 364655 152007 163960 0 8936
8938 6 364625 152033 163760 0 8937
8939 0 471552 227744 42400 32 7405
8940 5 471648 227840 42800 32 8939
8941 0 471616 227744 43080 32 8940
8942 0 470816 227776 43480 32 8941
8943 0 471008 228000 43880 32 8942
8944 0 471296 227456 44960 208 8943
8945 0 471552 227456 44960 200 8944
8946 0 471712 227328 44800 229 8945
8947 0 471840 227168 44600 226 8946
8948 0 471968 226976 44400 189 8947
8949 0 472032 226816 44200 316 8948
8950 0 472128 226688 43960 373 8949
8951 5 472192 226656 43880 407 8950
8952 5 472352 226624 43840 444 8951
8953 0 472544 226816 43960 366 8952
8954 0 472736 226944 44120 214 8953
8955 5 472928 227104 44160 120 8954
8956 0 473184 227136 44200 80 8955
8957 0 473376 227136 44400 81 8956
8958 0 473632 227040 44480 32 8957
8959 0 473888 227040 44480 98 8958
8960 0 474144 227040 44480 96 8959
8961 5 474400 227040 44480 98 8960
8962 0 474656 227104 44480 128 8961
8963 0 474912 227104 44440 124 8962
8964 0 475168 227104 44440 154 8963
8965 0 475392 227072 44320 102 8964
8966 0 475552 226976 44120 45 8965
8967 0 475712 226816 44000 60 8966
8968 0 475872 226656 43840 51 8967
8969 0 476032 226496 43680 51 8968
8970 0 476256 226272 43560 217 8969
8971 0 476384 226144 43360 219 8970
8972 0 476576 225952 43240 102 8971
8973 5 476640 225888 43200 102 8972
8974 5 476640 225696 43000 122 8973
8975 0 476704 225536 42800 150 8974
8976 0 476864 225376 42680 86 8975
8977 0 476928 225120 42600 102 8976
8978 0 476992 224928 42400 150 8977
8979 0 476928 224768 42200 134 8978
8980 0 476864 224608 42000 101 8979
8981 5 476864 224544 41960 120 8980
8982 5 476896 224288 41960 153 8981
8983 0 476704 224256 42120 176 8982
8984 0 476480 224256 42280 209 8983
8985 0 476288 224096 42240 136 8984
8986 0 476192 223872 42160 128 8985
8987 0 476096 223616 42200 90 8986
8988 0 475840 223488 42200 40 8987
8989 0 475264 223712 42240 64 8988
8990 0 474752 223648 42640 32 8989
8991 0 474528 223488 42680 32 8990
8992 0 474432 223232 42680 60 8991
8993 0 474464 222976 42680 32 8992
8994 0 474656 222784 42560 81 8993
8995 0 474880 222656 42520 51 8994
8996 6 474976 222560 42480 32 8995
8997 0 474053 227692 41960 0 7404
8998 0 474742 227759 41640 0 8997
8999 0 475122 227457 41480 0 8998
9000 0 475408 227517 41160 0 8999
9001 0 475386 227294 41000 0 9000
9002 0 475444 227194 40840 0 9001
9003 0 475585 226900 40680 0 9002
9004 0 475638 226803 40440 0 9003
9005 0 475685 226615 40280 0 9004
9006 0 475768 226560 40120 0 9005
9007 0 475699 226470 39840 0 9006
9008 0 475611 226412 39440 32 9007
9009 0 475490 226420 39200 32 9008
9010 0 475482 226357 38920 32 9009
9011 0 475825 226325 38600 0 9010
9012 0 476179 226195 38400 32 9011
9013 0 476227 226045 37960 80 9012
9014 0 476387 225861 37840 160 9013
9015 0 476450 225796 37600 140 9014
9016 0 476910 225998 37240 91 9015
9017 0 477078 225970 37200 40 9016
9018 0 477205 225961 37160 40 9017
9019 0 477275 225996 37120 40 9018
9020 0 477483 226166 36920 150 9019
9021 5 477560 226117 36800 150 9020
9022 0 477087 225765 36520 153 9021
9023 0 476884 225614 36400 210 9022
9024 0 476963 225582 36240 178 9023
9025 0 476866 225701 36080 178 9024
9026 0 476995 225429 35840 141 9025
9027 0 477092 225283 35720 120 9026
9028 5 476969 225246 35440 139 9027
9029 0 477049 225052 35240 143 9028
9030 0 477176 224941 35120 178 9029
9031 0 477163 224802 35000 178 9030
9032 0 477259 224669 34840 210 9031
9033 0 477307 224453 34720 32 9032
9034 0 477259 224309 34520 301 9033
9035 0 477242 224262 34440 301 9034
9036 0 477211 224156 34360 256 9035
9037 0 477220 224062 34280 256 9036
9038 5 477238 223989 34160 229 9037
9039 0 477242 223961 34120 229 9038
9040 5 477106 223302 34000 258 9039
9041 0 478226 222294 34000 204 9040
9042 0 478283 222308 34160 204 9041
9043 0 478715 222372 34200 96 9042
9044 0 478956 222406 34280 107 9043
9045 0 479178 222462 34440 98 9044
9046 0 479411 222572 34520 32 9045
9047 0 479647 222570 34600 45 9046
9048 5 480375 222273 34680 98 9047
9049 0 480334 222233 34920 75 9048
9050 0 480663 221961 34960 51 9049
9051 0 481119 221865 34960 51 9050
9052 0 481463 221625 34960 60 9051
9053 0 481623 221313 34960 45 9052
9054 6 481974 221114 35040 71 9053
9055 0 381633 144217 179000 0 8224
9056 0 381592 144490 178840 0 9055
9057 0 381575 144764 178720 0 9056
9058 0 381515 144768 178680 0 9057
9059 0 381545 144884 178560 0 9058
9060 0 381595 145044 178480 0 9059
9061 0 381835 145224 178320 0 9060
9062 0 382005 145436 178160 0 9061
9063 0 382279 145744 178080 0 9062
9064 0 382367 146064 178000 0 9063
9065 0 382543 146180 177880 0 9064
9066 0 382645 146280 177720 0 9065
9067 0 382679 146384 177600 0 9066
9068 0 382719 146448 177520 0 9067
9069 0 382775 146536 177440 0 9068
9070 5 382807 146616 177360 0 9069
9071 0 382839 146652 177320 0 9070
9072 0 382843 146688 177200 0 9071
9073 0 382941 146692 177080 0 9072
9074 0 382941 146712 176960 0 9073
9075 0 382885 146928 176880 0 9074
9076 0 382897 146957 176840 0 9075
9077 0 382921 147016 176760 0 9076
9078 0 382911 147240 176640 0 9077
9079 5 383011 147496 176600 0 9078
9080 0 383086 147549 176520 0 9079
9081 0 383123 147576 176480 0 9080
9082 0 383243 147672 176360 0 9081
9083 0 383335 147816 176240 0 9082
9084 5 383195 147792 176160 0 9083
9085 0 383283 147864 176120 0 9084
9086 0 383311 147904 176000 0 9085
9087 0 383423 148024 175880 0 9086
9088 0 383423 148112 175760 0 9087
9089 0 383423 148224 175680 0 9088
9090 0 383423 148304 175600 0 9089
9091 0 383612 148531 175560 0 9090
9092 0 383616 148579 175400 0 9091
9093 0 383504 148723 175280 0 9092
9094 0 383668 148655 175160 0 9093
9095 0 383464 148807 174800 0 9094
9096 0 383348 148967 174720 0 9095
9097 0 383284 148975 174600 0 9096
9098 0 383336 148983 174520 0 9097
9099 0 383600 149015 174440 0 9098
9100 0 383576 148943 174400 0 9099
9101 5 383524 148807 174280 0 9100
9102 0 383572 148495 174240 0 9101
9103 0 383700 148255 174160 0 9102
9104 0 383872 148103 174000 0 9103
9105 5 383984 148191 173840 0 9104
9106 0 383552 148383 173800 0 9105
9107 5 383160 148327 173840 0 9106
9108 0 383120 148375 173760 0 9107
9109 0 383176 148343 173640 0 9108
9110 0 383056 148439 173520 0 9109
9111 6 383144 148495 173480 0 9110
9112 0 467232 220320 38320 189 5052
9113 0 467200 220544 38520 175 9112
9114 0 467072 220704 38680 75 9113
9115 0 467008 220864 38880 178 9114
9116 0 466944 221024 39080 115 9115
9117 0 466944 221184 39280 90 9116
9118 0 466816 221344 39480 181 9117
9119 0 466816 221408 39760 189 9118
9120 0 466816 221504 40040 185 9119
9121 5 466816 221632 40280 153 9120
9122 0 466656 221504 40320 275 9121
9123 0 466400 221440 40320 221 9122
9124 0 466176 221312 40360 163 9123
9125 0 465984 221120 40360 134 9124
9126 0 465760 220960 40360 139 9125
9127 0 465536 220800 40360 148 9126
9128 5 465312 220640 40360 128 9127
9129 0 465152 220480 40320 120 9128
9130 0 464896 220480 40320 71 9129
9131 0 464640 220448 40320 96 9130
9132 5 464384 220352 40320 186 9131
9133 0 464352 220352 40320 205 9132
9134 0 464096 220288 40400 134 9133
9135 0 463840 220288 40400 102 9134
9136 0 463616 220288 40520 107 9135
9137 0 463456 220288 40720 80 9136
9138 0 463200 220288 40800 102 9137
9139 0 462944 220384 40840 102 9138
9140 0 462784 220544 40960 135 9139
9141 0 462624 220672 41160 86 9140
9142 5 462464 220768 41360 60 9141
9143 0 462464 220800 41400 32 9142
9144 0 462368 220960 41600 32 9143
9145 0 462496 221152 41720 120 9144
9146 0 462496 221376 41840 64 9145
9147 0 462528 221536 42040 81 9146
9148 0 462688 221696 42160 81 9147
9149 0 462880 221888 42160 101 9148
9150 0 463136 221984 42160 40 9149
9151 5 463328 222176 42160 98 9150
9152 5 463264 222208 42280 108 9151
9153 0 463264 222272 42560 32 9152
9154 0 463488 222304 42720 64 9153
9155 0 463680 222272 42920 90 9154
9156 0 463808 222112 43120 45 9155
9157 0 463712 221856 43160 32 9156
9158 0 463520 221632 43160 45 9157
9159 0 463360 221408 43120 96 9158
9160 0 463200 221280 42920 122 9159
9161 0 463040 221248 42720 101 9160
9162 0 462816 221248 42560 51 9161
9163 0 462624 221248 42360 32 9162
9164 0 462432 221088 42400 51 9163
9165 0 462304 220928 42600 40 9164
9166 0 462208 220832 42840 32 9165
9167 0 462176 220928 43120 51 9166
9168 6 462144 221024 43320 90 9167
9169 0 471561 220657 42280 202 8035
9170 0 471672 220471 42120 202 9169
9171 0 471484 219970 41800 0 9170
9172 0 471862 220257 41680 122 9171
9173 0 471236 218754 41680 197 9172
9174 5 469692 217639 41680 221 9173
9175 0 470043 217777 41400 32 9174
9176 5 470162 217820 41320 32 9175
9177 0 472472 219919 41320 163 9176
9178 0 472448 219720 41000 137 9177
9179 0 472642 219634 40880 60 9178
9180 5 472769 219545 40800 75 9179
9181 0 472800 219008 40400 172 9180
9182 0 472800 218816 40200 134 9181
9183 0 472864 218656 40000 139 9182
9184 0 472896 218432 39880 150 9183
9185 0 473024 218240 39760 198 9184
9186 0 473056 217984 39760 164 9185
9187 0 473056 217728 39720 189 9186
9188 0 473088 217536 39520 80 9187
9189 0 473088 217280 39520 45 9188
9190 5 473088 217216 39520 80 9189
9191 0 473280 217024 39440 32 9190
9192 5 473312 216992 39400 64 9191
9193 0 473472 216832 39200 75 9192
9194 0 473536 216800 38960 32 9193
9195 0 473472 216640 38760 32 9194
9196 0 473248 216480 38680 32 9195
9197 0 473120 216288 38480 60 9196
9198 0 473120 216032 38400 32 9197
9199 0 473216 215904 38200 45 9198
9200 0 473312 215776 38000 96 9199
9201 0 473376 215616 37800 81 9200
9202 0 473408 215392 37600 64 9201
9203 0 473600 215168 37600 32 9202
9204 0 473824 215008 37600 157 9203
9205 0 474080 215008 37600 266 9204
9206 0 474336 214944 37680 189 9205
9207 0 474560 214784 37680 204 9206
9208 0 474816 214752 37560 176 9207
9209 0 475008 214720 37400 86 9208
9210 0 475264 214720 37400 60 9209
9211 5 475424 214688 37440 32 9210
9212 0 475456 214944 37520 86 9211
9213 0 475456 215200 37600 148 9212
9214 0 475456 215424 37760 178 9213
9215 0 475616 215648 37800 122 9214
9216 0 475648 215904 37880 107 9215
9217 0 475840 216128 37880 96 9216
9218 0 475872 216352 38000 60 9217
9219 0 475904 216608 38040 98 9218
9220 0 475936 216800 38200 64 9219
9221 0 475968 216960 38400 32 9220
9222 0 475968 217024 38680 32 9221
9223 0 475968 216992 38960 60 9222
9224 6 475968 216992 39000 64 9223
9225 0 374478 121907 167120 0 5743
9226 0 374308 121945 167320 0 9225
9227 0 374215 121814 167440 0 9226
9228 0 374009 121758 167560 0 9227
9229 0 373773 121714 167720 0 9228
9230 0 373593 121706 167840 0 9229
9231 0 373449 121582 167960 0 9230
9232 0 373041 121526 168040 0 9231
9233 0 372747 121426 168160 0 9232
9234 0 372523 121362 168280 0 9233
9235 0 372375 121294 168400 0 9234
9236 0 372223 121226 168520 0 9235
9237 0 372075 121154 168640 0 9236
9238 0 372015 121062 168800 0 9237
9239 0 371995 120854 168880 0 9238
9240 0 371985 120582 169040 0 9239
9241 0 371909 120394 169160 0 9240
9242 0 371829 120222 169280 0 9241
9243 0 371763 120202 169400 0 9242
9244 5 371383 119786 169520 0 9243
9245 5 371217 119722 169600 0 9244
9246 5 370763 119406 169640 0 9245
9247 0 370717 119326 169760 0 9246
9248 0 370689 119350 169920 0 9247
9249 0 370585 119214 170000 0 9248
9250 0 370533 119146 170040 0 9249
9251 0 370403 119066 170160 0 9250
9252 0 370447 119042 170320 0 9251
9253 5 370503 118998 170440 0 9252
9254 0 370617 118914 170640 0 9253
9255 0 370713 118862 170720 0 9254
9256 0 370761 118826 170800 0 9255
9257 0 370853 118714 170880 0 9256
9258 0 370863 118714 171040 0 9257
9259 0 370945 118564 171120 0 9258
9260 0 370879 118402 171160 0 9259
9261 0 370897 118310 171320 0 9260
9262 0 371013 118130 171400 0 9261
9263 0 371207 117946 171520 0 9262
9264 5 371295 117898 171640 0 9263
9265 0 371327 117698 171720 0 9264
9266 0 371385 117486 171800 0 9265
9267 0 371335 117550 171920 0 9266
9268 0 371359 117582 172040 0 9267
9269 5 371395 117558 172160 0 9268
9270 0 371277 117542 172240 0 9269
9271 0 371261 117542 172360 0 9270
9272 0 371229 117534 172480 0 9271
9273 0 371237 117486 172560 0 9272
9274 0 371189 117282 172680 0 9273
9275 0 371141 117138 172800 0 9274
9276 0 371137 117050 172920 0 9275
9277 6 371193 116890 173040 0 9276
9278 0 374376 149821 176320 0 7279
9279 5 374894 149996 176320 0 9278
9280 0 374908 149985 176440 0 9279
9281 0 374940 149954 176640 0 9280
9282 0 374952 149944 176720 0 9281
9283 0 374992 149907 177000 0 9282
9284 0 375004 149897 177080 0 9283
9285 0 375352 149834 177240 0 9284
9286 0 375589 149790 177440 0 9285
9287 0 375471 149791 177480 0 9286
9288 0 375671 149791 177600 0 9287
9289 0 375866 149711 177760 0 9288
9290 0 375942 149662 177960 0 9289
9291 0 375774 149566 178120 0 9290
9292 0 375573 149542 178280 0 9291
9293 0 375367 149499 178600 0 9292
9294 0 375201 149396 178880 0 9293
9295 0 375234 149360 179080 0 9294
9296 0 375150 149102 179440 0 9295
9297 0 375185 149130 179720 0 9296
9298 0 375203 149200 179920 0 9297
9299 0 375099 149219 180080 0 9298
9300 0 375134 149287 180240 0 9299
9301 0 375098 149242 180400 0 9300
9302 0 375043 149185 180520 0 9301
9303 0 375043 149195 180720 0 9302
9304 0 375097 149187 180800 0 9303
9305 0 375182 149103 180920 0 9304
9306 0 375210 149027 180960 0 9305
9307 0 375230 148979 181120 0 9306
9308 0 375251 148920 181280 0 9307
9309 0 375207 149027 181480 0 9308
9310 0 375202 149042 181680 0 9309
9311 0 375165 149027 181880 0 9310
9312 0 375274 148903 182080 0 9311
9313 0 375294 148834 182200 0 9312
9314 0 375532 148669 182320 0 9313
9315 0 375538 148594 182400 0 9314
9316 0 375657 148658 182560 0 9315
9317 0 375680 148656 182600 0 9316
9318 0 375725 148685 182680 0 9317
9319 0 375709 148578 182800 0 9318
9320 0 375837 147988 182880 0 9319
9321 5 375858 147723 182960 0 9320
9322 0 375854 147651 183160 0 9321
9323 5 375977 147683 183280 0 9322
9324 0 375959 148030 183240 0 9323
9325 0 375893 148262 183360 0 9324
9326 0 375823 148370 183520 0 9325
9327 0 375822 148359 183680 0 9326
9328 0 375798 148398 183800 0 9327
9329 0 375652 148664 184000 0 9328
9330 6 375610 148901 184120 0 9329
9331 0 341581 161129 173400 0 6460
9332 0 341391 160922 173480 0 9331
9333 0 340858 161125 173480 0 9332
9334 5 340573 161342 173640 0 9333
9335 0 340367 161353 173680 0 9334
9336 0 340136 161182 173680 0 9335
9337 0 340079 161009 173800 0 9336
9338 0 339766 160775 173880 0 9337
9339 5 338971 160983 173880 0 9338
9340 0 338680 160963 173960 0 9339
9341 0 338531 160956 174000 0 9340
9342 0 338243 160937 174080 0 9341
9343 0 337806 160910 174200 0 9342
9344 0 337756 160918 174240 0 9343
9345 0 337560 160953 174400 0 9344
9346 0 337374 160833 174480 0 9345
9347 0 337189 160710 174560 0 9346
9348 5 336976 160650 174600 0 9347
9349 0 336557 160522 174680 0 9348
9350 0 335980 160348 174680 0 9349
9351 0 335943 160339 174720 0 9350
9352 0 335836 160305 174840 0 9351
9353 5 335066 159955 174840 0 9352
9354 0 334976 159932 174880 0 9353
9355 0 334629 159836 175040 0 9354
9356 0 334612 159840 175200 0 9355
9357 0 334720 159731 175320 0 9356
9358 0 334612 159690 175400 0 9357
9359 0 334450 159628 175520 0 9358
9360 0 334394 159611 175560 0 9359
9361 0 334287 159567 175600 0 9360
9362 5 334103 159442 175640 0 9361
9363 0 334065 159384 175680 0 9362
9364 0 333964 159210 175800 0 9363
9365 0 333806 159120 175840 0 9364
9366 0 333304 158892 175960 0 9365
9367 5 333148 158766 176040 0 9366
9368 0 333074 158704 176080 0 9367
9369 0 332997 158645 176120 0 9368
9370 0 332893 158452 176240 0 9369
9371 5 332568 157821 176280 0 9370
9372 0 332542 157651 176240 0 9371
9373 0 332545 157613 176200 0 9372
9374 0 332550 157640 176160 0 9373
9375 0 332510 157935 175880 0 9374
9376 0 332178 158099 175880 0 9375
9377 0 331947 158160 175840 0 9376
9378 0 331743 158238 175760 0 9377
9379 0 331664 157937 175720 0 9378
9380 0 331630 157874 175640 0 9379
9381 6 331587 157824 175520 0 9380
9382 5 388522 129841 170960 0 5700
9383 5 388442 130357 170920 0 9382
9384 5 388102 130601 171040 0 9383
9385 0 387900 131325 171000 0 9384
9386 0 387864 131533 170920 0 9385
9387 0 387660 131829 170760 0 9386
9388 0 387598 132069 170640 0 9387
9389 0 387534 132261 170600 0 9388
9390 0 387534 132325 170440 0 9389
9391 0 387540 132417 170360 0 9390
9392 0 387488 132513 170200 0 9391
9393 0 387416 132557 170080 0 9392
9394 0 387344 132721 169880 0 9393
9395 0 387318 132753 169720 0 9394
9396 0 387194 132717 169640 0 9395
9397 0 387082 132705 169560 0 9396
9398 0 387060 132853 169440 0 9397
9399 0 387048 133061 169320 0 9398
9400 0 387102 133157 169160 0 9399
9401 0 387150 133181 169000 0 9400
9402 0 387282 133193 168880 0 9401
9403 0 387162 133189 168720 0 9402
9404 0 387002 133321 168640 0 9403
9405 0 386942 133429 168560 0 9404
9406 0 386986 133441 168440 0 9405
9407 0 386978 133517 168320 0 9406
9408 0 387034 133577 168200 0 9407
9409 0 387038 133769 168080 0 9408
9410 0 387062 133981 167960 0 9409
9411 0 387064 134089 167840 0 9410
9412 0 387106 134229 167600 0 9411
9413 0 387034 134313 167480 0 9412
9414 0 387194 134481 167400 0 9413
9415 0 387366 134717 167240 0 9414
9416 0 387334 134807 167120 0 9415
9417 0 387324 134837 167080 0 9416
9418 0 387246 134893 166960 0 9417
9419 0 387154 134897 166840 0 9418
9420 0 387146 134893 166680 0 9419
9421 0 387146 134961 166520 0 9420
9422 0 387150 134937 166400 0 9421
9423 0 387300 135133 166320 0 9422
9424 0 387480 135377 166160 0 9423
9425 0 387472 135457 166080 0 9424
9426 0 387538 135577 165960 0 9425
9427 0 387710 135677 165800 0 9426
9428 0 387814 135765 165680 0 9427
9429 0 388068 135609 165600 0 9428
9430 0 388368 135481 165560 0 9429
9431 0 389018 135257 165520 0 9430
9432 6 389226 135121 165440 0 9431
9433 0 481056 217568 40120 189 6264
9434 0 480928 217344 40120 178 9433
9435 0 480896 217120 39960 156 9434
9436 0 480736 216960 39760 218 9435
9437 0 480736 216736 39560 200 9436
9438 0 480672 216544 39360 178 9437
9439 0 480608 216352 39200 200 9438
9440 0 480544 216160 39000 204 9439
9441 0 480416 216064 38760 209 9440
9442 5 480256 215968 38600 282 9441
9443 0 480032 215808 38600 178 9442
9444 0 479872 215648 38480 154 9443
9445 0 479712 215488 38280 140 9444
9446 0 479520 215296 38240 197 9445
9447 0 479360 215136 38080 202 9446
9448 0 479232 214976 37880 163 9447
9449 5 479232 214848 37840 137 9448
9450 0 479360 214624 37800 172 9449
9451 5 479392 214528 37720 246 9450
9452 5 479520 214400 37760 175 9451
9453 5 479648 214432 37720 198 9452
9454 0 479776 214528 37520 178 9453
9455 0 479936 214656 37320 124 9454
9456 0 480128 214848 37240 136 9455
9457 0 480320 215040 37160 120 9456
9458 0 480512 215232 37080 75 9457
9459 0 480608 215328 36840 51 9458
9460 0 480480 215200 36600 139 9459
9461 0 480320 215168 36400 181 9460
9462 5 480288 215136 36360 203 9461
9463 0 480224 214880 36280 202 9462
9464 0 480256 214688 36120 196 9463
9465 0 480352 214528 35920 189 9464
9466 0 480416 214368 35720 96 9465
9467 0 480576 214144 35680 163 9466
9468 0 480672 213888 35760 153 9467
9469 0 480896 213728 35720 120 9468
9470 0 481120 213536 35720 120 9469
9471 0 481280 213376 35560 71 9470
9472 0 481280 213216 35360 32 9471
9473 0 481344 213088 35120 71 9472
9474 0 481536 213024 34920 104 9473
9475 0 481696 212896 34720 128 9474
9476 0 481760 212800 34480 102 9475
9477 0 481664 212864 34240 60 9476
9478 0 481632 212928 34000 90 9477
9479 0 481472 213024 33760 81 9478
9480 0 481472 213184 33520 75 9479
9481 0 481408 213344 33320 40 9480
9482 0 481408 213600 33320 40 9481
9483 6 481376 213824 33280 51 9482
9484 0 476832 217152 49520 202 8758
9485 0 476832 216896 49520 128 9484
9486 0 476832 216640 49520 200 9485
9487 0 476768 216384 49600 208 9486
9488 0 476736 216128 49600 172 9487
9489 0 476736 215904 49480 120 9488
9490 0 476736 215712 49280 81 9489
9491 0 476640 215552 49080 60 9490
9492 0 476640 215392 48840 60 9491
9493 0 476640 215232 48640 40 9492
9494 5 476800 215072 48440 81 9493
9495 0 476768 214912 48240 40 9494
9496 0 476608 214752 48040 40 9495
9497 0 476608 214784 47760 51 9496
9498 0 476832 214784 47640 40 9497
9499 0 477088 214688 47520 40 9498
9500 0 477312 214496 47520 32 9499
9501 0 477504 214304 47520 86 9500
9502 5 477568 214240 47520 128 9501
9503 5 477632 214176 47520 120 9502
9504 5 477440 213792 47600 98 9503
9505 0 477216 213824 47720 124 9504
9506 0 476960 213760 47840 120 9505
9507 0 476736 213696 48000 45 9506
9508 0 476480 213696 48080 150 9507
9509 0 476256 213632 48240 32 9508
9510 5 476160 213472 48280 107 9509
9511 0 476032 213664 48400 122 9510
9512 0 475808 213632 48520 122 9511
9513 5 475552 213536 48480 163 9512
9514 0 475392 213376 48360 81 9513
9515 0 475136 213312 48280 75 9514
9516 0 474944 213120 48200 80 9515
9517 0 474752 212928 48160 80 9516
9518 0 474560 212800 48040 81 9517
9519 5 474464 212672 47920 150 9518
9520 0 474272 212480 48000 140 9519
9521 0 474016 212448 48080 122 9520
9522 5 473984 212448 48080 108 9521
9523 5 473856 212608 48200 71 9522
9524 0 473664 212800 48280 81 9523
9525 0 473568 212992 48440 71 9524
9526 0 473344 213088 48520 148 9525
9527 0 473184 213312 48440 96 9526
9528 0 472992 213536 48480 51 9527
9529 0 472800 213696 48520 51 9528
9530 0 472576 213792 48640 80 9529
9531 0 472128 213536 48800 40 9530
9532 0 471936 213696 48720 91 9531
9533 0 471776 213856 48840 75 9532
9534 6 471648 213984 48880 60 9533
9535 0 444075 140256 214080 0 5258
9536 0 444790 139842 214040 0 9535
9537 5 444872 139745 214000 0 9536
9538 0 444918 139607 213960 0 9537
9539 0 444880 139542 213920 0 9538
9540 0 444835 139474 213880 0 9539
9541 0 444803 139465 213840 0 9540
9542 0 444784 139457 213800 0 9541
9543 0 444789 139462 213760 0 9542
9544 0 444787 139476 213720 0 9543
9545 0 444779 139496 213680 0 9544
9546 0 444761 139518 213640 0 9545
9547 0 444723 139537 213600 0 9546
9548 0 444700 139571 213560 0 9547
9549 0 444697 139612 213520 0 9548
9550 0 444698 139654 213480 0 9549
9551 0 444652 139665 213440 0 9550
9552 0 444612 139681 213400 0 9551
9553 0 444601 139685 213360 0 9552
9554 0 444576 139682 213320 0 9553
9555 0 444566 139679 213280 0 9554
9556 0 444553 139692 213240 0 9555
9557 0 444561 139697 213200 0 9556
9558 0 444572 139698 213160 0 9557
9559 0 444514 139697 213120 0 9558
9560 0 444460 139692 213080 0 9559
9561 0 444410 139693 213040 0 9560
9562 0 444373 139695 213000 0 9561
9563 0 444329 139694 212960 0 9562
9564 0 444270 139681 212920 0 9563
9565 0 444249 139648 212880 0 9564
9566 0 444218 139636 212840 0 9565
9567 0 444165 139634 212800 0 9566
9568 0 444113 139656 212760 0 9567
9569 0 444070 139626 212720 0 9568
9570 0 444005 139608 212680 0 9569
9571 0 443966 139571 212640 0 9570
9572 0 443918 139538 212600 0 9571
9573 0 443894 139517 212560 0 9572
9574 0 443844 139495 212520 0 9573
9575 0 443815 139463 212480 0 9574
9576 0 443788 139449 212440 0 9575
9577 0 443789 139433 212400 0 9576
9578 0 443784 139422 212360 0 9577
9579 0 443760 139394 212320 0 9578
9580 0 443735 139388 212280 0 9579
9581 0 443696 139352 212240 0 9580
9582 6 443658 139294 212200 0 9581
9583 0 455633 128175 199200 0 7569
9584 5 455428 129458 199200 0 9583
9585 5 456110 130670 199200 0 9584
9586 0 457270 129446 199200 0 9585
9587 0 457438 129309 199240 0 9586
9588 0 457613 129179 199280 0 9587
9589 0 457653 129126 199320 0 9588
9590 0 457701 129075 199360 0 9589
9591 0 457727 129068 199400 0 9590
9592 0 457733 129066 199440 0 9591
9593 0 457751 129061 199480 0 9592
9594 0 457778 129069 199520 0 9593
9595 0 457807 129068 199560 0 9594
9596 0 457837 129068 199600 0 9595
9597 0 457859 129068 199640 0 9596
9598 0 457874 129062 199680 0 9597
9599 0 457873 129040 199720 0 9598
9600 0 457896 129042 199760 0 9599
9601 0 457906 129044 199800 0 9600
9602 5 457949 128995 199840 0 9601
9603 0 458024 128943 199880 0 9602
9604 0 458078 128886 199920 0 9603
9605 0 458107 128811 199960 0 9604
9606 0 458142 128753 200000 0 9605
9607 0 458286 128881 200040 0 9606
9608 0 458436 128984 200080 0 9607
9609 0 458639 129132 200120 0 9608
9610 0 458864 129286 200160 0 9609
9611 0 458996 129406 200200 0 9610
9612 0 459122 129520 200240 0 9611
9613 0 459253 129625 200280 0 9612
9614 0 459369 129748 200320 0 9613
9615 0 459491 129815 200360 0 9614
9616 0 459515 129878 200400 0 9615
9617 0 459597 129973 200480 0 9616
9618 0 459626 130025 200520 0 9617
9619 0 459608 129989 200560 0 9618
9620 0 459585 129955 200600 0 9619
9621 0 459545 129945 200640 0 9620
9622 0 459501 129906 200680 0 9621
9623 0 459434 129883 200720 0 9622
9624 0 459365 129834 200760 0 9623
9625 0 459346 129780 200800 0 9624
9626 0 459334 129708 200840 0 9625
9627 0 459301 129630 200880 0 9626
9628 0 459293 129558 200920 0 9627
9629 0 459286 129523 200960 0 9628
9630 6 459308 129417 201000 0 9629
9631 0 469220 131678 187360 0 4460
9632 0 469176 131738 187400 0 9631
9633 0 469146 131820 187440 0 9632
9634 0 469118 131846 187480 0 9633
9635 5 469084 131883 187520 0 9634
9636 0 469109 131858 187560 0 9635
9637 0 469134 131828 187600 0 9636
9638 0 469166 131798 187640 0 9637
9639 0 469173 131769 187680 0 9638
9640 0 469201 131801 187720 0 9639
9641 0 469226 131822 187760 0 9640
9642 0 469269 131837 187800 0 9641
9643 0 469284 131869 187840 0 9642
9644 0 469320 131838 187880 0 9643
9645 0 469297 131829 187920 0 9644
9646 5 469332 131773 187960 0 9645
9647 0 469347 131735 188000 0 9646
9648 0 469360 131694 188040 0 9647
9649 0 469357 131658 188080 0 9648
9650 0 469341 131614 188120 0 9649
9651 0 469327 131567 188160 0 9650
9652 0 469388 131424 188200 0 9651
9653 0 469454 131241 188240 0 9652
9654 0 469477 131251 188280 0 9653
9655 0 469502 131279 188320 0 9654
9656 0 469527 131298 188360 0 9655
9657 0 469556 131303 188400 0 9656
9658 0 469553 131312 188440 0 9657
9659 0 469617 131232 188480 0 9658
9660 0 469675 131150 188520 0 9659
9661 0 469729 131073 188560 0 9660
9662 0 469780 130997 188600 0 9661
9663 0 469790 130975 188640 0 9662
9664 0 469804 130950 188680 0 9663
9665 0 469810 130938 188720 0 9664
9666 0 469846 130920 188760 0 9665
9667 0 469793 130912 188800 0 9666
9668 0 469767 130890 188840 0 9667
9669 0 469740 130870 188880 0 9668
9670 0 469713 130847 188920 0 9669
9671 0 469692 130871 188960 0 9670
9672 0 469702 130865 189000 0 9671
9673 0 469715 130872 189040 0 9672
9674 0 469713 130968 189080 0 9673
9675 0 469702 131056 189120 0 9674
9676 0 469703 131122 189160 0 9675
9677 0 469626 131424 189240 0 9676
9678 6 469647 131431 189280 0 9677
9679 0 478151 218132 49280 360 8758
9680 0 478589 217831 48760 239 9679
9681 0 478690 217762 48640 32 9680
9682 0 478741 217649 48520 32 9681
9683 0 478949 217163 48120 0 9682
9684 0 478980 217083 48040 0 9683
9685 0 479058 216882 47840 0 9684
9686 0 479264 217085 47640 0 9685
9687 5 479503 216764 47480 0 9686
9688 0 479561 216637 47440 0 9687
9689 5 480065 215902 46960 0 9688
9690 0 479932 215516 46920 0 9689
9691 0 479675 216341 46880 0 9690
9692 0 479766 215802 46800 0 9691
9693 0 479736 215356 46360 242 9692
9694 0 479610 215188 46080 242 9693
9695 0 479787 215077 45880 186 9694
9696 5 479828 215038 45840 186 9695
9697 5 479133 215271 45760 286 9696
9698 0 479072 215296 46320 175 9697
9699 0 479104 215136 46520 108 9698
9700 0 479264 214976 46720 71 9699
9701 0 479424 214816 46920 32 9700
9702 0 479488 214624 47080 75 9701
9703 0 479488 214400 47280 96 9702
9704 0 479456 214176 47400 107 9703
9705 0 479456 213920 47480 124 9704
9706 5 479488 213760 47640 150 9705
9707 0 479648 213536 47640 71 9706
9708 0 479840 213344 47640 51 9707
9709 5 479904 213216 47640 120 9708
9710 0 480032 213056 47480 75 9709
9711 0 480096 212896 47280 64 9710
9712 0 480096 212736 47040 75 9711
9713 0 480064 212704 46760 115 9712
9714 0 479904 212640 46560 122 9713
9715 5 479840 212608 46520 101 9714
9716 0 479616 212512 46360 91 9715
9717 0 479392 212384 46240 60 9716
9718 0 479232 212224 46120 101 9717
9719 0 479072 212064 45960 178 9718
9720 0 478848 212064 45760 81 9719
9721 0 478624 212064 45600 71 9720
9722 0 478464 212192 45400 75 9721
9723 0 478400 212352 45200 64 9722
9724 0 478528 212512 45000 81 9723
9725 0 478528 212704 44800 45 9724
9726 6 478528 212736 44760 64 9725
9727 0 349053 160868 179920 0 6390
9728 0 349035 161246 179920 0 9727
9729 0 349068 161415 180080 0 9728
9730 0 349125 161656 180200 0 9729
9731 0 349119 161846 180320 0 9730
9732 0 349027 161925 180440 0 9731
9733 0 348680 162108 180560 0 9732
9734 0 348500 162424 180720 0 9733
9735 0 348661 162702 180960 0 9734
9736 0 348801 163010 181240 0 9735
9737 5 348816 163103 181280 0 9736
9738 0 348816 162996 181320 0 9737
9739 0 348839 163027 181360 0 9738
9740 0 348886 163093 181440 0 9739
9741 0 348956 163189 181560 0 9740
9742 0 348984 163624 181680 0 9741
9743 5 348853 163959 181800 0 9742
9744 0 348809 164070 181840 0 9743
9745 0 348815 164059 182000 0 9744
9746 0 348802 164081 182160 0 9745
9747 5 348797 164081 182240 0 9746
9748 5 348873 164065 182280 0 9747
9749 0 349095 164002 182400 0 9748
9750 0 349278 164256 182440 0 9749
9751 5 349245 164336 182480 0 9750
9752 0 348953 164404 182520 0 9751
9753 0 348805 164419 182600 0 9752
9754 0 348779 164376 182640 0 9753
9755 0 348753 164330 182680 0 9754
9756 0 348760 164101 182800 0 9755
9757 0 348700 163929 182960 0 9756
9758 0 348682 163953 183000 0 9757
9759 0 348631 164027 183120 0 9758
9760 0 348621 164337 183280 0 9759
9761 0 348568 164332 183440 0 9760
9762 0 348556 164330 183480 0 9761
9763 0 348412 164432 183640 0 9762
9764 0 348613 164352 183760 0 9763
9765 0 348617 164313 183920 0 9764
9766 0 348638 164357 183960 0 9765
9767 0 348679 164444 184040 0 9766
9768 0 348684 164496 184120 0 9767
9769 0 348813 164673 184280 0 9768
9770 0 349094 164657 184440 0 9769
9771 6 349054 164811 184600 0 9770
9772 0 468251 213032 46400 209 6734
9773 0 468929 212984 46400 120 9772
9774 0 469440 213004 46400 120 9773
9775 0 469522 213086 46280 150 9774
9776 0 469617 213132 46200 102 9775
9777 0 469503 213220 46040 104 9776
9778 0 469982 213227 45920 120 9777
9779 5 469997 213196 45880 120 9778
9780 0 470213 213190 45800 124 9779
9781 0 470990 212960 45640 102 9780
9782 0 471028 212928 45600 102 9781
9783 0 471104 212863 45520 153 9782
9784 0 471125 212838 45480 108 9783
9785 0 471189 212764 45360 108 9784
9786 0 470845 212764 45240 137 9785
9787 0 470805 212722 45120 32 9786
9788 0 470836 212693 45000 32 9787
9789 0 470851 212686 44920 32 9788
9790 0 470885 212712 44800 32 9789
9791 0 470885 212706 44680 32 9790
9792 0 470967 212685 44560 32 9791
9793 0 470982 212640 44400 98 9792
9794 0 471036 212552 44280 98 9793
9795 0 471205 212249 44280 154 9794
9796 0 471907 212134 44280 178 9795
9797 0 472169 212076 44160 226 9796
9798 0 472163 212057 44000 168 9797
9799 0 472156 212072 43960 168 9798
9800 0 472155 212094 43880 168 9799
9801 0 472182 212077 43760 104 9800
9802 0 472181 212077 43680 104 9801
9803 0 472184 212030 43600 104 9802
9804 0 472165 212054 43520 71 9803
9805 0 472165 212058 43480 71 9804
9806 0 472163 212058 43400 71 9805
9807 0 472175 212085 43360 71 9806
9808 0 472179 212073 43320 81 9807
9809 0 472184 212096 43280 81 9808
9810 0 472198 212122 43240 81 9809
9811 0 472218 212143 43160 81 9810
9812 0 472236 212146 43120 81 9811
9813 0 472252 212147 43080 81 9812
9814 0 472276 212139 43040 81 9813
9815 0 472283 212165 43000 81 9814
9816 6 472313 212177 42960 81 9815
9817 0 413055 128991 197480 0 6901
9818 0 413127 129385 197520 0 9817
9819 0 413044 129758 197560 0 9818
9820 0 412909 129967 197600 0 9819
9821 0 412886 130025 197640 0 9820
9822 0 412890 130111 197680 0 9821
9823 0 412887 130119 197720 0 9822
9824 0 412905 130152 197760 0 9823
9825 0 412895 130194 197800 0 9824
9826 0 412884 130266 197840 0 9825
9827 0 412851 130286 197880 0 9826
9828 5 412817 130294 197920 0 9827
9829 0 412419 130249 197960 0 9828
9830 0 412024 130202 198000 0 9829
9831 0 411826 130220 198080 0 9830
9832 0 411740 130230 198120 0 9831
9833 0 411641 130248 198160 0 9832
9834 0 411555 130262 198200 0 9833
9835 0 411486 130273 198240 0 9834
9836 0 411408 130286 198280 0 9835
9837 0 411369 130296 198320 0 9836
9838 0 411314 130303 198360 0 9837
9839 0 411246 130311 198400 0 9838
9840 0 411223 130352 198440 0 9839
9841 0 411199 130402 198480 0 9840
9842 0 411171 130450 198520 0 9841
9843 0 411136 130499 198560 0 9842
9844 0 411091 130555 198600 0 9843
9845 0 411042 130609 198640 0 9844
9846 0 411056 130631 198680 0 9845
9847 0 411063 130647 198720 0 9846
9848 0 411070 130655 198760 0 9847
9849 0 411076 130679 198800 0 9848
9850 0 411083 130704 198840 0 9849
9851 0 411082 130729 198880 0 9850
9852 0 411075 130753 198920 0 9851
9853 0 411078 130800 198960 0 9852
9854 0 411113 130858 199000 0 9853
9855 0 411110 130928 199040 0 9854
9856 0 411102 131000 199080 0 9855
9857 0 411088 131054 199120 0 9856
9858 0 411066 131083 199160 0 9857
9859 6 411095 131075 199200 0 9858
9860 5 470476 222480 43440 245 8033
9861 5 470551 222492 43720 183 9860
9862 0 470627 222026 43880 86 9861
9863 5 470356 222299 44200 0 9862
9864 0 469872 222980 44200 0 9863
9865 0 469919 222922 44320 0 9864
9866 0 469858 222944 44360 0 9865
9867 0 469803 222953 44400 0 9866
9868 0 469745 222977 44440 0 9867
9869 0 469677 222947 44480 0 9868
9870 0 469608 222952 44520 0 9869
9871 0 469496 223041 44560 0 9870
9872 5 469437 223106 44600 0 9871
9873 0 469278 223304 44640 0 9872
9874 0 468888 224114 44760 32 9873
9875 0 468771 223991 44880 32 9874
9876 0 468997 223892 44920 0 9875
9877 0 468962 223887 44960 0 9876
9878 0 468799 223903 45000 32 9877
9879 0 468746 223975 45040 32 9878
9880 0 468557 223914 45080 32 9879
9881 5 467437 224359 45080 71 9880
9882 0 467712 224576 45640 81 9881
9883 0 467904 224800 45640 166 9882
9884 5 468032 224928 45680 197 9883
9885 0 468224 225120 45760 124 9884
9886 0 468416 225312 45800 75 9885
9887 0 468544 225536 45840 107 9886
9888 0 468736 225728 45840 75 9887
9889 0 468832 225984 45840 71 9888
9890 0 468832 226240 45840 107 9889
9891 5 468800 226400 45760 32 9890
9892 0 468608 226592 45720 32 9891
9893 0 468352 226656 45640 32 9892
9894 5 468160 226656 45600 51 9893
9895 5 468032 226656 45600 75 9894
9896 0 467808 226496 45600 51 9895
9897 0 467616 226304 45600 75 9896
9898 0 467424 226112 45720 51 9897
9899 0 467264 225952 45840 32 9898
9900 0 467232 225760 46000 40 9899
9901 0 467360 225536 46160 51 9900
9902 6 467488 225408 46320 51 9901
9903 0 475491 223715 47880 32 7842
9904 0 475295 224071 47800 0 9903
9905 0 475508 224181 47640 45 9904
9906 0 475438 223934 47440 64 9905
9907 5 475555 223864 47280 64 9906
9908 0 475744 223904 46640 124 9907
9909 0 475584 223808 46440 163 9908
9910 5 475424 223680 46240 98 9909
9911 0 475264 223552 46080 40 9910
9912 0 475104 223392 45880 128 9911
9913 0 474944 223232 45720 102 9912
9914 0 474784 223072 45560 75 9913
9915 0 474624 222912 45400 148 9914
9916 0 474528 222656 45400 197 9915
9917 0 474368 222464 45280 186 9916
9918 0 474368 222240 45160 153 9917
9919 0 474304 221984 45040 128 9918
9920 0 474240 221728 45000 96 9919
9921 0 474240 221472 45000 96 9920
9922 5 474208 221440 44960 122 9921
9923 0 474080 221248 44760 172 9922
9924 0 473952 221056 44600 120 9923
9925 0 473888 220896 44400 40 9924
9926 0 473888 220672 44200 71 9925
9927 0 473952 220480 44000 139 9926
9928 0 474016 220224 43920 178 9927
9929 0 474048 220000 43800 178 9928
9930 0 474080 219776 43680 164 9929
9931 5 474080 219616 43560 124 9930
9932 0 474176 219360 43520 32 9931
9933 0 474368 219168 43600 122 9932
9934 0 474624 219104 43680 101 9933
9935 0 474880 219008 43720 137 9934
9936 0 475104 218848 43720 51 9935
9937 0 475328 218720 43720 135 9936
9938 0 475520 218528 43720 71 9937
9939 0 475776 218400 43720 32 9938
9940 0 475936 218240 43600 64 9939
9941 0 476064 218208 43360 60 9940
9942 0 476160 218496 43000 80 9941
9943 0 476320 218688 43040 51 9942
9944 0 476544 218880 43640 40 9943
9945 6 476416 218944 43680 91 9944
9946 0 343540 161197 176120 0 6432
9947 0 343212 160896 176200 0 9946
9948 0 343119 160905 176360 0 9947
9949 0 342963 160692 176520 0 9948
9950 0 342836 160651 176640 0 9949
9951 0 342673 160568 176800 0 9950
9952 0 342509 160570 177000 0 9951
9953 0 342396 160629 177160 0 9952
9954 0 342403 160604 177360 0 9953
9955 0 342365 160569 177560 0 9954
9956 0 342290 160466 177760 0 9955
9957 0 342282 160385 177920 0 9956
9958 0 342242 160345 178160 0 9957
9959 0 342089 160252 178240 0 9958
9960 0 341910 160097 178280 0 9959
9961 0 341868 160036 178320 0 9960
9962 0 341834 159976 178480 0 9961
9963 0 341726 159792 178600 0 9962
9964 0 341552 159739 178760 0 9963
9965 0 341636 159777 178920 0 9964
9966 0 341631 159843 179120 0 9965
9967 0 341550 159780 179240 0 9966
9968 0 341524 159758 179280 0 9967
9969 0 340840 159504 179360 0 9968
9970 0 340622 159407 179480 0 9969
9971 5 340549 159375 179520 0 9970
9972 0 340392 159337 179600 0 9971
9973 0 340269 159251 179840 0 9972
9974 0 340035 158993 180000 0 9973
9975 0 339977 158929 180040 0 9974
9976 5 339654 158794 180080 0 9975
9977 0 339332 158664 180120 0 9976
9978 5 339343 158428 180280 0 9977
9979 5 339398 158495 180360 0 9978
9980 0 340018 159412 180360 0 9979
9981 0 340237 159422 180400 0 9980
9982 0 340482 159307 180560 0 9981
9983 0 340654 159407 180720 0 9982
9984 0 340823 159543 180920 0 9983
9985 0 340946 159672 181080 0 9984
9986 0 340878 159668 181200 0 9985
9987 6 340931 159779 181240 0 9986
9988 0 449122 140620 216400 0 5316
9989 0 449346 140731 216440 0 9988
9990 0 449404 140742 216480 0 9989
9991 0 449460 140740 216520 0 9990
9992 0 449508 140767 216560 0 9991
9993 0 449560 140814 216600 0 9992
9994 0 449606 140858 216640 0 9993
9995 0 449604 140958 216680 0 9994
9996 0 449615 141005 216720 0 9995
9997 0 449637 141086 216760 0 9996
9998 0 449651 141144 216800 0 9997
9999 5 449644 141177 216840 0 9998
10000 0 449646 141224 216880 0 9999
10001 0 449665 141258 216920 0 10000
10002 0 449676 141284 216960 0 10001
10003 0 449689 141315 217000 0 10002
10004 0 449688 141314 217040 0 10003
10005 0 449698 141309 217080 0 10004
10006 0 449691 141316 217120 0 10005
10007 0 449696 141327 217160 0 10006
10008 0 449706 141334 217200 0 10007
10009 0 449711 141339 217240 0 10008
10010 0 449724 141328 217280 0 10009
10011 0 449712 141327 217320 0 10010
10012 0 449696 141339 217360 0 10011
10013 0 449686 141341 217400 0 10012
10014 0 449681 141343 217440 0 10013
10015 0 449651 141330 217480 0 10014
10016 0 449641 141328 217520 0 10015
10017 0 449623 141328 217560 0 10016
10018 0 449637 141355 217600 0 10017
10019 0 449657 141379 217640 0 10018
10020 0 449678 141410 217680 0 10019
10021 0 449696 141435 217720 0 10020
10022 0 449714 141412 217760 0 10021
10023 0 449736 141386 217800 0 10022
10024 0 449763 141353 217840 0 10023
10025 0 449779 141320 217880 0 10024
10026 0 449885 141307 217920 0 10025
10027 0 449992 141298 217960 0 10026
10028 0 449917 141367 218000 0 10027
10029 6 449857 141449 218040 0 10028
10030 0 456158 130731 199160 0 9585
10031 0 456198 130794 199120 0 10030
10032 5 456249 130852 199080 0 10031
10033 0 457122 129612 199040 0 10032
10034 0 457430 129163 199000 0 10033
10035 0 457284 129206 198960 0 10034
10036 0 457345 129086 198920 0 10035
10037 0 457403 128969 198880 0 10036
10038 0 457393 128955 198840 0 10037
10039 0 457383 128926 198800 0 10038
10040 0 457371 128908 198760 0 10039
10041 0 457351 128908 198720 0 10040
10042 0 457334 128904 198680 0 10041
10043 0 457315 128889 198640 0 10042
10044 0 457275 128929 198600 0 10043
10045 0 457244 128954 198560 0 10044
10046 0 457205 128994 198520 0 10045
10047 0 457200 129025 198480 0 10046
10048 0 457196 129048 198440 0 10047
10049 0 457195 129074 198400 0 10048
10050 0 457258 129189 198360 0 10049
10051 5 457320 129309 198320 0 10050
10052 0 457390 129426 198280 0 10051
10053 0 457451 129550 198240 0 10052
10054 0 457446 129568 198200 0 10053
10055 0 457447 129579 198160 0 10054
10056 0 457443 129584 198120 0 10055
10057 0 457480 129542 198080 0 10056
10058 0 457551 129410 198000 0 10057
10059 0 457597 129346 197960 0 10058
10060 0 457596 129326 197920 0 10059
10061 0 457575 129337 197880 0 10060
10062 0 457548 129335 197840 0 10061
10063 0 457538 129340 197800 0 10062
10064 0 457532 129339 197760 0 10063
10065 0 457527 129333 197720 0 10064
10066 0 457513 129319 197680 0 10065
10067 0 457503 129300 197640 0 10066
10068 0 457547 129247 197600 0 10067
10069 0 457562 129233 197560 0 10068
10070 6 457545 129232 197520 0 10069
10071 0 430910 129970 190520 0 2753
10072 0 430911 129036 190520 0 10071
10073 0 430946 128961 190480 0 10072
10074 0 430978 128883 190440 0 10073
10075 0 430955 128796 190400 0 10074
10076 0 430938 128727 190360 0 10075
10077 5 430771 128476 190320 0 10076
10078 0 430780 128047 190360 0 10077
10079 0 430926 127722 190400 0 10078
10080 0 431031 127552 190440 0 10079
10081 0 431122 127381 190480 0 10080
10082 0 431216 127213 190520 0 10081
10083 0 431225 127142 190560 0 10082
10084 0 431225 127064 190600 0 10083
10085 0 431226 127001 190640 0 10084
10086 0 431219 126928 190680 0 10085
10087 0 431211 126920 190720 0 10086
10088 0 431197 126913 190760 0 10087
10089 0 431175 126900 190800 0 10088
10090 0 431153 126878 190840 0 10089
10091 0 431154 126868 190880 0 10090
10092 0 431146 126864 190920 0 10091
10093 0 431138 126856 190960 0 10092
10094 0 431128 126846 191000 0 10093
10095 0 431119 126842 191040 0 10094
10096 0 431083 126869 191080 0 10095
10097 0 431030 126892 191120 0 10096
10098 0 430976 126916 191160 0 10097
10099 0 430962 126892 191200 0 10098
10100 0 430940 126853 191240 0 10099
10101 0 430894 126836 191280 0 10100
10102 0 430869 126797 191320 0 10101
10103 0 430827 126818 191360 0 10102
10104 0 430830 126824 191400 0 10103
10105 0 430865 126864 191440 0 10104
10106 0 430896 126878 191480 0 10105
10107 0 430899 126894 191520 0 10106
10108 0 430893 126917 191560 0 10107
10109 0 430769 126930 191600 0 10108
10110 0 430709 126928 191640 0 10109
10111 6 430689 126969 191680 0 10110
10112 0 469554 133603 186480 0 4478
10113 0 468725 133722 186480 0 10112
10114 0 468579 133739 186440 0 10113
10115 0 468423 133768 186400 0 10114
10116 0 468420 133821 186360 0 10115
10117 0 468410 133879 186320 0 10116
10118 0 468409 133922 186280 0 10117
10119 0 468396 133950 186240 0 10118
10120 0 468433 133912 186200 0 10119
10121 0 468461 133885 186160 0 10120
10122 0 468485 133850 186120 0 10121
10123 0 468516 133814 186080 0 10122
10124 0 468513 133775 186000 0 10123
10125 0 468483 133696 185960 0 10124
10126 0 468469 133615 185920 0 10125
10127 0 468466 133525 185880 0 10126
10128 0 468470 133423 185840 0 10127
10129 0 468509 133487 185800 0 10128
10130 0 468559 133537 185760 0 10129
10131 0 468614 133585 185720 0 10130
10132 5 468589 133503 185680 0 10131
10133 0 468540 133940 185680 0 10132
10134 0 468308 134200 185680 0 10133
10135 0 468258 134191 185640 0 10134
10136 0 468241 134152 185600 0 10135
10137 0 468199 134154 185560 0 10136
10138 0 468180 134141 185520 0 10137
10139 0 468161 134121 185480 0 10138
10140 0 468021 134157 185440 0 10139
10141 0 467982 134151 185400 0 10140
10142 0 467952 134130 185360 0 10141
10143 0 467945 134096 185320 0 10142
10144 0 467951 134035 185280 0 10143
10145 0 468043 133981 185240 0 10144
10146 0 468026 133953 185200 0 10145
10147 0 468046 134001 185160 0 10146
10148 0 467986 133996 185120 0 10147
10149 0 468017 134012 185080 0 10148
10150 0 468028 133974 185040 0 10149
10151 0 468038 133989 185000 0 10150
10152 6 468019 133985 184960 0 10151
10153 0 469481 217546 41880 196 9174
10154 0 469396 217509 41960 187 10153
10155 0 469312 217472 42040 178 10154
10156 0 469056 217472 42080 160 10155
10157 0 468800 217472 42200 189 10156
10158 0 468576 217600 42280 150 10157
10159 0 468320 217600 42320 209 10158
10160 5 468096 217600 42320 124 10159
10161 0 467904 217792 42320 32 10160
10162 0 467744 217952 42200 80 10161
10163 0 467552 218144 42120 96 10162
10164 0 467360 218272 41960 71 10163
10165 0 467136 218272 41800 150 10164
10166 0 466880 218240 41720 80 10165
10167 5 466816 218208 41720 86 10166
10168 0 466560 218208 41720 64 10167
10169 0 466304 218208 41720 32 10168
10170 0 466048 218208 41720 75 10169
10171 5 465792 218208 41720 122 10170
10172 0 465728 218048 41960 75 10171
10173 0 465664 217856 42120 115 10172
10174 5 465600 217792 42200 131 10173
10175 0 465568 217568 41840 32 10174
10176 0 464608 217440 42120 32 10175
10177 0 464160 216896 42240 120 10176
10178 0 463936 216768 42200 136 10177
10179 0 463776 216608 42000 107 10178
10180 0 463616 216576 41800 32 10179
10181 0 463456 216448 41600 71 10180
10182 5 463360 216288 41400 71 10181
10183 0 462432 216640 41640 32 10182
10184 0 461920 216192 41080 32 10183
10185 0 461600 216320 42080 32 10184
10186 0 461440 216160 42200 32 10185
10187 0 461184 216032 42160 81 10186
10188 0 461024 215840 42280 32 10187
10189 0 460896 215648 42400 60 10188
10190 0 460896 215424 42600 45 10189
10191 0 460960 215232 42760 75 10190
10192 6 461024 215136 42760 90 10191
10193 0 381702 142105 170280 0 8266
10194 0 382203 141702 170080 0 10193
10195 0 382998 141178 170040 0 10194
10196 0 383899 140792 170080 0 10195
10197 0 384551 140472 170320 0 10196
10198 0 385407 140005 170400 0 10197
10199 5 385773 139792 170480 0 10198
10200 0 385846 139743 170440 0 10199
10201 0 385773 139679 170280 0 10200
10202 0 385758 139656 170240 0 10201
10203 5 385742 139630 170200 0 10202
10204 5 386908 139646 170160 0 10203
10205 0 386710 139583 170000 0 10204
10206 0 386702 139555 169840 0 10205
10207 0 386906 139493 169720 0 10206
10208 0 386986 139358 169600 0 10207
10209 0 387006 139333 169520 0 10208
10210 0 387065 139320 169480 0 10209
10211 0 387243 139269 169360 0 10210
10212 0 387312 139241 169280 0 10211
10213 0 387346 139227 169240 0 10212
10214 0 387477 139240 169040 0 10213
10215 0 387731 139361 168960 0 10214
10216 0 387827 139433 168880 0 10215
10217 0 387923 139542 168800 0 10216
10218 0 387975 139525 168720 0 10217
10219 0 387934 139466 168680 0 10218
10220 0 387862 139317 168600 0 10219
10221 0 387610 139229 168440 0 10220
10222 0 387658 139238 168320 0 10221
10223 0 387886 139374 168280 0 10222
10224 0 387928 139437 168240 0 10223
10225 0 388011 139565 168160 0 10224
10226 0 387922 139824 168040 0 10225
10227 0 387971 139843 167920 0 10226
10228 0 388142 140050 167800 0 10227
10229 0 388003 140076 167640 0 10228
10230 0 387911 139960 167520 0 10229
10231 6 387831 140029 167440 0 10230
10232 0 466944 221792 40480 197 9121
10233 0 466976 222048 40560 136 10232
10234 0 466976 222272 40680 32 10233
10235 5 466976 222336 40760 32 10234
10236 0 466880 222464 40960 108 10235
10237 0 466752 222560 41200 64 10236
10238 0 466592 222720 41320 32 10237
10239 0 466336 222848 41280 96 10238
10240 0 466144 222848 41080 96 10239
10241 0 465920 222848 40960 40 10240
10242 5 465888 222848 40960 32 10241
10243 0 465728 222848 40760 51 10242
10244 0 465504 222848 40600 96 10243
10245 0 465312 222816 40400 86 10244
10246 0 465088 222816 40240 40 10245
10247 0 464832 222816 40160 32 10246
10248 0 464576 222912 40040 75 10247
10249 0 464416 223072 39840 122 10248
10250 0 464224 223168 39680 75 10249
10251 0 464000 223168 39480 101 10250
10252 0 463744 223200 39440 217 10251
10253 0 463488 223136 39360 197 10252
10254 0 463264 223008 39240 104 10253
10255 0 463104 222944 39040 156 10254
10256 0 462880 222816 39040 150 10255
10257 0 462624 222752 39040 51 10256
10258 0 462368 222688 39120 86 10257
10259 0 462144 222528 39120 60 10258
10260 0 461952 222336 39160 81 10259
10261 0 461760 222176 39200 139 10260
10262 0 461536 221984 39200 124 10261
10263 0 461280 221888 39200 64 10262
10264 0 461088 221696 39200 32 10263
10265 0 460896 221504 39160 51 10264
10266 0 460736 221312 39120 120 10265
10267 0 460736 221056 39120 107 10266
10268 0 460640 220832 39000 51 10267
10269 0 460480 220640 38920 64 10268
10270 6 460448 220544 38800 32 10269
10271 0 466560 219520 37800 122 5047
10272 0 466752 219328 37920 198 10271
10273 0 466912 219200 38120 214 10272
10274 5 467040 219072 38160 163 10273
10275 0 467232 218880 38160 150 10274
10276 0 467424 218688 38120 124 10275
10277 0 467616 218496 38160 124 10276
10278 0 467808 218304 38200 124 10277
10279 0 467904 218048 38200 102 10278
10280 0 467904 217792 38200 98 10279
10281 0 467904 217536 38200 32 10280
10282 5 467904 217280 38200 96 10281
10283 0 468128 217280 38040 150 10282
10284 0 468320 217184 37840 120 10283
10285 0 468480 217184 37640 45 10284
10286 0 468640 217184 37440 40 10285
10287 0 468832 217216 37280 86 10286
10288 0 469056 217216 37160 32 10287
10289 5 469280 217216 37040 40 10288
10290 0 469376 217184 36800 51 10289
10291 0 469216 217024 36600 32 10290
10292 0 469120 216864 36400 51 10291
10293 0 468960 216704 36200 60 10292
10294 0 468800 216640 36000 134 10293
10295 0 468640 216576 35800 60 10294
10296 0 468448 216576 35600 91 10295
10297 0 468224 216576 35480 124 10296
10298 0 467968 216640 35360 124 10297
10299 0 467712 216704 35320 96 10298
10300 0 467488 216704 35200 64 10299
10301 0 467328 216832 35040 107 10300
10302 0 467072 216832 35040 81 10301
10303 0 466816 216864 35040 102 10302
10304 0 466560 216928 35040 71 10303
10305 0 466304 216928 35040 115 10304
10306 0 466080 216800 35080 60 10305
10307 0 465888 216768 35240 60 10306
10308 0 465664 216736 35400 81 10307
10309 6 465600 216736 35400 71 10308
10310 0 456229 130941 199040 0 10032
10311 0 456211 131022 199000 0 10310
10312 0 456183 131096 198960 0 10311
10313 0 456092 131117 198920 0 10312
10314 0 456013 131159 198880 0 10313
10315 0 455931 131193 198840 0 10314
10316 0 455902 131180 198800 0 10315
10317 0 455872 131166 198760 0 10316
10318 0 455844 131174 198720 0 10317
10319 0 455819 131164 198680 0 10318
10320 0 455793 131153 198640 0 10319
10321 0 455766 131147 198600 0 10320
10322 5 455660 131101 198560 0 10321
10323 0 455840 131451 198560 0 10322
10324 0 456004 131534 198520 0 10323
10325 0 456107 131521 198480 0 10324
10326 0 456146 131484 198440 0 10325
10327 0 456191 131461 198400 0 10326
10328 0 456237 131421 198360 0 10327
10329 0 456268 131411 198320 0 10328
10330 0 456312 131392 198280 0 10329
10331 0 456316 131381 198240 0 10330
10332 0 456310 131366 198200 0 10331
10333 0 456292 131353 198160 0 10332
10334 0 456264 131326 198120 0 10333
10335 0 456226 131312 198080 0 10334
10336 0 456157 131299 198000 0 10335
10337 0 456116 131283 197960 0 10336
10338 0 456092 131264 197920 0 10337
10339 0 456110 131274 197880 0 10338
10340 0 456130 131279 197840 0 10339
10341 0 456153 131273 197800 0 10340
10342 0 456188 131278 197760 0 10341
10343 0 456196 131195 197720 0 10342
10344 0 456207 131163 197680 0 10343
10345 0 456184 131134 197640 0 10344
10346 0 456190 131121 197600 0 10345
10347 6 456208 131144 197560 0 10346
10348 0 475104 220192 35920 160 8071
10349 0 475200 220384 35720 140 10348
10350 0 475200 220640 35720 150 10349
10351 0 475200 220864 35600 214 10350
10352 0 475136 221056 35400 268 10351
10353 0 475008 221248 35240 200 10352
10354 0 474848 221472 35200 154 10353
10355 0 474688 221696 35200 124 10354
10356 0 474656 221952 35200 178 10355
10357 0 474528 222208 35120 148 10356
10358 0 474400 222368 34960 45 10357
10359 0 474208 222560 34880 45 10358
10360 5 474144 222624 34880 96 10359
10361 0 473952 222816 34880 136 10360
10362 0 473760 223008 34880 189 10361
10363 0 473568 223200 34840 163 10362
10364 0 473312 223264 34800 108 10363
10365 0 473056 223296 34800 128 10364
10366 0 472832 223392 34680 81 10365
10367 0 472672 223488 34480 32 10366
10368 0 472416 223520 34440 86 10367
10369 0 472160 223520 34440 102 10368
10370 0 471904 223520 34440 178 10369
10371 0 471648 223552 34480 226 10370
10372 0 471424 223648 34560 207 10371
10373 0 471168 223680 34640 128 10372
10374 0 470912 223680 34640 120 10373
10375 0 470720 223488 34560 51 10374
10376 0 470560 223360 34360 71 10375
10377 0 470400 223296 34160 104 10376
10378 0 470240 223264 33960 60 10377
10379 0 469984 223200 33880 75 10378
10380 0 469728 223136 33840 71 10379
10381 0 469472 223136 33840 80 10380
10382 0 469216 223136 33760 75 10381
10383 0 468960 223200 33760 60 10382
10384 0 468736 223200 33920 32 10383
10385 6 468672 223200 34000 32 10384
10386 0 338444 153519 191440 0 6130
10387 0 338299 153359 191320 0 10386
10388 0 337784 153568 191120 0 10387
10389 0 337644 153599 190960 0 10388
10390 5 337532 153540 190920 0 10389
10391 0 337193 153373 190800 0 10390
10392 0 337076 153439 190680 0 10391
10393 0 336924 153514 190480 0 10392
10394 0 336671 153502 190440 0 10393
10395 0 336512 153570 190360 0 10394
10396 0 336364 153437 190200 0 10395
10397 0 336282 153673 190040 0 10396
10398 0 336260 153635 190000 0 10397
10399 0 336091 153807 189840 0 10398
10400 0 335863 153906 189720 0 10399
10401 0 335606 153892 189600 0 10400
10402 0 335520 153888 189560 0 10401
10403 0 335373 153746 189440 0 10402
10404 0 335336 153716 189400 0 10403
10405 0 335189 153644 189240 0 10404
10406 0 334930 153563 188960 0 10405
10407 0 334819 153507 188720 0 10406
10408 5 334611 153587 188560 0 10407
10409 0 334121 153393 188480 0 10408
10410 0 333985 153268 188320 0 10409
10411 0 333910 153267 188200 0 10410
10412 0 333687 153164 188120 0 10411
10413 0 333502 153193 188000 0 10412
10414 0 333426 153244 187880 0 10413
10415 0 333340 153296 187760 0 10414
10416 0 333259 153480 187560 0 10415
10417 0 333227 153596 187400 0 10416
10418 0 333031 153363 187360 0 10417
10419 0 332908 153212 187320 0 10418
10420 0 332994 153092 187200 0 10419
10421 0 333022 153052 187160 0 10420
10422 6 333187 152936 187120 0 10421
10423 0 447376 138905 215680 0 5298
10424 0 447574 138481 215640 0 10423
10425 0 447571 138029 215600 0 10424
10426 0 447595 137975 215560 0 10425
10427 0 447608 137915 215520 0 10426
10428 0 447601 137915 215480 0 10427
10429 0 447592 137910 215440 0 10428
10430 0 447571 137907 215400 0 10429
10431 0 447544 137887 215360 0 10430
10432 0 447514 137944 215320 0 10431
10433 0 447477 138004 215280 0 10432
10434 0 447488 138101 215240 0 10433
10435 0 447510 138182 215200 0 10434
10436 0 447558 138225 215160 0 10435
10437 0 447725 138305 215120 0 10436
10438 0 447719 138329 215080 0 10437
10439 0 447711 138375 215040 0 10438
10440 0 447681 138410 215000 0 10439
10441 0 447654 138438 214960 0 10440
10442 0 447650 138444 214920 0 10441
10443 0 447664 138471 214880 0 10442
10444 0 447658 138508 214840 0 10443
10445 0 447623 138497 214800 0 10444
10446 0 447632 138512 214760 0 10445
10447 0 447644 138509 214720 0 10446
10448 0 447655 138487 214680 0 10447
10449 0 447781 138464 214640 0 10448
10450 0 447890 138440 214600 0 10449
10451 5 448009 138370 214560 0 10450
10452 0 448079 138370 214520 0 10451
10453 0 448122 138380 214480 0 10452
10454 0 448198 138390 214440 0 10453
10455 0 448248 138389 214400 0 10454
10456 0 448288 138406 214360 0 10455
10457 0 448329 138383 214320 0 10456
10458 6 448356 138382 214280 0 10457
10459 0 469805 211444 41280 90 6782
10460 5 469848 211639 41200 90 10459
10461 5 469491 212542 41160 253 10460
10462 0 468669 212978 41200 163 10461
10463 5 467703 213357 41240 209 10462
10464 5 467044 213482 41360 196 10463
10465 0 467024 213446 41440 196 10464
10466 0 466874 213626 41560 90 10465
10467 0 466846 213661 41640 183 10466
10468 0 466841 213635 41760 183 10467
10469 0 466943 213647 41880 51 10468
10470 0 466981 213620 42000 51 10469
10471 0 466977 213585 42120 51 10470
10472 0 467206 213602 42240 259 10471
10473 0 467368 213636 42360 259 10472
10474 0 467482 213726 42480 237 10473
10475 0 467417 213684 42600 237 10474
10476 0 467299 213594 42720 237 10475
10477 5 467252 213565 42800 140 10476
10478 0 467236 213545 42840 140 10477
10479 0 467203 213512 42960 140 10478
10480 0 467001 213516 43120 172 10479
10481 0 466915 213635 43240 172 10480
10482 0 466750 213640 43280 0 10481
10483 0 466693 213700 43360 154 10482
10484 5 466562 213707 43440 154 10483
10485 0 466578 214042 43440 154 10484
10486 0 466493 214223 43440 154 10485
10487 0 466224 214359 43440 45 10486
10488 5 465975 214417 43440 45 10487
10489 0 465933 214460 43400 45 10488
10490 0 465941 214467 43360 45 10489
10491 0 465901 214478 43320 45 10490
10492 0 465902 214476 43280 45 10491
10493 0 465903 214466 43240 45 10492
10494 6 465877 214450 43200 45 10493
10495 0 481248 221632 42640 135 7877
10496 0 481408 221792 42520 115 10495
10497 0 481600 221984 42520 122 10496
10498 5 481600 222016 42520 120 10497
10499 0 481792 221888 42320 197 10498
10500 0 481984 221760 42120 163 10499
10501 0 482144 221568 42080 160 10500
10502 0 482336 221536 41880 134 10501
10503 0 482496 221632 41640 178 10502
10504 0 482656 221664 41440 107 10503
10505 0 482752 221664 41200 104 10504
10506 0 482912 221632 41000 148 10505
10507 0 483008 221568 40760 96 10506
10508 0 483136 221472 40520 81 10507
10509 0 483200 221312 40320 101 10508
10510 0 483264 221088 40160 122 10509
10511 0 483264 220864 40000 108 10510
10512 0 483296 220704 39800 124 10511
10513 0 483392 220608 39560 101 10512
10514 0 483456 220448 39320 208 10513
10515 0 483520 220192 39200 150 10514
10516 5 483520 219968 39040 120 10515
10517 0 483392 219808 38840 107 10516
10518 0 483360 219584 38720 107 10517
10519 0 483264 219392 38560 75 10518
10520 0 483328 219168 38400 32 10519
10521 0 483328 218912 38360 160 10520
10522 0 483360 218752 38160 153 10521
10523 0 483296 218592 37960 107 10522
10524 0 483168 218464 37760 108 10523
10525 0 483040 218272 37640 101 10524
10526 0 482944 218016 37600 128 10525
10527 0 482976 217760 37480 32 10526
10528 0 483168 217632 37360 40 10527
10529 0 483424 217664 37240 51 10528
10530 6 483552 217728 37160 51 10529
10531 0 344444 155352 185800 0 6093
10532 0 344570 155809 185800 0 10531
10533 0 345007 155872 185800 0 10532
10534 5 345193 156110 185800 0 10533
10535 0 344978 156566 185920 0 10534
10536 5 344995 156855 186080 0 10535
10537 0 345000 156930 186120 0 10536
10538 5 345086 157377 186200 0 10537
10539 5 345079 157439 186240 0 10538
10540 0 345071 157496 186280 0 10539
10541 0 345049 157673 186400 0 10540
10542 0 345064 157799 186520 0 10541
10543 0 345074 157882 186600 0 10542
10544 0 345275 158182 186760 0 10543
10545 0 345289 158176 186800 0 10544
10546 0 345325 158160 186880 0 10545
10547 0 345359 158147 186960 0 10546
10548 5 345411 158222 187040 0 10547
10549 5 345464 158296 187120 0 10548
10550 0 345626 158654 187160 0 10549
10551 5 345671 159028 187200 0 10550
10552 0 345671 159060 187240 0 10551
10553 0 345674 159155 187360 0 10552
10554 5 345596 159385 187520 0 10553
10555 0 345579 159442 187560 0 10554
10556 5 345641 159693 187720 0 10555
10557 0 345754 160096 188000 0 10556
10558 0 345651 160260 188160 0 10557
10559 0 345629 160303 188200 0 10558
10560 0 345662 160349 188280 0 10559
10561 5 345680 160373 188320 0 10560
10562 0 346365 160125 188320 0 10561
10563 0 346397 160113 188400 0 10562
10564 0 346424 160048 188480 0 10563
10565 6 346360 160128 188560 0 10564
10566 0 462752 220224 36760 200 5029
10567 0 462496 220224 36760 136 10566
10568 0 462336 220096 36600 176 10567
10569 0 462176 219968 36400 186 10568
10570 5 462112 219968 36320 185 10569
10571 0 462016 219936 36040 148 10570
10572 0 461920 219776 35840 64 10571
10573 0 461920 219616 35640 51 10572
10574 0 461920 219360 35560 51 10573
10575 0 461920 219104 35560 60 10574
10576 0 461920 218848 35520 186 10575
10577 0 461984 218624 35400 207 10576
10578 0 461984 218368 35400 204 10577
10579 5 462016 218336 35400 192 10578
10580 0 462208 218112 35400 214 10579
10581 0 462336 217888 35440 256 10580
10582 0 462464 217664 35440 217 10581
10583 0 462560 217472 35600 226 10582
10584 0 462592 217312 35800 203 10583
10585 0 462624 217152 36000 107 10584
10586 5 462624 217088 36080 81 10585
10587 0 462592 216928 36280 137 10586
10588 0 462432 216832 36480 32 10587
10589 0 462464 216992 36680 40 10588
10590 0 462336 217216 36680 32 10589
10591 0 462144 217408 36680 40 10590
10592 0 461952 217600 36680 40 10591
10593 0 461760 217792 36640 86 10592
10594 0 461504 217888 36600 124 10593
10595 0 461280 218048 36600 86 10594
10596 0 461024 218176 36600 60 10595
10597 0 460960 218336 36400 32 10596
10598 0 461056 218528 36200 45 10597
10599 0 461312 218592 36160 32 10598
10600 6 461344 218592 36160 32 10599
10601 0 348163 151483 178720 0 6048
10602 0 348288 151543 178600 0 10601
10603 0 348449 151475 178560 0 10602
10604 0 348528 151587 178480 0 10603
10605 0 348592 151807 178240 0 10604
10606 0 348765 151680 178160 0 10605
10607 0 349051 151483 178000 0 10606
10608 0 349194 151598 177840 0 10607
10609 0 349263 152026 177640 0 10608
10610 0 349252 152183 177440 0 10609
10611 0 349264 152403 177200 0 10610
10612 5 349342 152534 176960 0 10611
10613 0 349368 152576 176880 0 10612
10614 5 349700 152874 176800 0 10613
10615 5 349900 153310 176640 0 10614
10616 0 350015 153651 176520 0 10615
10617 0 350031 153667 176400 0 10616
10618 0 350069 153663 176240 0 10617
10619 0 350188 153553 176160 0 10618
10620 0 350275 153554 176080 0 10619
10621 5 350320 153551 176040 0 10620
10622 0 350235 153501 175880 0 10621
10623 0 350120 153657 175760 0 10622
10624 5 350129 153763 175720 0 10623
10625 0 349856 154500 175680 0 10624
10626 0 349480 154604 175680 0 10625
10627 0 349430 154603 175640 0 10626
10628 0 349424 154622 175600 0 10627
10629 0 349414 154641 175560 0 10628
10630 0 349460 154624 175520 0 10629
10631 0 349660 154615 175400 0 10630
10632 0 349628 154820 175200 0 10631
10633 0 349544 154964 175080 0 10632
10634 6 349555 155006 174920 0 10633
10635 5 455592 128060 198920 0 7562
10636 0 455999 128048 198920 0 10635
10637 0 456130 127627 198920 0 10636
10638 0 456178 127481 198880 0 10637
10639 0 456232 127339 198840 0 10638
10640 0 456246 127274 198800 0 10639
10641 0 456264 127230 198760 0 10640
10642 0 456273 127205 198720 0 10641
10643 0 456281 127180 198680 0 10642
10644 0 456303 127185 198640 0 10643
10645 0 456327 127206 198600 0 10644
10646 0 456346 127197 198560 0 10645
10647 0 456388 127167 198480 0 10646
10648 0 456449 127117 198440 0 10647
10649 0 456510 127074 198400 0 10648
10650 0 456535 127020 198360 0 10649
10651 0 456554 126969 198320 0 10650
10652 0 456585 126921 198280 0 10651
10653 0 456612 126872 198240 0 10652
10654 0 456610 126838 198200 0 10653
10655 0 456617 126797 198160 0 10654
10656 0 456622 126763 198120 0 10655
10657 0 456603 126735 198080 0 10656
10658 0 456619 126652 198000 0 10657
10659 0 456629 126610 197960 0 10658
10660 0 456611 126550 197920 0 10659
10661 0 456594 126511 197880 0 10660
10662 0 456554 126444 197840 0 10661
10663 0 456481 126413 197800 0 10662
10664 0 456378 126352 197760 0 10663
10665 0 456132 126232 197720 0 10664
10666 0 456054 126154 197680 0 10665
10667 0 455967 126093 197640 0 10666
10668 6 455872 126082 197600 0 10667
10669 0 430768 128419 190280 0 10077
10670 0 430750 128369 190240 0 10669
10671 0 430755 128312 190200 0 10670
10672 0 430740 128283 190160 0 10671
10673 0 430749 128256 190120 0 10672
10674 0 430746 128231 190080 0 10673
10675 0 430782 128177 190040 0 10674
10676 0 430800 128114 190000 0 10675
10677 0 430842 128061 189960 0 10676
10678 0 430832 128038 189920 0 10677
10679 0 430827 128014 189880 0 10678
10680 0 430847 127990 189840 0 10679
10681 0 430815 127999 189800 0 10680
10682 0 430806 127992 189760 0 10681
10683 0 430789 127991 189720 0 10682
10684 0 430775 127993 189680 0 10683
10685 0 430759 128008 189640 0 10684
10686 0 430745 128010 189600 0 10685
10687 0 430737 128001 189560 0 10686
10688 0 430717 127954 189520 0 10687
10689 0 430719 127895 189480 0 10688
10690 0 430703 127837 189440 0 10689
10691 0 430699 127785 189400 0 10690
10692 0 430659 127720 189360 0 10691
10693 0 430631 127655 189320 0 10692
10694 0 430598 127588 189280 0 10693
10695 0 430566 127522 189240 0 10694
10696 0 430556 127462 189200 0 10695
10697 0 430568 127410 189160 0 10696
10698 0 430579 127328 189120 0 10697
10699 0 430715 127192 189080 0 10698
10700 0 430844 127047 189040 0 10699
10701 0 430905 126961 189000 0 10700
10702 6 430926 126971 188960 0 10701
10703 0 443825 165519 209520 0 6622
10704 0 443827 165501 209480 0 10703
10705 0 443570 165374 209440 0 10704
10706 0 443781 165515 209400 0 10705
10707 0 443915 165468 209360 0 10706
10708 5 444017 165491 209320 0 10707
10709 0 444001 165568 209280 0 10708
10710 0 443980 165632 209240 0 10709
10711 5 443918 165785 209200 0 10710
10712 0 442794 164956 209200 0 10711
10713 0 442895 164891 209160 0 10712
10714 0 442989 164829 209120 0 10713
10715 0 443095 164751 209080 0 10714
10716 0 443197 164688 209040 0 10715
10717 0 443247 164648 209000 0 10716
10718 0 443299 164608 208960 0 10717
10719 0 443259 164571 208920 0 10718
10720 0 443220 164546 208880 0 10719
10721 0 443177 164494 208840 0 10720
10722 0 443157 164450 208800 0 10721
10723 0 443147 164397 208760 0 10722
10724 0 443128 164331 208720 0 10723
10725 0 443272 164300 208680 0 10724
10726 0 443420 164266 208640 0 10725
10727 0 443438 164216 208600 0 10726
10728 0 443454 164176 208560 0 10727
10729 0 443430 164151 208520 0 10728
10730 0 443402 164136 208480 0 10729
10731 0 443396 164099 208440 0 10730
10732 0 443377 164059 208400 0 10731
10733 0 443372 164035 208360 0 10732
10734 0 443366 164031 208320 0 10733
10735 6 443362 164019 208280 0 10734
10736 0 437154 126838 200480 0 5541
10737 0 437096 126822 200520 0 10736
10738 0 437001 126711 200560 0 10737
10739 0 436932 126627 200600 0 10738
10740 0 436863 126529 200640 0 10739
10741 0 436775 126445 200680 0 10740
10742 0 436671 126324 200720 0 10741
10743 0 436619 126288 200760 0 10742
10744 0 436542 126260 200800 0 10743
10745 0 436458 126219 200840 0 10744
10746 0 436383 126189 200880 0 10745
10747 0 436286 126226 200920 0 10746
10748 0 436268 126395 200960 0 10747
10749 0 436126 126398 201000 0 10748
10750 0 436079 126279 201040 0 10749
10751 0 436074 126308 201080 0 10750
10752 0 436076 126297 201120 0 10751
10753 0 436058 126321 201160 0 10752
10754 0 436075 126318 201200 0 10753
10755 0 436057 126315 201240 0 10754
10756 0 436068 126297 201280 0 10755
10757 0 436084 126302 201320 0 10756
10758 0 436113 126333 201360 0 10757
10759 0 436119 126324 201400 0 10758
10760 0 436159 126327 201440 0 10759
10761 0 436177 126366 201480 0 10760
10762 0 436198 126367 201520 0 10761
10763 0 436219 126385 201560 0 10762
10764 0 436252 126395 201600 0 10763
10765 0 436281 126419 201640 0 10764
10766 0 436330 126458 201680 0 10765
10767 6 436368 126465 201720 0 10766
10768 0 470336 211392 41160 32 10460
10769 0 470496 211232 40960 71 10768
10770 0 470592 211136 40720 81 10769
10771 0 470720 211104 40480 40 10770
10772 0 470880 211008 40280 122 10771
10773 0 471008 211104 40040 120 10772
10774 0 471040 211264 39840 32 10773
10775 0 471104 211264 39560 221 10774
10776 5 471072 211296 39400 253 10775
10777 0 470976 211328 39160 186 10776
10778 0 470944 211392 38880 40 10777
10779 5 470944 211488 38720 40 10778
10780 0 470880 211648 38480 60 10779
10781 0 470720 211776 38320 128 10780
10782 0 470496 211904 38280 32 10781
10783 0 470336 212064 38160 124 10782
10784 0 470080 212160 38200 104 10783
10785 5 469824 212224 38280 45 10784
10786 0 469568 212256 38280 80 10785
10787 0 469376 212448 38280 90 10786
10788 0 469152 212576 38280 71 10787
10789 0 468928 212736 38280 81 10788
10790 0 468832 212928 38120 124 10789
10791 0 468704 213184 38080 75 10790
10792 0 468640 213408 37960 120 10791
10793 0 468512 213632 37960 115 10792
10794 0 468256 213536 37880 75 10793
10795 0 468096 213312 37880 115 10794
10796 0 467936 213152 38000 86 10795
10797 0 467808 213056 38200 32 10796
10798 0 467648 213056 38400 40 10797
10799 6 467520 213056 38560 102 10798
10800 5 480224 216000 38520 276 9442
10801 0 479968 216064 38480 150 10800
10802 0 479744 216160 38400 124 10801
10803 0 479488 216192 38480 183 10802
10804 5 479360 216256 38520 194 10803
10805 0 479136 216416 38520 135 10804
10806 0 478912 216544 38520 124 10805
10807 0 478656 216608 38600 86 10806
10808 0 478496 216736 38800 107 10807
10809 0 478336 216896 38920 163 10808
10810 0 478304 217088 39120 156 10809
10811 0 478208 217344 39160 140 10810
10812 0 478048 217536 39200 135 10811
10813 0 477952 217792 39200 64 10812
10814 0 477760 217984 39200 157 10813
10815 0 477568 218176 39200 136 10814
10816 0 477440 218400 39280 120 10815
10817 0 477440 218624 39160 115 10816
10818 0 477504 218784 38960 122 10817
10819 0 477504 218944 38760 102 10818
10820 0 477632 219104 38560 51 10819
10821 0 477664 219296 38400 101 10820
10822 0 477632 219552 38400 75 10821
10823 0 477504 219776 38440 90 10822
10824 0 477376 220000 38520 51 10823
10825 0 476640 220160 38160 32 10824
10826 0 476384 220192 38200 32 10825
10827 0 476256 220192 38440 32 10826
10828 0 476160 219680 39880 75 10827
10829 0 476256 219808 40120 96 10828
10830 0 476416 219808 40320 101 10829
10831 6 476480 219840 40440 101 10830
10832 0 470338 217946 41200 32 9176
10833 0 470555 218046 41040 0 10832
10834 5 470638 218104 40920 0 10833
10835 0 470483 217678 40680 32 10834
10836 0 470434 217773 40560 32 10835
10837 0 470331 217805 40360 0 10836
10838 0 470155 217798 40080 0 10837
10839 0 470099 217743 39880 0 10838
10840 0 469995 217710 39760 0 10839
10841 0 469858 217630 39600 0 10840
10842 5 469667 217372 39480 0 10841
10843 0 469603 217287 39440 0 10842
10844 0 469386 217165 39400 0 10843
10845 0 469284 217079 39360 0 10844
10846 0 469081 216908 39280 0 10845
10847 5 469072 216815 39200 0 10846
10848 0 469066 216767 39160 0 10847
10849 0 468946 216741 39040 0 10848
10850 0 468435 216519 38920 0 10849
10851 0 467842 216239 38760 32 10850
10852 5 467186 215591 38760 81 10851
10853 0 466801 215275 38640 32 10852
10854 5 466884 215497 38560 140 10853
10855 5 466943 215420 38480 140 10854
10856 0 466610 214655 38480 0 10855
10857 0 466522 214503 38480 0 10856
10858 0 466514 214144 38480 0 10857
10859 0 466514 214054 38440 0 10858
10860 0 466363 213926 38400 0 10859
10861 0 465899 213982 38320 0 10860
10862 0 465443 214158 38360 0 10861
10863 6 465314 214352 38480 0 10862
10864 0 466419 213354 46000 0 6737
10865 0 465912 213306 45880 0 10864
10866 0 465938 213278 45800 0 10865
10867 0 465866 213241 45720 0 10866
10868 0 465438 213175 45680 0 10867
10869 0 465415 213038 45560 148 10868
10870 0 465130 212756 45440 75 10869
10871 0 464990 212549 45320 51 10870
10872 0 465074 212442 45240 75 10871
10873 0 465503 212731 45160 221 10872
10874 0 465691 212793 45080 227 10873
10875 0 465711 212733 45000 227 10874
10876 0 465774 212748 44880 60 10875
10877 0 465893 212763 44800 60 10876
10878 5 466000 212714 44720 96 10877
10879 0 465176 212891 44720 160 10878
10880 0 465116 212825 44640 90 10879
10881 0 465086 212844 44520 90 10880
10882 0 464987 212849 44440 90 10881
10883 0 464851 212865 44360 71 10882
10884 0 464670 212895 44280 40 10883
10885 0 464519 212919 44240 40 10884
10886 0 464471 212975 44160 32 10885
10887 0 464445 212983 44040 32 10886
10888 0 464372 212986 44000 32 10887
10889 0 464282 213074 43960 40 10888
10890 0 464264 213148 43920 40 10889
10891 0 464201 213174 43960 40 10890
10892 0 464212 213201 44000 40 10891
10893 0 464184 213206 44040 40 10892
10894 0 464159 213225 44080 40 10893
10895 6 464129 213246 44120 40 10894
10896 0 466182 226169 46520 0 4929
10897 0 465662 225756 46680 0 10896
10898 0 465563 225356 46760 0 10897
10899 0 465614 225284 46800 0 10898
10900 0 465622 224806 46840 0 10899
10901 0 465491 224764 46880 0 10900
10902 0 465439 224189 46920 148 10901
10903 0 465722 223842 47040 107 10902
10904 5 466838 223817 47160 102 10903
10905 0 466046 223985 47320 102 10904
10906 0 467046 223927 47360 86 10905
10907 0 467235 224319 47560 98 10906
10908 0 467359 224378 47600 137 10907
10909 0 467289 224375 47640 137 10908
10910 0 467280 224356 47680 137 10909
10911 0 467621 224400 47760 96 10910
10912 0 467766 224555 47920 166 10911
10913 0 467875 224658 48040 166 10912
10914 0 468298 224981 48200 120 10913
10915 0 468707 224883 48360 120 10914
10916 5 469770 224967 48480 209 10915
10917 0 469760 224976 48520 209 10916
10918 0 469821 224987 48560 209 10917
10919 0 469876 225009 48600 209 10918
10920 0 469944 225020 48640 209 10919
10921 0 469979 225033 48680 209 10920
10922 0 470027 225040 48720 209 10921
10923 0 470071 225080 48760 209 10922
10924 0 470217 225097 48840 209 10923
10925 5 470382 226109 48880 0 10924
10926 0 469969 226436 48880 0 10925
10927 6 469945 226559 49080 0 10926
10928 0 443315 165523 210000 0 6633
10929 5 442312 164137 210000 0 10928
10930 0 443425 162819 210000 0 10929
10931 0 443422 162852 210040 0 10930
10932 0 443430 162887 210080 0 10931
10933 0 443435 162923 210120 0 10932
10934 0 443445 162963 210160 0 10933
10935 0 443536 163031 210200 0 10934
10936 0 443563 163029 210240 0 10935
10937 0 443589 163019 210280 0 10936
10938 0 443608 163002 210320 0 10937
10939 0 443626 162997 210360 0 10938
10940 0 443650 162986 210400 0 10939
10941 0 443672 162988 210440 0 10940
10942 0 443709 162999 210480 0 10941
10943 0 443733 162999 210520 0 10942
10944 0 443762 163011 210560 0 10943
10945 0 443797 163007 210600 0 10944
10946 0 443833 163027 210640 0 10945
10947 0 443831 163035 210680 0 10946
10948 0 443831 163052 210720 0 10947
10949 0 443825 163071 210760 0 10948
10950 0 443828 163079 210800 0 10949
10951 0 443852 163106 210840 0 10950
10952 0 443856 163119 210880 0 10951
10953 0 443878 163139 210920 0 10952
10954 0 443888 163155 210960 0 10953
10955 0 443911 163172 211000 0 10954
10956 0 443953 163247 211040 0 10955
10957 0 443993 163310 211080 0 10956
10958 6 444026 163360 211120 0 10957
10959 5 478502 220408 43600 219 7868
10960 0 478400 221088 43640 245 10959
10961 5 478432 221152 43640 226 10960
10962 0 478400 221312 43440 137 10961
10963 0 478400 221472 43240 139 10962
10964 5 478368 221600 43000 192 10963
10965 0 478208 221728 42800 102 10964
10966 0 478144 221888 42600 134 10965
10967 5 478144 221920 42560 150 10966
10968 0 478112 221984 42280 108 10967
10969 0 478176 222144 42080 60 10968
10970 0 478336 222304 41920 40 10969
10971 0 478496 222464 41760 101 10970
10972 0 478688 222656 41680 102 10971
10973 0 478880 222848 41680 80 10972
10974 0 479040 223040 41720 64 10973
10975 0 479200 223200 41840 81 10974
10976 0 479392 223392 41920 163 10975
10977 0 479424 223648 42000 240 10976
10978 0 479552 223872 42080 196 10977
10979 0 479712 224032 42200 160 10978
10980 0 479872 224224 42240 81 10979
10981 0 480288 224608 42240 32 10980
10982 0 480416 224832 42160 45 10981
10983 0 480480 225088 42160 32 10982
10984 0 480352 225248 42320 32 10983
10985 0 480192 225408 42480 64 10984
10986 0 480000 225504 42640 71 10985
10987 0 479744 225504 42720 60 10986
10988 0 479584 225472 42920 45 10987
10989 6 479424 225408 43120 45 10988
10990 0 466496 213664 41080 226 10464
10991 0 466240 213728 41080 166 10990
10992 0 465984 213728 41000 189 10991
10993 0 465760 213824 40840 98 10992
10994 0 465504 213856 40840 91 10993
10995 0 465248 213888 40840 80 10994
10996 0 464992 213952 40840 80 10995
10997 0 464768 214112 40920 40 10996
10998 5 464640 214208 41000 60 10997
10999 0 464480 214336 41200 40 10998
11000 0 464320 214496 41400 60 10999
11001 5 464224 214624 41480 45 11000
11002 0 464384 214816 41440 86 11001
11003 0 464640 214912 41440 71 11002
11004 0 464896 215008 41480 115 11003
11005 0 465152 215072 41480 101 11004
11006 0 465408 215072 41440 96 11005
11007 5 465440 215072 41440 101 11006
11008 0 465600 215232 41240 51 11007
11009 0 465760 215392 41040 81 11008
11010 0 465856 215552 40840 81 11009
11011 0 465984 215616 40600 101 11010
11012 0 466144 215616 40400 136 11011
11013 0 466304 215456 40240 108 11012
11014 0 466432 215296 40040 64 11013
11015 0 466592 215136 39840 40 11014
11016 0 466784 214944 39760 120 11015
11017 0 467008 214784 39760 120 11016
11018 0 467168 214624 39880 45 11017
11019 6 467264 214496 40040 32 11018
11020 5 470365 220995 43440 0 9860
11021 5 470151 218878 43440 0 11020
11022 0 470256 218200 43280 32 11021
11023 0 470578 218061 43080 0 11022
11024 0 470502 218079 42880 32 11023
11025 5 470399 218024 42680 32 11024
11026 5 471035 217987 42360 156 11025
11027 0 471531 216868 42360 157 11026
11028 0 471862 216255 42000 91 11027
11029 0 472223 215570 41720 139 11028
11030 0 472327 215504 41560 64 11029
11031 0 472256 214848 41720 227 11030
11032 0 472128 214592 41760 229 11031
11033 0 471936 214400 41760 139 11032
11034 5 471840 214304 41800 102 11033
11035 0 472160 213984 41680 140 11034
11036 0 472384 213856 41640 81 11035
11037 0 472608 213856 41480 81 11036
11038 0 473280 213760 40840 60 11037
11039 0 473600 214464 40560 32 11038
11040 0 473824 214336 39840 32 11039
11041 0 474048 213984 40000 71 11040
11042 0 474240 213824 39920 232 11041
11043 0 474368 213696 39720 200 11042
11044 0 474592 213504 39720 186 11043
11045 0 474720 213312 39840 226 11044
11046 0 474784 213120 39680 224 11045
11047 0 474784 212864 39800 150 11046
11048 0 474912 212704 39960 81 11047
11049 6 474912 212512 40120 32 11048
11050 0 468640 224320 49880 102 8697
11051 0 468896 224320 49880 91 11050
11052 0 469152 224384 49800 154 11051
11053 0 469408 224416 49800 91 11052
11054 0 469664 224512 49840 120 11053
11055 0 469920 224512 49920 102 11054
11056 0 470080 224448 50120 98 11055
11057 0 470240 224288 50280 40 11056
11058 0 470432 224096 50400 64 11057
11059 0 470624 223904 50400 75 11058
11060 0 470816 223712 50440 60 11059
11061 0 471008 223520 50480 32 11060
11062 0 471168 223360 50600 40 11061
11063 0 471360 223168 50640 45 11062
11064 0 471616 223072 50640 32 11063
11065 0 471808 223168 50800 45 11064
11066 0 472064 223232 50880 64 11065
11067 0 472288 223232 51000 64 11066
11068 5 472512 223232 51080 75 11067
11069 0 472704 223104 51280 75 11068
11070 0 472960 223008 51400 75 11069
11071 0 473120 222848 51600 98 11070
11072 0 473248 222688 51760 107 11071
11073 0 472832 222144 51480 32 11072
11074 0 473408 222144 50800 32 11073
11075 0 473664 222240 50880 32 11074
11076 0 474144 222528 50800 32 11075
11077 0 474496 222848 50880 32 11076
11078 0 474784 222912 51320 32 11077
11079 6 474688 222816 51480 32 11078
11080 0 413800 127925 198320 0 6921
11081 0 413864 127958 198360 0 11080
11082 5 413920 128000 198400 0 11081
11083 0 413937 128027 198440 0 11082
11084 0 413946 128055 198480 0 11083
11085 0 413966 128088 198520 0 11084
11086 0 413933 128135 198560 0 11085
11087 0 413911 128196 198600 0 11086
11088 0 413816 128276 198640 0 11087
11089 0 413743 128359 198680 0 11088
11090 0 413670 128414 198720 0 11089
11091 0 413599 128465 198760 0 11090
11092 0 413540 128516 198800 0 11091
11093 0 413481 128557 198840 0 11092
11094 0 413460 128580 198880 0 11093
11095 0 413450 128625 198920 0 11094
11096 0 413427 128665 198960 0 11095
11097 0 413439 128707 199000 0 11096
11098 0 413461 128746 199040 0 11097
11099 0 413467 128786 199080 0 11098
11100 0 413485 128819 199120 0 11099
11101 0 413485 128855 199160 0 11100
11102 0 413496 128894 199200 0 11101
11103 0 413498 128924 199240 0 11102
11104 0 413472 129003 199280 0 11103
11105 0 413445 129064 199320 0 11104
11106 0 413434 129133 199360 0 11105
11107 0 413412 129192 199400 0 11106
11108 6 413438 129193 199440 0 11107
11109 0 422489 140265 215560 0 3651
11110 5 422465 140784 215560 0 11109
11111 0 421382 141159 215560 0 11110
11112 0 421008 141366 215520 0 11111
11113 0 420635 141583 215480 0 11112
11114 0 420570 141617 215440 0 11113
11115 0 420507 141690 215400 0 11114
11116 0 420453 141780 215360 0 11115
11117 0 420380 141912 215320 0 11116
11118 0 420371 142033 215280 0 11117
11119 0 420328 142113 215240 0 11118
11120 0 420292 142223 215200 0 11119
11121 0 420271 142305 215160 0 11120
11122 0 420264 142315 215120 0 11121
11123 0 420282 142387 215080 0 11122
11124 0 420254 142409 215040 0 11123
11125 0 420244 142428 215000 0 11124
11126 0 420292 142455 214960 0 11125
11127 0 420290 142466 214920 0 11126
11128 0 420299 142433 214880 0 11127
11129 0 420194 142369 214840 0 11128
11130 0 420135 142393 214800 0 11129
11131 0 420087 142410 214760 0 11130
11132 0 420066 142323 214720 0 11131
11133 0 420221 142179 214680 0 11132
11134 0 420282 142103 214640 0 11133
11135 0 420313 142084 214600 0 11134
11136 0 420330 142059 214560 0 11135
11137 6 420376 141942 214520 0 11136
11138 5 447660 140204 215120 0 5284
11139 0 448315 139460 215120 0 11138
11140 0 448504 139371 215080 0 11139
11141 0 448703 139269 215040 0 11140
11142 0 448742 139280 215000 0 11141
11143 0 448811 139260 214960 0 11142
11144 0 448904 139253 214920 0 11143
11145 0 448918 139257 214880 0 11144
11146 0 448921 139303 214840 0 11145
11147 0 448912 139304 214800 0 11146
11148 0 448924 139292 214760 0 11147
11149 0 448942 139258 214720 0 11148
11150 0 448960 139220 214680 0 11149
11151 0 448994 139159 214640 0 11150
11152 0 449019 139101 214600 0 11151
11153 0 449059 139006 214560 0 11152
11154 0 449099 138968 214520 0 11153
11155 0 449117 138908 214480 0 11154
11156 0 449166 138879 214440 0 11155
11157 0 449229 138823 214400 0 11156
11158 0 449282 138780 214360 0 11157
11159 0 449337 138725 214320 0 11158
11160 0 449383 138673 214280 0 11159
11161 0 449424 138626 214240 0 11160
11162 0 449464 138559 214200 0 11161
11163 0 449454 138550 214160 0 11162
11164 0 449440 138531 214120 0 11163
11165 0 449440 138533 214080 0 11164
11166 6 449425 138535 214040 0 11165
11167 0 467348 212442 45240 197 6745
11168 0 467440 212838 45240 120 11167
11169 5 467490 213033 45240 120 11168
11170 5 467284 213245 45360 120 11169
11171 0 467360 213728 45200 51 11170
11172 0 467488 213920 45080 75 11171
11173 0 467744 213952 45080 108 11172
11174 0 468000 213952 45080 139 11173
11175 5 468224 213984 45200 175 11174
11176 0 468448 214112 45200 96 11175
11177 0 468704 214144 45200 150 11176
11178 0 468960 214144 45200 75 11177
11179 0 469216 214208 45280 75 11178
11180 0 469472 214272 45280 86 11179
11181 0 469728 214336 45240 166 11180
11182 0 469984 214400 45240 197 11181
11183 0 470176 214304 45040 197 11182
11184 5 470272 214304 44920 186 11183
11185 0 470464 214272 44760 51 11184
11186 0 470720 214240 44720 71 11185
11187 0 470944 214112 44640 90 11186
11188 0 471104 213952 44440 153 11187
11189 0 471200 213760 44280 148 11188
11190 0 471200 213504 44280 101 11189
11191 0 471232 213344 44080 96 11190
11192 0 471392 213184 43960 91 11191
11193 0 471520 212992 43800 32 11192
11194 0 471680 212864 43600 60 11193
11195 6 471776 212704 43400 80 11194
11196 5 480224 212064 42520 51 7668
11197 0 480352 212224 42720 124 11196
11198 0 480448 212288 42960 160 11197
11199 0 480544 212288 43240 200 11198
11200 5 480608 212288 43360 226 11199
11201 0 480704 212032 43360 163 11200
11202 0 480832 211808 43320 200 11201
11203 0 480832 211552 43360 102 11202
11204 0 480864 211296 43360 108 11203
11205 0 480864 211040 43360 124 11204
11206 0 480864 210784 43400 192 11205
11207 0 480704 210560 43440 176 11206
11208 0 480608 210304 43440 137 11207
11209 0 480672 210048 43440 86 11208
11210 5 480704 210016 43400 101 11209
11211 5 480704 209952 43440 148 11210
11212 0 480704 209792 43640 139 11211
11213 0 480608 209632 43880 75 11212
11214 0 480448 209536 44080 64 11213
11215 0 480320 209600 44320 153 11214
11216 5 480288 209632 44360 157 11215
11217 0 480192 209792 44560 168 11216
11218 0 480096 209920 44760 140 11217
11219 0 480032 209984 45000 98 11218
11220 0 479936 210144 45200 40 11219
11221 0 479872 210304 45440 71 11220
11222 0 479744 210432 45640 64 11221
11223 0 479616 210432 45880 60 11222
11224 6 479680 210304 46120 32 11223
11225 0 450633 125633 197680 0 7533
11226 0 450947 125469 197640 0 11225
11227 0 450934 125439 197600 0 11226
11228 0 450932 125431 197560 0 11227
11229 0 450925 125420 197520 0 11228
11230 0 450946 125415 197480 0 11229
11231 0 450949 125391 197440 0 11230
11232 0 450970 125388 197400 0 11231
11233 0 450984 125372 197360 0 11232
11234 0 450994 125354 197320 0 11233
11235 0 451003 125320 197280 0 11234
11236 0 450994 125308 197240 0 11235
11237 0 451014 125254 197200 0 11236
11238 0 450996 125245 197160 0 11237
11239 0 450972 125231 197120 0 11238
11240 0 450946 125208 197080 0 11239
11241 0 450935 125201 197040 0 11240
11242 0 450921 125188 197000 0 11241
11243 0 450916 125186 196960 0 11242
11244 0 450910 125183 196920 0 11243
11245 0 450902 125170 196880 0 11244
11246 0 450915 125184 196840 0 11245
11247 0 450916 125195 196800 0 11246
11248 0 450927 125203 196760 0 11247
11249 0 450928 125321 196720 0 11248
11250 0 450914 125430 196680 0 11249
11251 0 450901 125449 196640 0 11250
11252 6 450908 125455 196600 0 11251
11253 0 478560 217440 33640 120 8578
11254 0 478400 217280 33840 45 11253
11255 0 478272 217184 34040 134 11254
11256 0 478176 217056 34240 64 11255
11257 0 478144 216832 34360 86 11256
11258 0 478144 216576 34360 115 11257
11259 0 478144 216320 34320 120 11258
11260 0 478176 216064 34240 40 11259
11261 0 478176 215808 34240 71 11260
11262 0 478240 215616 34080 128 11261
11263 0 478272 215360 34080 120 11262
11264 0 478272 215104 34080 120 11263
11265 0 478400 214880 34120 45 11264
11266 5 478464 214720 34120 98 11265
11267 0 478368 214624 33760 32 11266
11268 0 478144 214752 33600 45 11267
11269 0 477984 214816 33400 60 11268
11270 0 477728 214880 33320 64 11269
11271 0 477472 214912 33320 104 11270
11272 0 477216 215008 33320 64 11271
11273 0 476960 215040 33360 51 11272
11274 5 476736 215104 33400 51 11273
11275 5 476576 214976 33240 45 11274
11276 0 476608 214976 32960 32 11275
11277 0 476448 215040 32760 101 11276
11278 0 476288 215168 32560 135 11277
11279 0 476384 215328 32360 124 11278
11280 6 476512 215488 32320 71 11279
11281 0 480480 212224 40560 122 7675
11282 0 480480 212224 40280 122 11281
11283 0 480480 212224 40000 91 11282
11284 0 480544 212256 39760 64 11283
11285 0 480608 212416 39520 81 11284
11286 0 480704 212576 39320 81 11285
11287 5 480704 212736 39160 101 11286
11288 5 480736 212800 39240 124 11287
11289 0 480704 212960 39440 176 11288
11290 0 480544 213120 39600 178 11289
11291 0 480544 213376 39640 203 11290
11292 0 480576 213632 39720 102 11291
11293 0 480608 213856 39880 131 11292
11294 0 480704 214080 40000 139 11293
11295 0 480768 214336 40080 226 11294
11296 5 480832 214464 40240 209 11295
11297 0 480960 214624 40440 102 11296
11298 0 480960 214784 40640 122 11297
11299 5 480960 214816 40680 131 11298
11300 0 481216 214912 40680 139 11299
11301 0 481408 215072 40640 71 11300
11302 5 481568 215232 40560 75 11301
11303 0 481632 215168 41000 32 11302
11304 0 481760 215040 41240 60 11303
11305 0 481760 214880 41440 60 11304
11306 0 481760 214816 41720 64 11305
11307 0 481696 214848 42000 81 11306
11308 6 481664 214880 42040 101 11307
11309 0 473199 215809 47400 32 8772
11310 0 472775 215918 47520 81 11309
11311 0 472547 215883 47560 81 11310
11312 0 472401 215871 47640 80 11311
11313 0 472547 215798 47720 80 11312
11314 0 472438 215720 47840 80 11313
11315 0 471989 215647 47880 0 11314
11316 0 472456 215665 47920 80 11315
11317 0 472413 215720 48000 80 11316
11318 0 472747 215810 48160 128 11317
11319 0 472856 215962 48320 128 11318
11320 5 472880 215859 48480 208 11319
11321 5 473341 216186 48760 0 11320
11322 5 473319 216168 48800 0 11321
11323 0 473123 216011 49160 101 11322
11324 0 473007 215859 49360 64 11323
11325 0 472704 215776 49840 90 11324
11326 0 472640 215840 50080 140 11325
11327 5 472608 215840 50120 134 11326
11328 0 472512 215936 50360 32 11327
11329 0 472352 216064 50560 32 11328
11330 0 472192 216224 50680 32 11329
11331 0 472064 216416 50800 32 11330
11332 0 472032 216672 50880 40 11331
11333 0 472224 216864 50880 71 11332
11334 0 472384 217024 51040 45 11333
11335 0 472416 217280 51120 45 11334
11336 6 472448 217312 51080 60 11335
11337 0 361191 151181 179680 0 6372
11338 0 361630 150938 179640 0 11337
11339 0 361910 151056 179600 0 11338
11340 0 362229 151393 179480 0 11339
11341 0 362642 151598 179440 0 11340
11342 0 362898 151854 179360 0 11341
11343 0 363105 152120 179200 0 11342
11344 0 363172 152164 179160 0 11343
11345 0 363378 152198 179120 0 11344
11346 0 363610 152206 179080 0 11345
11347 0 364080 151952 179040 0 11346
11348 0 364773 151909 178920 0 11347
11349 5 365235 151883 178840 0 11348
11350 0 365466 151867 178800 0 11349
11351 0 365751 151831 178600 0 11350
11352 0 365809 151822 178560 0 11351
11353 0 365760 151806 178480 0 11352
11354 0 365712 151788 178400 0 11353
11355 0 365721 151821 178320 0 11354
11356 5 365727 151835 178280 0 11355
11357 0 365736 151868 178200 0 11356
11358 0 365905 151940 178160 0 11357
11359 0 366241 152086 178080 0 11358
11360 0 366541 152207 177920 0 11359
11361 0 366672 152354 177760 0 11360
11362 0 366704 152386 177680 0 11361
11363 6 366719 152349 177600 0 11362
11364 0 417269 135403 194720 0 4708
11365 0 417234 135390 194760 0 11364
11366 0 417198 135376 194800 0 11365
11367 0 417153 135379 194840 0 11366
11368 0 417103 135386 194880 0 11367
11369 0 417050 135361 194920 0 11368
11370 0 416930 135330 194960 0 11369
11371 0 416968 135359 195000 0 11370
11372 5 416930 135362 195040 0 11371
11373 0 416856 135292 195080 0 11372
11374 0 416789 135235 195120 0 11373
11375 0 416714 135172 195160 0 11374
11376 0 416728 135144 195200 0 11375
11377 0 416740 135109 195240 0 11376
11378 0 416747 135125 195280 0 11377
11379 5 416747 135137 195320 0 11378
11380 5 416561 135108 195360 0 11379
11381 0 416430 134489 195360 0 11380
11382 0 416423 134453 195400 0 11381
11383 0 416457 134418 195440 0 11382
11384 0 416452 134445 195480 0 11383
11385 0 416452 134428 195520 0 11384
11386 0 416447 134442 195560 0 11385
11387 0 416453 134446 195600 0 11386
11388 0 416449 134470 195640 0 11387
11389 0 416459 134512 195680 0 11388
11390 6 416494 134482 195720 0 11389
11391 0 467424 213856 41160 160 10463
11392 0 467520 214112 41200 90 11391
11393 0 467712 214304 41160 120 11392
11394 5 467776 214368 41120 107 11393
11395 0 468000 214368 41000 101 11394
11396 0 468192 214368 40800 108 11395
11397 0 468352 214368 40600 51 11396
11398 0 468512 214368 40400 140 11397
11399 0 468768 214368 40360 163 11398
11400 0 468992 214528 40360 178 11399
11401 0 469152 214688 40200 181 11400
11402 5 469280 214816 40040 183 11401
11403 5 469472 214816 40000 131 11402
11404 0 469728 214816 40000 107 11403
11405 0 469952 214944 40000 197 11404
11406 5 470016 214944 40000 221 11405
11407 0 470016 215104 40200 200 11406
11408 0 469920 215232 40440 90 11407
11409 0 469760 215232 40640 86 11408
11410 0 469664 215360 40880 32 11409
11411 5 469664 215456 41000 32 11410
11412 0 469856 215552 41160 64 11411
11413 0 470016 215552 41360 32 11412
11414 0 470208 215552 41560 91 11413
11415 0 470432 215424 41640 120 11414
11416 0 470624 215264 41720 98 11415
11417 6 470784 215104 41840 51 11416
11418 0 462880 216832 48320 131 6704
11419 0 462720 216704 48120 86 11418
11420 0 462592 216608 47920 102 11419
11421 0 462592 216480 47680 90 11420
11422 0 462560 216416 47400 81 11421
11423 0 462528 216288 47160 32 11422
11424 5 462528 216256 47120 32 11423
11425 0 462560 216128 46880 124 11424
11426 0 462720 215968 46680 202 11425
11427 0 462880 215808 46520 217 11426
11428 0 463008 215648 46320 200 11427
11429 5 463072 215616 46200 75 11428
11430 0 463232 215616 46000 91 11429
11431 0 463392 215616 45800 124 11430
11432 0 463456 215456 45600 60 11431
11433 0 463456 215296 45400 32 11432
11434 0 463456 215136 45200 124 11433
11435 0 463424 214976 45000 51 11434
11436 0 463424 214816 44800 60 11435
11437 0 463584 214656 44600 32 11436
11438 0 463776 214560 44400 90 11437
11439 0 463904 214336 44320 64 11438
11440 0 463904 214112 44200 71 11439
11441 0 463840 213856 44160 51 11440
11442 0 463744 213600 44120 71 11441
11443 0 463520 213440 44120 71 11442
11444 6 463328 213344 44120 71 11443
11445 0 432606 154537 222200 0 2518
11446 0 432883 154620 222160 0 11445
11447 0 432960 154714 222120 0 11446
11448 0 432979 154756 222080 0 11447
11449 0 433004 154839 222040 0 11448
11450 0 433060 154861 222000 0 11449
11451 0 433105 154903 221960 0 11450
11452 0 433165 154867 221920 0 11451
11453 0 433229 154823 221880 0 11452
11454 0 433284 154844 221840 0 11453
11455 0 433349 154854 221800 0 11454
11456 0 433398 154828 221760 0 11455
11457 0 433468 154818 221720 0 11456
11458 0 433478 154811 221680 0 11457
11459 0 433511 154816 221640 0 11458
11460 0 433529 154804 221600 0 11459
11461 0 433523 154788 221560 0 11460
11462 0 433521 154763 221520 0 11461
11463 0 433507 154747 221480 0 11462
11464 0 433535 154754 221440 0 11463
11465 0 433567 154750 221400 0 11464
11466 0 433590 154750 221360 0 11465
11467 0 433582 154737 221320 0 11466
11468 0 433551 154736 221280 0 11467
11469 0 433527 154719 221240 0 11468
11470 6 433499 154725 221200 0 11469
11471 0 422801 131059 207440 0 7068
11472 0 422343 131203 207480 0 11471
11473 0 421744 131200 207520 0 11472
11474 0 421735 131238 207560 0 11473
11475 0 421605 131220 207600 0 11474
11476 0 421582 131247 207640 0 11475
11477 0 421539 131312 207680 0 11476
11478 0 421525 131320 207720 0 11477
11479 0 421561 131370 207760 0 11478
11480 0 421593 131428 207800 0 11479
11481 0 421611 131517 207840 0 11480
11482 0 421612 131557 207880 0 11481
11483 0 421640 131600 207920 0 11482
11484 0 421623 131661 207960 0 11483
11485 0 421616 131711 208000 0 11484
11486 0 421608 131754 208040 0 11485
11487 5 421590 131825 208080 0 11486
11488 0 421600 131861 208120 0 11487
11489 0 421595 131898 208160 0 11488
11490 0 421583 131947 208200 0 11489
11491 0 421492 131957 208240 0 11490
11492 0 421398 131967 208280 0 11491
11493 0 421356 131876 208320 0 11492
11494 0 421408 131833 208360 0 11493
11495 0 421426 131811 208400 0 11494
11496 6 421415 131820 208440 0 11495
11497 5 437716 155744 211000 0 8336
11498 0 436675 156356 211000 0 11497
11499 0 436158 156844 211000 0 11498
11500 0 435991 156927 210960 0 11499
11501 0 435892 156945 210920 0 11500
11502 0 435798 156968 210880 0 11501
11503 0 435703 156987 210840 0 11502
11504 0 435604 157008 210800 0 11503
11505 0 435543 157028 210760 0 11504
11506 0 435477 157025 210720 0 11505
11507 0 435414 157043 210680 0 11506
11508 0 435401 157087 210640 0 11507
11509 0 435373 157121 210600 0 11508
11510 0 435376 157151 210560 0 11509
11511 0 435328 157136 210520 0 11510
11512 0 435306 157121 210480 0 11511
11513 0 435287 157109 210440 0 11512
11514 0 435269 157089 210400 0 11513
11515 0 435287 157051 210360 0 11514
11516 0 435312 156993 210320 0 11515
11517 0 435301 156923 210280 0 11516
11518 0 435285 156838 210240 0 11517
11519 0 435286 156796 210200 0 11518
11520 0 435358 156766 210160 0 11519
11521 0 435300 156784 210120 0 11520
11522 6 435244 156757 210080 0 11521
11523 0 455693 128582 199520 0 7577
11524 5 455715 128593 199560 0 11523
11525 0 455438 129451 199600 0 11524
11526 0 455779 130298 199640 0 11525
11527 5 455855 130412 199680 0 11526
11528 0 455905 130506 199720 0 11527
11529 0 455926 130548 199760 0 11528
11530 0 455956 130581 199800 0 11529
11531 0 455988 130632 199840 0 11530
11532 5 455871 130647 199880 0 11531
11533 0 456339 130897 199920 0 11532
11534 0 456368 131093 199960 0 11533
11535 0 456432 131216 200000 0 11534
11536 0 456502 131416 200040 0 11535
11537 0 456570 131517 200080 0 11536
11538 0 456625 131648 200120 0 11537
11539 0 456719 131753 200160 0 11538
11540 0 456789 131826 200200 0 11539
11541 0 456844 131916 200240 0 11540
11542 0 456899 131995 200280 0 11541
11543 0 456945 132120 200320 0 11542
11544 0 456989 132170 200360 0 11543
11545 0 457013 132262 200400 0 11544
11546 0 457150 132363 200480 0 11545
11547 0 457177 132421 200520 0 11546
11548 6 457160 132357 200560 0 11547
11549 0 467830 219395 31560 154 7462
11550 0 467774 219431 31600 154 11549
11551 0 467134 219127 31640 96 11550
11552 0 467662 218951 31680 166 11551
11553 0 467390 218887 31960 96 11552
11554 0 467038 218991 32120 81 11553
11555 0 466846 219127 32200 81 11554
11556 0 466718 219063 32400 135 11555
11557 0 466614 219023 32600 150 11556
11558 5 466678 219079 32640 150 11557
11559 0 466478 218879 32680 51 11558
11560 0 466190 218551 32800 71 11559
11561 0 465894 218375 32920 32 11560
11562 0 465622 218311 33080 108 11561
11563 0 465214 218159 33160 124 11562
11564 0 464862 217847 33320 104 11563
11565 0 464654 217799 33480 163 11564
11566 5 464582 217775 33560 163 11565
11567 0 464382 218567 33560 102 11566
11568 5 464518 218919 33560 64 11567
11569 0 464606 218955 33320 64 11568
11570 5 464542 219027 33240 148 11569
11571 0 464310 219435 33240 102 11570
11572 0 464238 219851 33240 75 11571
11573 0 464390 220115 33120 71 11572
11574 6 464438 220139 33080 71 11573
11575 0 470505 225232 33320 237 7445
11576 0 470895 224983 33160 197 11575
11577 0 471326 224751 33080 148 11576
11578 0 472077 224247 33000 120 11577
11579 5 473067 223488 32920 166 11578
11580 0 473102 223431 32800 166 11579
11581 0 472991 223463 32720 209 11580
11582 0 472555 223836 32120 32 11581
11583 0 472525 223808 32000 32 11582
11584 5 472464 223669 31960 0 11583
11585 0 472062 223290 31680 32 11584
11586 0 471947 223182 31600 32 11585
11587 5 471947 223160 31440 32 11586
11588 0 471856 223256 31320 135 11587
11589 0 471826 223288 31280 135 11588
11590 0 471613 223454 31160 176 11589
11591 0 471502 223544 31040 176 11590
11592 0 471271 223681 30960 120 11591
11593 0 471111 223800 30880 75 11592
11594 0 470975 224000 30800 175 11593
11595 0 470959 223992 30520 175 11594
11596 0 470655 223946 30280 0 11595
11597 0 470550 224056 30120 0 11596
11598 0 470561 224129 30000 0 11597
11599 0 470588 224103 29920 0 11598
11600 6 470574 224047 29840 0 11599
11601 0 465142 214198 47240 71 6722
11602 0 465131 214129 47160 71 11601
11603 0 465122 214096 47040 71 11602
11604 0 464994 214095 47000 71 11603
11605 0 464987 214052 46960 71 11604
11606 0 465019 214456 46880 32 11605
11607 0 464845 214539 46800 90 11606
11608 0 464828 214438 46720 90 11607
11609 5 464795 214408 46680 0 11608
11610 5 464487 214431 46680 0 11609
11611 0 464424 214687 46680 0 11610
11612 0 464449 214841 46680 0 11611
11613 0 464422 214693 46600 0 11612
11614 0 464382 214588 46560 0 11613
11615 0 464378 214530 46520 0 11614
11616 0 464356 214449 46480 0 11615
11617 0 464367 214525 46440 0 11616
11618 5 464365 214529 46400 0 11617
11619 0 464422 214626 46400 0 11618
11620 0 464440 214636 46360 0 11619
11621 0 464418 214672 46320 0 11620
11622 0 464368 214705 46280 0 11621
11623 0 464301 214739 46240 0 11622
11624 0 464253 214769 46200 0 11623
11625 0 464186 214798 46160 0 11624
11626 6 464116 214739 46120 0 11625
11627 0 476832 214912 48640 124 9494
11628 0 476832 214752 48840 96 11627
11629 0 476704 214592 49000 102 11628
11630 0 476704 214368 49200 80 11629
11631 0 476736 214112 49240 40 11630
11632 0 476768 213856 49240 40 11631
11633 0 476832 213600 49240 153 11632
11634 5 476896 213536 49200 175 11633
11635 0 476832 213344 49040 108 11634
11636 0 476896 213088 48920 75 11635
11637 0 476928 212864 48800 101 11636
11638 5 476896 212704 48800 160 11637
11639 0 476800 212448 48760 143 11638
11640 0 476864 212192 48680 200 11639
11641 0 476800 211936 48640 166 11640
11642 0 476736 211744 48480 108 11641
11643 0 476736 211584 48280 98 11642
11644 0 476800 211392 48120 51 11643
11645 0 476800 211232 47880 107 11644
11646 0 476960 211072 47720 96 11645
11647 0 477120 210912 47600 40 11646
11648 0 477280 210720 47520 40 11647
11649 0 477472 210528 47440 51 11648
11650 0 477664 210336 47360 86 11649
11651 0 477824 210144 47320 32 11650
11652 6 477856 210080 47280 40 11651
11653 0 447368 141104 217280 0 5337
11654 0 447408 141129 217320 0 11653
11655 0 447441 141161 217360 0 11654
11656 0 447558 141152 217400 0 11655
11657 0 447676 141149 217440 0 11656
11658 5 447784 141135 217480 0 11657
11659 0 448056 140849 217520 0 11658
11660 0 448091 140760 217560 0 11659
11661 0 448122 140680 217600 0 11660
11662 0 448139 140646 217640 0 11661
11663 0 448151 140618 217680 0 11662
11664 0 448137 140663 217720 0 11663
11665 0 448152 140660 217760 0 11664
11666 0 448163 140658 217800 0 11665
11667 0 448188 140628 217840 0 11666
11668 0 448206 140608 217880 0 11667
11669 0 448158 140538 217920 0 11668
11670 0 448098 140464 217960 0 11669
11671 0 448035 140458 218000 0 11670
11672 0 447984 140466 218040 0 11671
11673 0 447930 140489 218080 0 11672
11674 0 447902 140518 218120 0 11673
11675 0 447874 140539 218160 0 11674
11676 0 447836 140566 218200 0 11675
11677 6 447812 140579 218240 0 11676
11678 0 448644 140337 215480 0 5293
11679 0 448800 140666 215440 0 11678
11680 0 448803 140742 215400 0 11679
11681 0 448834 140824 215360 0 11680
11682 0 448766 140865 215320 0 11681
11683 0 448708 140943 215280 0 11682
11684 0 448599 141004 215240 0 11683
11685 0 448520 141079 215200 0 11684
11686 0 448458 141122 215160 0 11685
11687 0 448409 141148 215120 0 11686
11688 0 448365 141184 215080 0 11687
11689 0 448318 141201 215040 0 11688
11690 0 448267 141188 215000 0 11689
11691 0 448236 141172 214960 0 11690
11692 0 448218 141179 214920 0 11691
11693 0 448216 141191 214880 0 11692
11694 0 448221 141224 214840 0 11693
11695 0 448209 141188 214800 0 11694
11696 0 448223 141149 214760 0 11695
11697 0 448246 141086 214720 0 11696
11698 0 448211 141047 214680 0 11697
11699 0 448198 140972 214640 0 11698
11700 0 448198 140930 214600 0 11699
11701 0 448211 140898 214560 0 11700
11702 6 448269 140923 214520 0 11701
11703 5 442770 140927 213800 0 5252
11704 5 442895 140821 213760 0 11703
11705 0 443095 140006 213760 0 11704
11706 0 443254 139785 213720 0 11705
11707 0 443258 139711 213680 0 11706
11708 0 443246 139646 213640 0 11707
11709 0 443228 139605 213600 0 11708
11710 0 443220 139581 213560 0 11709
11711 0 443203 139547 213520 0 11710
11712 0 443194 139522 213480 0 11711
11713 0 443177 139512 213440 0 11712
11714 0 443172 139511 213400 0 11713
11715 0 443186 139500 213360 0 11714
11716 0 443192 139486 213320 0 11715
11717 0 443182 139489 213280 0 11716
11718 0 443176 139511 213240 0 11717
11719 0 443145 139523 213200 0 11718
11720 0 443122 139536 213160 0 11719
11721 0 443125 139491 213120 0 11720
11722 0 443139 139443 213080 0 11721
11723 0 443118 139422 213040 0 11722
11724 0 443111 139397 213000 0 11723
11725 0 443111 139394 212960 0 11724
11726 0 443114 139401 212920 0 11725
11727 6 443148 139403 212880 0 11726
11728 0 416958 137472 194600 0 4706
11729 0 416975 137480 194560 0 11728
11730 0 416975 137458 194520 0 11729
11731 0 416980 137459 194480 0 11730
11732 0 416985 137478 194440 0 11731
11733 0 416992 137481 194400 0 11732
11734 5 416992 137483 194360 0 11733
11735 0 416996 137508 194320 0 11734
11736 5 416993 137593 194280 0 11735
11737 0 416976 137664 194240 0 11736
11738 0 416972 137741 194200 0 11737
11739 0 416985 137796 194160 0 11738
11740 0 416997 137852 194120 0 11739
11741 0 416994 137863 194080 0 11740
11742 0 416998 137868 194040 0 11741
11743 5 416971 137976 194000 0 11742
11744 0 417035 137832 193960 0 11743
11745 0 417113 137702 193920 0 11744
11746 0 417137 137687 193880 0 11745
11747 0 417166 137695 193840 0 11746
11748 0 417226 137701 193800 0 11747
11749 0 417287 137716 193760 0 11748
11750 0 417315 137722 193720 0 11749
11751 0 417349 137706 193680 0 11750
11752 6 417356 137836 193640 0 11751
11753 0 480160 217632 33600 81 8569
11754 0 480160 217888 33680 32 11753
11755 0 480160 218144 33720 131 11754
11756 0 480064 218304 33920 128 11755
11757 0 479904 218464 34040 136 11756
11758 0 479808 218592 34240 140 11757
11759 0 479648 218752 34440 189 11758
11760 0 479488 218912 34560 181 11759
11761 0 479296 219008 34760 137 11760
11762 0 479168 219104 34960 178 11761
11763 0 479136 219168 35200 196 11762
11764 0 479200 219136 35480 164 11763
11765 0 479200 219232 35760 140 11764
11766 0 479328 219392 35960 160 11765
11767 0 479456 219648 36000 163 11766
11768 5 479520 219712 36040 141 11767
11769 0 479680 219776 35800 164 11768
11770 0 479904 219648 35640 86 11769
11771 5 480032 219552 35520 71 11770
11772 0 480224 219168 36080 32 11771
11773 0 479904 218592 36720 32 11772
11774 5 479712 218528 36680 40 11773
11775 0 479488 218432 36600 71 11774
11776 0 479264 218304 36480 60 11775
11777 6 479168 218304 36480 51 11776
11778 0 474016 221728 37960 124 8060
11779 0 474208 221920 37960 80 11778
11780 0 474400 222112 37960 40 11779
11781 0 474560 222272 38080 71 11780
11782 0 474720 222432 38280 60 11781
11783 0 474880 222464 38480 75 11782
11784 0 474976 222432 38720 86 11783
11785 0 474976 222368 39000 91 11784
11786 5 474976 222272 39200 64 11785
11787 0 474976 222272 39480 122 11786
11788 0 474976 222272 39760 75 11787
11789 0 474976 222272 40040 75 11788
11790 0 474976 222432 40240 208 11789
11791 0 474944 222624 40440 150 11790
11792 0 474848 222816 40600 80 11791
11793 0 474816 223072 40600 80 11792
11794 0 474752 223328 40520 75 11793
11795 0 474752 223552 40320 32 11794
11796 5 474880 223712 40160 32 11795
11797 0 475040 223840 39960 81 11796
11798 0 475200 223968 39760 102 11797
11799 0 475392 224064 39560 45 11798
11800 0 475552 224000 39360 45 11799
11801 0 475712 223840 39240 40 11800
11802 6 475808 223712 39240 60 11801
11803 0 467162 216974 41880 0 9174
11804 0 467159 216988 41920 0 11803
11805 0 467164 216971 41880 0 11804
11806 0 466928 217365 42520 0 11805
11807 0 466771 217271 42680 0 11806
11808 0 466765 217229 42880 0 11807
11809 0 466988 217177 43000 0 11808
11810 0 466983 217396 43160 0 11809
11811 0 466963 217149 43320 101 11810
11812 0 467424 217088 43640 75 11811
11813 0 467456 217120 43920 98 11812
11814 0 467584 217216 44120 176 11813
11815 0 467616 217344 44360 163 11814
11816 0 467776 217504 44560 51 11815
11817 5 467936 217504 44760 101 11816
11818 0 467968 217504 45040 32 11817
11819 0 467840 217408 45280 80 11818
11820 0 467680 217248 45400 80 11819
11821 0 467680 216992 45400 60 11820
11822 0 467616 216736 45400 64 11821
11823 0 467552 216480 45400 86 11822
11824 0 467392 216320 45520 32 11823
11825 0 467328 216160 45720 32 11824
11826 0 467456 215936 45760 32 11825
11827 6 467488 215904 45800 32 11826
11828 0 472676 225501 42240 320 8032
11829 0 472726 225656 42080 320 11828
11830 0 472940 226196 41680 200 11829
11831 0 473312 225824 41720 186 11830
11832 0 473472 225824 41520 178 11831
11833 0 473600 225888 41280 160 11832
11834 0 473632 225888 41000 150 11833
11835 0 473664 225792 40760 164 11834
11836 0 473664 225792 40480 140 11835
11837 0 473664 225696 40240 91 11836
11838 0 473664 225600 40000 32 11837
11839 0 473536 225504 39800 40 11838
11840 0 473280 225504 39800 40 11839
11841 0 473056 225600 39960 96 11840
11842 0 472896 225760 40160 51 11841
11843 0 472768 225920 40320 81 11842
11844 0 472576 226112 40320 98 11843
11845 0 472512 226272 40120 32 11844
11846 5 472512 226400 40040 128 11845
11847 0 472544 226560 39840 136 11846
11848 0 472576 226816 39760 192 11847
11849 0 472704 227040 39760 120 11848
11850 0 472864 227264 39760 51 11849
11851 0 473056 227456 39760 32 11850
11852 6 473248 227584 39840 75 11851
11853 0 432651 152194 220240 0 2467
11854 0 432594 152328 220200 0 11853
11855 0 432535 152425 220160 0 11854
11856 0 432533 152490 220120 0 11855
11857 0 432537 152544 220080 0 11856
11858 0 432503 152574 220040 0 11857
11859 0 432522 152520 220000 0 11858
11860 0 432518 152437 219960 0 11859
11861 0 432523 152383 219920 0 11860
11862 0 432502 152292 219880 0 11861
11863 0 432485 152223 219840 0 11862
11864 0 432458 152128 219800 0 11863
11865 0 432490 152069 219760 0 11864
11866 0 432511 151989 219720 0 11865
11867 0 432555 151956 219680 0 11866
11868 0 432598 151920 219640 0 11867
11869 0 432601 151868 219600 0 11868
11870 0 432615 151820 219560 0 11869
11871 0 432595 151783 219520 0 11870
11872 0 432570 151732 219480 0 11871
11873 0 432548 151685 219440 0 11872
11874 0 432532 151649 219400 0 11873
11875 0 432505 151575 219360 0 11874
11876 6 432494 151543 219320 0 11875
11877 0 467871 131407 187520 0 9635
11878 0 467610 131357 187560 0 11877
11879 0 467560 131390 187600 0 11878
11880 0 467523 131418 187640 0 11879
11881 0 467487 131435 187680 0 11880
11882 0 467462 131457 187720 0 11881
11883 0 467438 131469 187760 0 11882
11884 0 467427 131481 187800 0 11883
11885 0 467382 131427 187840 0 11884
11886 0 467367 131372 187880 0 11885
11887 0 467295 131339 187920 0 11886
11888 0 467385 131238 187960 0 11887
11889 0 467452 131156 188000 0 11888
11890 0 467526 131070 188040 0 11889
11891 0 467510 131060 188080 0 11890
11892 0 467489 131040 188120 0 11891
11893 0 467468 131039 188160 0 11892
11894 0 467450 131060 188200 0 11893
11895 0 467437 131041 188240 0 11894
11896 0 467411 131038 188280 0 11895
11897 0 467391 131056 188320 0 11896
11898 0 467404 131064 188360 0 11897
11899 0 467382 131103 188400 0 11898
11900 6 467395 131083 188440 0 11899
11901 0 464384 220096 40400 32 9132
11902 0 464352 219840 40440 32 11901
11903 0 464128 219712 40440 60 11902
11904 0 463936 219584 40600 90 11903
11905 0 463712 219456 40600 60 11904
11906 5 463552 219360 40600 45 11905
11907 0 463360 219200 40680 71 11906
11908 0 463168 219008 40760 115 11907
11909 0 462912 218944 40800 154 11908
11910 0 462688 218944 40960 136 11909
11911 0 462432 219008 41040 86 11910
11912 0 462176 219008 41040 86 11911
11913 0 461920 219072 41120 75 11912
11914 0 461696 219232 41200 60 11913
11915 0 461504 219296 41400 32 11914
11916 0 461344 219264 41600 71 11915
11917 0 461248 219264 41840 96 11916
11918 0 461088 219264 42040 71 11917
11919 0 460928 219264 42280 71 11918
11920 0 460800 219264 42520 81 11919
11921 0 460640 219296 42760 90 11920
11922 0 460416 219232 42880 150 11921
11923 0 460160 219360 42960 98 11922
11924 6 460096 219456 43080 64 11923
11925 0 470313 225675 35280 120 7434
11926 0 470350 225184 35440 164 11925
11927 5 470335 225229 35600 164 11926
11928 5 470607 225158 35680 32 11927
11929 0 470641 225189 35800 0 11928
11930 0 470732 225159 36000 0 11929
11931 0 471038 225134 36160 0 11930
11932 0 471347 225117 36280 0 11931
11933 5 471904 225419 36480 0 11932
11934 5 473150 226425 36480 0 11933
11935 0 473312 226624 36640 136 11934
11936 0 473536 226752 36800 86 11935
11937 0 473664 226848 37000 32 11936
11938 0 473472 226784 37160 120 11937
11939 0 473248 226688 37240 51 11938
11940 0 473088 226528 37440 40 11939
11941 0 472928 226496 37640 96 11940
11942 0 472832 226656 37840 90 11941
11943 0 472736 226816 38040 164 11942
11944 0 472640 227072 38080 40 11943
11945 0 472480 227296 38040 32 11944
11946 0 472544 227328 37760 51 11945
11947 0 472896 227744 36680 32 11946
11948 6 472832 228448 37120 32 11947
11949 0 479744 220352 39040 168 7901
11950 0 479872 220352 38800 164 11949
11951 0 480000 220448 38560 163 11950
11952 0 480000 220448 38280 96 11951
11953 0 479936 220480 38040 75 11952
11954 0 479936 220544 37760 75 11953
11955 0 479968 220704 37560 141 11954
11956 0 480128 220736 37360 102 11955
11957 0 480288 220768 37160 51 11956
11958 0 480352 220800 36920 32 11957
11959 0 480192 220800 36720 75 11958
11960 0 479936 220832 36600 51 11959
11961 0 479712 220832 36400 45 11960
11962 0 479552 220832 36200 101 11961
11963 0 479488 220960 35960 107 11962
11964 0 479520 221056 35680 115 11963
11965 0 479680 221056 35480 96 11964
11966 0 479840 221056 35240 81 11965
11967 5 479936 221056 35120 75 11966
11968 0 480128 220896 35080 51 11967
11969 0 480352 220800 34960 32 11968
11970 0 480608 220768 34960 45 11969
11971 0 480832 220608 34960 80 11970
11972 6 480896 220544 34960 80 11971
11973 0 478460 220271 43360 219 10959
11974 0 477952 220160 43040 214 11973
11975 5 477792 220000 42880 229 11974
11976 0 477536 220032 42880 172 11975
11977 5 477280 220128 42880 120 11976
11978 0 477056 220128 42840 86 11977
11979 0 476800 220096 42760 75 11978
11980 0 476544 220032 42760 101 11979
11981 0 476320 220032 42880 104 11980
11982 5 476096 220064 43000 139 11981
11983 0 476000 220224 43160 40 11982
11984 0 475808 220288 43360 122 11983
11985 5 475712 220352 43600 202 11984
11986 0 475872 220160 43680 128 11985
11987 0 475840 219904 43720 96 11986
11988 0 475968 219744 43880 32 11987
11989 0 476000 219712 44160 86 11988
11990 0 476128 219872 44360 104 11989
11991 0 476288 220000 44560 71 11990
11992 0 476448 220064 44760 81 11991
11993 0 476608 220064 44960 178 11992
11994 0 476832 220224 45040 141 11993
11995 0 477024 220384 45080 104 11994
11996 6 477120 220480 45160 40 11995
11997 0 422248 140823 215520 0 11110
11998 0 422029 140970 215480 0 11997
11999 0 421990 140976 215440 0 11998
12000 5 421954 141022 215400 0 11999
12001 0 422132 140997 215360 0 12000
12002 0 422285 140996 215320 0 12001
12003 0 422275 141069 215280 0 12002
12004 0 422228 141114 215240 0 12003
12005 0 422204 141165 215200 0 12004
12006 0 422200 141179 215160 0 12005
12007 0 422265 141188 215120 0 12006
12008 0 422345 141237 215080 0 12007
12009 0 422434 141264 215040 0 12008
12010 0 422443 141303 215000 0 12009
12011 0 422465 141354 214960 0 12010
12012 0 422415 141350 214920 0 12011
12013 0 422390 141356 214880 0 12012
12014 0 422340 141355 214840 0 12013
12015 0 422334 141335 214800 0 12014
12016 0 422380 141320 214760 0 12015
12017 0 422392 141278 214720 0 12016
12018 0 422427 141259 214680 0 12017
12019 6 422473 141238 214640 0 12018
12020 0 454368 128625 200160 0 7593
12021 0 454483 128826 200200 0 12020
12022 0 454563 128940 200240 0 12021
12023 0 454656 129110 200280 0 12022
12024 0 454727 129288 200320 0 12023
12025 0 454801 129435 200360 0 12024
12026 0 454872 129508 200400 0 12025
12027 0 454906 129562 200480 0 12026
12028 0 454936 129632 200520 0 12027
12029 0 454923 129616 200560 0 12028
12030 0 454928 129578 200600 0 12029
12031 0 454910 129550 200640 0 12030
12032 0 454917 129493 200680 0 12031
12033 0 454924 129419 200720 0 12032
12034 0 454925 129320 200760 0 12033
12035 0 454924 129261 200800 0 12034
12036 0 454913 129162 200840 0 12035
12037 0 454907 129075 200880 0 12036
12038 0 454924 128945 200920 0 12037
12039 0 454898 128849 200960 0 12038
12040 0 454898 128733 201000 0 12039
12041 0 454832 128633 201040 0 12040
12042 6 454820 128638 201080 0 12041
12043 0 452857 126789 199000 0 7564
12044 0 452563 126814 199040 0 12043
12045 0 452462 126812 199080 0 12044
12046 5 452382 126800 199120 0 12045
12047 0 452336 126794 199160 0 12046
12048 0 452303 126791 199200 0 12047
12049 0 452253 126787 199240 0 12048
12050 0 452200 126772 199280 0 12049
12051 0 452186 126778 199320 0 12050
12052 0 452171 126777 199360 0 12051
12053 0 452154 126747 199400 0 12052
12054 0 452122 126714 199440 0 12053
12055 0 452074 126726 199480 0 12054
12056 0 452018 126736 199520 0 12055
12057 0 452008 126729 199560 0 12056
12058 0 452000 126722 199600 0 12057
12059 0 451988 126710 199640 0 12058
12060 0 451962 126699 199680 0 12059
12061 0 451936 126708 199720 0 12060
12062 0 451971 126747 199760 0 12061
12063 0 452006 126763 199800 0 12062
12064 0 452019 126782 199840 0 12063
12065 6 452014 126818 199880 0 12064
12066 5 476320 211968 43320 192 8825
12067 0 476224 211744 43400 202 12066
12068 0 476256 211488 43400 249 12067
12069 0 476480 211360 43400 175 12068
12070 0 476704 211168 43440 178 12069
12071 0 476864 211040 43600 148 12070
12072 0 476928 210784 43640 226 12071
12073 0 477024 210560 43560 226 12072
12074 0 477152 210400 43360 178 12073
12075 0 477184 210240 43160 64 12074
12076 0 477184 209984 43120 81 12075
12077 5 477216 209760 43200 115 12076
12078 0 477216 209504 43240 128 12077
12079 0 477344 209280 43240 91 12078
12080 0 477568 209120 43240 128 12079
12081 0 477824 209120 43240 181 12080
12082 0 477984 209152 43040 160 12081
12083 0 478144 209312 42840 96 12082
12084 0 478400 209312 42800 96 12083
12085 0 478368 210016 42240 51 12084
12086 0 478240 210016 42000 45 12085
12087 0 477984 210048 41960 45 12086
12088 6 477856 210048 42040 60 12087
12089 0 473221 216475 45880 102 8781
12090 0 473512 216111 45760 80 12089
12091 0 473881 215633 45560 98 12090
12092 0 474068 215358 45440 102 12091
12093 0 474167 215220 45280 102 12092
12094 0 474128 215161 45160 75 12093
12095 0 474261 214944 45040 153 12094
12096 5 474305 214648 45000 143 12095
12097 0 474354 214816 44640 101 12096
12098 0 474507 214875 44280 91 12097
12099 0 474581 214791 44000 81 12098
12100 5 474334 214831 43720 40 12099
12101 0 474430 214799 43560 40 12100
12102 5 474519 214587 43360 60 12101
12103 0 474229 214680 43200 0 12102
12104 0 474167 214740 43000 0 12103
12105 0 474046 214690 42920 0 12104
12106 0 474002 214567 42800 0 12105
12107 0 473980 214574 42640 0 12106
12108 5 473953 214624 42600 0 12107
12109 0 473872 214776 42480 0 12108
12110 0 473874 214774 42400 0 12109
12111 6 473874 214778 42320 0 12110
12112 5 473601 216983 46720 81 8779
12113 0 473217 216377 46720 0 12112
12114 0 472855 215976 46720 0 12113
12115 0 472540 215276 46720 0 12114
12116 0 472595 215097 46800 0 12115
12117 0 472537 215780 46840 0 12116
12118 0 472582 215039 46880 0 12117
12119 0 472413 213960 46960 0 12118
12120 0 472374 214188 47000 0 12119
12121 0 472329 214259 47080 0 12120
12122 0 472261 214340 47160 0 12121
12123 0 472240 214430 47280 0 12122
12124 0 472222 214416 47400 0 12123
12125 5 472198 214447 47440 0 12124
12126 0 472125 214540 47560 0 12125
12127 5 472034 214669 47640 0 12126
12128 0 471974 214453 47720 0 12127
12129 0 471919 214342 47800 0 12128
12130 0 471935 214303 47840 0 12129
12131 0 471398 214110 47880 0 12130
12132 0 471894 214266 47920 0 12131
12133 0 471715 214211 47960 0 12132
12134 6 471765 214331 48000 0 12133
12135 0 480049 214892 45720 189 9696
12136 0 480478 214339 45520 198 12135
12137 0 480560 213914 45400 175 12136
12138 5 481448 212954 45400 283 12137
12139 0 481724 212685 45200 197 12138
12140 0 481781 212641 44960 124 12139
12141 5 481781 212568 44840 124 12140
12142 5 482217 212093 44760 60 12141
12143 0 482241 212253 44440 81 12142
12144 0 482216 212325 44240 104 12143
12145 0 481953 212357 44120 104 12144
12146 0 482018 212372 43960 101 12145
12147 0 482024 212268 43840 101 12146
12148 0 482024 212237 43680 108 12147
12149 5 482025 212205 43520 108 12148
12150 0 482168 212054 43320 96 12149
12151 0 482305 211805 43240 96 12150
12152 0 482281 212053 43080 64 12151
12153 0 482201 212045 42880 64 12152
12154 0 482145 211917 42560 120 12153
12155 0 482081 211812 42320 32 12154
12156 0 482097 211796 42160 32 12155
12157 6 482049 211789 42080 153 12156
12158 5 438322 155949 211760 0 8354
12159 0 438978 156057 211760 0 12158
12160 0 439009 156085 211800 0 12159
12161 0 439029 156094 211840 0 12160
12162 0 439044 156097 211880 0 12161
12163 0 439076 156127 211920 0 12162
12164 0 439128 156161 211960 0 12163
12165 0 439150 156177 212000 0 12164
12166 0 439194 156176 212040 0 12165
12167 0 439235 156216 212080 0 12166
12168 0 439272 156240 212120 0 12167
12169 0 439292 156258 212160 0 12168
12170 0 439324 156276 212200 0 12169
12171 0 439357 156298 212240 0 12170
12172 0 439394 156325 212280 0 12171
12173 0 439511 156313 212320 0 12172
12174 0 439638 156318 212360 0 12173
12175 0 439663 156342 212400 0 12174
12176 0 439688 156357 212440 0 12175
12177 0 439692 156384 212480 0 12176
12178 0 439721 156420 212520 0 12177
12179 6 439727 156476 212560 0 12178
12180 0 474912 217120 34840 140 8083
12181 0 474912 216864 34840 124 12180
12182 0 474912 216608 34840 45 12181
12183 0 474880 216384 34960 71 12182
12184 0 474720 216224 35120 40 12183
12185 0 474528 216032 35200 45 12184
12186 0 474304 215936 35280 71 12185
12187 0 474080 215808 35280 64 12186
12188 0 473888 215616 35200 75 12187
12189 0 473728 215456 35040 98 12188
12190 0 473536 215264 35040 32 12189
12191 0 473280 215232 35040 40 12190
12192 0 473024 215232 35040 75 12191
12193 0 472768 215232 35040 32 12192
12194 0 472512 215232 35080 124 12193
12195 0 472256 215136 35080 107 12194
12196 0 472032 214976 35080 91 12195
12197 0 471808 214848 35080 101 12196
12198 5 471648 214816 35120 45 12197
12199 0 471392 214816 35120 51 12198
12200 0 471136 214848 35160 51 12199
12201 6 471008 214880 35200 51 12200
12202 0 472155 227660 35320 0 7433
12203 0 472213 227630 35280 0 12202
12204 0 472342 227442 35200 0 12203
12205 0 472422 227178 35200 0 12204
12206 0 472934 227009 35200 0 12205
12207 0 472934 226743 35440 0 12206
12208 0 472951 226842 35600 0 12207
12209 0 472919 226760 35640 0 12208
12210 0 472726 226654 35720 0 12209
12211 0 472663 226546 35800 0 12210
12212 0 472599 226607 35880 0 12211
12213 0 472527 226544 36040 0 12212
12214 0 472479 226416 36120 0 12213
12215 0 472462 226335 36200 91 12214
12216 0 472439 226320 36320 91 12215
12217 0 472424 226248 36400 107 12216
12218 0 472546 226228 36520 91 12217
12219 0 472747 226291 36640 91 12218
12220 0 472766 226219 36720 91 12219
12221 0 472923 226186 36800 101 12220
12222 0 472948 226212 36880 101 12221
12223 6 472944 226286 36920 101 12222
12224 0 472800 209664 42920 176 8847
12225 0 472832 209664 43200 128 12224
12226 0 472864 209632 43480 176 12225
12227 0 472864 209696 43760 131 12226
12228 0 472992 209856 43960 98 12227
12229 0 473088 209984 44160 75 12228
12230 5 473152 210048 44360 107 12229
12231 5 473152 210080 44560 135 12230
12232 0 473152 210176 44840 122 12231
12233 0 473152 210208 45120 60 12232
12234 0 473120 210208 45400 32 12233
12235 5 473120 210208 45520 60 12234
12236 0 473280 210400 45600 120 12235
12237 0 473344 210656 45600 102 12236
12238 0 473504 210848 45640 137 12237
12239 0 473664 211008 45840 150 12238
12240 0 473760 211232 46000 137 12239
12241 0 473888 211456 46000 148 12240
12242 0 473920 211712 45920 190 12241
12243 0 473760 211904 45840 102 12242
12244 0 473568 212096 45840 51 12243
12245 6 473504 212256 45840 32 12244
12246 0 479296 218528 46520 160 6235
12247 0 479488 218720 46640 178 12246
12248 0 479648 218880 46840 32 12247
12249 0 479808 219008 47000 40 12248
12250 0 480032 219104 47080 120 12249
12251 0 480288 219104 47080 86 12250
12252 0 480512 219232 46960 51 12251
12253 0 480640 219456 46920 32 12252
12254 0 480640 219712 46920 40 12253
12255 5 480640 219904 46880 32 12254
12256 0 480800 220032 46680 122 12255
12257 0 481024 220096 46520 240 12256
12258 0 481184 220128 46320 108 12257
12259 0 481344 220192 46120 60 12258
12260 0 481504 220352 45920 32 12259
12261 0 481664 220320 45720 96 12260
12262 0 481824 220288 45520 75 12261
12263 0 481984 220160 45360 81 12262
12264 0 482176 220000 45200 60 12263
12265 0 482336 219968 45000 32 12264
12266 0 482528 220096 44800 51 12265
12267 6 482528 220256 44800 32 12266
12268 5 352298 155497 196400 0 5973
12269 0 352279 155704 196440 0 12268
12270 0 352355 155872 196480 0 12269
12271 5 352661 156102 196640 0 12270
12272 5 354659 156675 196640 0 12271
12273 0 355061 156693 196800 0 12272
12274 0 355260 156697 196880 0 12273
12275 0 355346 156695 196960 0 12274
12276 0 355392 156693 197000 0 12275
12277 5 355478 156691 197080 0 12276
12278 5 356271 157115 197120 0 12277
12279 0 356658 156713 197120 0 12278
12280 0 356781 156296 197120 0 12279
12281 5 357219 156199 197120 0 12280
12282 0 357333 156197 197240 0 12281
12283 0 357469 156206 197360 0 12282
12284 0 357555 156208 197400 0 12283
12285 0 357897 156212 197560 0 12284
12286 0 358555 155941 197600 0 12285
12287 0 358529 156094 197800 0 12286
12288 6 358566 156000 197840 0 12287
12289 0 451733 149989 210240 0 4080
12290 0 451813 149991 210280 0 12289
12291 0 451896 149977 210320 0 12290
12292 0 451953 149951 210360 0 12291
12293 0 451980 149925 210400 0 12292
12294 0 452070 149909 210440 0 12293
12295 0 452161 149887 210480 0 12294
12296 0 452280 149879 210520 0 12295
12297 0 452306 149875 210560 0 12296
12298 0 452348 149953 210600 0 12297
12299 0 452390 149797 210640 0 12298
12300 0 452433 149815 210680 0 12299
12301 0 452464 149824 210720 0 12300
12302 0 452531 149857 210760 0 12301
12303 0 452583 149859 210800 0 12302
12304 0 452648 149904 210840 0 12303
12305 0 452707 149922 210880 0 12304
12306 0 452720 149950 210920 0 12305
12307 0 452741 149985 210960 0 12306
12308 0 452743 150010 211000 0 12307
12309 6 452774 150051 211040 0 12308
12310 0 471775 135016 185080 0 4517
12311 0 471804 135093 185040 0 12310
12312 0 471832 135181 185000 0 12311
12313 0 471848 135271 184960 0 12312
12314 0 471814 135279 184920 0 12313
12315 0 471770 135293 184880 0 12314
12316 0 471731 135306 184840 0 12315
12317 0 471681 135324 184800 0 12316
12318 0 471677 135313 184760 0 12317
12319 0 471611 135336 184720 0 12318
12320 0 471565 135366 184680 0 12319
12321 0 471517 135404 184640 0 12320
12322 0 471477 135401 184600 0 12321
12323 0 471453 135314 184560 0 12322
12324 0 471448 135231 184520 0 12323
12325 0 471422 135160 184480 0 12324
12326 0 471423 135071 184440 0 12325
12327 0 471391 135056 184400 0 12326
12328 0 471362 135062 184360 0 12327
12329 0 471349 135035 184320 0 12328
12330 6 471262 135164 184280 0 12329
12331 0 479072 214848 37640 141 9449
12332 0 478976 214848 37400 160 12331
12333 0 478752 214912 37280 200 12332
12334 0 478496 215008 37280 120 12333
12335 0 478304 215168 37240 75 12334
12336 0 478080 215168 37080 198 12335
12337 5 477856 215200 37040 204 12336
12338 0 477632 215296 36920 198 12337
12339 0 477376 215200 36920 245 12338
12340 5 477280 215040 36920 245 12339
12341 0 477024 214944 36880 245 12340
12342 0 476768 214880 36880 204 12341
12343 0 476608 214752 36720 189 12342
12344 0 476416 214592 36640 153 12343
12345 0 476192 214432 36560 120 12344
12346 0 476128 213984 36080 124 12345
12347 0 475776 213984 36160 86 12346
12348 0 475680 213728 36200 51 12347
12349 0 475552 213536 36080 32 12348
12350 0 475488 213280 35960 160 12349
12351 6 475296 213152 35960 107 12350
12352 0 471072 217472 42840 91 11025
12353 0 471072 217312 43040 45 12352
12354 0 471072 217152 43240 86 12353
12355 5 471072 217120 43280 120 12354
12356 0 471072 216864 43320 64 12355
12357 0 471072 216608 43400 80 12356
12358 0 471072 216352 43400 75 12357
12359 0 471072 216192 43600 60 12358
12360 0 471104 216032 43800 190 12359
12361 0 471136 215968 44040 175 12360
12362 0 471136 215872 44280 32 12361
12363 0 471264 215712 44480 80 12362
12364 0 471456 215520 44480 32 12363
12365 0 471648 215328 44480 75 12364
12366 0 471904 215200 44480 124 12365
12367 0 472064 215040 44320 172 12366
12368 0 472256 214912 44200 128 12367
12369 0 472480 214752 44200 32 12368
12370 0 472640 214592 44040 71 12369
12371 0 472736 214368 43920 60 12370
12372 6 472832 214240 43800 81 12371
12373 0 481600 222272 42520 148 10498
12374 0 481568 222528 42520 108 12373
12375 0 481376 222720 42520 71 12374
12376 0 481152 222880 42600 128 12375
12377 0 480896 222912 42680 124 12376
12378 0 480672 223040 42840 98 12377
12379 0 480448 223040 43000 75 12378
12380 0 480224 223168 43040 45 12379
12381 0 480064 223296 43200 32 12380
12382 0 479872 223488 43240 32 12381
12383 0 479712 223648 43440 45 12382
12384 0 479584 223808 43600 81 12383
12385 0 479424 223904 43800 71 12384
12386 0 479264 223904 44000 51 12385
12387 0 479200 223936 44240 98 12386
12388 0 479040 224096 44440 86 12387
12389 0 478912 224256 44640 86 12388
12390 0 478816 224352 44880 64 12389
12391 0 478688 224480 45080 32 12390
12392 0 478624 224704 45200 75 12391
12393 6 478592 224896 45200 40 12392
12394 0 465888 215328 48520 172 6709
12395 0 466112 215328 48680 153 12394
12396 0 466272 215296 48880 131 12395
12397 0 466432 215296 49080 181 12396
12398 0 466432 215392 49360 168 12397
12399 0 466432 215552 49600 122 12398
12400 0 466592 215712 49800 104 12399
12401 0 466752 215808 50000 64 12400
12402 0 466912 215904 50200 32 12401
12403 0 467072 215904 50400 101 12402
12404 0 467264 215904 50600 128 12403
12405 0 467520 215936 50640 140 12404
12406 0 467776 215936 50640 71 12405
12407 0 468032 215936 50680 75 12406
12408 0 468288 215968 50680 124 12407
12409 0 468544 216064 50680 122 12408
12410 0 468768 216256 50680 60 12409
12411 0 468960 216416 50720 45 12410
12412 0 469184 216544 50760 80 12411
12413 0 469472 216672 50960 40 12412
12414 6 469536 216672 50960 40 12413
12415 0 411170 128242 198440 0 6926
12416 0 410786 128829 198440 0 12415
12417 0 410297 129330 198440 0 12416
12418 0 410319 129316 198400 0 12417
12419 0 410349 129296 198360 0 12418
12420 0 410377 129282 198320 0 12419
12421 0 410383 129260 198280 0 12420
12422 0 410441 129250 198240 0 12421
12423 0 410488 129236 198200 0 12422
12424 0 410530 129216 198160 0 12423
12425 0 410587 129200 198120 0 12424
12426 0 410555 129146 198080 0 12425
12427 0 410513 129031 198000 0 12426
12428 0 410489 128979 197960 0 12427
12429 0 410454 128924 197920 0 12428
12430 0 410469 128869 197880 0 12429
12431 0 410487 128810 197840 0 12430
12432 0 410489 128718 197800 0 12431
12433 0 410481 128640 197760 0 12432
12434 6 410491 128694 197720 0 12433
12435 0 451722 153394 211160 0 4108
12436 0 451759 153401 211120 0 12435
12437 0 451825 153404 211080 0 12436
12438 5 451816 153366 211040 0 12437
12439 0 451817 153366 211000 0 12438
12440 0 451780 153330 210960 0 12439
12441 0 451756 153306 210920 0 12440
12442 0 451739 153283 210880 0 12441
12443 0 451749 153265 210840 0 12442
12444 0 451747 153241 210800 0 12443
12445 0 451755 153241 210760 0 12444
12446 0 451767 153222 210720 0 12445
12447 0 451782 153207 210680 0 12446
12448 0 451777 153179 210640 0 12447
12449 0 451771 153166 210600 0 12448
12450 0 451770 153142 210560 0 12449
12451 0 451753 153126 210520 0 12450
12452 0 451761 153105 210480 0 12451
12453 0 451772 153097 210440 0 12452
12454 6 451688 152990 210400 0 12453
12455 5 432435 127780 193520 0 5370
12456 0 432390 127299 193480 0 12455
12457 0 432419 127205 193440 0 12456
12458 0 432460 127122 193400 0 12457
12459 0 432478 127090 193360 0 12458
12460 0 432505 127065 193320 0 12459
12461 0 432538 127061 193280 0 12460
12462 0 432582 127061 193240 0 12461
12463 0 432596 127068 193200 0 12462
12464 0 432608 127073 193160 0 12463
12465 0 432655 127026 193120 0 12464
12466 0 432707 126981 193080 0 12465
12467 0 432758 126869 193040 0 12466
12468 0 432772 126780 193000 0 12467
12469 0 432805 126673 192960 0 12468
12470 0 432801 126584 192920 0 12469
12471 0 432809 126528 192880 0 12470
12472 0 432847 126485 192840 0 12471
12473 0 432883 126421 192800 0 12472
12474 6 432918 126401 192760 0 12473
12475 0 470957 134987 186680 0 4479
12476 0 470972 134991 186720 0 12475
12477 0 470996 134993 186760 0 12476
12478 0 471018 134984 186800 0 12477
12479 0 471040 134936 186840 0 12478
12480 0 470933 134869 186880 0 12479
12481 0 470837 134811 186920 0 12480
12482 0 470738 134746 186960 0 12481
12483 0 470681 134680 187000 0 12482
12484 0 470582 134631 187040 0 12483
12485 0 470504 134587 187080 0 12484
12486 0 470435 134529 187120 0 12485
12487 0 470374 134561 187160 0 12486
12488 0 470307 134588 187200 0 12487
12489 0 470243 134616 187240 0 12488
12490 0 470176 134644 187280 0 12489
12491 0 470207 134553 187320 0 12490
12492 0 470239 134462 187360 0 12491
12493 0 470275 134418 187400 0 12492
12494 6 470249 134417 187440 0 12493
12495 5 473514 223091 32960 212 11579
12496 0 473885 221691 32960 131 12495
12497 5 473942 221527 32800 131 12496
12498 0 473918 221351 32480 124 12497
12499 5 473766 221231 32400 124 12498
12500 0 473663 221191 32320 154 12499
12501 0 472751 220783 32320 115 12500
12502 0 472344 219416 32320 0 12501
12503 0 472531 219034 32560 0 12502
12504 5 472615 219055 32600 0 12503
12505 0 472867 219115 32720 71 12504
12506 0 473161 218707 32800 64 12505
12507 0 473111 217956 32920 75 12506
12508 0 472907 217828 33200 32 12507
12509 5 472971 217762 33480 0 12508
12510 5 472755 217787 33600 32 12509
12511 0 471211 217291 33600 32 12510
12512 0 470603 216475 33600 0 12511
12513 0 470547 216355 33680 0 12512
12514 6 470628 216315 33760 0 12513
12515 0 465600 218400 41680 32 10171
12516 0 465440 218560 41520 98 12515
12517 0 465216 218688 41440 96 12516
12518 0 464992 218784 41320 45 12517
12519 0 464800 218880 41160 45 12518
12520 0 464576 219008 41080 71 12519
12521 0 464320 219008 41080 51 12520
12522 0 464096 218944 41200 64 12521
12523 0 463872 218912 41320 45 12522
12524 0 463616 218944 41360 60 12523
12525 0 463360 218976 41440 75 12524
12526 0 463104 218976 41440 102 12525
12527 0 462912 218880 41600 32 12526
12528 0 462720 218784 41760 91 12527
12529 0 462528 218688 41920 80 12528
12530 0 462272 218688 41920 45 12529
12531 0 462016 218688 42040 32 12530
12532 0 461824 218656 42240 64 12531
12533 0 461664 218592 42440 60 12532
12534 6 461632 218592 42440 64 12533
12535 0 479648 214144 37800 124 9452
12536 0 479840 213984 37720 163 12535
12537 5 479936 213952 37720 189 12536
12538 0 480192 213920 37760 86 12537
12539 0 480448 213888 37720 51 12538
12540 5 480544 213888 37680 80 12539
12541 0 480768 214016 37520 91 12540
12542 0 480992 214144 37400 40 12541
12543 0 481184 214304 37280 51 12542
12544 0 481408 214432 37200 75 12543
12545 0 481600 214560 37080 80 12544
12546 0 481792 214656 36880 75 12545
12547 5 481888 214624 36720 32 12546
12548 0 482016 214528 36520 32 12547
12549 0 482176 214336 36440 101 12548
12550 0 482304 214080 36440 60 12549
12551 0 482304 213824 36440 64 12550
12552 0 482368 213568 36440 51 12551
12553 0 482464 213344 36520 32 12552
12554 6 482560 213152 36560 40 12553
12555 5 466110 225492 45080 0 9881
12556 0 466556 225731 44640 157 12555
12557 5 466584 226064 44520 230 12556
12558 0 466866 224829 44520 0 12557
12559 0 466932 225246 44200 0 12558
12560 0 467044 225331 44040 0 12559
12561 0 467317 225520 43880 0 12560
12562 0 467439 225476 43720 0 12561
12563 5 467385 225421 43680 0 12562
12564 0 468514 225480 43680 0 12563
12565 0 468770 225848 43600 0 12564
12566 0 468837 226032 43360 0 12565
12567 5 469328 226100 43200 0 12566
12568 0 469328 226100 43160 0 12567
12569 0 469328 226100 43120 0 12568
12570 5 469674 226038 43080 0 12569
12571 0 469272 226108 43040 0 12570
12572 0 469216 226124 43000 0 12571
12573 0 469156 226152 42960 0 12572
12574 6 468929 226257 42840 0 12573
12575 0 447114 141049 216520 0 5320
12576 0 446918 141178 216480 0 12575
12577 0 446897 141193 216440 0 12576
12578 0 446876 141233 216400 0 12577
12579 0 446884 141230 216360 0 12578
12580 5 446902 141247 216320 0 12579
12581 0 446919 141229 216280 0 12580
12582 0 446925 141207 216240 0 12581
12583 0 446931 141180 216200 0 12582
12584 0 446927 141164 216160 0 12583
12585 0 446921 141119 216120 0 12584
12586 0 446906 141061 216080 0 12585
12587 0 446943 141042 216040 0 12586
12588 0 446973 141044 216000 0 12587
12589 0 447000 141039 215960 0 12588
12590 0 447007 141023 215920 0 12589
12591 0 447027 141009 215880 0 12590
12592 0 447051 140990 215840 0 12591
12593 6 447068 140971 215800 0 12592
12594 0 447233 139350 216560 0 5319
12595 0 447217 139271 216600 0 12594
12596 0 447198 139192 216640 0 12595
12597 0 447202 139196 216680 0 12596
12598 0 447220 139182 216720 0 12597
12599 0 447262 139230 216760 0 12598
12600 0 447318 139283 216800 0 12599
12601 5 447351 139322 216840 0 12600
12602 0 447930 138907 216840 0 12601
12603 0 448155 138821 216880 0 12602
12604 0 448387 138752 216920 0 12603
12605 0 448383 138730 216960 0 12604
12606 0 448377 138708 217000 0 12605
12607 0 448404 138686 217040 0 12606
12608 0 448435 138659 217080 0 12607
12609 0 448463 138642 217120 0 12608
12610 0 448495 138625 217160 0 12609
12611 0 448546 138682 217200 0 12610
12612 6 448571 138723 217240 0 12611
12613 0 413864 128186 196880 0 6888
12614 5 413651 127637 196840 0 12613
12615 0 413514 127530 196800 0 12614
12616 0 413372 127420 196760 0 12615
12617 5 413321 127393 196720 0 12616
12618 0 412919 127016 196720 0 12617
12619 0 412255 127369 196720 0 12618
12620 5 412224 127390 196680 0 12619
12621 0 412199 127425 196640 0 12620
12622 0 412210 127388 196600 0 12621
12623 0 412246 127340 196560 0 12622
12624 0 412238 127344 196520 0 12623
12625 0 412262 127323 196480 0 12624
12626 0 412256 127285 196440 0 12625
12627 0 412235 127322 196400 0 12626
12628 0 412220 127279 196360 0 12627
12629 0 412195 127335 196320 0 12628
12630 0 412083 127386 196280 0 12629
12631 6 411974 127405 196240 0 12630
12632 0 437757 155781 210960 0 11497
12633 0 437740 155696 210920 0 12632
12634 0 437811 155510 210880 0 12633
12635 0 437802 155460 210840 0 12634
12636 0 437790 155406 210800 0 12635
12637 0 437788 155381 210760 0 12636
12638 0 437762 155333 210720 0 12637
12639 0 437744 155305 210680 0 12638
12640 0 437786 155308 210640 0 12639
12641 0 437816 155315 210600 0 12640
12642 0 437884 155329 210560 0 12641
12643 0 437936 155355 210520 0 12642
12644 0 437950 155359 210480 0 12643
12645 0 437982 155370 210440 0 12644
12646 0 437941 155385 210400 0 12645
12647 0 437899 155415 210360 0 12646
12648 0 437841 155404 210320 0 12647
12649 0 437817 155409 210280 0 12648
12650 6 437802 155463 210240 0 12649
12651 0 442310 164201 210040 0 10929
12652 0 442317 164267 210080 0 12651
12653 0 442323 164338 210120 0 12652
12654 0 442331 164402 210160 0 12653
12655 0 442373 164478 210200 0 12654
12656 0 442395 164531 210240 0 12655
12657 0 442449 164584 210280 0 12656
12658 0 442437 164522 210320 0 12657
12659 0 442471 164552 210360 0 12658
12660 0 442514 164578 210400 0 12659
12661 0 442536 164601 210440 0 12660
12662 0 442578 164632 210480 0 12661
12663 0 442620 164812 210520 0 12662
12664 5 442662 164999 210560 0 12663
12665 0 442343 164652 210600 0 12664
12666 5 442387 164640 210640 0 12665
12667 0 442736 164483 210640 0 12666
12668 0 442742 164483 210680 0 12667
12669 6 442788 164468 210720 0 12668
12670 0 438625 125329 196680 0 5449
12671 0 438926 125295 196640 0 12670
12672 0 439230 125262 196600 0 12671
12673 0 439311 125235 196560 0 12672
12674 0 439380 125208 196520 0 12673
12675 0 439451 125172 196480 0 12674
12676 0 439450 125169 196440 0 12675
12677 0 439429 125165 196400 0 12676
12678 5 439414 125159 196360 0 12677
12679 0 439401 125141 196320 0 12678
12680 0 439381 125123 196280 0 12679
12681 0 439364 125113 196240 0 12680
12682 5 439349 125108 196200 0 12681
12683 0 439426 124756 196200 0 12682
12684 0 439466 124651 196160 0 12683
12685 0 439546 124521 196120 0 12684
12686 0 439582 124490 196080 0 12685
12687 0 439633 124492 196040 0 12686
12688 6 439638 124471 196000 0 12687
12689 0 471616 212704 39600 102 6791
12690 0 471872 212736 39600 135 12689
12691 5 471968 212736 39600 185 12690
12692 0 472224 212672 39640 178 12691
12693 0 472480 212640 39600 178 12692
12694 0 472736 212608 39600 120 12693
12695 0 472992 212576 39600 120 12694
12696 0 473216 212512 39480 86 12695
12697 0 473408 212480 39320 150 12696
12698 0 473632 212416 39160 150 12697
12699 0 473856 212288 39120 96 12698
12700 0 474080 212192 39040 128 12699
12701 0 474304 212032 39040 51 12700
12702 0 474528 211840 39040 60 12701
12703 0 474784 211808 39080 71 12702
12704 0 474944 211872 39280 96 12703
12705 0 475104 211936 39480 164 12704
12706 0 475232 211968 39720 81 12705
12707 6 475232 211968 39760 71 12706
12708 5 476197 217328 47680 90 8769
12709 0 475918 217194 47560 90 12708
12710 0 476415 217267 47400 51 12709
12711 5 476658 217152 47200 71 12710
12712 0 476840 218643 47040 32 12711
12713 0 476913 218862 47240 0 12712
12714 0 476828 219031 47480 0 12713
12715 0 476791 219128 47520 0 12714
12716 0 476737 219128 47560 0 12715
12717 0 476706 219201 47680 0 12716
12718 0 476688 219171 47800 0 12717
12719 0 476500 219038 47960 0 12718
12720 0 476797 219219 48160 0 12719
12721 0 476834 219322 48280 0 12720
12722 0 476700 219341 48520 0 12721
12723 0 476712 219280 48640 0 12722
12724 0 476567 219213 48760 0 12723
12725 0 476361 219268 48880 0 12724
12726 6 476318 219413 49000 0 12725
12727 0 476384 223168 48400 96 7840
12728 0 476384 222912 48360 124 12727
12729 0 476352 222656 48320 140 12728
12730 0 476352 222400 48320 71 12729
12731 0 476352 222144 48320 139 12730
12732 0 476352 221888 48280 135 12731
12733 0 476352 221632 48200 137 12732
12734 0 476416 221440 48040 45 12733
12735 0 476576 221280 47840 96 12734
12736 0 476736 221120 47680 209 12735
12737 0 476896 220960 47480 176 12736
12738 0 477088 220800 47440 98 12737
12739 0 477344 220736 47440 75 12738
12740 0 477536 220544 47440 32 12739
12741 0 477536 220288 47440 80 12740
12742 0 477504 220032 47400 102 12741
12743 0 477408 219776 47400 86 12742
12744 0 477216 219584 47360 45 12743
12745 6 477120 219488 47280 60 12744
12746 0 445733 140118 215640 0 5297
12747 0 445352 139991 215680 0 12746
12748 0 445320 139946 215720 0 12747
12749 0 445291 139922 215760 0 12748
12750 0 445268 139944 215800 0 12749
12751 0 445243 139972 215840 0 12750
12752 0 445114 140076 215880 0 12751
12753 0 444980 140183 215920 0 12752
12754 0 444934 140200 215960 0 12753
12755 0 444876 140205 216000 0 12754
12756 0 444861 140204 216040 0 12755
12757 0 444835 140234 216080 0 12756
12758 0 444850 140223 216120 0 12757
12759 0 444845 140215 216160 0 12758
12760 0 444974 140542 216160 0 12759
12761 0 445066 140583 216200 0 12760
12762 0 445099 140599 216240 0 12761
12763 6 445080 140659 216280 0 12762
12764 0 381030 129368 181320 0 8487
12765 0 380896 129286 181160 0 12764
12766 0 380757 129209 180880 0 12765
12767 0 380778 129227 180680 0 12766
12768 5 380853 129162 180560 0 12767
12769 0 380825 129674 180560 0 12768
12770 0 380702 129832 180480 0 12769
12771 0 380661 129968 180400 0 12770
12772 5 380620 130106 180320 0 12771
12773 0 380818 130337 180160 0 12772
12774 0 380972 130313 180040 0 12773
12775 0 380851 130413 179880 0 12774
12776 0 380712 130571 179720 0 12775
12777 0 380758 130681 179680 0 12776
12778 0 380799 130791 179640 0 12777
12779 5 380755 130913 179560 0 12778
12780 0 380526 130970 179520 0 12779
12781 6 380526 130985 179480 0 12780
12782 0 444322 124564 197320 0 7516
12783 0 444311 124583 197360 0 12782
12784 0 444298 124596 197400 0 12783
12785 0 444290 124606 197440 0 12784
12786 0 444267 124623 197480 0 12785
12787 0 444243 124649 197520 0 12786
12788 0 444196 124658 197560 0 12787
12789 0 444166 124686 197600 0 12788
12790 0 444122 124703 197640 0 12789
12791 0 444103 124734 197680 0 12790
12792 0 444073 124750 197720 0 12791
12793 0 444042 124753 197760 0 12792
12794 0 444013 124770 197800 0 12793
12795 0 444032 124804 197840 0 12794
12796 0 444090 124822 197880 0 12795
12797 0 444123 124844 197920 0 12796
12798 0 444166 124879 197960 0 12797
12799 6 443981 124980 198000 0 12798
12800 0 469344 212960 41400 96 10461
12801 0 469536 213152 41440 175 12800
12802 0 469568 213408 41480 327 12801
12803 0 469568 213664 41520 245 12802
12804 0 469696 213888 41560 178 12803
12805 0 469856 214048 41680 272 12804
12806 0 470048 214208 41840 209 12805
12807 0 470208 214368 41960 198 12806
12808 0 470368 214368 42200 128 12807
12809 0 470048 214432 42680 176 12808
12810 0 470208 214560 42880 163 12809
12811 5 470336 214624 43040 140 12810
12812 0 470560 214592 42920 181 12811
12813 0 470720 214592 42720 224 12812
12814 0 470944 214752 42720 189 12813
12815 0 471136 214912 42800 101 12814
12816 0 471392 214944 42880 32 12815
12817 6 471424 214880 42960 32 12816
12818 5 478148 224849 36800 101 9021
12819 0 477841 224397 36560 98 12818
12820 0 477711 224129 36160 0 12819
12821 5 477697 223984 36000 0 12820
12822 0 478273 224176 36000 32 12821
12823 0 478415 224113 35960 40 12822
12824 0 478855 223530 35920 64 12823
12825 0 478927 223307 36120 32 12824
12826 0 478958 223265 36200 32 12825
12827 0 479070 222857 36200 0 12826
12828 0 479022 222699 36080 0 12827
12829 0 478982 222499 36080 0 12828
12830 0 478857 222472 36000 0 12829
12831 0 478839 222385 35880 0 12830
12832 0 478831 222357 35840 0 12831
12833 0 478814 222485 35800 0 12832
12834 0 478798 222281 35760 0 12833
12835 6 478792 222288 35720 0 12834
12836 0 464045 225983 41280 0 4967
12837 0 463775 225776 41280 0 12836
12838 0 463595 225649 41240 0 12837
12839 5 463088 225271 41200 32 12838
12840 0 462780 225182 41120 32 12839
12841 0 462650 225102 41040 32 12840
12842 0 462540 225058 40960 32 12841
12843 0 462327 225096 40880 0 12842
12844 0 462253 224996 40800 0 12843
12845 0 461983 225075 40760 0 12844
12846 0 461848 224946 40680 0 12845
12847 0 461729 224931 40600 0 12846
12848 0 461660 224922 40560 0 12847
12849 0 461651 224925 40520 0 12848
12850 5 461741 224882 40480 0 12849
12851 0 461706 225080 40480 0 12850
12852 0 461510 225144 40480 0 12851
12853 6 461196 225160 40480 0 12852
12854 0 480320 215904 38280 137 10800
12855 5 480352 215904 38000 131 12854
12856 0 480512 216032 37840 80 12855
12857 0 480736 216032 37680 86 12856
12858 0 480992 215936 37680 124 12857
12859 0 481184 215776 37800 40 12858
12860 5 481280 215680 37800 40 12859
12861 5 481376 215776 37800 32 12860
12862 0 481600 215936 37800 40 12861
12863 0 481856 216000 37800 108 12862
12864 0 482112 216096 37840 64 12863
12865 0 482336 216128 37960 64 12864
12866 0 482560 216224 38080 45 12865
12867 0 482784 216352 38080 51 12866
12868 0 483008 216512 37960 32 12867
12869 0 483136 216736 37880 64 12868
12870 0 483168 216992 37840 75 12869
12871 6 483168 217056 37840 75 12870
12872 0 470399 221330 44200 240 9863
12873 5 470187 221262 44280 166 12872
12874 0 470432 220640 44200 32 12873
12875 0 470496 220448 44400 60 12874
12876 0 470496 220288 44600 96 12875
12877 0 470624 220128 44760 185 12876
12878 0 470784 219968 44920 75 12877
12879 0 470976 219776 44920 140 12878
12880 0 471168 219584 45040 75 12879
12881 0 471328 219424 45200 40 12880
12882 0 471520 219232 45280 60 12881
12883 0 471648 219200 45520 75 12882
12884 0 471648 219360 45760 136 12883
12885 0 471648 219360 46040 40 12884
12886 0 471520 219264 46280 75 12885
12887 0 471488 219104 46480 81 12886
12888 0 471424 218944 46680 51 12887
12889 6 471360 218912 46760 45 12888
12890 0 413249 130295 197960 0 9828
12891 0 413688 130304 198000 0 12890
12892 0 413814 130305 198080 0 12891
12893 0 413889 130310 198120 0 12892
12894 0 413911 130329 198160 0 12893
12895 0 413938 130346 198200 0 12894
12896 0 413942 130376 198240 0 12895
12897 0 413945 130414 198280 0 12896
12898 0 413932 130433 198320 0 12897
12899 0 413915 130449 198360 0 12898
12900 0 413945 130488 198400 0 12899
12901 0 413999 130538 198440 0 12900
12902 0 414119 130545 198480 0 12901
12903 0 414289 130482 198520 0 12902
12904 0 414336 130463 198560 0 12903
12905 0 414327 130465 198600 0 12904
12906 6 414339 130475 198640 0 12905
12907 0 358358 154273 179680 0 6377
12908 0 358427 154386 179560 0 12907
12909 0 358470 154352 179360 0 12908
12910 0 358453 154297 179200 0 12909
12911 5 358441 154298 179160 0 12910
12912 0 358522 154137 179120 0 12911
12913 0 358629 154135 179080 0 12912
12914 0 358844 154130 179000 0 12913
12915 5 359257 154134 178920 0 12914
12916 0 359712 153768 179080 0 12915
12917 0 359769 153919 179240 0 12916
12918 0 360058 154023 179440 0 12917
12919 0 360238 154235 179560 0 12918
12920 0 360222 154415 179640 0 12919
12921 0 360125 154499 179680 0 12920
12922 0 359952 154553 179800 0 12921
12923 6 359836 154451 179880 0 12922
12924 0 415118 130331 195720 0 6859
12925 0 415155 130251 195680 0 12924
12926 0 415214 130206 195640 0 12925
12927 0 415294 130156 195600 0 12926
12928 0 415439 130108 195560 0 12927
12929 0 415497 130036 195520 0 12928
12930 0 415493 129980 195480 0 12929
12931 0 415490 129924 195440 0 12930
12932 0 415504 129904 195400 0 12931
12933 0 415505 129869 195360 0 12932
12934 0 415523 129800 195320 0 12933
12935 0 415567 129720 195280 0 12934
12936 0 415572 129716 195240 0 12935
12937 0 415578 129709 195200 0 12936
12938 0 415661 129742 195160 0 12937
12939 0 415689 129712 195120 0 12938
12940 6 415718 129664 195080 0 12939
12941 0 447440 150163 207280 0 4004
12942 0 447451 150127 207240 0 12941
12943 0 447464 150097 207200 0 12942
12944 0 447472 150066 207160 0 12943
12945 0 447497 150035 207120 0 12944
12946 0 447484 150009 207080 0 12945
12947 0 447441 149932 207040 0 12946
12948 0 447420 149880 207000 0 12947
12949 0 447369 149779 206960 0 12948
12950 0 447418 149730 206920 0 12949
12951 0 447463 149676 206880 0 12950
12952 0 447503 149627 206840 0 12951
12953 0 447463 149612 206800 0 12952
12954 0 447424 149601 206760 0 12953
12955 0 447385 149587 206720 0 12954
12956 0 447314 149535 206680 0 12955
12957 6 447298 149480 206640 0 12956
12958 0 464448 214240 40800 90 10998
12959 0 464288 214272 40600 32 12958
12960 0 464032 214240 40520 60 12959
12961 0 463776 214272 40480 60 12960
12962 0 463520 214272 40480 91 12961
12963 0 463264 214272 40440 128 12962
12964 0 463008 214400 40400 164 12963
12965 0 462752 214464 40400 124 12964
12966 0 462496 214496 40400 137 12965
12967 0 462272 214624 40440 197 12966
12968 0 462016 214656 40360 150 12967
12969 0 461824 214848 40360 45 12968
12970 0 461824 215104 40360 32 12969
12971 0 461920 215360 40240 60 12970
12972 0 462080 215584 40240 102 12971
12973 0 462112 215840 40200 75 12972
12974 6 462112 215904 40200 80 12973
12975 0 470385 212002 41480 0 6783
12976 0 470426 211921 41520 0 12975
12977 0 470526 211800 41600 0 12976
12978 0 470576 211739 41640 0 12977
12979 0 470578 211737 41640 0 12978
12980 5 470947 211606 41720 0 12979
12981 0 470582 211736 41640 0 12980
12982 0 470529 211801 41600 0 12981
12983 0 470477 211857 41560 0 12982
12984 0 471240 211659 41520 0 12983
12985 0 471231 211633 41480 0 12984
12986 0 471229 211624 41440 0 12985
12987 0 471224 211620 41400 0 12986
12988 0 471214 211605 41360 0 12987
12989 0 471231 211551 41320 0 12988
12990 0 471204 211529 41280 0 12989
12991 6 471209 211546 41240 0 12990
12992 0 476832 225824 43360 81 8973
12993 0 477024 225888 43520 172 12992
12994 5 477216 226016 43640 224 12993
12995 0 477216 226176 43840 40 12994
12996 0 477216 226272 44120 139 12995
12997 0 477184 226368 44360 219 12996
12998 5 477184 226400 44440 232 12997
12999 0 477216 226176 44560 172 12998
13000 5 477216 226144 44600 160 12999
13001 0 476736 225632 44440 32 13000
13002 0 476832 225504 44640 86 13001
13003 0 476864 225440 44880 51 13002
13004 0 476800 225440 45160 51 13003
13005 0 476672 225440 45400 32 13004
13006 0 476416 225408 45440 71 13005
13007 0 476224 225248 45400 115 13006
13008 6 476032 225088 45880 32 13007
13009 0 476480 213184 43360 143 8822
13010 0 476544 213088 43120 104 13009
13011 0 476704 213120 42920 122 13010
13012 0 476864 213088 42680 104 13011
13013 0 477024 213024 42480 176 13012
13014 0 477184 212896 42320 120 13013
13015 0 477248 212672 42200 32 13014
13016 0 477344 212480 42000 32 13015
13017 0 477312 212320 41800 81 13016
13018 0 477184 212160 41600 71 13017
13019 0 477088 212000 41400 71 13018
13020 0 476928 211840 41200 64 13019
13021 0 476704 211680 41160 32 13020
13022 0 476640 211456 41040 32 13021
13023 0 476768 211232 41040 32 13022
13024 0 476960 211072 41120 98 13023
13025 6 477088 210912 41240 75 13024
13026 0 472583 227040 45560 0 7385
13027 0 473058 226858 45720 0 13026
13028 5 472918 226883 45880 0 13027
13029 0 473089 226682 46160 0 13028
13030 0 473436 226710 46320 0 13029
13031 0 473743 226782 46480 0 13030
13032 0 474007 226937 46640 32 13031
13033 0 473955 226922 46800 32 13032
13034 0 475537 226747 46800 160 13033
13035 0 475412 226312 46840 160 13034
13036 0 475486 226781 46880 160 13035
13037 0 475491 225944 46920 150 13036
13038 5 475579 225802 46960 150 13037
13039 0 474214 225635 46960 186 13038
13040 0 474396 226108 47400 172 13039
13041 0 474386 226525 47520 172 13040
13042 6 474292 226572 47640 172 13041
13043 0 464352 221664 47640 166 8715
13044 0 464096 221600 47560 221 13043
13045 0 463840 221600 47440 148 13044
13046 0 463584 221600 47440 140 13045
13047 0 463328 221472 47440 124 13046
13048 0 463136 221280 47440 80 13047
13049 0 462944 221088 47440 80 13048
13050 0 462816 220864 47440 128 13049
13051 0 462816 220608 47440 81 13050
13052 0 462848 220416 47640 45 13051
13053 0 462816 220256 47840 32 13052
13054 0 462656 220128 48040 32 13053
13055 0 462816 220192 48240 32 13054
13056 0 462976 220352 48360 120 13055
13057 0 463168 220544 48360 32 13056
13058 0 463360 220736 48480 60 13057
13059 6 463552 220768 48480 32 13058
13060 0 360848 136630 157520 0 3180
13061 0 360807 136594 157480 0 13060
13062 0 360835 136489 157400 0 13061
13063 0 360851 136434 157360 0 13062
13064 5 360869 136403 157280 0 13063
13065 0 360925 135770 157280 0 13064
13066 0 360910 135490 157200 0 13065
13067 0 360954 135450 157160 0 13066
13068 0 360998 135409 157120 0 13067
13069 0 361046 135282 157040 0 13068
13070 0 361179 135236 156920 0 13069
13071 0 361271 135236 156840 0 13070
13072 0 361292 135095 156760 0 13071
13073 0 361195 134882 156560 0 13072
13074 0 361050 134650 156400 0 13073
13075 6 361015 134678 156320 0 13074
13076 0 342974 161553 172400 0 6475
13077 0 343041 161813 172280 0 13076
13078 0 343083 161872 172200 0 13077
13079 0 343114 161888 172040 0 13078
13080 0 343126 161953 171840 0 13079
13081 0 343082 161976 171680 0 13080
13082 0 343181 161960 171560 0 13081
13083 0 343285 162028 171440 0 13082
13084 0 343315 162039 171360 0 13083
13085 0 343390 162051 171200 0 13084
13086 0 343434 162031 171080 0 13085
13087 0 343455 162066 170920 0 13086
13088 0 343463 162075 170880 0 13087
13089 0 343522 162127 170800 0 13088
13090 0 343562 162149 170720 0 13089
13091 6 343582 162160 170680 0 13090
13092 0 415248 148999 198320 0 4800
13093 0 415461 149068 198320 0 13092
13094 0 415506 149138 198360 0 13093
13095 0 415480 149228 198400 0 13094
13096 0 415442 149298 198440 0 13095
13097 0 415444 149305 198480 0 13096
13098 0 415465 149319 198520 0 13097
13099 0 415451 149345 198560 0 13098
13100 0 415419 149380 198600 0 13099
13101 0 415432 149386 198640 0 13100
13102 0 415443 149396 198680 0 13101
13103 0 415445 149378 198720 0 13102
13104 0 415456 149378 198760 0 13103
13105 0 415445 149388 198800 0 13104
13106 0 415431 149388 198840 0 13105
13107 6 415443 149386 198880 0 13106
13108 0 416078 147065 196560 0 4758
13109 0 415730 147323 196520 0 13108
13110 5 415694 147365 196480 0 13109
13111 0 416260 147818 196440 0 13110
13112 0 416283 147905 196400 0 13111
13113 0 416308 147930 196360 0 13112
13114 0 416320 147940 196320 0 13113
13115 0 416369 147923 196280 0 13114
13116 0 416426 147918 196240 0 13115
13117 0 416423 147918 196200 0 13116
13118 0 416437 147929 196160 0 13117
13119 0 416458 147953 196120 0 13118
13120 0 416490 147975 196080 0 13119
13121 0 416457 147978 196040 0 13120
13122 0 416422 147981 196000 0 13121
13123 6 416382 148016 195960 0 13122
13124 5 443540 141274 214880 0 5278
13125 0 443513 141254 214920 0 13124
13126 0 443499 141252 214960 0 13125
13127 0 443539 141253 215000 0 13126
13128 0 443600 141243 215040 0 13127
13129 0 443652 141215 215080 0 13128
13130 0 443726 141180 215120 0 13129
13131 0 443793 141131 215160 0 13130
13132 0 443876 141121 215200 0 13131
13133 0 443962 141091 215240 0 13132
13134 0 444119 141056 215280 0 13133
13135 0 444193 141089 215320 0 13134
13136 0 444287 141172 215360 0 13135
13137 0 444321 141226 215400 0 13136
13138 0 444357 141329 215440 0 13137
13139 6 444358 141348 215480 0 13138
13140 0 416817 136060 195040 0 11372
13141 5 416730 136109 195080 0 13140
13142 0 416647 136164 195120 0 13141
13143 5 416557 136221 195160 0 13142
13144 0 416799 137413 195160 0 13143
13145 0 416786 137447 195200 0 13144
13146 0 416780 137478 195240 0 13145
13147 0 416779 137515 195280 0 13146
13148 0 416777 137550 195320 0 13147
13149 0 416797 137583 195360 0 13148
13150 0 416801 137615 195400 0 13149
13151 0 416813 137652 195440 0 13150
13152 0 416816 137678 195480 0 13151
13153 0 416827 137704 195520 0 13152
13154 0 416861 137736 195560 0 13153
13155 6 416898 137785 195600 0 13154
13156 0 452602 126254 198360 0 7548
13157 0 453116 126361 198320 0 13156
13158 0 453636 126468 198280 0 13157
13159 0 453709 126477 198240 0 13158
13160 0 453777 126482 198200 0 13159
13161 0 453858 126478 198160 0 13160
13162 0 453908 126472 198120 0 13161
13163 5 453941 126472 198080 0 13162
13164 0 454020 126484 198000 0 13163
13165 0 454035 126470 197960 0 13164
13166 0 454038 126454 197920 0 13165
13167 0 454043 126447 197880 0 13166
13168 0 454021 126435 197840 0 13167
13169 0 454019 126408 197800 0 13168
13170 0 454046 126405 197760 0 13169
13171 6 453995 126378 197720 0 13170
13172 0 431421 129509 191120 0 2738
13173 0 431482 129190 191120 0 13172
13174 0 431576 129125 191160 0 13173
13175 0 431623 129106 191200 0 13174
13176 0 431594 129062 191240 0 13175
13177 0 431584 129021 191280 0 13176
13178 0 431576 128965 191320 0 13177
13179 0 431559 128945 191360 0 13178
13180 0 431555 128927 191400 0 13179
13181 0 431541 128911 191440 0 13180
13182 0 431516 128893 191480 0 13181
13183 0 431504 128874 191520 0 13182
13184 0 431473 128887 191560 0 13183
13185 0 431455 128898 191600 0 13184
13186 0 431448 128901 191640 0 13185
13187 6 431441 128900 191680 0 13186
13188 0 431197 129164 192320 0 2707
13189 0 431118 128848 192280 0 13188
13190 5 431133 128794 192240 0 13189
13191 0 431376 128477 192240 0 13190
13192 0 431365 128328 192200 0 13191
13193 0 431239 128212 192160 0 13192
13194 0 431239 128196 192120 0 13193
13195 0 431281 128192 192080 0 13194
13196 0 431332 128188 192040 0 13195
13197 0 431306 128172 192000 0 13196
13198 0 431267 128178 191960 0 13197
13199 0 431269 128153 191920 0 13198
13200 0 431251 128132 191880 0 13199
13201 0 431175 128122 191840 0 13200
13202 0 431148 128136 191800 0 13201
13203 6 431162 128147 191760 0 13202
13204 0 468048 131642 186560 0 4445
13205 0 468107 131621 186520 0 13204
13206 0 468174 131600 186480 0 13205
13207 0 468243 131581 186440 0 13206
13208 0 468312 131563 186400 0 13207
13209 0 468376 131544 186360 0 13208
13210 0 468449 131559 186320 0 13209
13211 0 468534 131559 186280 0 13210
13212 0 468604 131543 186240 0 13211
13213 0 468682 131530 186200 0 13212
13214 0 468714 131480 186160 0 13213
13215 0 468763 131413 186120 0 13214
13216 0 468751 131467 186080 0 13215
13217 0 468781 131384 186000 0 13216
13218 0 468742 131414 185960 0 13217
13219 6 468694 131453 185920 0 13218
13220 0 466730 213532 42800 196 10477
13221 0 465742 213518 42800 75 13220
13222 0 465084 213512 42800 124 13221
13223 0 465048 213489 42720 124 13222
13224 0 465058 213493 42640 124 13223
13225 0 465033 213480 42520 124 13224
13226 0 464912 213451 42440 124 13225
13227 0 464859 213421 42360 0 13226
13228 0 464887 213391 42280 0 13227
13229 0 464913 213372 42200 0 13228
13230 0 464949 213372 42120 0 13229
13231 0 464977 213346 42040 0 13230
13232 0 464986 213328 41960 0 13231
13233 0 465035 213247 41880 0 13232
13234 0 465043 213219 41840 0 13233
13235 6 465035 213233 41800 0 13234
13236 0 472448 211648 44080 115 8861
13237 0 472544 211648 43840 107 13236
13238 0 472672 211648 43600 115 13237
13239 0 472704 211648 43320 128 13238
13240 0 472704 211744 43080 175 13239
13241 0 472704 211808 42800 217 13240
13242 0 472800 211712 42560 208 13241
13243 0 472992 211712 42360 245 13242
13244 0 473216 211680 42240 186 13243
13245 0 473312 211680 42000 148 13244
13246 0 473472 211744 41760 140 13245
13247 0 473664 211904 41720 107 13246
13248 0 473920 211904 41640 96 13247
13249 0 474080 211936 41440 64 13248
13250 0 474048 212000 41200 81 13249
13251 6 474016 212032 41160 60 13250
13252 5 465914 225932 41560 0 4964
13253 0 466316 225965 41560 0 13252
13254 0 466365 225962 41440 0 13253
13255 5 466378 225922 41360 0 13254
13256 0 466449 225952 41320 0 13255
13257 0 466429 225724 41280 0 13256
13258 0 466488 225618 41240 0 13257
13259 0 466537 225527 41200 0 13258
13260 0 466525 225471 41160 0 13259
13261 0 466510 225422 41120 0 13260
13262 0 466506 225408 41080 0 13261
13263 0 466497 225355 41040 0 13262
13264 0 466494 225335 41000 0 13263
13265 0 466535 225321 40960 0 13264
13266 0 466513 225322 40920 0 13265
13267 6 466520 225384 40880 0 13266
13268 0 469962 216790 46280 32 7798
13269 0 469888 217009 46240 32 13268
13270 0 469822 217195 46200 0 13269
13271 0 469699 217391 46160 0 13270
13272 0 469548 217519 46120 0 13271
13273 0 469425 217680 46080 0 13272
13274 0 469225 217913 46080 0 13273
13275 0 468991 218106 46080 0 13274
13276 0 468959 218181 46000 0 13275
13277 0 468986 218181 45960 0 13276
13278 0 468764 218242 45960 0 13277
13279 0 468727 218278 45920 0 13278
13280 0 468668 218321 45880 0 13279
13281 0 468589 218342 45840 0 13280
13282 0 468438 218276 45840 0 13281
13283 6 468465 218274 45800 0 13282
13284 0 475296 210624 41720 98 8835
13285 0 475296 210784 41480 160 13284
13286 0 475296 210816 41200 107 13285
13287 0 475456 210720 41000 71 13286
13288 0 475648 210624 40840 120 13287
13289 0 475872 210528 40720 80 13288
13290 0 476096 210528 40520 60 13289
13291 5 476128 210496 40480 32 13290
13292 0 476192 210496 40200 32 13291
13293 5 476208 210384 40120 36 13292
13294 0 476224 210272 40040 40 13293
13295 5 476344 210152 39920 34 13294
13296 0 476384 210112 39880 32 13295
13297 0 476784 209926 39880 0 13296
13298 5 477272 209606 39880 0 13297
13299 6 477344 209606 39840 0 13298
13300 0 478144 222176 42640 124 10967
13301 0 478112 222336 42840 140 13300
13302 5 478112 222496 42920 81 13301
13303 0 478112 222752 42920 80 13302
13304 5 478112 223008 42920 172 13303
13305 5 478016 223264 42960 120 13304
13306 0 477920 223392 43160 266 13305
13307 0 477824 223392 43400 232 13306
13308 0 477664 223552 43600 214 13307
13309 0 477504 223680 43760 235 13308
13310 0 477344 223808 43960 131 13309
13311 0 477184 223968 44160 96 13310
13312 0 477152 224192 44280 64 13311
13313 0 477120 224416 44400 75 13312
13314 0 476960 224608 44440 32 13313
13315 6 476928 224640 44480 32 13314
13316 0 476768 213568 44680 120 8819
13317 5 476768 213440 44840 178 13316
13318 0 476672 213312 45080 164 13317
13319 0 476576 213152 45280 197 13318
13320 5 476576 213120 45320 189 13319
13321 0 476224 213120 45760 32 13320
13322 0 475968 213248 45480 32 13321
13323 5 475808 213280 45600 32 13322
13324 5 475808 213504 45920 40 13323
13325 0 475552 213504 45960 40 13324
13326 0 475296 213504 46000 64 13325
13327 0 475040 213504 46000 80 13326
13328 0 474848 213344 45880 60 13327
13329 0 474624 213312 45760 51 13328
13330 0 474368 213312 45720 51 13329
13331 6 474304 213248 45720 51 13330
13332 0 473653 218996 47080 200 8774
13333 5 473628 219539 47360 186 13332
13334 0 473617 219772 47480 166 13333
13335 5 473290 219996 47680 96 13334
13336 0 472768 220354 48000 107 13335
13337 0 472874 220497 48080 107 13336
13338 0 473092 220988 48200 80 13337
13339 0 472764 221376 48200 32 13338
13340 0 472558 221503 48280 64 13339
13341 0 472473 221594 48360 64 13340
13342 0 472352 221697 48440 40 13341
13343 5 472188 221715 48480 40 13342
13344 0 471946 221703 48440 75 13343
13345 0 471843 221661 48320 60 13344
13346 0 471903 221600 48200 75 13345
13347 6 471819 221503 48160 60 13346
13348 0 480502 234119 24160 0 33
13349 0 481531 233362 24080 0 13348
13350 0 481552 233228 23960 0 13349
13351 0 481474 233250 23800 0 13350
13352 0 481795 233041 23680 0 13351
13353 0 483074 232234 23600 0 13352
13354 0 483199 232108 23520 0 13353
13355 0 483381 231992 23440 0 13354
13356 0 483487 231806 23360 0 13355
13357 0 483535 231761 23240 0 13356
13358 0 483558 231880 23160 0 13357
13359 0 483546 231956 22960 0 13358
13360 0 483525 231944 22880 0 13359
13361 0 483407 231934 22800 0 13360
13362 0 483353 231986 22720 0 13361
13363 6 483863 230749 22000 0 13362
13364 0 341650 161125 171720 0 6481
13365 0 341721 160797 171720 0 13364
13366 0 341452 160334 171720 0 13365
13367 0 341379 160211 171560 0 13366
13368 0 341361 160180 171520 0 13367
13369 0 341322 160075 171400 0 13368
13370 0 341283 159971 171280 0 13369
13371 5 341206 159877 171200 0 13370
13372 0 341019 159644 171000 0 13371
13373 0 341197 159650 170800 0 13372
13374 5 341179 159639 170760 0 13373
13375 0 341086 160376 170760 0 13374
13376 0 340778 160596 170680 0 13375
13377 0 340637 160722 170560 0 13376
13378 6 340605 160794 170400 0 13377
13379 5 414094 148679 197480 0 4780
13380 0 414097 148714 197440 0 13379
13381 0 414099 148745 197400 0 13380
13382 0 414080 148779 197360 0 13381
13383 0 414052 148806 197320 0 13382
13384 0 414034 148829 197280 0 13383
13385 0 414008 148841 197240 0 13384
13386 0 413956 148849 197200 0 13385
13387 0 413917 148844 197160 0 13386
13388 0 413891 148850 197120 0 13387
13389 0 413870 148867 197080 0 13388
13390 0 413871 148847 197040 0 13389
13391 0 413883 148835 197000 0 13390
13392 0 413904 148805 196960 0 13391
13393 6 413927 148801 196920 0 13392
13394 0 415505 129779 196520 0 6878
13395 0 415650 129408 196560 0 13394
13396 0 415679 129291 196600 0 13395
13397 0 415703 129158 196640 0 13396
13398 0 415709 129147 196680 0 13397
13399 0 415709 129131 196720 0 13398
13400 0 415698 129121 196760 0 13399
13401 0 415692 129115 196800 0 13400
13402 0 415679 129118 196840 0 13401
13403 0 415673 129124 196880 0 13402
13404 5 415669 129152 196920 0 13403
13405 0 415426 128915 196920 0 13404
13406 0 415392 128917 196960 0 13405
13407 0 415394 128886 197000 0 13406
13408 6 415397 128908 197040 0 13407
13409 5 369193 144205 179040 0 2993
13410 0 370547 144143 179000 0 13409
13411 0 370650 144153 178840 0 13410
13412 0 370753 144169 178720 0 13411
13413 0 370873 144138 178640 0 13412
13414 0 371120 144196 178520 0 13413
13415 0 371298 144172 178480 0 13414
13416 0 371382 144124 178440 0 13415
13417 0 371751 143968 178320 0 13416
13418 0 371837 143912 178240 0 13417
13419 0 371860 144061 178120 0 13418
13420 0 371728 144269 177960 0 13419
13421 0 371553 144381 177800 0 13420
13422 0 371502 144418 177720 0 13421
13423 6 371440 144448 177680 0 13422
13424 0 470554 134135 185480 0 4507
13425 0 471134 133524 185480 0 13424
13426 0 471180 133346 185440 0 13425
13427 0 471165 133376 185400 0 13426
13428 0 471126 133416 185360 0 13427
13429 0 471151 133397 185320 0 13428
13430 0 471179 133363 185280 0 13429
13431 0 471232 133302 185240 0 13430
13432 0 471220 133301 185200 0 13431
13433 0 471216 133314 185160 0 13432
13434 0 471196 133344 185120 0 13433
13435 0 471228 133268 185080 0 13434
13436 0 471258 133200 185040 0 13435
13437 0 471277 133155 185000 0 13436
13438 6 471239 133151 184960 0 13437
13439 0 463360 222176 42160 96 9151
13440 0 463616 222240 42080 86 13439
13441 0 463872 222240 42080 64 13440
13442 5 464128 222176 42080 98 13441
13443 0 464224 222240 42320 115 13442
13444 0 464384 222400 42440 81 13443
13445 0 464608 222560 42520 40 13444
13446 0 464864 222688 42520 32 13445
13447 0 464992 222976 41960 32 13446
13448 0 465440 224000 42200 32 13447
13449 5 465440 224000 42520 32 13448
13450 0 465600 224192 42600 32 13449
13451 0 465568 224864 42240 32 13450
13452 0 466304 224608 42240 101 13451
13453 6 466400 224608 42160 120 13452
13454 0 471264 211264 39200 128 10776
13455 0 471456 211232 39040 136 13454
13456 0 471648 211200 38880 131 13455
13457 0 471872 211200 38720 104 13456
13458 0 472096 211200 38520 107 13457
13459 0 472352 211168 38400 91 13458
13460 0 472608 211136 38320 102 13459
13461 0 472864 211104 38280 148 13460
13462 0 473088 211104 38080 148 13461
13463 0 473312 211232 37960 160 13462
13464 0 473536 211296 37840 124 13463
13465 0 473760 211392 37680 128 13464
13466 0 473920 211552 37520 86 13465
13467 0 474144 211648 37400 40 13466
13468 6 474208 211680 37360 40 13467
13469 0 475397 222929 32960 0 12495
13470 0 475910 222703 32800 0 13469
13471 0 476310 222367 32520 71 13470
13472 0 476551 222143 32360 108 13471
13473 0 477047 221375 32360 178 13472
13474 0 477126 221320 32160 178 13473
13475 0 476999 221637 32040 45 13474
13476 0 477192 221734 31960 45 13475
13477 0 477504 221654 31960 40 13476
13478 0 477792 221318 31960 128 13477
13479 0 477956 221017 31800 60 13478
13480 0 478163 220593 31800 75 13479
13481 0 478176 220262 31680 51 13480
13482 0 478182 220215 31600 75 13481
13483 6 478232 220093 31560 75 13482
13484 0 479200 214304 37720 157 9451
13485 0 479040 214208 37920 178 13484
13486 0 478880 214048 38040 176 13485
13487 5 478656 213984 38040 257 13486
13488 0 478464 214112 38160 228 13487
13489 5 478272 213984 38240 160 13488
13490 0 478208 213984 38520 150 13489
13491 0 478176 213952 38800 101 13490
13492 0 478016 214016 39040 98 13491
13493 0 477824 214080 39200 64 13492
13494 0 477600 214112 39320 96 13493
13495 0 477344 214208 39320 86 13494
13496 0 477120 214368 39360 160 13495
13497 0 476864 214464 39360 104 13496
13498 6 476704 214464 39360 81 13497
13499 0 471648 214112 41880 107 11034
13500 5 471488 213984 41880 102 13499
13501 0 471424 213728 41920 80 13500
13502 0 471296 213472 41920 40 13501
13503 5 471232 213408 41920 45 13502
13504 0 471008 213248 41960 71 13503
13505 5 470976 213248 41960 71 13504
13506 0 470720 213216 41960 120 13505
13507 0 470528 213344 42080 90 13506
13508 0 470368 213472 42280 98 13507
13509 0 470144 213568 42400 51 13508
13510 0 469920 213632 42560 64 13509
13511 0 469696 213632 42760 45 13510
13512 0 469440 213728 42880 51 13511
13513 6 469344 213792 42960 51 13512
13514 0 479264 220480 38760 176 7904
13515 0 479296 220704 38600 189 13514
13516 5 479296 220768 38520 175 13515
13517 0 479296 220864 38280 71 13516
13518 0 479264 220992 38040 75 13517
13519 0 479264 220992 37760 128 13518
13520 0 479264 220992 37480 104 13519
13521 0 479360 221056 37240 115 13520
13522 0 479520 221216 37120 90 13521
13523 0 479616 221376 36920 64 13522
13524 0 479584 221440 36640 71 13523
13525 0 479424 221504 36440 128 13524
13526 0 479264 221536 36240 108 13525
13527 0 479136 221664 36040 71 13526
13528 6 479008 221696 35880 32 13527
13529 0 480032 211872 42520 40 11196
13530 5 479840 211680 42400 86 13529
13531 0 479584 211680 42320 64 13530
13532 0 479328 211680 42240 104 13531
13533 0 479072 211680 42120 140 13532
13534 0 478880 211584 41960 86 13533
13535 5 478688 211392 41960 80 13534
13536 0 478624 211136 42040 32 13535
13537 0 478784 210944 41960 32 13536
13538 0 479008 210880 42080 32 13537
13539 0 479008 210912 42360 45 13538
13540 0 479008 211008 42600 32 13539
13541 0 479072 211200 42760 157 13540
13542 0 479264 211392 42800 122 13541
13543 6 479360 211456 42720 71 13542
13544 5 469766 222462 43320 189 9860
13545 0 467688 222497 43320 128 13544
13546 0 467226 222520 43480 166 13545
13547 0 466823 222448 43760 183 13546
13548 0 465866 223436 43760 0 13547
13549 5 465336 223233 44040 237 13548
13550 0 464800 223169 44360 141 13549
13551 5 464759 223163 44400 141 13550
13552 0 463766 223147 44400 160 13551
13553 0 463446 223299 44200 90 13552
13554 0 463294 223347 44080 90 13553
13555 0 463310 223411 44040 90 13554
13556 0 463214 223851 44040 81 13555
13557 0 463110 223955 43920 81 13556
13558 6 463070 223987 43840 81 13557
13559 0 479360 217440 41480 102 6254
13560 5 479104 217440 41480 101 13559
13561 0 478848 217344 41520 137 13560
13562 0 478592 217312 41520 164 13561
13563 0 478336 217216 41560 153 13562
13564 0 478208 217056 41400 140 13563
13565 0 478016 216864 41320 168 13564
13566 0 477792 216704 41280 150 13565
13567 0 477632 216480 41280 136 13566
13568 0 477600 216224 41280 135 13567
13569 0 477440 216032 41160 81 13568
13570 0 477248 215904 41040 60 13569
13571 0 476992 215904 40960 90 13570
13572 0 476832 215776 40760 75 13571
13573 6 476736 215776 40640 60 13572
13574 0 479936 213184 47920 96 9709
13575 0 480096 213248 48120 75 13574
13576 5 480192 213344 48200 80 13575
13577 0 480384 213152 48160 71 13576
13578 0 480576 212960 48160 86 13577
13579 0 480768 212768 48120 81 13578
13580 0 480960 212608 48040 40 13579
13581 0 481120 212416 47960 71 13580
13582 0 481280 212256 47800 90 13581
13583 0 481440 212096 47640 75 13582
13584 0 481600 211936 47520 86 13583
13585 0 481760 211776 47360 101 13584
13586 0 481888 211616 47200 45 13585
13587 0 481760 211392 47160 32 13586
13588 6 481600 211552 47120 32 13587
13589 5 482433 211821 44720 32 12142
13590 0 482257 211509 44720 32 13589
13591 0 480913 211117 44720 101 13590
13592 0 480668 211169 45000 115 13591
13593 5 480675 211224 45040 115 13592
13594 5 480689 211381 45160 115 13593
13595 0 480952 211417 45160 101 13594
13596 0 480926 211471 45280 101 13595
13597 0 480892 211482 45360 0 13596
13598 0 480904 211546 45400 0 13597
13599 0 480866 211564 45440 0 13598
13600 0 480789 211703 45560 0 13599
13601 0 480847 211841 45720 0 13600
13602 0 480916 211892 45760 0 13601
13603 6 480909 211933 45800 0 13602
13604 0 475968 223040 46200 32 9910
13605 0 476160 223392 45840 140 13604
13606 0 476320 223360 45640 104 13605
13607 0 476576 223392 45560 91 13606
13608 0 476736 223552 45360 75 13607
13609 0 476896 223712 45200 32 13608
13610 0 477088 223872 45120 75 13609
13611 0 477344 223936 45120 40 13610
13612 0 477600 223840 45000 60 13611
13613 0 477728 223680 44800 32 13612
13614 0 477856 223520 44640 120 13613
13615 0 477952 223264 44600 120 13614
13616 0 477952 223008 44600 75 13615
13617 0 477984 222752 44520 32 13616
13618 6 478016 222656 44400 45 13617
13619 0 354626 156764 196600 0 12272
13620 0 354525 157030 196480 0 13619
13621 0 354488 157282 196360 0 13620
13622 0 354450 157535 196240 0 13621
13623 0 354518 157664 196080 0 13622
13624 0 354432 157695 195880 0 13623
13625 0 354218 158023 195640 0 13624
13626 0 354001 158010 195640 0 13625
13627 0 353913 157945 195600 0 13626
13628 0 353896 157935 195560 0 13627
13629 0 353896 157911 195520 0 13628
13630 0 353892 157910 195480 0 13629
13631 0 353889 157877 195440 0 13630
13632 6 353877 157882 195400 0 13631
13633 0 359724 117026 162440 0 5811
13634 0 359724 117026 162360 0 13633
13635 0 359724 116938 162280 0 13634
13636 5 359844 116850 162200 0 13635
13637 0 359860 116490 162200 0 13636
13638 0 359860 116386 162160 0 13637
13639 0 359796 116442 162000 0 13638
13640 0 359722 116502 161920 0 13639
13641 0 359658 116522 161800 0 13640
13642 0 359506 116458 161720 0 13641
13643 0 359486 116418 161600 0 13642
13644 0 359434 116358 161520 0 13643
13645 0 359290 116202 161440 0 13644
13646 6 359698 116014 161400 0 13645
13647 0 422007 142164 217000 0 3687
13648 0 422140 142117 217040 0 13647
13649 0 422238 142124 217080 0 13648
13650 0 422283 142112 217120 0 13649
13651 0 422318 142094 217160 0 13650
13652 0 422348 142082 217200 0 13651
13653 0 422387 142117 217240 0 13652
13654 0 422425 142149 217280 0 13653
13655 0 422463 142131 217320 0 13654
13656 0 422502 142179 217360 0 13655
13657 0 422386 142064 217400 0 13656
13658 0 422470 142105 217440 0 13657
13659 0 422494 142119 217480 0 13658
13660 6 422506 142104 217520 0 13659
13661 0 448856 139515 215480 0 5293
13662 0 449047 139217 215480 0 13661
13663 0 449317 139079 215520 0 13662
13664 0 449422 139019 215560 0 13663
13665 0 449516 138965 215600 0 13664
13666 0 449529 138920 215640 0 13665
13667 0 449563 138909 215680 0 13666
13668 0 449623 138835 215720 0 13667
13669 0 449680 138787 215760 0 13668
13670 0 449728 138730 215800 0 13669
13671 0 449769 138678 215840 0 13670
13672 0 449841 138540 215880 0 13671
13673 0 449916 138460 215920 0 13672
13674 6 449932 138414 215960 0 13673
13675 0 413975 127346 196840 0 12614
13676 0 414618 127350 196840 0 13675
13677 0 414947 127219 196800 0 13676
13678 0 415077 127185 196760 0 13677
13679 0 415210 127148 196720 0 13678
13680 0 415272 127113 196680 0 13679
13681 0 415339 127082 196640 0 13680
13682 0 415338 127074 196600 0 13681
13683 0 415342 127053 196560 0 13682
13684 0 415333 127072 196520 0 13683
13685 0 415328 127105 196480 0 13684
13686 0 415337 127075 196440 0 13685
13687 0 415338 127112 196400 0 13686
13688 6 415342 127087 196360 0 13687
13689 0 360553 149035 180040 0 6370
13690 0 360577 149172 180160 0 13689
13691 5 360514 149070 180200 0 13690
13692 0 360373 148650 180200 0 13691
13693 0 360293 148372 180280 0 13692
13694 0 360228 148380 180360 0 13693
13695 0 360236 148378 180440 0 13694
13696 0 360320 148350 180560 0 13695
13697 0 360381 148431 180640 0 13696
13698 0 360421 148495 180760 0 13697
13699 0 360316 148521 180880 0 13698
13700 0 360276 148531 180920 0 13699
13701 0 360220 148563 180960 0 13700
13702 6 360225 148574 181000 0 13701
13703 0 455346 129411 199120 0 9584
13704 0 455221 129340 198920 0 13703
13705 0 455197 129333 198760 0 13704
13706 0 455256 129244 198560 0 13705
13707 0 455223 129197 198360 0 13706
13708 0 455233 129150 198280 0 13707
13709 0 455590 129276 198240 0 13708
13710 5 455607 129291 198200 0 13709
13711 0 455615 129277 198160 0 13710
13712 0 455622 129252 198120 0 13711
13713 0 455651 129256 198080 0 13712
13714 0 455646 129257 198000 0 13713
13715 0 455678 129248 197960 0 13714
13716 6 455708 129225 197920 0 13715
13717 0 439492 125314 197040 0 7506
13718 0 439451 125363 197080 0 13717
13719 0 439450 125389 197120 0 13718
13720 0 439467 125421 197160 0 13719
13721 0 439593 125373 197200 0 13720
13722 0 439714 125383 197240 0 13721
13723 0 439804 125248 197280 0 13722
13724 0 439878 125168 197320 0 13723
13725 0 439933 125166 197360 0 13724
13726 0 439983 125162 197400 0 13725
13727 0 440023 125177 197440 0 13726
13728 0 440093 125225 197480 0 13727
13729 0 440173 125249 197520 0 13728
13730 6 440262 125267 197560 0 13729
13731 0 443058 151516 204560 0 3935
13732 0 443088 151450 204520 0 13731
13733 0 443111 151376 204480 0 13732
13734 0 443133 151314 204440 0 13733
13735 0 443162 151242 204400 0 13734
13736 0 443044 151303 204360 0 13735
13737 0 442903 151359 204320 0 13736
13738 0 442768 151402 204280 0 13737
13739 0 442792 151426 204240 0 13738
13740 0 442801 151443 204200 0 13739
13741 0 442834 151467 204160 0 13740
13742 0 442874 151441 204120 0 13741
13743 0 442913 151387 204080 0 13742
13744 6 442956 151354 204040 0 13743
13745 0 431805 129325 192480 0 2704
13746 0 432122 129198 192440 0 13745
13747 0 432251 129140 192400 0 13746
13748 0 432285 129127 192360 0 13747
13749 0 432314 129092 192320 0 13748
13750 0 432308 129086 192280 0 13749
13751 0 432292 129076 192240 0 13750
13752 0 432311 129084 192200 0 13751
13753 0 432326 129075 192160 0 13752
13754 0 432341 129088 192120 0 13753
13755 0 432348 129089 192080 0 13754
13756 0 432335 129095 192040 0 13755
13757 0 432302 129106 192000 0 13756
13758 6 432288 129115 191960 0 13757
13759 0 468521 133127 187120 0 4466
13760 0 467875 133333 187120 0 13759
13761 0 467843 133320 187160 0 13760
13762 0 467813 133302 187200 0 13761
13763 0 467791 133284 187240 0 13762
13764 0 467747 133277 187280 0 13763
13765 0 467715 133258 187320 0 13764
13766 0 467784 133272 187360 0 13765
13767 0 467795 133292 187400 0 13766
13768 0 467814 133325 187440 0 13767
13769 0 467814 133359 187480 0 13768
13770 0 467816 133392 187520 0 13769
13771 0 467876 133273 187560 0 13770
13772 6 467935 133259 187600 0 13771
13773 0 478528 225888 41640 200 6329
13774 0 478272 226016 41640 197 13773
13775 5 478144 226144 41600 143 13774
13776 0 477920 226304 41600 81 13775
13777 0 477728 226496 41560 86 13776
13778 0 477568 226656 41440 120 13777
13779 0 477408 226784 41280 163 13778
13780 0 477184 226880 41360 128 13779
13781 0 476992 226944 41560 181 13780
13782 5 476800 227104 41600 139 13781
13783 0 476608 227296 41600 81 13782
13784 0 476384 227424 41600 81 13783
13785 0 476288 227072 41320 32 13784
13786 6 476000 227104 41000 32 13785
13787 0 468448 221696 31320 60 7457
13788 0 468608 221696 31120 120 13787
13789 0 468768 221696 30880 189 13788
13790 0 468896 221920 30800 122 13789
13791 0 468960 222176 30760 40 13790
13792 0 468960 222432 30640 45 13791
13793 0 468864 222656 30520 96 13792
13794 0 468704 222752 30320 156 13793
13795 0 468544 222752 30120 91 13794
13796 0 468384 222880 29920 45 13795
13797 0 468192 223072 30000 60 13796
13798 0 468000 223264 30120 51 13797
13799 0 467904 223456 30280 32 13798
13800 6 467840 223616 30480 45 13799
13801 0 482688 217088 35600 156 8552
13802 0 482880 216960 35440 101 13801
13803 0 483040 216800 35280 75 13802
13804 5 483040 216640 35080 104 13803
13805 0 483040 216448 34880 160 13804
13806 0 483040 216288 34680 140 13805
13807 0 482880 216128 34480 71 13806
13808 0 482752 215936 34320 139 13807
13809 0 482752 215680 34320 115 13808
13810 0 482752 215456 34200 90 13809
13811 0 482880 215232 34120 107 13810
13812 0 483008 215040 34000 104 13811
13813 0 483072 214784 33920 75 13812
13814 6 483072 214720 33920 71 13813
13815 0 480736 212896 38960 101 11287
13816 0 480800 212960 38720 32 13815
13817 0 480992 213024 38560 40 13816
13818 0 481216 213152 38560 40 13817
13819 0 481408 213344 38640 60 13818
13820 0 481568 213568 38720 86 13819
13821 0 481568 213824 38720 91 13820
13822 0 481632 214080 38720 102 13821
13823 0 481664 214304 38840 51 13822
13824 0 481664 214464 39040 71 13823
13825 0 481760 214592 39240 60 13824
13826 0 481792 214720 39480 96 13825
13827 0 481728 214720 39760 81 13826
13828 6 481696 214720 39880 102 13827
13829 0 465996 212719 44640 96 10878
13830 0 466230 212762 44520 219 13829
13831 0 466274 212770 44440 219 13830
13832 0 466274 212401 44440 0 13831
13833 5 466378 212363 44320 0 13832
13834 0 466727 212360 44320 0 13833
13835 0 466768 212349 44240 75 13834
13836 0 466777 212302 44200 75 13835
13837 0 466791 212275 44160 75 13836
13838 0 466821 212238 44120 75 13837
13839 0 466826 212206 44080 71 13838
13840 0 466847 212187 44040 71 13839
13841 0 466807 212186 44000 71 13840
13842 6 466754 212195 43960 71 13841
13843 0 471008 222784 43600 203 9861
13844 0 471232 222912 43480 298 13843
13845 0 471456 222912 43320 266 13844
13846 0 471712 222848 43240 242 13845
13847 5 471968 222848 43200 261 13846
13848 0 472096 222848 43040 270 13847
13849 0 472096 222624 42920 224 13848
13850 0 472032 222432 42760 160 13849
13851 0 472000 222176 42680 175 13850
13852 5 472000 222144 42640 196 13851
13853 0 471968 221888 42600 284 13852
13854 0 471936 221664 42440 189 13853
13855 0 471936 221440 42280 60 13854
13856 6 471936 221184 42280 86 13855
13857 0 475456 213664 48680 137 9513
13858 0 475296 213824 48880 91 13857
13859 5 475264 213856 48880 120 13858
13860 0 475392 214048 49040 40 13859
13861 5 475456 213984 49560 32 13860
13862 0 475264 214752 50160 32 13861
13863 0 475104 214720 50360 91 13862
13864 0 475008 214688 50600 157 13863
13865 0 474848 214656 50800 128 13864
13866 0 474656 214848 50920 32 13865
13867 0 474720 214880 51160 32 13866
13868 0 474976 214944 51200 80 13867
13869 0 475232 215008 51200 80 13868
13870 6 475296 214976 51200 81 13869
13871 5 472492 215956 48800 137 11322
13872 0 472213 216017 48760 32 13871
13873 0 472098 215932 48640 0 13872
13874 0 472134 215865 48560 0 13873
13875 0 472104 215883 48440 101 13874
13876 0 472074 215774 48280 101 13875
13877 0 472031 215853 48200 101 13876
13878 0 471886 215792 48120 0 13877
13879 0 471692 215810 48120 0 13878
13880 0 471746 215865 48200 0 13879
13881 0 471522 215774 48280 0 13880
13882 0 471195 215726 48240 0 13881
13883 0 471061 215550 48160 0 13882
13884 6 471055 215538 48120 0 13883
13885 0 478941 215292 45680 241 9697
13886 0 478906 214931 45560 0 13885
13887 5 478870 214748 45360 0 13886
13888 0 478810 214700 45280 0 13887
13889 0 478816 214630 45040 0 13888
13890 0 478969 214299 44600 122 13889
13891 0 478985 213837 44440 81 13890
13892 0 478881 213557 44440 51 13891
13893 0 478857 213525 44520 51 13892
13894 0 478721 213430 44560 40 13893
13895 0 478634 213358 44720 40 13894
13896 0 478585 213348 44840 81 13895
13897 0 478545 213348 44880 81 13896
13898 6 478544 213356 44920 81 13897
13899 0 420318 142824 216000 0 3662
13900 0 420186 142876 215960 0 13899
13901 0 420153 142900 215920 0 13900
13902 0 420115 142915 215880 0 13901
13903 0 420118 142939 215840 0 13902
13904 0 420129 142910 215800 0 13903
13905 0 420115 142894 215760 0 13904
13906 0 420141 142871 215720 0 13905
13907 0 420179 142860 215680 0 13906
13908 0 420212 142837 215640 0 13907
13909 0 420312 142732 215600 0 13908
13910 0 420384 142701 215560 0 13909
13911 6 420401 142704 215520 0 13910
13912 0 373178 131693 190600 0 7200
13913 0 373372 131919 190480 0 13912
13914 0 373485 132072 190400 0 13913
13915 0 373512 132056 190360 0 13914
13916 0 373541 132043 190320 0 13915
13917 0 374014 132622 190280 0 13916
13918 0 374088 132616 190160 0 13917
13919 0 374136 132505 190080 0 13918
13920 0 374281 132483 189960 0 13919
13921 0 374244 132629 189800 0 13920
13922 0 374022 132675 189640 0 13921
13923 0 374089 132388 189400 0 13922
13924 6 374089 132397 189320 0 13923
13925 0 455326 128204 200360 0 7598
13926 0 455382 128242 200400 0 13925
13927 0 455468 128277 200480 0 13926
13928 0 455501 128346 200520 0 13927
13929 0 455500 128290 200560 0 13928
13930 0 455511 128241 200600 0 13929
13931 0 455455 128278 200640 0 13930
13932 0 455405 128306 200680 0 13931
13933 0 455343 128273 200720 0 13932
13934 0 455283 128223 200760 0 13933
13935 0 455229 128165 200800 0 13934
13936 0 455199 128065 200840 0 13935
13937 6 455158 127993 200880 0 13936
13938 0 469244 132727 187960 0 9646
13939 0 469305 132898 188000 0 13938
13940 0 469330 132894 188040 0 13939
13941 0 469378 132884 188080 0 13940
13942 0 469398 132878 188120 0 13941
13943 0 469407 132867 188160 0 13942
13944 0 469402 132893 188200 0 13943
13945 0 469424 132849 188240 0 13944
13946 0 469426 132840 188280 0 13945
13947 0 469419 132857 188320 0 13946
13948 0 469453 132858 188360 0 13947
13949 0 469409 132807 188400 0 13948
13950 6 469353 132848 188440 0 13949
13951 0 477792 219872 33680 96 8589
13952 0 477632 219904 33480 139 13951
13953 0 477472 219904 33280 81 13952
13954 5 477312 219840 33040 81 13953
13955 0 477152 219808 32840 96 13954
13956 0 476992 219744 32640 115 13955
13957 0 476832 219744 32400 91 13956
13958 0 476576 219808 32320 86 13957
13959 0 476384 220000 32320 80 13958
13960 0 476192 220192 32200 51 13959
13961 0 476064 220448 32160 102 13960
13962 0 475904 220640 32120 51 13961
13963 6 475872 220672 32080 32 13962
13964 0 476800 214656 41320 32 7710
13965 0 476896 214784 41560 64 13964
13966 0 476992 215008 41680 160 13965
13967 0 476832 215104 41880 150 13966
13968 0 476672 214976 42040 153 13967
13969 0 476480 214784 42120 166 13968
13970 0 476256 214624 42120 160 13969
13971 0 476096 214464 42240 178 13970
13972 0 476064 214272 42400 140 13971
13973 0 476096 214016 42480 80 13972
13974 0 476160 213760 42400 98 13973
13975 0 476192 213600 42200 131 13974
13976 6 476192 213536 42120 128 13975
13977 0 476928 224096 41760 140 8982
13978 0 476896 223872 41600 98 13977
13979 5 476864 223808 41520 108 13978
13980 0 476864 223616 41320 115 13979
13981 5 476864 223488 41160 175 13980
13982 5 477056 223520 41160 108 13981
13983 0 477216 223328 41320 178 13982
13984 0 477312 223104 41440 160 13983
13985 0 477312 223104 41720 154 13984
13986 0 477184 222976 41920 148 13985
13987 0 477024 222976 42120 136 13986
13988 0 476960 222944 42360 45 13987
13989 6 476928 222880 42480 45 13988
13990 0 479232 216800 33160 32 8574
13991 5 479232 216768 33200 32 13990
13992 0 478976 216768 33240 124 13991
13993 0 478784 216576 33120 64 13992
13994 0 478624 216448 32920 178 13993
13995 0 478400 216352 32840 143 13994
13996 0 478176 216160 32840 122 13995
13997 0 478144 215904 32840 120 13996
13998 0 478048 215648 32800 86 13997
13999 0 477920 215424 32720 86 13998
14000 0 477984 215168 32640 80 13999
14001 0 478112 214944 32600 150 14000
14002 6 478176 214784 32480 64 14001
14003 0 480960 217120 33400 134 8566
14004 0 481216 217088 33400 86 14003
14005 0 481440 217088 33280 64 14004
14006 0 481696 217120 33240 96 14005
14007 0 481952 217088 33240 51 14006
14008 0 482208 217088 33240 60 14007
14009 0 482464 217088 33240 64 14008
14010 0 482720 217024 33360 71 14009
14011 5 482752 217024 33400 45 14010
14012 5 482784 217024 33440 51 14011
14013 0 483040 217056 33520 40 14012
14014 0 483200 217248 33600 71 14013
14015 6 483200 217344 33600 45 14014
14016 0 480864 209888 43200 96 11210
14017 0 481024 209760 43000 51 14016
14018 0 481152 209696 42760 45 14017
14019 0 481216 209568 42520 60 14018
14020 0 481248 209504 42240 81 14019
14021 5 481248 209504 42120 96 14020
14022 0 481408 209536 41920 32 14021
14023 0 481632 209664 41800 75 14022
14024 0 481824 209728 41960 45 14023
14025 0 481920 209824 42200 71 14024
14026 0 481920 209952 42440 51 14025
14027 0 481920 210080 42680 64 14026
14028 6 481984 210240 42920 71 14027
14029 0 473312 210208 44160 143 12230
14030 0 473568 210304 44160 163 14029
14031 0 473824 210336 44200 122 14030
14032 0 474080 210432 44200 75 14031
14033 0 474336 210432 44080 137 14032
14034 0 474496 210336 43880 160 14033
14035 0 474656 210304 43680 137 14034
14036 0 474848 210144 43560 128 14035
14037 0 475040 209952 43480 51 14036
14038 0 475232 209984 43280 45 14037
14039 0 475747 209440 42600 33 14038
14040 0 475808 209376 42520 32 14039
14041 6 475904 209408 42480 90 14040
14042 0 476064 212352 42920 101 8826
14043 0 476064 212512 42720 60 14042
14044 0 476096 212672 42520 122 14043
14045 0 476128 212704 42240 135 14044
14046 0 476128 212800 41960 120 14045
14047 0 476096 212928 41720 137 14046
14048 0 475936 212992 41520 122 14047
14049 0 475776 212832 41400 120 14048
14050 0 475584 212704 41240 134 14049
14051 0 475520 212512 41080 128 14050
14052 0 475616 212256 41040 40 14051
14053 0 475648 212064 40840 40 14052
14054 6 475648 212032 40800 32 14053
14055 0 431186 154640 221600 0 2503
14056 0 431275 155179 221600 0 14055
14057 0 431298 155279 221640 0 14056
14058 0 431275 155287 221680 0 14057
14059 0 431268 155308 221720 0 14058
14060 0 431189 155347 221760 0 14059
14061 0 431141 155414 221800 0 14060
14062 0 431071 155479 221840 0 14061
14063 0 431012 155538 221880 0 14062
14064 0 431139 155775 221920 0 14063
14065 0 431202 155822 221960 0 14064
14066 6 431255 155834 222000 0 14065
14067 0 371117 118430 170400 0 9253
14068 0 371417 118234 170320 0 14067
14069 0 371557 118246 170200 0 14068
14070 0 371657 118298 170120 0 14069
14071 0 371745 118250 170040 0 14070
14072 0 371841 118134 169920 0 14071
14073 0 371821 118090 169800 0 14072
14074 0 371857 118042 169680 0 14073
14075 0 371857 118018 169600 0 14074
14076 0 372153 117998 169560 0 14075
14077 0 372381 117962 169520 0 14076
14078 6 372447 118070 169400 0 14077
14079 0 345822 161466 175920 0 6430
14080 5 345789 161764 175760 0 14079
14081 0 345627 161575 175560 0 14080
14082 0 345622 161393 175480 0 14081
14083 0 345779 161189 175440 0 14082
14084 0 345745 161046 175360 0 14083
14085 0 345762 161017 175200 0 14084
14086 0 345936 160927 175120 0 14085
14087 0 345838 161053 174960 0 14086
14088 0 345810 161041 174840 0 14087
14089 0 345934 160902 174600 0 14088
14090 6 345966 160944 174520 0 14089
14091 0 421783 141051 216600 0 3676
14092 0 421544 140827 216600 0 14091
14093 0 421409 140759 216640 0 14092
14094 0 421342 140743 216680 0 14093
14095 0 421297 140697 216720 0 14094
14096 0 421266 140729 216760 0 14095
14097 0 421248 140760 216800 0 14096
14098 0 421234 140776 216840 0 14097
14099 0 421228 140792 216880 0 14098
14100 0 421223 140804 216920 0 14099
14101 0 421204 140815 216960 0 14100
14102 6 421093 140923 217000 0 14101
14103 0 387254 139237 170120 0 10204
14104 0 387423 138966 170240 0 14103
14105 0 387495 138868 170360 0 14104
14106 0 387552 138800 170480 0 14105
14107 0 387594 138765 170520 0 14106
14108 0 387698 138693 170640 0 14107
14109 0 387791 138534 170720 0 14108
14110 0 387927 138534 170760 0 14109
14111 0 387998 138548 170840 0 14110
14112 0 388051 138578 170960 0 14111
14113 0 388178 138526 171120 0 14112
14114 6 388109 138618 171160 0 14113
14115 0 350980 157982 180080 0 6386
14116 0 351021 158035 180120 0 14115
14117 0 351164 158268 180320 0 14116
14118 0 351227 158235 180520 0 14117
14119 0 351248 158214 180600 0 14118
14120 0 351291 158154 180680 0 14119
14121 0 351332 157954 180800 0 14120
14122 0 351343 157971 180880 0 14121
14123 0 351487 157846 180960 0 14122
14124 0 351571 157787 181040 0 14123
14125 0 351571 157811 181120 0 14124
14126 6 351580 157854 181240 0 14125
14127 0 368993 144036 178920 0 13409
14128 0 368977 143957 178840 0 14127
14129 5 369088 143923 178760 0 14128
14130 0 369081 144181 178640 0 14129
14131 0 369113 144220 178560 0 14130
14132 5 369192 144237 178520 0 14131
14133 0 369553 144164 178480 0 14132
14134 0 369826 144337 178440 0 14133
14135 0 369829 144421 178360 0 14134
14136 0 369766 144530 178280 0 14135
14137 0 369489 144670 178200 0 14136
14138 6 369621 144697 178120 0 14137
14139 0 442894 140779 213720 0 11704
14140 0 442893 140730 213680 0 14139
14141 0 442873 140697 213640 0 14140
14142 0 442846 140650 213600 0 14141
14143 0 442828 140620 213560 0 14142
14144 0 442819 140605 213520 0 14143
14145 0 442804 140580 213480 0 14144
14146 0 442783 140552 213440 0 14145
14147 0 442757 140632 213400 0 14146
14148 0 442740 140714 213360 0 14147
14149 0 442709 140791 213320 0 14148
14150 6 442647 140790 213280 0 14149
14151 0 415404 136464 195080 0 13141
14152 0 415404 136502 195040 0 14151
14153 0 415397 136470 195000 0 14152
14154 0 415415 136472 194960 0 14153
14155 0 415436 136451 194920 0 14154
14156 0 415458 136436 194880 0 14155
14157 0 415480 136407 194840 0 14156
14158 0 415483 136371 194800 0 14157
14159 0 415489 136334 194760 0 14158
14160 0 415408 136284 194720 0 14159
14161 0 415374 136244 194680 0 14160
14162 6 415341 136223 194640 0 14161
14163 0 438903 126004 200680 0 5546
14164 0 439154 126166 200640 0 14163
14165 0 439231 126296 200600 0 14164
14166 0 439304 126400 200560 0 14165
14167 0 439371 126538 200520 0 14166
14168 0 439427 126597 200480 0 14167
14169 5 439435 126587 200400 0 14168
14170 0 439420 126588 200360 0 14169
14171 0 439408 126559 200320 0 14170
14172 0 439340 126554 200280 0 14171
14173 0 439239 126546 200240 0 14172
14174 6 439166 126487 200200 0 14173
14175 0 470752 219104 37640 181 5066
14176 0 470976 219200 37760 186 14175
14177 5 471104 219328 37760 156 14176
14178 0 470848 219648 37360 32 14177
14179 0 471168 219616 36880 32 14178
14180 0 471552 219424 36800 32 14179
14181 0 471520 218656 36720 32 14180
14182 0 471200 218112 37080 32 14181
14183 0 471360 218304 37520 32 14182
14184 0 471424 217952 38760 32 14183
14185 0 471264 217920 39000 40 14184
14186 6 471200 218016 39000 32 14185
14187 0 479232 223168 38360 81 6346
14188 0 479424 223008 38400 128 14187
14189 0 479584 222848 38520 71 14188
14190 0 479744 222656 38600 120 14189
14191 0 479936 222464 38600 120 14190
14192 0 480128 222368 38800 75 14191
14193 0 480384 222240 38840 60 14192
14194 0 480640 222176 38840 124 14193
14195 0 480832 222144 39040 71 14194
14196 0 480928 222048 39280 45 14195
14197 0 481088 221984 39520 98 14196
14198 6 481216 221920 39560 64 14197
14199 0 478400 221536 34240 51 8600
14200 0 478592 221536 34040 51 14199
14201 0 478752 221504 33840 124 14200
14202 0 478976 221472 33720 200 14201
14203 0 479232 221472 33760 120 14202
14204 0 479456 221472 33600 107 14203
14205 0 479616 221472 33400 75 14204
14206 0 479712 221344 33200 40 14205
14207 0 479712 221184 33000 60 14206
14208 0 479712 220992 32800 64 14207
14209 0 479904 220800 32720 32 14208
14210 6 479968 220736 32720 40 14209
14211 0 465600 224480 37160 32 5008
14212 0 465824 224608 37200 32 14211
14213 5 466048 224416 37040 32 14212
14214 5 466080 224608 36680 32 14213
14215 0 465888 224288 36200 32 14214
14216 0 465984 224320 35400 32 14215
14217 5 466080 224384 35200 32 14216
14218 0 466016 224128 35160 32 14217
14219 0 466272 223616 35440 32 14218
14220 5 465984 223104 35320 32 14219
14221 0 465568 222944 35320 32 14220
14222 6 465344 222560 35200 32 14221
14223 5 466048 225463 38240 0 5003
14224 5 466393 226344 38240 32 14223
14225 0 466377 226329 38000 32 14224
14226 0 466497 226127 37840 32 14225
14227 0 466531 225894 37600 0 14226
14228 0 466814 225893 37400 0 14227
14229 0 467187 226100 37280 0 14228
14230 0 467399 226110 37200 0 14229
14231 0 467530 226112 37120 0 14230
14232 0 467660 226114 37040 0 14231
14233 0 467706 226134 37000 0 14232
14234 6 467521 225935 36960 0 14233
14235 0 463543 224412 38320 0 5001
14236 0 463098 224742 38320 32 14235
14237 0 462659 225460 38640 32 14236
14238 0 462655 225623 38840 32 14237
14239 0 462761 225602 38880 32 14238
14240 0 463072 225505 39000 32 14239
14241 0 463280 225441 39080 0 14240
14242 0 463340 225446 39280 0 14241
14243 0 463187 225477 39400 0 14242
14244 0 463290 225735 39600 0 14243
14245 0 463535 226069 39800 0 14244
14246 6 463480 225998 39920 0 14245
14247 0 476928 212768 39320 124 7698
14248 0 477088 212928 39160 101 14247
14249 0 477344 212992 39120 150 14248
14250 0 477600 212992 39160 150 14249
14251 0 477856 212960 39160 166 14250
14252 0 478112 212832 39240 186 14251
14253 0 478368 212832 39240 221 14252
14254 0 478624 212864 39320 150 14253
14255 0 478784 213024 39440 104 14254
14256 0 479008 213120 39600 98 14255
14257 0 479200 213152 39800 64 14256
14258 6 479264 213088 39880 80 14257
14259 0 477824 219840 40280 124 7913
14260 0 477760 220096 40200 124 14259
14261 0 477760 220352 40160 71 14260
14262 0 477760 220608 40240 139 14261
14263 0 477760 220864 40240 102 14262
14264 0 477792 221120 40240 80 14263
14265 0 477920 221344 40120 81 14264
14266 0 477920 221600 40080 108 14265
14267 0 477984 221760 39880 115 14266
14268 0 478112 221920 39680 75 14267
14269 0 478304 222080 39640 90 14268
14270 6 478528 222176 39600 64 14269
14271 0 465681 225473 45480 0 12555
14272 5 464974 225830 45560 32 14271
14273 0 464794 225980 45720 32 14272
14274 0 464705 226120 45880 0 14273
14275 0 464999 226153 46080 0 14274
14276 0 465286 226095 46240 0 14275
14277 0 465540 226063 46360 0 14276
14278 0 465948 226359 46360 0 14277
14279 0 466046 226494 46560 0 14278
14280 0 466227 226592 46640 0 14279
14281 0 466276 226617 46720 0 14280
14282 6 466332 226617 46800 0 14281
14283 0 469291 216582 39480 0 10842
14284 0 469159 216434 39680 0 14283
14285 0 469239 216396 39800 0 14284
14286 0 469360 216366 40000 0 14285
14287 0 469502 216371 40240 0 14286
14288 0 469567 216409 40360 0 14287
14289 0 469623 216448 40440 0 14288
14290 0 469774 216482 40520 0 14289
14291 0 469894 216522 40640 0 14290
14292 0 469919 216552 40760 0 14291
14293 0 469927 216562 40800 0 14292
14294 6 469919 216577 40840 0 14293
14295 0 480384 215648 37920 128 12855
14296 0 480512 215488 37760 107 14295
14297 0 480672 215360 37560 60 14296
14298 0 480896 215360 37440 80 14297
14299 0 481152 215456 37320 86 14298
14300 0 481408 215456 37240 86 14299
14301 0 481664 215456 37200 80 14300
14302 0 481920 215392 37120 120 14301
14303 0 482176 215328 37080 51 14302
14304 0 482432 215200 37080 32 14303
14305 0 482560 214976 37040 40 14304
14306 6 482656 214848 37040 32 14305
14307 0 479968 211488 42280 51 13530
14308 0 480064 211360 42080 51 14307
14309 0 480064 211456 41800 32 14308
14310 0 480032 211424 41520 128 14309
14311 0 480064 211328 41280 175 14310
14312 0 480064 211104 41160 128 14311
14313 0 479968 210880 41080 45 14312
14314 0 479776 210656 41080 40 14313
14315 0 479680 210432 41240 81 14314
14316 0 479616 210272 41440 60 14315
14317 0 479456 210112 41600 40 14316
14318 6 479328 209984 41680 51 14317
14319 0 470507 215235 47600 32 7781
14320 0 470763 214626 47440 86 14319
14321 0 470745 214489 47400 86 14320
14322 5 470620 214485 47360 86 14321
14323 0 470677 214011 47360 86 14322
14324 0 470675 213844 47280 60 14323
14325 5 470551 213599 47280 60 14324
14326 0 470573 213351 47280 60 14325
14327 0 470520 213289 47320 0 14326
14328 0 470498 213293 47360 0 14327
14329 0 470436 213332 47400 32 14328
14330 6 470418 213369 47440 32 14329
14331 0 481280 220000 41440 140 7886
14332 0 481152 220224 41320 75 14331
14333 0 480992 220384 41120 122 14332
14334 0 480768 220512 41120 128 14333
14335 0 480576 220672 41000 102 14334
14336 0 480384 220864 40960 80 14335
14337 0 480192 221056 40960 90 14336
14338 0 480160 221312 41040 51 14337
14339 0 480192 221568 41120 60 14338
14340 0 480352 221760 41160 51 14339
14341 0 480544 221952 41160 80 14340
14342 6 480704 221984 41160 60 14341
14343 5 468288 212160 46960 40 6726
14344 0 468448 212128 47160 160 14343
14345 0 468640 211968 47280 240 14344
14346 0 468672 211712 47240 239 14345
14347 0 468768 211456 47200 175 14346
14348 0 468896 211264 47040 153 14347
14349 5 468896 211072 47000 40 14348
14350 5 468896 211040 47000 40 14349
14351 0 468896 210784 47000 32 14350
14352 0 469088 210592 47080 120 14351
14353 0 469344 210528 47080 98 14352
14354 6 469376 210496 47040 80 14353
14355 0 477952 222496 43160 203 13302
14356 0 477824 222464 43400 134 14355
14357 0 477664 222464 43600 128 14356
14358 0 477536 222368 43840 86 14357
14359 0 477504 222336 44120 98 14358
14360 0 477536 222272 44400 75 14359
14361 0 477664 222176 44640 75 14360
14362 0 477728 222016 44840 32 14361
14363 0 477728 221792 45040 75 14362
14364 0 477696 221600 45240 71 14363
14365 0 477632 221344 45320 71 14364
14366 6 477632 221312 45320 51 14365
14367 0 478848 218400 44160 320 6243
14368 0 478752 218624 44320 181 14367
14369 0 478624 218784 44480 131 14368
14370 0 478464 218976 44520 81 14369
14371 0 478304 219136 44720 32 14370
14372 0 478240 219296 44920 32 14371
14373 5 478240 219296 44960 32 14372
14374 0 478048 219360 45120 40 14373
14375 0 477792 219264 45000 40 14374
14376 0 477632 219168 44800 128 14375
14377 0 477536 219168 44560 148 14376
14378 6 477472 219104 44360 108 14377
14379 0 479584 220768 45320 143 7860
14380 0 479424 220608 45520 32 14379
14381 0 479264 220608 45720 32 14380
14382 0 479104 220608 45920 90 14381
14383 0 478944 220640 46120 40 14382
14384 0 478752 220768 46280 120 14383
14385 0 478496 220832 46320 128 14384
14386 0 478240 220864 46320 45 14385
14387 0 477984 220800 46320 75 14386
14388 0 477728 220800 46240 60 14387
14389 0 477472 220800 46200 32 14388
14390 6 477312 220800 46120 40 14389
14391 0 433873 154562 222440 0 2526
14392 0 434364 154307 222400 0 14391
14393 0 434499 154238 222360 0 14392
14394 0 434606 154140 222320 0 14393
14395 0 434686 154105 222280 0 14394
14396 0 434755 154060 222240 0 14395
14397 0 434772 154115 222200 0 14396
14398 0 434783 154167 222160 0 14397
14399 0 434831 154270 222120 0 14398
14400 0 434868 154356 222080 0 14399
14401 6 434788 154183 222040 0 14400
14402 0 358727 132293 158360 0 3191
14403 0 358752 132206 158320 0 14402
14404 0 358742 132165 158240 0 14403
14405 0 358688 131998 158160 0 14404
14406 5 358591 131976 158120 0 14405
14407 0 358986 131761 158080 0 14406
14408 0 359304 131796 158000 0 14407
14409 0 359357 131568 157920 0 14408
14410 0 359601 131551 157880 0 14409
14411 0 359582 131503 157800 0 14410
14412 6 359607 131492 157760 0 14411
14413 0 433315 151537 220680 0 2477
14414 0 433284 151538 220720 0 14413
14415 0 433285 151504 220760 0 14414
14416 0 433218 151459 220800 0 14415
14417 0 433167 151403 220840 0 14416
14418 0 433117 151345 220880 0 14417
14419 0 433086 151356 220920 0 14418
14420 0 433112 151296 220960 0 14419
14421 0 433137 151290 221000 0 14420
14422 0 433166 151287 221040 0 14421
14423 6 433240 151291 221080 0 14422
14424 0 352734 156149 196680 0 12271
14425 0 352702 156005 196800 0 14424
14426 0 352679 155908 196880 0 14425
14427 0 352600 155678 197040 0 14426
14428 0 352605 155361 197120 0 14427
14429 0 352576 155311 197160 0 14428
14430 5 352335 155198 197200 0 14429
14431 0 352241 155215 197240 0 14430
14432 0 352273 155197 197320 0 14431
14433 0 352307 155229 197400 0 14432
14434 6 352329 155259 197440 0 14433
14435 0 366014 117022 164600 0 5784
14436 0 366202 116974 164480 0 14435
14437 0 366390 116994 164400 0 14436
14438 0 366410 117042 164280 0 14437
14439 5 366338 117130 164240 0 14438
14440 0 366458 116618 164200 0 14439
14441 0 366550 116342 164120 0 14440
14442 0 366584 116266 164040 0 14441
14443 0 366598 116410 163920 0 14442
14444 0 366610 116510 163800 0 14443
14445 6 366658 116574 163640 0 14444
14446 0 345718 159083 187120 0 10551
14447 0 345751 159123 187080 0 14446
14448 0 345597 159232 187040 0 14447
14449 0 345617 159268 186960 0 14448
14450 0 345573 159355 186880 0 14449
14451 0 345593 159432 186760 0 14450
14452 0 345602 159447 186680 0 14451
14453 0 345589 159550 186560 0 14452
14454 0 345533 159639 186480 0 14453
14455 0 345479 159673 186400 0 14454
14456 6 345445 159704 186320 0 14455
14457 0 449992 140329 216840 0 9999
14458 0 450003 140209 216880 0 14457
14459 0 450014 140093 216920 0 14458
14460 0 449998 140060 216960 0 14459
14461 0 449986 140029 217000 0 14460
14462 0 449989 140003 217040 0 14461
14463 0 450004 139973 217080 0 14462
14464 0 450009 139979 217120 0 14463
14465 0 450009 140011 217160 0 14464
14466 0 450002 140066 217200 0 14465
14467 6 450032 140105 217240 0 14466
14468 0 447248 139372 216880 0 12601
14469 0 447176 139418 216920 0 14468
14470 0 447135 139431 216960 0 14469
14471 0 447104 139454 217000 0 14470
14472 0 447160 139496 217040 0 14471
14473 0 447274 139556 217080 0 14472
14474 0 447413 139575 217120 0 14473
14475 0 447442 139548 217160 0 14474
14476 0 447469 139549 217200 0 14475
14477 0 447508 139516 217240 0 14476
14478 6 447520 139498 217280 0 14477
14479 0 422793 130621 206240 0 7098
14480 0 422394 130549 206240 0 14479
14481 0 422150 130656 206200 0 14480
14482 0 422038 130773 206160 0 14481
14483 0 421923 130855 206120 0 14482
14484 5 421795 130948 206080 0 14483
14485 0 422278 130672 206080 0 14484
14486 0 422338 130712 206040 0 14485
14487 0 422410 130729 206000 0 14486
14488 0 422415 130699 205960 0 14487
14489 6 422371 130682 205920 0 14488
14490 0 385670 139285 170120 0 10203
14491 0 385134 138913 170120 0 14490
14492 5 384838 138833 170040 0 14491
14493 0 384772 138730 169920 0 14492
14494 0 384751 138694 169880 0 14493
14495 0 384775 138454 169800 0 14494
14496 0 384741 138326 169680 0 14495
14497 5 384607 138167 169600 0 14496
14498 0 384991 138063 169600 0 14497
14499 0 385016 137918 169560 0 14498
14500 6 385011 137964 169480 0 14499
14501 0 445884 139906 214440 0 5267
14502 0 446108 139872 214400 0 14501
14503 0 446207 139842 214360 0 14502
14504 0 446229 139790 214320 0 14503
14505 0 446261 139695 214280 0 14504
14506 0 446275 139638 214240 0 14505
14507 0 446279 139561 214200 0 14506
14508 0 446286 139436 214160 0 14507
14509 0 446293 139370 214120 0 14508
14510 0 446276 139327 214080 0 14509
14511 6 446258 139263 214040 0 14510
14512 0 414108 129493 196000 0 6865
14513 0 414013 129479 195960 0 14512
14514 0 413892 129396 195920 0 14513
14515 0 413874 129390 195880 0 14514
14516 0 413878 129510 195840 0 14515
14517 0 413781 129347 195800 0 14516
14518 0 413692 129281 195760 0 14517
14519 0 413716 129298 195720 0 14518
14520 0 413724 129232 195680 0 14519
14521 0 413772 129217 195640 0 14520
14522 6 413760 129174 195600 0 14521
14523 0 365704 144403 179000 0 2994
14524 0 366078 144627 178920 0 14523
14525 0 366142 144595 178880 0 14524
14526 0 366270 144554 178800 0 14525
14527 0 366226 144901 178640 0 14526
14528 5 366215 144988 178600 0 14527
14529 0 366287 145341 178600 0 14528
14530 0 366199 145434 178480 0 14529
14531 0 366102 145411 178440 0 14530
14532 0 366151 145416 178360 0 14531
14533 6 366303 145442 178320 0 14532
14534 0 416552 136237 195200 0 13143
14535 0 416548 136253 195240 0 14534
14536 0 416552 136277 195280 0 14535
14537 0 416558 136302 195320 0 14536
14538 0 416566 136323 195360 0 14537
14539 0 416563 136336 195400 0 14538
14540 0 416574 136364 195440 0 14539
14541 0 416571 136384 195480 0 14540
14542 0 416561 136391 195520 0 14541
14543 0 416554 136403 195560 0 14542
14544 6 416550 136429 195600 0 14543
14545 0 452065 154616 212720 0 4148
14546 0 452063 154712 212680 0 14545
14547 0 452045 154803 212640 0 14546
14548 0 452029 154910 212600 0 14547
14549 0 452056 154885 212560 0 14548
14550 0 452082 154861 212520 0 14549
14551 0 452125 154802 212480 0 14550
14552 0 452118 154829 212440 0 14551
14553 0 452100 154820 212400 0 14552
14554 0 452078 154807 212360 0 14553
14555 6 452024 154805 212320 0 14554
14556 0 438314 155841 211800 0 12158
14557 0 438296 155715 211840 0 14556
14558 0 438269 155585 211880 0 14557
14559 0 438315 155526 211920 0 14558
14560 0 438371 155475 211960 0 14559
14561 0 438402 155406 212000 0 14560
14562 0 438440 155385 212040 0 14561
14563 0 438481 155399 212080 0 14562
14564 0 438519 155392 212120 0 14563
14565 0 438591 155571 212160 0 14564
14566 6 438769 155614 212200 0 14565
14567 0 437513 154803 211560 0 8349
14568 0 437663 154303 211560 0 14567
14569 0 437761 154206 211600 0 14568
14570 0 437877 154132 211640 0 14569
14571 0 437973 154001 211680 0 14570
14572 0 438069 153870 211720 0 14571
14573 0 438060 153887 211760 0 14572
14574 0 438062 153915 211800 0 14573
14575 0 437985 153924 211840 0 14574
14576 0 437900 153928 211880 0 14575
14577 6 437847 153864 211920 0 14576
14578 0 455544 131060 198520 0 10322
14579 0 455435 131020 198480 0 14578
14580 5 455295 130933 198440 0 14579
14581 0 455185 130969 198400 0 14580
14582 0 455189 131000 198360 0 14581
14583 0 455176 130995 198320 0 14582
14584 0 455158 131021 198280 0 14583
14585 0 455204 130972 198240 0 14584
14586 0 455250 130938 198200 0 14585
14587 0 455272 130913 198160 0 14586
14588 6 455279 130885 198120 0 14587
14589 0 455742 128605 199600 0 11524
14590 0 455795 128610 199640 0 14589
14591 0 455840 128609 199680 0 14590
14592 0 455872 128581 199720 0 14591
14593 0 455923 128575 199760 0 14592
14594 0 455955 128512 199800 0 14593
14595 0 455963 128444 199840 0 14594
14596 0 455994 128406 199880 0 14595
14597 0 455994 128358 199920 0 14596
14598 0 455989 128354 199960 0 14597
14599 6 455997 128363 200000 0 14598
14600 0 433146 127510 193480 0 12455
14601 0 433354 127389 193440 0 14600
14602 0 433470 127368 193400 0 14601
14603 0 433572 127338 193360 0 14602
14604 0 433605 127335 193320 0 14603
14605 0 433637 127335 193280 0 14604
14606 0 433592 127393 193240 0 14605
14607 0 433542 127447 193200 0 14606
14608 0 433518 127470 193160 0 14607
14609 0 433495 127489 193120 0 14608
14610 6 433477 127490 193080 0 14609
14611 0 468704 215296 36480 136 6813
14612 5 468576 215424 36400 128 14611
14613 5 468512 215488 36400 120 14612
14614 0 468320 215392 36240 124 14613
14615 0 468064 215424 36200 120 14614
14616 0 467808 215520 36200 166 14615
14617 0 467584 215456 36040 176 14616
14618 0 467360 215360 35920 139 14617
14619 0 467168 215264 35720 102 14618
14620 0 467008 215136 35520 32 14619
14621 6 467008 215136 35400 32 14620
14622 0 479040 223712 39120 131 6342
14623 0 478880 223584 39320 124 14622
14624 0 478656 223456 39320 115 14623
14625 0 478432 223264 39320 163 14624
14626 0 478240 223104 39440 154 14625
14627 0 478016 223072 39600 64 14626
14628 0 477856 223008 39800 32 14627
14629 0 477728 223168 40000 32 14628
14630 0 477568 223200 40200 32 14629
14631 0 477376 223008 40200 51 14630
14632 6 477344 222976 40160 71 14631
14633 0 476448 219776 36200 120 8104
14634 0 476288 219936 36040 164 14633
14635 0 476160 220096 35880 164 14634
14636 0 476320 220160 35680 45 14635
14637 0 476448 220320 35520 90 14636
14638 0 476640 220448 35400 107 14637
14639 0 476864 220544 35280 98 14638
14640 0 476992 220704 35080 108 14639
14641 0 476928 220896 34920 139 14640
14642 0 476800 221120 34880 81 14641
14643 6 476768 221152 34840 81 14642
14644 0 467849 221256 31000 32 7460
14645 0 467584 221120 30800 153 14644
14646 0 467360 221120 30600 107 14645
14647 0 467200 221120 30400 51 14646
14648 5 467136 221120 30320 40 14647
14649 0 467296 221120 30120 71 14648
14650 0 467456 220960 29920 71 14649
14651 0 467648 220928 29760 80 14650
14652 0 467840 221024 29600 101 14651
14653 0 468032 221088 29400 134 14652
14654 6 468256 221216 29320 120 14653
14655 0 474528 221120 32960 32 12497
14656 0 474688 220960 33080 102 14655
14657 0 474784 220768 33280 91 14656
14658 0 474944 220608 33480 51 14657
14659 0 475072 220448 33680 71 14658
14660 0 475168 220288 33880 32 14659
14661 0 475424 220224 33880 40 14660
14662 0 475648 220384 33880 128 14661
14663 0 475872 220544 33880 227 14662
14664 0 476096 220736 33880 248 14663
14665 6 476128 220768 33880 250 14664
14666 0 476768 214048 40960 168 7708
14667 0 477024 214048 40880 172 14666
14668 0 477280 214016 40800 102 14667
14669 0 477536 214016 40800 75 14668
14670 0 477760 213824 40840 51 14669
14671 0 477952 213888 41000 32 14670
14672 0 478112 214048 41160 60 14671
14673 0 478368 214112 41280 64 14672
14674 0 478592 213984 41440 80 14673
14675 0 478784 213792 41520 32 14674
14676 6 478880 213696 41600 40 14675
14677 0 476128 224832 35400 32 9028
14678 0 475904 224704 35520 98 14677
14679 0 475648 224640 35600 86 14678
14680 0 475424 224608 35760 108 14679
14681 0 475168 224608 35800 115 14680
14682 0 474976 224800 35840 71 14681
14683 0 474816 224992 35880 51 14682
14684 0 474656 225184 35960 60 14683
14685 0 474496 225344 36080 32 14684
14686 0 474304 225536 36160 71 14685
14687 6 474272 225568 36200 75 14686
14688 0 465910 226149 40360 32 4980
14689 0 465973 226146 40240 32 14688
14690 0 466324 225966 40160 32 14689
14691 0 466846 225745 40120 0 14690
14692 0 467097 225266 39880 0 14691
14693 5 467073 225382 39800 0 14692
14694 0 467286 225965 39800 0 14693
14695 0 467707 226078 39640 0 14694
14696 0 467651 226142 39480 0 14695
14697 0 467620 226130 39360 0 14696
14698 6 467598 226138 39320 0 14697
14699 0 467131 215504 38960 86 10852
14700 5 466571 215126 39040 32 14699
14701 0 466075 214854 39040 0 14700
14702 0 465667 214735 39200 0 14701
14703 0 465418 214702 39320 0 14702
14704 0 465340 214758 39480 0 14703
14705 0 465203 214815 39600 0 14704
14706 0 464883 215383 39600 0 14705
14707 0 464770 215614 39720 0 14706
14708 0 464819 215863 39880 0 14707
14709 6 464794 215918 39960 0 14708
14710 0 469586 211641 43680 154 6762
14711 0 469791 211823 43680 154 14710
14712 0 470095 211939 43680 154 14711
14713 0 470150 211939 43640 71 14712
14714 0 470215 211957 43600 0 14713
14715 0 470205 211948 43560 0 14714
14716 0 470217 211949 43520 0 14715
14717 0 470221 211930 43480 0 14716
14718 0 470206 211916 43440 150 14717
14719 0 470178 211908 43400 150 14718
14720 6 470170 211894 43360 150 14719
14721 0 480512 209920 43240 140 11211
14722 0 480256 209920 43160 120 14721
14723 0 480000 209856 43040 40 14722
14724 0 479808 209664 43040 81 14723
14725 0 479616 209472 43000 98 14724
14726 0 479424 209280 42880 91 14725
14727 0 479328 209184 42640 32 14726
14728 0 479424 209056 42440 60 14727
14729 0 479584 209120 42240 90 14728
14730 0 479744 209184 42040 45 14729
14731 6 479872 209312 41960 40 14730
14732 0 468424 215880 45600 40 7806
14733 0 468143 216125 45840 128 14732
14734 0 468092 216263 45960 128 14733
14735 0 468250 216373 46040 102 14734
14736 0 468252 216389 46120 102 14735
14737 5 468232 216359 46200 102 14736
14738 0 468327 217189 46200 40 14737
14739 5 468418 217605 46200 40 14738
14740 0 468915 217957 46200 0 14739
14741 0 468983 217921 46240 0 14740
14742 6 469498 217925 46280 0 14741
14743 0 462208 224800 41280 32 12839
14744 5 461952 224480 41440 64 14743
14745 0 461696 224480 41400 75 14744
14746 0 461344 224704 41520 32 14745
14747 0 461536 224896 41600 51 14746
14748 0 461760 225056 41600 91 14747
14749 0 461984 225216 41720 60 14748
14750 0 462176 225440 41720 96 14749
14751 0 462336 225568 41920 71 14750
14752 0 462592 225696 42040 32 14751
14753 6 462656 225632 42040 51 14752
14754 0 479808 214528 37920 104 9453
14755 0 479872 214496 38200 115 14754
14756 0 479904 214624 38440 98 14755
14757 0 480000 214624 38680 98 14756
14758 0 480000 214624 38960 64 14757
14759 0 480032 214624 39240 60 14758
14760 0 480192 214592 39440 32 14759
14761 0 480416 214432 39400 96 14760
14762 0 480640 214368 39280 102 14761
14763 0 480832 214208 39160 86 14762
14764 6 480832 214048 39080 32 14763
14765 0 468008 213066 45200 102 11169
14766 0 468012 213055 45120 102 14765
14767 0 467996 213116 45080 102 14766
14768 0 468107 213158 45040 40 14767
14769 0 468195 213196 45040 40 14768
14770 0 468588 213221 45040 32 14769
14771 0 468620 213197 45000 51 14770
14772 0 468781 213167 44960 51 14771
14773 0 468840 213163 44920 51 14772
14774 0 468833 213168 44880 51 14773
14775 6 468841 213176 44840 51 14774
14776 0 464901 214405 46640 90 11609
14777 5 464919 214401 46600 90 14776
14778 0 465294 214674 46600 98 14777
14779 0 465413 214572 46520 98 14778
14780 0 465578 214493 46440 86 14779
14781 0 465768 214384 46400 86 14780
14782 0 465785 214387 46320 86 14781
14783 0 465792 214453 46280 86 14782
14784 0 465761 214472 46240 86 14783
14785 0 465727 214493 46200 86 14784
14786 6 465675 214508 46160 86 14785
14787 0 476672 213248 44680 64 13317
14788 0 476640 213024 44560 98 14787
14789 0 476640 212768 44520 64 14788
14790 0 476576 212544 44400 32 14789
14791 0 476384 212352 44400 51 14790
14792 0 476160 212288 44560 81 14791
14793 0 475904 212288 44560 64 14792
14794 0 475648 212288 44640 90 14793
14795 0 475456 212096 44720 71 14794
14796 0 475232 212032 44880 60 14795
14797 6 475040 212000 44920 86 14796
14798 0 465728 220928 46840 115 8721
14799 0 465504 220864 46680 204 14798
14800 0 465248 220736 46640 172 14799
14801 0 465056 220672 46480 120 14800
14802 0 464864 220544 46320 80 14801
14803 5 464768 220448 46280 91 14802
14804 0 464576 220608 46240 148 14803
14805 0 464320 220672 46200 131 14804
14806 0 464128 220704 46040 135 14805
14807 0 463968 220544 45920 60 14806
14808 6 463872 220448 45840 51 14807
14809 0 480672 219904 47160 51 12255
14810 0 480608 219904 47440 128 14809
14811 0 480448 220000 47640 75 14810
14812 0 480320 220000 47880 32 14811
14813 0 480320 220064 48160 86 14812
14814 0 480480 220224 48360 80 14813
14815 0 480608 220416 48560 71 14814
14816 0 480640 220576 48760 32 14815
14817 0 480672 220704 49000 86 14816
14818 0 480608 220864 49200 60 14817
14819 6 480576 220896 49240 32 14818
14820 0 479616 213920 47840 32 9706
14821 0 479776 214112 48000 75 14820
14822 0 479936 214272 48200 124 14821
14823 0 480128 214464 48200 60 14822
14824 0 480352 214624 48200 80 14823
14825 0 480608 214688 48200 40 14824
14826 0 480864 214752 48200 75 14825
14827 0 481056 214816 48360 32 14826
14828 0 481120 214848 48600 104 14827
14829 0 481184 214912 48840 156 14828
14830 6 481280 214976 49080 71 14829
14831 0 342560 146101 197960 0 6192
14832 0 342638 146086 198000 0 14831
14833 0 342546 146154 198160 0 14832
14834 0 342470 146203 198280 0 14833
14835 0 342477 146189 198480 0 14834
14836 0 342463 145847 198680 0 14835
14837 0 343343 145746 198880 0 14836
14838 0 343641 145781 199000 0 14837
14839 0 343884 146079 199080 0 14838
14840 6 343901 146077 199160 0 14839
14841 0 355479 156609 197160 0 12277
14842 0 355491 156556 197200 0 14841
14843 5 355602 156487 197320 0 14842
14844 0 355324 156673 197360 0 14843
14845 0 354991 156459 197400 0 14844
14846 0 355158 156395 197480 0 14845
14847 0 355129 156647 197600 0 14846
14848 0 355240 156665 197720 0 14847
14849 0 355297 156670 197800 0 14848
14850 6 355353 156703 197880 0 14849
14851 5 340560 148579 196240 0 6171
14852 0 340649 149072 196200 0 14851
14853 0 340571 149001 196040 0 14852
14854 0 340437 148892 195920 0 14853
14855 0 340448 148884 195840 0 14854
14856 0 340323 148680 195680 0 14855
14857 0 340179 148667 195600 0 14856
14858 0 340119 148618 195520 0 14857
14859 0 340092 148516 195400 0 14858
14860 6 340065 148511 195360 0 14859
14861 0 352319 155836 196360 0 12268
14862 0 352275 155914 196240 0 14861
14863 0 352041 156051 196160 0 14862
14864 0 351958 156163 196040 0 14863
14865 0 351760 156214 195960 0 14864
14866 0 351463 156292 195880 0 14865
14867 0 351362 156326 195840 0 14866
14868 0 351402 156312 195800 0 14867
14869 0 351435 156309 195760 0 14868
14870 6 351463 156324 195720 0 14869
14871 0 345837 159702 187480 0 10554
14872 0 346005 159756 187400 0 14871
14873 5 346173 159852 187360 0 14872
14874 0 346305 160072 187360 0 14873
14875 0 346353 160193 187320 0 14874
14876 0 346417 160249 187240 0 14875
14877 0 346454 160213 187160 0 14876
14878 0 346586 160318 187080 0 14877
14879 0 346618 160371 187000 0 14878
14880 6 346558 160413 186920 0 14879
14881 0 345271 157632 186160 0 10538
14882 0 345476 157573 186000 0 14881
14883 5 345383 157443 185920 0 14882
14884 0 345691 157382 185840 0 14883
14885 0 346168 157479 185800 0 14884
14886 0 346584 157656 185760 0 14885
14887 0 346704 157795 185720 0 14886
14888 0 346795 157856 185640 0 14887
14889 0 346850 157806 185560 0 14888
14890 6 346852 157686 185480 0 14889
14891 0 433356 150208 217000 0 2386
14892 0 432895 150144 217040 0 14891
14893 0 432809 150095 217080 0 14892
14894 0 432796 150081 217120 0 14893
14895 0 432793 150071 217160 0 14894
14896 0 432774 150077 217200 0 14895
14897 0 432762 150078 217240 0 14896
14898 0 432755 150072 217280 0 14897
14899 0 432774 149964 217320 0 14898
14900 6 432795 149849 217360 0 14899
14901 0 415825 148408 197920 0 4790
14902 0 416112 148481 197960 0 14901
14903 5 416162 148545 198000 0 14902
14904 0 416464 148909 198000 0 14903
14905 0 416648 148997 198080 0 14904
14906 0 416711 149026 198120 0 14905
14907 0 416736 149043 198160 0 14906
14908 0 416694 149072 198200 0 14907
14909 0 416660 149061 198240 0 14908
14910 6 416643 149070 198280 0 14909
14911 0 371556 127802 189640 0 7218
14912 0 371225 127799 189760 0 14911
14913 0 371108 127683 189920 0 14912
14914 0 370980 127762 190040 0 14913
14915 0 370817 127749 190080 0 14914
14916 0 370809 127688 190200 0 14915
14917 0 370819 127665 190320 0 14916
14918 0 370890 127706 190480 0 14917
14919 0 370866 127768 190520 0 14918
14920 6 370940 127754 190600 0 14919
14921 0 365451 151608 178880 0 11349
14922 0 365414 151567 178920 0 14921
14923 0 365350 151487 179040 0 14922
14924 0 365325 151456 179080 0 14923
14925 0 365305 151345 179120 0 14924
14926 5 365317 151281 179160 0 14925
14927 0 365117 150949 179160 0 14926
14928 0 364978 150808 179240 0 14927
14929 0 365013 150754 179320 0 14928
14930 6 365062 150726 179400 0 14929
14931 5 354055 156681 179640 0 6380
14932 5 354052 156693 179600 0 14931
14933 0 354375 156353 179560 0 14932
14934 0 354492 156145 179440 0 14933
14935 0 354537 156350 179400 0 14934
14936 0 354559 156041 179320 0 14935
14937 0 354670 155977 179240 0 14936
14938 5 354750 155929 179200 0 14937
14939 0 354846 155820 179160 0 14938
14940 6 354806 155559 179080 0 14939
14941 0 415703 129696 196200 0 6870
14942 0 415946 129407 196160 0 14941
14943 0 416080 129308 196120 0 14942
14944 0 415809 128904 196080 0 14943
14945 0 416003 129046 196040 0 14944
14946 0 415994 129018 196000 0 14945
14947 0 416008 129009 195960 0 14946
14948 0 415996 128937 195920 0 14947
14949 0 415982 128910 195880 0 14948
14950 6 415990 129029 195840 0 14949
14951 0 359815 147656 179520 0 5832
14952 0 359556 147578 179480 0 14951
14953 0 359452 147617 179400 0 14952
14954 0 359423 147745 179320 0 14953
14955 5 359519 147624 179280 0 14954
14956 0 359183 147784 179240 0 14955
14957 0 359183 147849 179160 0 14956
14958 0 359190 147809 179080 0 14957
14959 0 359198 147817 179000 0 14958
14960 6 359191 147817 178920 0 14959
14961 0 383266 142144 179840 0 2980
14962 0 383741 142077 179760 0 14961
14963 0 383925 142062 179680 0 14962
14964 0 384013 142063 179640 0 14963
14965 0 384014 142083 179560 0 14964
14966 0 383980 142143 179480 0 14965
14967 0 383936 142196 179400 0 14966
14968 0 384078 142225 179280 0 14967
14969 0 384166 142234 179200 0 14968
14970 6 384206 142334 179120 0 14969
14971 0 382241 129772 181680 0 8486
14972 0 382285 129725 181800 0 14971
14973 5 382286 129750 181840 0 14972
14974 0 382845 130038 181880 0 14973
14975 0 383018 130077 181960 0 14974
14976 0 382818 130620 182040 0 14975
14977 0 382679 130053 182160 0 14976
14978 0 382661 129996 182240 0 14977
14979 0 382539 129692 182520 0 14978
14980 6 382614 129577 182600 0 14979
14981 0 443875 165765 209160 0 10711
14982 0 443843 165743 209120 0 14981
14983 0 443785 165713 209080 0 14982
14984 0 443733 165690 209040 0 14983
14985 0 443878 165530 209000 0 14984
14986 0 443844 165548 208960 0 14985
14987 0 443794 165564 208920 0 14986
14988 0 443816 165772 208880 0 14987
14989 0 444154 165675 208840 0 14988
14990 6 444175 165658 208800 0 14989
14991 0 436541 125765 199560 0 5519
14992 0 436339 125757 199520 0 14991
14993 0 436197 125756 199480 0 14992
14994 0 436105 125771 199440 0 14993
14995 0 436026 125795 199400 0 14994
14996 0 435951 125808 199360 0 14995
14997 0 435871 125821 199320 0 14996
14998 0 435795 125840 199280 0 14997
14999 0 435762 125863 199240 0 14998
15000 6 435729 125875 199200 0 14999
15001 0 437141 125263 196400 0 5442
15002 0 437124 125082 196360 0 15001
15003 0 437102 125024 196320 0 15002
15004 0 437076 125008 196280 0 15003
15005 0 437048 124993 196240 0 15004
15006 0 436989 124955 196200 0 15005
15007 0 436962 124943 196160 0 15006
15008 0 436925 125002 196120 0 15007
15009 0 436897 125073 196080 0 15008
15010 6 436882 125057 196040 0 15009
15011 0 431470 128392 194160 0 5384
15012 0 431085 128521 194160 0 15011
15013 0 430918 128550 194200 0 15012
15014 0 430876 128562 194240 0 15013
15015 5 430864 128571 194280 0 15014
15016 0 430618 128571 194280 0 15015
15017 0 430452 128750 194280 0 15016
15018 0 430350 128791 194320 0 15017
15019 0 430230 128777 194360 0 15018
15020 6 430160 128746 194400 0 15019
15021 0 466606 131662 185920 0 4428
15022 0 467136 131450 185920 0 15021
15023 0 467157 131429 185880 0 15022
15024 0 467180 131402 185840 0 15023
15025 0 467205 131377 185800 0 15024
15026 0 467207 131345 185760 0 15025
15027 0 467255 131298 185720 0 15026
15028 0 467393 131324 185680 0 15027
15029 0 467464 131302 185640 0 15028
15030 6 467466 131345 185600 0 15029
15031 0 463168 216800 35760 32 10586
15032 0 463424 216352 35960 32 15031
15033 0 463488 216128 35840 32 15032
15034 0 463808 215936 36040 32 15033
15035 5 464128 216032 36160 32 15034
15036 0 464032 215456 36760 32 15035
15037 0 464224 215296 36720 40 15036
15038 0 464384 215104 36800 40 15037
15039 0 464160 214976 36720 40 15038
15040 6 464128 214976 36720 40 15039
15041 0 478720 219072 33360 120 8584
15042 0 478976 219168 33360 75 15041
15043 0 479232 219168 33360 120 15042
15044 0 479392 219008 33160 64 15043
15045 0 479424 218848 32960 64 15044
15046 0 479552 218656 32760 51 15045
15047 0 479776 218528 32760 101 15046
15048 0 480032 218496 32720 124 15047
15049 0 480256 218368 32680 60 15048
15050 6 480480 218176 32720 51 15049
15051 0 470575 211740 41640 0 12980
15052 0 470529 211801 41600 0 15051
15053 0 470476 211855 41560 0 15052
15054 0 470832 211542 41520 0 15053
15055 0 470784 211364 41520 0 15054
15056 0 470810 211266 41520 0 15055
15057 0 471020 211088 41520 0 15056
15058 0 471047 211108 41480 0 15057
15059 0 471044 211115 41440 0 15058
15060 6 471024 211111 41400 0 15059
15061 5 471781 211983 40240 0 6789
15062 0 472157 212201 40240 0 15061
15063 0 472269 212429 40280 0 15062
15064 5 472345 212497 40320 0 15063
15065 0 472269 212313 40360 0 15064
15066 5 472269 212313 40400 0 15065
15067 0 472614 211911 40480 0 15066
15068 0 472606 211308 40560 0 15067
15069 0 472470 211092 40600 0 15068
15070 6 472438 211095 40640 0 15069
15071 0 476704 225856 42800 81 8974
15072 0 476800 226016 42600 135 15071
15073 0 476768 226112 42360 208 15072
15074 0 476800 226080 42080 229 15073
15075 0 476640 225952 41920 181 15074
15076 0 476512 225856 41680 176 15075
15077 0 476544 225792 41440 131 15076
15078 0 476640 225728 41200 81 15077
15079 0 476832 225568 41080 51 15078
15080 6 476928 225472 41120 32 15079
15081 0 463360 216192 41160 90 10182
15082 0 463328 216064 40920 102 15081
15083 0 463328 215968 40680 80 15082
15084 5 463392 215808 40480 32 15083
15085 0 463488 215648 40280 32 15084
15086 0 463680 215456 40240 75 15085
15087 0 463872 215296 40320 51 15086
15088 0 464096 215328 40520 32 15087
15089 0 464128 215456 40760 96 15088
15090 6 463968 215520 41000 104 15089
15091 0 482912 216480 35280 102 13804
15092 0 482944 216288 35440 96 15091
15093 0 483072 216096 35560 40 15092
15094 5 483264 215968 35440 120 15093
15095 0 483456 215808 35400 139 15094
15096 0 483648 215648 35280 40 15095
15097 0 483744 215616 35040 115 15096
15098 0 483808 215584 34760 108 15097
15099 0 483808 215488 34520 90 15098
15100 6 483808 215456 34440 104 15099
15101 0 479904 213696 37640 45 12537
15102 0 479840 213472 37520 104 15101
15103 5 479840 213440 37520 98 15102
15104 5 479968 213440 37360 75 15103
15105 0 480160 213632 37320 86 15104
15106 0 480352 213824 37240 86 15105
15107 0 480512 213984 37040 40 15106
15108 0 480512 213952 36720 32 15107
15109 0 479872 213920 36640 32 15108
15110 6 479744 213824 36520 32 15109
15111 0 471648 210624 44280 196 8856
15112 0 471456 210592 44440 91 15111
15113 0 471232 210592 44640 104 15112
15114 0 471008 210592 44800 160 15113
15115 0 470848 210720 45000 101 15114
15116 0 470688 210880 45200 64 15115
15117 0 470688 211040 45400 32 15116
15118 0 470592 211200 45600 51 15117
15119 0 470464 211392 45760 60 15118
15120 6 470400 211456 45840 81 15119
15121 0 468160 219648 48120 32 8732
15122 0 468384 219232 47640 32 15121
15123 0 468288 219296 47000 32 15122
15124 5 468160 219232 46400 32 15123
15125 0 468640 219232 46480 40 15124
15126 0 468736 219488 46520 102 15125
15127 0 468832 219744 46560 102 15126
15128 0 468704 219968 46560 75 15127
15129 0 468640 220224 46640 102 15128
15130 6 468608 220288 46760 96 15129
15131 0 476576 211968 43280 160 12066
15132 0 476832 211968 43280 124 15131
15133 5 477088 212032 43320 122 15132
15134 0 477248 212160 43520 90 15133
15135 0 477504 212160 43600 32 15134
15136 0 477760 212160 43600 75 15135
15137 0 478016 212160 43600 64 15136
15138 0 478272 212160 43520 75 15137
15139 0 478496 212224 43400 124 15138
15140 6 478528 212224 43400 122 15139
15141 0 480352 213504 48400 102 13576
15142 0 480416 213632 48640 98 15141
15143 0 480480 213792 48840 91 15142
15144 0 480480 213984 49040 124 15143
15145 0 480384 214144 49240 122 15144
15146 0 480288 214272 49440 143 15145
15147 0 480128 214432 49640 86 15146
15148 0 479968 214560 49840 137 15147
15149 0 479808 214592 50040 64 15148
15150 6 479648 214624 50240 45 15149
15151 5 478528 221632 42800 107 10964
15152 0 478720 221792 42640 75 15151
15153 0 478880 221952 42480 120 15152
15154 0 479040 222112 42280 150 15153
15155 0 479264 222208 42120 156 15154
15156 0 479424 222272 41920 108 15155
15157 0 479584 222272 41720 108 15156
15158 0 479680 222272 41480 60 15157
15159 0 479744 222368 41240 45 15158
15160 6 479744 222400 41200 45 15159
15161 0 472416 223616 51520 102 11068
15162 0 472192 223520 51600 80 15161
15163 0 471968 223424 51720 51 15162
15164 0 471904 223328 51960 96 15163
15165 0 472256 222592 52720 32 15164
15166 0 472352 222368 52640 64 15165
15167 0 472352 222112 52640 80 15166
15168 0 472384 221856 52720 51 15167
15169 0 472384 221600 52680 64 15168
15170 6 472416 221472 52520 64 15169
15171 0 466772 218028 49760 181 7744
15172 0 466563 218002 49760 175 15171
15173 0 466482 217767 49760 0 15172
15174 0 466474 217677 49720 0 15173
15175 0 466524 217545 49680 0 15174
15176 0 466526 217523 49640 0 15175
15177 0 466548 217457 49560 0 15176
15178 0 466534 217358 49520 0 15177
15179 0 466496 217296 49480 0 15178
15180 6 466507 217133 49440 0 15179
15181 0 479861 235969 43280 0 144
15182 0 479712 236201 43280 0 15181
15183 0 479567 236303 43280 0 15182
15184 0 479499 236357 43240 0 15183
15185 0 479505 236417 43200 0 15184
15186 0 479544 236617 43200 0 15185
15187 0 479551 236637 43160 0 15186
15188 0 479649 236706 43040 0 15187
15189 0 479677 236716 42960 0 15188
15190 6 479688 236747 42880 0 15189
15191 0 361770 138080 157480 0 3179
15192 5 361889 138192 157400 0 15191
15193 5 361818 138316 157360 0 15192
15194 0 361744 138447 157320 0 15193
15195 0 361781 138590 157240 0 15194
15196 0 361959 138527 157160 0 15195
15197 5 361996 138439 157080 0 15196
15198 0 362228 138523 157080 0 15197
15199 6 362218 138599 157000 0 15198
15200 5 357872 145637 198840 0 6002
15201 0 357664 145775 198920 0 15200
15202 0 357565 145906 199000 0 15201
15203 0 357309 146136 199040 0 15202
15204 0 357208 146236 199160 0 15203
15205 0 357203 146271 199280 0 15204
15206 0 356990 146242 199360 0 15205
15207 0 356992 146121 199440 0 15206
15208 6 356960 146069 199480 0 15207
15209 0 356454 150099 198240 0 5993
15210 0 356462 150069 198280 0 15209
15211 5 356380 150036 198440 0 15210
15212 0 356332 150761 198440 0 15211
15213 0 356204 150825 198520 0 15212
15214 0 356141 150858 198560 0 15213
15215 0 356081 150827 198600 0 15214
15216 0 356069 150824 198640 0 15215
15217 6 356063 150896 198720 0 15216
15218 0 362508 117738 162720 0 5806
15219 0 362644 117746 162600 0 15218
15220 0 362660 117738 162440 0 15219
15221 0 362892 117706 162360 0 15220
15222 0 363020 117546 162280 0 15221
15223 0 363148 117466 162200 0 15222
15224 0 363252 117434 162120 0 15223
15225 0 363318 117410 162040 0 15224
15226 6 363326 117458 161960 0 15225
15227 0 433748 150291 218840 0 2432
15228 0 433748 150056 218840 0 15227
15229 0 433836 149977 218880 0 15228
15230 0 433895 149917 218920 0 15229
15231 0 433946 149976 218960 0 15230
15232 0 433980 150008 219000 0 15231
15233 0 434028 149978 219040 0 15232
15234 0 434086 149953 219080 0 15233
15235 6 434111 149948 219120 0 15234
15236 0 344271 157903 186240 0 10539
15237 0 344096 157937 186160 0 15236
15238 0 344143 157890 186080 0 15237
15239 0 344156 157877 186000 0 15238
15240 0 344167 157784 185880 0 15239
15241 0 344319 157492 185720 0 15240
15242 0 344416 157325 185640 0 15241
15243 0 344447 157145 185600 0 15242
15244 6 344427 157063 185560 0 15243
15245 5 420765 142186 217080 0 3688
15246 0 420842 141984 217120 0 15245
15247 0 420893 141914 217160 0 15246
15248 0 420944 141855 217200 0 15247
15249 0 420957 141815 217240 0 15248
15250 0 420970 141767 217280 0 15249
15251 0 421011 141708 217320 0 15250
15252 0 421079 141708 217360 0 15251
15253 6 421035 141612 217400 0 15252
15254 0 415237 148536 198680 0 4809
15255 0 415206 148311 198640 0 15254
15256 0 415085 148268 198600 0 15255
15257 0 415023 148234 198560 0 15256
15258 0 414992 148191 198520 0 15257
15259 0 414964 148139 198480 0 15258
15260 0 414948 148082 198440 0 15259
15261 0 414934 148081 198400 0 15260
15262 6 414929 148091 198360 0 15261
15263 0 387130 139790 170200 0 10204
15264 0 387298 139877 170320 0 15263
15265 0 387355 139908 170360 0 15264
15266 0 387469 139868 170480 0 15265
15267 5 387483 139861 170600 0 15266
15268 0 387619 139860 170560 0 15267
15269 0 387771 139764 170400 0 15268
15270 0 387839 139773 170240 0 15269
15271 6 387788 139701 170160 0 15270
15272 0 349856 153734 176680 0 10615
15273 0 349677 153991 176720 0 15272
15274 0 349475 154248 176840 0 15273
15275 0 349064 154475 176880 0 15274
15276 0 348964 154561 176960 0 15275
15277 0 349011 154464 177040 0 15276
15278 0 349016 154480 177120 0 15277
15279 0 348965 154507 177200 0 15278
15280 6 348955 154540 177280 0 15279
15281 0 385915 139957 170600 0 10199
15282 5 385959 140237 170760 0 15281
15283 0 385873 139969 170800 0 15282
15284 0 385863 139853 170880 0 15283
15285 0 385890 139789 170920 0 15284
15286 0 385867 139687 170960 0 15285
15287 0 385738 139613 171080 0 15286
15288 0 385742 139638 171200 0 15287
15289 6 385703 139677 171400 0 15288
15290 0 413294 148255 197480 0 13379
15291 0 413197 148253 197440 0 15290
15292 0 413117 148264 197400 0 15291
15293 0 413079 148280 197360 0 15292
15294 0 413005 148297 197320 0 15293
15295 0 412993 148322 197280 0 15294
15296 0 412968 148336 197240 0 15295
15297 0 412942 148375 197200 0 15296
15298 6 412926 148407 197160 0 15297
15299 0 412629 129388 197040 0 6891
15300 0 412503 129437 197000 0 15299
15301 0 412378 129498 196960 0 15300
15302 0 412360 129476 196920 0 15301
15303 0 412352 129463 196880 0 15302
15304 0 412356 129490 196840 0 15303
15305 0 412362 129513 196800 0 15304
15306 0 412447 129409 196760 0 15305
15307 6 412463 129375 196720 0 15306
15308 0 442503 141551 214880 0 13124
15309 0 442270 141532 214920 0 15308
15310 0 442251 141525 214960 0 15309
15311 0 442271 141510 215000 0 15310
15312 5 442318 141457 215040 0 15311
15313 0 442098 141637 215040 0 15312
15314 0 442052 141644 215080 0 15313
15315 0 441941 141624 215120 0 15314
15316 6 441944 141625 215160 0 15315
15317 5 379146 136517 191040 0 7182
15318 0 379132 136445 191120 0 15317
15319 0 379153 136419 191160 0 15318
15320 0 379218 136448 191280 0 15319
15321 0 379115 136455 191360 0 15320
15322 0 378871 136251 191400 0 15321
15323 0 378785 136140 191480 0 15322
15324 0 378708 136167 191560 0 15323
15325 6 378732 136228 191680 0 15324
15326 0 367122 144341 179200 0 2994
15327 0 367490 144419 179360 0 15326
15328 0 367727 144465 179400 0 15327
15329 5 367905 144446 179440 0 15328
15330 0 367315 144636 179480 0 15329
15331 0 367192 144566 179520 0 15330
15332 0 367056 144413 179600 0 15331
15333 0 367051 144394 179680 0 15332
15334 6 367011 144364 179760 0 15333
15335 0 417543 140481 195200 0 4721
15336 0 417492 140494 195240 0 15335
15337 0 417405 140475 195280 0 15336
15338 0 417322 140463 195320 0 15337
15339 0 417212 140461 195360 0 15338
15340 0 417098 140462 195400 0 15339
15341 0 417043 140424 195440 0 15340
15342 0 416980 140374 195480 0 15341
15343 6 416965 140310 195520 0 15342
15344 0 375341 122142 181520 0 8506
15345 0 375240 122121 181720 0 15344
15346 0 375358 122235 181760 0 15345
15347 0 375204 122180 181840 0 15346
15348 0 375118 122153 182000 0 15347
15349 0 375060 122145 182120 0 15348
15350 0 374917 122033 182280 0 15349
15351 0 374902 122003 182440 0 15350
15352 6 374840 122003 182560 0 15351
15353 0 375386 122902 181520 0 8506
15354 0 375342 123017 181560 0 15353
15355 0 375264 123089 181720 0 15354
15356 0 375265 123104 181800 0 15355
15357 0 375272 123067 181920 0 15356
15358 0 375272 123085 182000 0 15357
15359 0 375398 123305 182040 0 15358
15360 0 375172 122900 182120 0 15359
15361 6 375032 122783 182200 0 15360
15362 0 376655 122866 181400 0 8505
15363 0 376743 122955 181320 0 15362
15364 0 376871 123026 181240 0 15363
15365 5 377150 123154 181160 0 15364
15366 0 376999 122867 181080 0 15365
15367 0 376991 122817 181040 0 15366
15368 0 376807 122696 180880 0 15367
15369 0 376711 122602 180720 0 15368
15370 6 376623 122488 180600 0 15369
15371 0 451769 150921 210440 0 4085
15372 0 452279 151148 210440 0 15371
15373 0 452293 151172 210480 0 15372
15374 0 452343 151204 210520 0 15373
15375 0 452395 151232 210560 0 15374
15376 0 452366 151263 210600 0 15375
15377 0 452345 151281 210640 0 15376
15378 0 452324 151312 210680 0 15377
15379 6 452292 151344 210720 0 15378
15380 0 457222 129106 199840 0 9602
15381 0 457153 129038 199880 0 15380
15382 0 456951 129006 199920 0 15381
15383 0 456937 128994 199960 0 15382
15384 0 456934 129005 200000 0 15383
15385 0 456975 129124 200040 0 15384
15386 0 456956 129207 200080 0 15385
15387 0 456853 129266 200120 0 15386
15388 6 456876 129397 200160 0 15387
15389 0 455552 128068 198880 0 10635
15390 0 455518 128085 198840 0 15389
15391 0 455476 128087 198800 0 15390
15392 0 455453 128081 198760 0 15391
15393 0 455429 128071 198720 0 15392
15394 0 455449 128059 198680 0 15393
15395 0 455471 128040 198640 0 15394
15396 0 455608 128022 198600 0 15395
15397 6 455669 127971 198560 0 15396
15398 0 477856 219328 36960 40 8109
15399 0 478112 219296 36920 32 15398
15400 0 478112 219136 36720 32 15399
15401 0 478048 218912 36600 40 15400
15402 0 477952 218656 36560 40 15401
15403 0 477792 218464 36440 51 15402
15404 0 477632 218304 36320 60 15403
15405 0 477408 218144 36320 51 15404
15406 6 477312 218176 36400 32 15405
15407 0 478368 217792 33240 81 8579
15408 0 478112 217824 33240 80 15407
15409 0 477856 217824 33240 75 15408
15410 0 477600 217824 33280 120 15409
15411 0 477408 217984 33400 102 15410
15412 0 477248 218144 33520 60 15411
15413 0 476992 218240 33520 51 15412
15414 0 476768 218368 33360 98 15413
15415 6 476672 218368 33280 104 15414
15416 0 479392 216608 33400 98 13991
15417 0 479552 216480 33600 51 15416
15418 0 479744 216288 33640 102 15417
15419 0 479904 216096 33600 98 15418
15420 0 479968 215840 33600 32 15419
15421 0 479776 215648 33680 71 15420
15422 0 479552 215488 33680 32 15421
15423 0 479360 215296 33680 32 15422
15424 6 479264 215200 33680 32 15423
15425 0 476832 224544 41680 101 8981
15426 0 476672 224544 41480 101 15425
15427 5 476480 224704 41360 40 15426
15428 0 476448 224704 41080 64 15427
15429 0 476288 224704 40880 45 15428
15430 0 476128 224672 40680 51 15429
15431 0 475872 224672 40640 156 15430
15432 0 475616 224672 40560 128 15431
15433 6 475552 224704 40560 102 15432
15434 0 469775 224806 35600 0 11927
15435 0 469702 224486 35720 0 15434
15436 5 469526 223879 35760 0 15435
15437 0 469639 224014 35840 0 15436
15438 5 469543 224053 35880 0 15437
15439 0 469783 223869 35880 0 15438
15440 0 469823 223760 35960 0 15439
15441 0 469823 223608 36040 0 15440
15442 6 469823 223607 36120 0 15441
15443 0 472800 212768 44240 96 8865
15444 0 472736 212960 44440 32 15443
15445 0 472864 213184 44600 60 15444
15446 0 473056 213376 44640 80 15445
15447 0 473312 213440 44680 40 15446
15448 0 473568 213440 44600 91 15447
15449 0 473760 213472 44440 122 15448
15450 0 473952 213568 44240 90 15449
15451 6 474112 213600 44200 75 15450
15452 0 482400 219232 36120 96 6286
15453 0 482400 219168 35840 71 15452
15454 0 482432 219040 35600 45 15453
15455 5 482496 219040 35440 32 15454
15456 0 482624 218912 35240 71 15455
15457 0 482752 218688 35240 80 15456
15458 0 482816 218432 35280 40 15457
15459 0 482880 218176 35320 32 15458
15460 6 482944 217952 35280 60 15459
15461 0 466912 217824 41280 32 10167
15462 0 467360 217504 40880 32 15461
15463 0 467488 217312 41040 32 15462
15464 0 467264 217056 40920 32 15463
15465 0 467136 216864 41120 32 15464
15466 0 466816 216480 40760 32 15465
15467 0 466208 216544 41200 32 15466
15468 0 465344 216736 40520 32 15467
15469 6 465024 217120 40160 32 15468
15470 0 478688 219616 39400 140 7908
15471 0 478848 219456 39560 154 15470
15472 0 479008 219264 39680 150 15471
15473 0 479040 219040 39800 186 15472
15474 0 479232 218848 39800 175 15473
15475 0 479424 218688 39760 235 15474
15476 0 479552 218464 39840 178 15475
15477 0 479648 218336 40040 32 15476
15478 6 479648 218240 40240 32 15477
15479 0 471904 209760 42960 270 8851
15480 0 471712 209824 42800 156 15479
15481 0 471552 209952 42600 81 15480
15482 0 471520 210112 42400 124 15481
15483 5 471488 210144 42320 128 15482
15484 0 471488 210208 42040 124 15483
15485 0 471648 210304 41840 60 15484
15486 0 471648 210304 41560 45 15485
15487 6 471648 210272 41360 32 15486
15488 0 481824 217568 39600 175 6268
15489 0 481920 217312 39560 90 15488
15490 0 481984 217056 39560 64 15489
15491 0 482016 216800 39560 51 15490
15492 0 481952 216640 39360 45 15491
15493 0 481792 216480 39160 32 15492
15494 0 481696 216352 38960 40 15493
15495 0 481536 216192 38760 91 15494
15496 6 481472 216128 38760 107 15495
15497 0 478016 223424 42760 60 13305
15498 0 478016 223424 42480 32 15497
15499 0 478080 223360 42240 64 15498
15500 0 478240 223456 42040 60 15499
15501 0 478400 223616 41920 51 15500
15502 0 478560 223776 41720 45 15501
15503 0 478592 223840 41480 90 15502
15504 0 478560 223776 41240 45 15503
15505 6 478560 223776 41160 32 15504
15506 0 476704 212896 45400 86 13320
15507 0 476768 212672 45520 60 15506
15508 0 476832 212416 45520 40 15507
15509 0 476992 212288 45680 32 15508
15510 0 477152 212320 45880 45 15509
15511 0 477376 212448 45960 96 15510
15512 0 477568 212640 46000 75 15511
15513 0 477824 212672 46000 32 15512
15514 6 478048 212672 46000 32 15513
15515 0 477248 220352 42760 51 11977
15516 0 477088 220544 42680 45 15515
15517 0 476832 220576 42640 60 15516
15518 0 476576 220576 42640 64 15517
15519 0 476320 220480 42520 32 15518
15520 0 476128 220384 42360 71 15519
15521 0 475904 220224 42280 115 15520
15522 0 475648 220192 42320 40 15521
15523 6 475456 220192 42280 60 15522
15524 0 477152 212704 48840 98 11638
15525 0 477408 212736 48840 166 15524
15526 0 477664 212768 48880 128 15525
15527 0 477920 212832 48880 153 15526
15528 0 478176 212928 48760 64 15527
15529 5 478272 213088 48560 81 15528
15530 0 478400 212960 48360 32 15529
15531 0 478336 212768 48200 40 15530
15532 6 478336 212736 48200 40 15531
15533 0 360892 136760 157680 0 3180
15534 0 360878 136735 157720 0 15533
15535 5 360885 136729 157760 0 15534
15536 0 360805 136579 157800 0 15535
15537 0 360725 136431 157840 0 15536
15538 0 360821 136751 157880 0 15537
15539 0 360847 136768 157960 0 15538
15540 6 360876 136768 158000 0 15539
15541 0 430813 154810 221000 0 8399
15542 0 430862 154748 220960 0 15541
15543 0 430913 154671 220920 0 15542
15544 0 430950 154644 220880 0 15543
15545 0 430976 154600 220840 0 15544
15546 0 431056 154556 220800 0 15545
15547 0 431076 154551 220760 0 15546
15548 6 431096 154467 220720 0 15547
15549 0 356453 147950 197880 0 5997
15550 0 356492 147667 197760 0 15549
15551 0 356506 147638 197640 0 15550
15552 0 356514 147612 197560 0 15551
15553 0 356518 147599 197520 0 15552
15554 0 356480 147469 197360 0 15553
15555 0 356291 147455 197280 0 15554
15556 6 356338 147528 197240 0 15555
15557 0 342783 146894 197400 0 6186
15558 0 342920 146816 197360 0 15557
15559 0 343106 146781 197280 0 15558
15560 0 343346 146688 197240 0 15559
15561 0 343424 146552 197160 0 15560
15562 0 343415 146504 197080 0 15561
15563 0 343417 146453 197000 0 15562
15564 6 343448 146426 196920 0 15563
15565 0 341818 148294 196960 0 6180
15566 0 341954 148146 196880 0 15565
15567 0 342155 148239 196800 0 15566
15568 0 342387 148361 196760 0 15567
15569 0 342514 148461 196680 0 15568
15570 0 342504 148517 196640 0 15569
15571 0 342213 148278 196520 0 15570
15572 6 342053 148208 196440 0 15571
15573 0 353304 152960 196160 0 5976
15574 0 353293 152972 195960 0 15573
15575 0 353208 153039 195880 0 15574
15576 0 353075 153093 195720 0 15575
15577 0 353013 153088 195600 0 15576
15578 5 352881 153025 195480 0 15577
15579 0 352865 152885 195480 0 15578
15580 6 352880 152869 195400 0 15579
15581 5 339373 160031 167440 0 6505
15582 0 339266 160026 167640 0 15581
15583 0 339019 160048 167840 0 15582
15584 5 338954 160031 167960 0 15583
15585 0 339268 160271 168000 0 15584
15586 0 339170 160377 168080 0 15585
15587 0 339062 160416 168160 0 15586
15588 6 339177 160244 168240 0 15587
15589 0 359892 117122 162160 0 13636
15590 0 359948 117122 162040 0 15589
15591 0 359860 117242 161920 0 15590
15592 0 359796 117282 161840 0 15591
15593 0 359758 117285 161800 0 15592
15594 0 359566 117298 161600 0 15593
15595 0 359334 117378 161520 0 15594
15596 6 359248 117482 161440 0 15595
15597 0 358132 116642 162640 0 5813
15598 5 358004 116690 162760 0 15597
15599 0 358536 116698 162800 0 15598
15600 0 358624 116794 162880 0 15599
15601 0 358624 116770 162960 0 15600
15602 0 358860 116866 163040 0 15601
15603 0 358748 116890 163160 0 15602
15604 6 358532 116810 163240 0 15603
15605 0 334675 154163 188560 0 10408
15606 0 334840 154256 188520 0 15605
15607 0 334976 154329 188480 0 15606
15608 0 335234 154315 188440 0 15607
15609 0 335272 154336 188400 0 15608
15610 0 335173 154356 188320 0 15609
15611 0 335075 154323 188280 0 15610
15612 6 334667 154191 188200 0 15611
15613 0 361089 145792 162520 0 3128
15614 0 361200 145754 162640 0 15613
15615 0 361212 145777 162720 0 15614
15616 0 361348 145754 162800 0 15615
15617 0 361445 145688 162840 0 15616
15618 0 361387 145693 162920 0 15617
15619 0 361344 145720 163000 0 15618
15620 6 361310 145737 163080 0 15619
15621 0 362376 118386 162720 0 5806
15622 0 362272 118658 162640 0 15621
15623 0 362408 118754 162520 0 15622
15624 0 362488 118842 162360 0 15623
15625 0 362402 118938 162240 0 15624
15626 0 362274 118938 162160 0 15625
15627 0 362088 119030 162040 0 15626
15628 6 362044 119058 161920 0 15627
15629 0 339938 153021 192520 0 6144
15630 0 339910 152935 192480 0 15629
15631 0 339858 152767 192400 0 15630
15632 0 339798 152486 192320 0 15631
15633 0 339902 152317 192240 0 15632
15634 0 339989 152342 192160 0 15633
15635 0 340051 152487 192080 0 15634
15636 6 340126 152487 192000 0 15635
15637 0 364440 117522 164640 0 5785
15638 0 364416 117434 164520 0 15637
15639 0 364296 117386 164360 0 15638
15640 0 364285 117368 164320 0 15639
15641 0 364274 117350 164280 0 15640
15642 0 364182 117302 164160 0 15641
15643 0 364152 117274 164080 0 15642
15644 6 363972 117154 164000 0 15643
15645 0 366008 117074 164800 0 5784
15646 0 366128 117082 164880 0 15645
15647 0 366156 117106 165000 0 15646
15648 0 366208 117018 165120 0 15647
15649 0 366172 116898 165160 0 15648
15650 5 366068 116858 165280 0 15649
15651 0 365920 117026 165320 0 15650
15652 6 365912 117050 165400 0 15651
15653 0 414280 149132 199000 0 4816
15654 0 414179 149306 199000 0 15653
15655 0 414157 149403 199040 0 15654
15656 0 413965 149386 199080 0 15655
15657 0 413759 149361 199120 0 15656
15658 0 413736 149382 199160 0 15657
15659 0 413745 149372 199200 0 15658
15660 6 413749 149359 199240 0 15659
15661 0 376431 147022 182920 0 9321
15662 0 376613 146960 182680 0 15661
15663 0 376903 146815 182640 0 15662
15664 0 377101 146909 182560 0 15663
15665 0 377130 146907 182520 0 15664
15666 0 377103 147082 182480 0 15665
15667 0 376914 147161 182400 0 15666
15668 6 376873 147151 182320 0 15667
15669 0 369657 123983 188920 0 7232
15670 0 369689 124044 188960 0 15669
15671 5 369842 124279 189120 0 15670
15672 0 369492 123844 189160 0 15671
15673 0 369134 123911 189240 0 15672
15674 0 369080 124042 189400 0 15673
15675 0 368992 124259 189560 0 15674
15676 6 368975 124267 189600 0 15675
15677 0 380538 142302 167040 0 8293
15678 0 380542 142305 167240 0 15677
15679 0 380525 142250 167400 0 15678
15680 0 380563 142026 167560 0 15679
15681 0 380778 141892 167720 0 15680
15682 0 380968 142100 167880 0 15681
15683 0 380981 142168 168000 0 15682
15684 6 380974 142181 168040 0 15683
15685 5 432572 150124 216640 0 2377
15686 0 432372 149654 216640 0 15685
15687 0 432413 149568 216600 0 15686
15688 0 432537 149518 216560 0 15687
15689 0 432660 149474 216520 0 15688
15690 0 432658 149377 216480 0 15689
15691 0 432662 149380 216440 0 15690
15692 6 432662 149387 216400 0 15691
15693 0 348626 164388 181760 0 9743
15694 5 348666 164376 181680 0 15693
15695 0 348170 164261 181640 0 15694
15696 0 347954 164114 181560 0 15695
15697 0 347871 164036 181440 0 15696
15698 0 347884 164034 181360 0 15697
15699 0 347967 164069 181320 0 15698
15700 6 347964 164048 181280 0 15699
15701 0 382502 123763 169480 0 5721
15702 0 382506 123769 169680 0 15701
15703 0 382580 123752 169840 0 15702
15704 0 382628 123806 169920 0 15703
15705 0 382564 123903 170000 0 15704
15706 0 382206 123941 170120 0 15705
15707 0 382046 124034 170240 0 15706
15708 6 381842 123994 170400 0 15707
15709 0 423377 139424 215640 0 3653
15710 0 423561 139254 215680 0 15709
15711 5 423945 139241 215720 0 15710
15712 0 424131 139251 215760 0 15711
15713 0 424218 139208 215800 0 15712
15714 0 424245 139215 215840 0 15713
15715 0 424274 139205 215880 0 15714
15716 6 424233 139196 215920 0 15715
15717 5 372843 130233 190800 0 7203
15718 0 372619 129879 190840 0 15717
15719 0 372618 129843 190920 0 15718
15720 0 372251 129849 191080 0 15719
15721 0 372184 129971 191120 0 15720
15722 0 372112 130089 191160 0 15721
15723 0 372042 130241 191240 0 15722
15724 6 372101 130237 191280 0 15723
15725 5 373586 132708 190800 0 7199
15726 0 373712 132842 190880 0 15725
15727 0 373686 132903 191040 0 15726
15728 0 373588 133022 191160 0 15727
15729 0 373456 133115 191240 0 15728
15730 0 373412 133147 191280 0 15729
15731 0 373368 133174 191320 0 15730
15732 6 373324 133324 191400 0 15731
15733 5 352819 148797 179040 0 6038
15734 0 352947 148717 179200 0 15733
15735 0 352715 149117 179240 0 15734
15736 0 352331 149133 179280 0 15735
15737 0 352283 148957 179400 0 15736
15738 0 352288 148881 179440 0 15737
15739 0 352428 148937 179640 0 15738
15740 6 352604 148905 179800 0 15739
15741 0 360138 147835 180120 0 5838
15742 0 360391 147833 180160 0 15741
15743 0 360319 147873 180280 0 15742
15744 0 360374 147881 180360 0 15743
15745 0 360402 147862 180400 0 15744
15746 0 360431 147843 180440 0 15745
15747 0 360566 147831 180560 0 15746
15748 6 360543 147888 180600 0 15747
15749 0 373798 119376 178560 0 8531
15750 0 373856 119556 178200 0 15749
15751 0 373681 119646 178080 0 15750
15752 0 373471 119650 178000 0 15751
15753 0 373482 119674 177920 0 15752
15754 0 373450 119702 177840 0 15753
15755 0 373352 119838 177720 0 15754
15756 6 373355 119824 177640 0 15755
15757 0 383322 141209 180560 0 2971
15758 0 383258 141095 180400 0 15757
15759 0 383207 141059 180320 0 15758
15760 0 383166 141039 180240 0 15759
15761 0 383050 140938 180040 0 15760
15762 0 383273 140803 179920 0 15761
15763 0 383399 140697 179800 0 15762
15764 6 383413 140663 179560 0 15763
15765 0 417207 136239 194360 0 11734
15766 0 417402 135956 194320 0 15765
15767 0 417466 135854 194280 0 15766
15768 0 417623 135731 194240 0 15767
15769 0 417517 135468 194200 0 15768
15770 0 417511 135438 194160 0 15769
15771 0 417509 135406 194120 0 15770
15772 6 417654 135275 194080 0 15771
15773 0 386810 140725 181400 0 2956
15774 0 386969 140693 181320 0 15773
15775 0 387096 140657 181240 0 15774
15776 0 386903 140697 181040 0 15775
15777 0 386903 140553 180960 0 15776
15778 0 386962 140402 180840 0 15777
15779 0 386916 140370 180680 0 15778
15780 6 386807 140334 180600 0 15779
15781 0 451093 150915 210480 0 4085
15782 0 451127 150924 210520 0 15781
15783 0 451164 150927 210560 0 15782
15784 0 451198 150946 210600 0 15783
15785 0 451273 150738 210640 0 15784
15786 0 451325 150819 210680 0 15785
15787 0 451363 150891 210720 0 15786
15788 6 451433 150979 210760 0 15787
15789 0 452580 127133 199120 0 12046
15790 0 452853 127190 199120 0 15789
15791 0 452924 127279 199160 0 15790
15792 0 452964 127332 199200 0 15791
15793 0 453005 127387 199240 0 15792
15794 0 452987 127426 199280 0 15793
15795 0 452971 127468 199320 0 15794
15796 6 452960 127501 199360 0 15795
15797 0 433165 127686 195880 0 5428
15798 0 433050 127693 195920 0 15797
15799 0 432942 127724 195960 0 15798
15800 0 432920 127743 196000 0 15799
15801 0 432903 127777 196040 0 15800
15802 0 432858 127832 196080 0 15801
15803 0 432819 127900 196120 0 15802
15804 6 432810 127908 196160 0 15803
15805 0 461856 220736 41080 32 9142
15806 0 461792 221152 40840 32 15805
15807 5 461760 220768 40320 32 15806
15808 0 461440 220448 40280 32 15807
15809 0 461568 220288 40080 32 15808
15810 0 461824 220448 39920 32 15809
15811 0 461920 220256 39680 32 15810
15812 6 462304 220320 39840 32 15811
15813 0 469152 215136 36920 51 6811
15814 0 468960 215008 37080 80 15813
15815 0 468768 214880 37200 75 15814
15816 0 468576 214688 37280 60 15815
15817 0 468352 214560 37360 51 15816
15818 0 468160 214400 37480 32 15817
15819 0 468000 214272 37680 32 15818
15820 6 467936 214208 37720 32 15819
15821 0 479040 224320 39160 124 6340
15822 0 478976 224416 38920 75 15821
15823 0 479008 224544 38680 96 15822
15824 0 479104 224512 38440 60 15823
15825 0 479264 224480 38200 96 15824
15826 0 479360 224384 37960 102 15825
15827 0 479392 224224 37760 81 15826
15828 6 479520 224096 37600 75 15827
15829 0 466538 213755 43480 154 10484
15830 0 466479 213686 43560 154 15829
15831 0 466456 213702 43640 154 15830
15832 0 466464 213769 43680 154 15831
15833 0 466450 213731 43760 0 15832
15834 0 466454 213742 43840 0 15833
15835 0 466445 213760 43880 0 15834
15836 6 466436 213766 43920 0 15835
15837 0 471968 212960 39720 181 12691
15838 0 472064 213216 39760 98 15837
15839 0 472224 213376 39880 98 15838
15840 0 472384 213536 40080 51 15839
15841 0 472544 213696 39960 32 15840
15842 0 472640 213760 39720 40 15841
15843 0 472800 213920 39560 40 15842
15844 6 472928 213984 39480 32 15843
15845 0 475872 215488 40080 45 7718
15846 0 475712 215424 39880 71 15845
15847 0 475712 215360 39600 32 15846
15848 0 475552 215264 39360 51 15847
15849 0 475520 215200 39120 45 15848
15850 0 475584 215232 38880 32 15849
15851 0 475584 215264 38600 32 15850
15852 6 475584 215264 38520 32 15851
15853 0 476672 214848 40040 176 7714
15854 0 476749 214950 39880 113 15853
15855 0 476768 214976 39840 98 15854
15856 0 476800 215008 39560 71 15855
15857 0 476768 215072 39280 81 15856
15858 0 476576 215040 39080 45 15857
15859 0 476448 214944 38880 32 15858
15860 6 476320 214912 38840 71 15859
15861 0 476864 223264 41000 104 13981
15862 0 476832 223168 40760 81 15861
15863 0 476768 223200 40520 75 15862
15864 0 476672 223200 40280 51 15863
15865 0 476672 223264 40000 122 15864
15866 0 476704 223104 39800 32 15865
15867 0 476768 222848 39720 120 15866
15868 6 476832 222720 39640 124 15867
15869 0 473799 222952 33160 269 12495
15870 0 473970 222868 33280 0 15869
15871 0 474010 222658 33520 0 15870
15872 0 473362 222490 33520 166 15871
15873 0 473187 222451 33640 163 15872
15874 0 473010 222371 33880 128 15873
15875 0 472859 222211 34080 178 15874
15876 6 472467 221876 34520 209 15875
15877 0 474304 222784 35080 32 10360
15878 0 474752 222784 34920 32 15877
15879 0 474848 222400 34440 32 15878
15880 0 474976 222528 34240 32 15879
15881 5 474784 222880 34200 32 15880
15882 0 474112 223264 33840 32 15881
15883 0 474720 223840 33640 32 15882
15884 6 474720 223904 33640 32 15883
15885 0 468765 212361 41480 0 6781
15886 0 468752 212474 41640 0 15885
15887 0 468677 212627 41720 0 15886
15888 0 468675 212652 41800 0 15887
15889 0 468654 212615 41920 0 15888
15890 0 468646 212581 42000 0 15889
15891 0 468634 212585 42040 0 15890
15892 6 468657 212526 42120 0 15891
15893 0 476640 218048 41360 140 7924
15894 0 476736 217792 41400 60 15893
15895 0 476864 217600 41520 71 15894
15896 0 477024 217536 41720 45 15895
15897 0 477184 217600 41920 81 15896
15898 0 477440 217632 41960 98 15897
15899 0 477696 217632 41960 80 15898
15900 6 477792 217696 41880 102 15899
15901 0 481088 214368 40240 120 11296
15902 0 481280 214240 40440 45 15901
15903 5 481312 214240 40480 32 15902
15904 0 481536 214144 40360 120 15903
15905 0 481696 214080 40160 60 15904
15906 0 481856 214016 39920 32 15905
15907 0 481792 214048 39640 51 15906
15908 6 481760 214080 39560 71 15907
15909 0 477824 215360 37240 32 12337
15910 0 477728 215616 37320 32 15909
15911 0 477760 215808 37480 51 15910
15912 0 477984 215968 37400 51 15911
15913 0 478176 216128 37320 51 15912
15914 0 478400 216288 37240 51 15913
15915 0 478624 216448 37120 51 15914
15916 6 478688 216448 37080 60 15915
15917 0 470099 217575 39200 0 10847
15918 0 470210 217509 39120 0 15917
15919 0 470343 217395 39080 0 15918
15920 0 470743 217378 39040 0 15919
15921 0 470759 217378 38880 0 15920
15922 0 470855 217314 38800 0 15921
15923 0 470839 217338 38760 0 15922
15924 6 470862 217362 38680 0 15923
15925 0 466452 226599 41360 0 13255
15926 0 466425 226585 41320 0 15925
15927 0 466343 226544 41200 0 15926
15928 0 466236 226474 41120 0 15927
15929 0 466200 226456 41000 0 15928
15930 0 466246 226371 40920 0 15929
15931 0 466280 226482 40880 0 15930
15932 6 466290 226350 40840 0 15931
15933 0 479040 220704 38400 160 13516
15934 0 478880 220544 38200 71 15933
15935 0 478784 220320 38120 64 15934
15936 0 478784 220096 37960 45 15935
15937 0 478880 219936 37760 51 15936
15938 0 479008 219776 37560 45 15937
15939 0 479232 219808 37400 32 15938
15940 6 479392 219936 37360 40 15939
15941 0 479424 216320 38760 122 10804
15942 0 479456 216384 39040 96 15941
15943 0 479488 216416 39320 45 15942
15944 0 479552 216576 39520 51 15943
15945 0 479488 216832 39480 32 15944
15946 0 479264 216992 39480 107 15945
15947 0 479072 216960 39680 115 15946
15948 6 479040 216960 39720 98 15947
15949 0 480736 212000 41280 150 7673
15950 0 480928 211840 41160 90 15949
15951 0 481088 211712 40960 98 15950
15952 0 481120 211552 40760 81 15951
15953 0 481216 211392 40520 80 15952
15954 0 481376 211232 40320 32 15953
15955 0 481568 211040 40240 80 15954
15956 6 481696 210912 40200 134 15955
15957 0 471362 212847 45880 219 9779
15958 0 471500 212676 46120 124 15957
15959 0 471613 212435 46280 90 15958
15960 0 471724 212246 46440 137 15959
15961 0 471689 212288 46640 137 15960
15962 0 472173 212285 46880 185 15961
15963 0 472176 211271 46960 80 15962
15964 6 472210 211574 47080 75 15963
15965 0 480544 219936 39360 228 7897
15966 0 480704 219872 39160 150 15965
15967 0 480896 219744 39040 51 15966
15968 0 481152 219776 39040 124 15967
15969 0 481408 219872 39080 175 15968
15970 0 481600 219936 39240 122 15969
15971 0 481760 220000 39440 98 15970
15972 6 481888 220128 39560 45 15971
15973 0 479840 212896 42040 51 7665
15974 0 479904 213056 41840 115 15973
15975 0 480000 213216 41640 175 15974
15976 0 480064 213376 41440 163 15975
15977 0 479904 213568 41280 86 15976
15978 0 479744 213664 41080 71 15977
15979 0 479616 213632 40840 75 15978
15980 6 479520 213568 40720 45 15979
15981 0 468563 215295 47800 32 7776
15982 0 468686 215362 47760 32 15981
15983 0 468723 215011 47720 32 15982
15984 0 468425 215035 47680 32 15983
15985 0 468398 214998 47640 32 15984
15986 0 468427 214926 47600 32 15985
15987 0 468370 214784 47560 32 15986
15988 6 468400 214666 47480 0 15987
15989 0 473760 212320 48000 71 9522
15990 5 473664 212320 47920 115 15989
15991 0 473504 212288 47720 71 15990
15992 5 473344 212224 47520 51 15991
15993 0 473184 212160 47720 51 15992
15994 0 472992 212096 47880 80 15993
15995 0 472768 212064 48000 64 15994
15996 6 472608 212064 48000 40 15995
15997 0 476032 212192 43520 214 8825
15998 0 475872 212256 43720 134 15997
15999 0 475712 212288 43920 160 15998
16000 0 475552 212352 44120 96 15999
16001 0 475392 212384 44320 98 16000
16002 0 475200 212448 44480 80 16001
16003 0 475008 212640 44480 71 16002
16004 6 474816 212832 44480 108 16003
16005 0 474656 212544 47800 81 9519
16006 0 474816 212384 47680 51 16005
16007 0 474944 212192 47520 40 16006
16008 0 475008 211968 47400 75 16007
16009 0 475104 211712 47400 120 16008
16010 0 475168 211488 47280 120 16009
16011 0 475296 211264 47160 81 16010
16012 6 475296 211200 47120 75 16011
16013 5 467264 213920 47680 228 6717
16014 0 467232 213920 47960 75 16013
16015 5 467232 213952 48160 86 16014
16016 0 467456 213824 48160 40 16015
16017 0 467648 213728 48320 81 16016
16018 0 467904 213760 48400 96 16017
16019 0 468160 213824 48400 51 16018
16020 6 468384 213888 48400 51 16019
16021 0 477792 219744 42880 228 11975
16022 0 477728 219552 43080 209 16021
16023 0 477792 219392 43280 102 16022
16024 5 477792 219392 43560 102 16023
16025 0 477824 219392 43840 96 16024
16026 0 477824 219488 44120 45 16025
16027 0 477952 219584 44320 32 16026
16028 6 477984 219616 44360 45 16027
16029 0 476192 213280 48120 163 9510
16030 5 476128 213120 48000 196 16029
16031 0 476352 213152 47880 153 16030
16032 0 476512 213248 47680 124 16031
16033 0 476672 213152 47480 120 16032
16034 0 476800 213024 47280 150 16033
16035 0 476992 212928 47120 160 16034
16036 6 477088 212736 47040 80 16035
16037 0 477397 216961 49120 0 8758
16038 0 477429 217009 49000 0 16037
16039 0 477430 216847 48840 0 16038
16040 0 477547 216716 48680 0 16039
16041 0 477345 216645 48600 0 16040
16042 0 477289 216565 48480 0 16041
16043 0 477288 216533 48360 0 16042
16044 6 477297 216518 48320 0 16043
16045 0 477536 223520 49000 32 7840
16046 0 477632 223200 48880 32 16045
16047 0 478080 223296 49120 32 16046
16048 5 478528 223008 48960 32 16047
16049 0 478208 222688 48960 32 16048
16050 0 478080 222720 49200 32 16049
16051 0 477888 222464 49480 32 16050
16052 6 478048 222400 49520 32 16051
16053 0 432619 154822 222520 0 2527
16054 0 432450 155171 222520 0 16053
16055 0 432538 155487 222480 0 16054
16056 0 432551 155751 222440 0 16055
16057 0 432514 155836 222400 0 16056
16058 0 432518 155922 222360 0 16057
16059 6 432558 155967 222320 0 16058
16060 0 430440 154675 221720 0 2506
16061 0 430151 154829 221760 0 16060
16062 0 430076 154853 221800 0 16061
16063 0 429985 154869 221840 0 16062
16064 0 429989 154902 221880 0 16063
16065 0 429990 154959 221920 0 16064
16066 6 429998 154960 221960 0 16065
16067 0 434878 150987 221200 0 8641
16068 0 434671 150932 221240 0 16067
16069 0 434624 150905 221280 0 16068
16070 0 434556 150938 221320 0 16069
16071 0 434504 150980 221360 0 16070
16072 0 434524 150950 221400 0 16071
16073 6 434536 150941 221440 0 16072
16074 0 341956 146894 197560 0 6187
16075 0 341582 146737 197400 0 16074
16076 0 341480 146653 197320 0 16075
16077 0 341442 146600 197280 0 16076
16078 0 341364 146600 197160 0 16077
16079 0 341296 146501 197080 0 16078
16080 6 341216 146457 197000 0 16079
16081 0 355717 148624 198120 0 5996
16082 0 355638 148607 197920 0 16081
16083 0 355601 148597 197880 0 16082
16084 0 355470 148540 197800 0 16083
16085 0 355454 148531 197720 0 16084
16086 0 355348 148508 197640 0 16085
16087 6 355395 148465 197560 0 16086
16088 0 354051 156580 197120 0 12277
16089 0 354034 156605 197160 0 16088
16090 0 353983 156682 197280 0 16089
16091 0 354092 156616 197360 0 16090
16092 0 354206 156611 197440 0 16091
16093 0 354270 156646 197520 0 16092
16094 6 354311 156704 197640 0 16093
16095 0 352824 154093 196480 0 5974
16096 0 352773 154173 196600 0 16095
16097 0 352799 154179 196680 0 16096
16098 0 352972 154227 196920 0 16097
16099 0 353079 154088 197000 0 16098
16100 0 353165 153961 197120 0 16099
16101 6 353243 153961 197200 0 16100
16102 0 361119 144749 161280 0 3141
16103 0 361094 144712 161400 0 16102
16104 0 361345 144425 161440 0 16103
16105 0 361358 144416 161480 0 16104
16106 0 361347 144236 161560 0 16105
16107 0 361328 144319 161640 0 16106
16108 6 361354 144329 161680 0 16107
16109 0 332564 157912 176400 0 9371
16110 0 332427 157913 176600 0 16109
16111 0 332396 157913 176640 0 16110
16112 0 332550 158064 176800 0 16111
16113 0 332507 158060 176960 0 16112
16114 0 332423 157982 177080 0 16113
16115 6 332438 157992 177120 0 16114
16116 0 360459 146173 162560 0 3128
16117 0 360302 146248 162680 0 16116
16118 0 359878 146386 162800 0 16117
16119 0 359710 146508 162920 0 16118
16120 0 359554 146511 163080 0 16119
16121 0 359533 146390 163160 0 16120
16122 6 359522 146383 163200 0 16121
16123 0 333207 158925 175600 0 9362
16124 0 333038 158729 175520 0 16123
16125 0 332958 158429 175440 0 16124
16126 0 332846 158430 175320 0 16125
16127 0 332791 158587 175200 0 16126
16128 0 332614 158649 175040 0 16127
16129 6 332571 158652 174920 0 16128
16130 0 362376 117394 163080 0 5803
16131 0 362432 117354 163200 0 16130
16132 0 362496 117250 163280 0 16131
16133 0 362536 117226 163400 0 16132
16134 0 362456 117194 163520 0 16133
16135 0 362576 117026 163640 0 16134
16136 6 362768 117098 163760 0 16135
16137 5 365342 153229 165760 0 8921
16138 5 366114 153429 165760 0 16137
16139 0 366250 153301 165640 0 16138
16140 0 366398 153221 165480 0 16139
16141 0 366570 153385 165440 0 16140
16142 0 366646 153553 165320 0 16141
16143 6 366758 153485 165240 0 16142
16144 0 337824 160928 173880 0 9339
16145 0 337874 160950 173800 0 16144
16146 0 337912 160992 173680 0 16145
16147 0 337903 161038 173480 0 16146
16148 0 337888 161101 173320 0 16147
16149 0 337978 161199 173080 0 16148
16150 6 338024 161187 173040 0 16149
16151 5 339425 158526 180400 0 9979
16152 0 339510 158627 180520 0 16151
16153 0 339530 158654 180600 0 16152
16154 0 339557 158695 180720 0 16153
16155 0 339586 158736 180840 0 16154
16156 0 339603 158786 180880 0 16155
16157 6 339624 158836 180920 0 16156
16158 5 341152 161063 173680 0 9334
16159 0 341120 161244 173720 0 16158
16160 0 341170 161378 173840 0 16159
16161 0 341256 161471 173920 0 16160
16162 0 341263 161473 174040 0 16161
16163 0 341283 161486 174160 0 16162
16164 6 341272 161520 174240 0 16163
16165 0 339394 158525 180040 0 9976
16166 0 339294 158304 179840 0 16165
16167 0 339323 158223 179760 0 16166
16168 0 339199 158213 179680 0 16167
16169 0 339327 158453 179560 0 16168
16170 0 339385 158424 179400 0 16169
16171 6 339547 158321 179320 0 16170
16172 0 371479 153434 169440 0 7355
16173 0 371532 153485 169480 0 16172
16174 0 371834 153453 169600 0 16173
16175 0 371962 153485 169560 0 16174
16176 0 372123 153506 169440 0 16175
16177 0 372203 153490 169320 0 16176
16178 6 372167 153545 169240 0 16177
16179 0 362322 149577 165960 0 3089
16180 0 362178 150073 165960 0 16179
16181 0 361950 150200 165920 0 16180
16182 0 361861 150247 165880 0 16181
16183 0 361936 150244 165800 0 16182
16184 0 361914 150292 165720 0 16183
16185 6 361916 150293 165640 0 16184
16186 0 371477 119918 169640 0 9245
16187 0 371545 119974 169760 0 16186
16188 0 371593 120054 169880 0 16187
16189 0 371853 119950 169920 0 16188
16190 0 372025 119754 170000 0 16189
16191 0 372109 119714 170080 0 16190
16192 6 372075 119730 170200 0 16191
16193 0 371183 119610 169480 0 9244
16194 0 371115 119510 169440 0 16193
16195 0 371111 119527 169400 0 16194
16196 0 371163 119398 169360 0 16195
16197 0 371395 119350 169320 0 16196
16198 0 371535 119338 169240 0 16197
16199 6 371635 119230 169120 0 16198
16200 0 345024 156410 186120 0 10536
16201 0 344994 156353 186200 0 16200
16202 0 345198 156346 186280 0 16201
16203 0 345299 156343 186320 0 16202
16204 0 345381 156370 186400 0 16203
16205 0 345467 156402 186480 0 16204
16206 6 345451 156365 186560 0 16205
16207 0 420317 142273 217080 0 15245
16208 0 420153 142361 217120 0 16207
16209 0 420130 142366 217160 0 16208
16210 0 420118 142353 217200 0 16209
16211 0 420111 142349 217240 0 16210
16212 0 420132 142323 217280 0 16211
16213 6 420182 142309 217320 0 16212
16214 0 355796 151453 184880 0 5894
16215 5 355783 151314 185000 0 16214
16216 0 355910 151392 185080 0 16215
16217 0 356095 151415 185160 0 16216
16218 0 356243 151352 185280 0 16217
16219 0 356207 151406 185360 0 16218
16220 6 356237 151282 185520 0 16219
16221 0 384252 124116 169400 0 5719
16222 0 384140 124130 169120 0 16221
16223 0 384364 124321 169000 0 16222
16224 0 384779 124359 168960 0 16223
16225 0 384977 124279 168840 0 16224
16226 0 385133 124147 168720 0 16225
16227 6 385149 124095 168600 0 16226
16228 0 412426 127855 196680 0 12620
16229 0 412440 127954 196640 0 16228
16230 0 412441 128021 196600 0 16229
16231 0 412460 128026 196560 0 16230
16232 0 412419 128048 196520 0 16231
16233 0 412396 128067 196480 0 16232
16234 6 412407 128001 196440 0 16233
16235 0 348855 159656 180040 0 6389
16236 5 349033 159603 180120 0 16235
16237 0 348236 159599 180120 0 16236
16238 0 348171 159797 180200 0 16237
16239 0 348180 159956 180320 0 16238
16240 0 348163 160015 180440 0 16239
16241 6 348175 159934 180480 0 16240
16242 0 387932 130473 170880 0 9383
16243 0 387800 130493 170760 0 16242
16244 0 387972 130413 170680 0 16243
16245 0 387928 130301 170560 0 16244
16246 0 387936 130281 170520 0 16245
16247 0 388090 130293 170360 0 16246
16248 6 388170 130329 170240 0 16247
16249 0 388564 129559 170920 0 9382
16250 0 388600 129447 170800 0 16249
16251 0 388572 129347 170720 0 16250
16252 0 388424 129347 170480 0 16251
16253 0 388252 129319 170400 0 16252
16254 0 388160 129223 170320 0 16253
16255 6 388248 129143 170240 0 16254
16256 0 447697 140144 215080 0 11138
16257 0 447733 140076 215040 0 16256
16258 0 447692 140065 215000 0 16257
16259 0 447680 140045 214960 0 16258
16260 0 447661 140041 214920 0 16259
16261 0 447666 140068 214880 0 16260
16262 6 447679 140099 214840 0 16261
16263 0 383541 145127 182200 0 7959
16264 0 383612 145036 182280 0 16263
16265 0 383566 144974 182400 0 16264
16266 0 383423 144832 182480 0 16265
16267 0 383457 144772 182520 0 16266
16268 0 383257 144808 182640 0 16267
16269 6 383109 144785 182680 0 16268
16270 0 424606 131668 208160 0 7050
16271 0 424596 131584 208120 0 16270
16272 0 424566 131509 208080 0 16271
16273 0 424545 131428 208040 0 16272
16274 0 424520 131379 208000 0 16273
16275 0 424472 131348 207960 0 16274
16276 6 424491 131357 207920 0 16275
16277 0 383509 145352 181880 0 7957
16278 0 383548 145373 181800 0 16277
16279 0 383568 145387 181760 0 16278
16280 0 383652 145496 181720 0 16279
16281 0 383594 145778 181600 0 16280
16282 0 383446 145968 181480 0 16281
16283 6 383262 146032 181400 0 16282
16284 0 445777 138850 214360 0 5265
16285 0 446175 138981 214360 0 16284
16286 0 446232 138964 214320 0 16285
16287 0 446262 138948 214280 0 16286
16288 0 446351 138887 214240 0 16287
16289 0 446395 138800 214200 0 16288
16290 6 446442 138743 214160 0 16289
16291 0 415793 130838 195800 0 6859
16292 0 416290 131043 195840 0 16291
16293 0 416333 130973 195880 0 16292
16294 0 416365 130995 195920 0 16293
16295 0 416418 131018 195960 0 16294
16296 0 416459 131023 196000 0 16295
16297 6 416522 131048 196040 0 16296
16298 0 417496 136917 194280 0 11736
16299 0 417547 136855 194240 0 16298
16300 0 417722 136735 194200 0 16299
16301 0 417755 136700 194160 0 16300
16302 0 417789 136657 194120 0 16301
16303 0 417809 136698 194080 0 16302
16304 6 417830 136715 194040 0 16303
16305 0 388206 130549 177920 0 5644
16306 0 388198 130441 177840 0 16305
16307 0 388248 130265 177760 0 16306
16308 0 388362 130281 177640 0 16307
16309 0 388490 130449 177560 0 16308
16310 0 388578 130497 177480 0 16309
16311 6 388684 130601 177360 0 16310
16312 0 417745 133000 193600 0 4680
16313 0 417731 133186 193560 0 16312
16314 0 417721 133189 193520 0 16313
16315 0 417844 133223 193480 0 16314
16316 0 417907 133245 193440 0 16315
16317 0 417975 133226 193400 0 16316
16318 6 417978 133228 193360 0 16317
16319 0 444982 165074 209320 0 10708
16320 0 444906 164912 209280 0 16319
16321 0 444825 164736 209240 0 16320
16322 0 444803 164674 209200 0 16321
16323 0 444774 164638 209160 0 16322
16324 0 444737 164611 209120 0 16323
16325 6 444784 164682 209080 0 16324
16326 0 455808 129928 199720 0 11527
16327 0 456117 129726 199720 0 16326
16328 0 456173 129705 199760 0 16327
16329 0 456201 129706 199800 0 16328
16330 0 456228 129701 199840 0 16329
16331 0 456280 129696 199880 0 16330
16332 6 456289 129698 199920 0 16331
16333 0 470752 221216 34720 51 5081
16334 5 470848 221312 34720 71 16333
16335 0 470848 221312 34160 32 16334
16336 0 470432 221504 33640 32 16335
16337 0 470688 221696 33120 32 16336
16338 0 471200 221664 32960 32 16337
16339 6 471776 222368 33000 32 16338
16340 0 476672 222528 37600 256 6356
16341 0 476416 222496 37600 197 16340
16342 0 475936 223072 37160 32 16341
16343 0 475744 223232 37080 32 16342
16344 0 475488 223296 37080 80 16343
16345 0 475296 223200 37240 40 16344
16346 6 475072 223136 37240 32 16345
16347 0 468480 215744 36400 86 14613
16348 0 468320 215936 36440 75 16347
16349 0 468224 216192 36440 51 16348
16350 0 468064 216384 36400 40 16349
16351 0 468064 216640 36360 86 16350
16352 0 468096 216896 36280 71 16351
16353 6 468064 217024 36120 104 16352
16354 0 464534 217447 33720 259 11566
16355 0 464598 216807 33720 60 16354
16356 0 464910 216663 33880 71 16355
16357 0 464918 216519 34120 64 16356
16358 0 465176 216111 34240 32 16357
16359 0 465262 215975 34280 32 16358
16360 6 464958 215847 34480 32 16359
16361 0 467862 214847 33920 108 7480
16362 5 467678 214887 34160 107 16361
16363 0 467502 214951 34160 51 16362
16364 0 467366 214783 34240 75 16363
16365 0 467230 214687 34360 101 16364
16366 0 467182 214695 34520 101 16365
16367 6 467142 214719 34560 101 16366
16368 0 468736 215488 36200 32 14612
16369 0 468896 215520 36000 71 16368
16370 0 469056 215712 35960 32 16369
16371 0 468896 215936 35840 80 16370
16372 0 468704 216032 35680 51 16371
16373 0 468512 216032 35480 86 16372
16374 6 468416 215936 35360 32 16373
16375 0 476960 218240 37800 102 8115
16376 0 476928 218048 37960 160 16375
16377 0 476992 217792 37960 128 16376
16378 0 477056 217600 37800 86 16377
16379 0 477184 217472 37600 64 16378
16380 0 477184 217536 37320 32 16379
16381 6 477280 217696 37120 71 16380
16382 0 477280 219840 36800 120 8107
16383 0 477344 220032 36600 60 16382
16384 0 477440 220256 36480 156 16383
16385 0 477536 220352 36720 32 16384
16386 0 477472 220576 36880 51 16385
16387 0 477312 220576 37080 75 16386
16388 6 477248 220544 37080 75 16387
16389 0 469920 213920 37720 136 6802
16390 0 469888 214176 37800 64 16389
16391 0 469728 214368 37920 60 16390
16392 0 469536 214528 37960 80 16391
16393 0 469280 214560 37960 32 16392
16394 0 469056 214592 38080 91 16393
16395 6 468896 214656 38080 71 16394
16396 0 477408 225888 43520 303 12994
16397 0 477568 225760 43360 235 16396
16398 0 477728 225536 43360 209 16397
16399 0 477920 225376 43520 122 16398
16400 0 477984 225216 43720 60 16399
16401 0 477984 225120 43960 32 16400
16402 6 477984 225120 44160 32 16401
16403 0 480992 214848 40960 60 11299
16404 0 481056 214688 41160 51 16403
16405 0 481056 214528 41360 86 16404
16406 0 481152 214368 41560 81 16405
16407 0 481056 214368 41840 60 16406
16408 0 480928 214560 42040 64 16407
16409 6 480896 214656 42080 45 16408
16410 0 470112 214240 44720 104 11184
16411 0 469952 214144 44480 122 16410
16412 0 469792 214112 44280 86 16411
16413 0 469600 214176 44080 160 16412
16414 0 469376 214272 43960 209 16413
16415 0 469280 214368 43720 98 16414
16416 6 469184 214464 43520 32 16415
16417 0 480992 212832 39240 102 11288
16418 0 481248 212832 39240 136 16417
16419 0 481504 212832 39240 104 16418
16420 0 481696 212800 39040 60 16419
16421 0 481792 212704 38800 81 16420
16422 0 481792 212544 38600 101 16421
16423 6 481952 212352 38520 80 16422
16424 0 482208 219488 36760 86 6285
16425 0 482208 219744 36880 80 16424
16426 0 482080 219744 37120 45 16425
16427 0 481888 219616 37320 40 16426
16428 0 481696 219456 37440 32 16427
16429 0 481696 219456 37720 71 16428
16430 6 481824 219488 37880 51 16429
16431 0 468256 213984 45280 168 11175
16432 0 468320 214016 45520 154 16431
16433 0 468384 214176 45720 98 16432
16434 5 468512 214400 45680 102 16433
16435 0 468704 214560 45680 102 16434
16436 0 468896 214752 45680 75 16435
16437 6 469152 214816 45680 32 16436
16438 0 473120 209824 44640 32 12231
16439 0 473248 209568 44640 71 16438
16440 0 473472 209440 44560 64 16439
16441 0 473632 209440 44360 51 16440
16442 0 473856 209440 44240 45 16441
16443 0 474016 209440 44040 71 16442
16444 6 474080 209440 43960 75 16443
16445 0 481472 215488 37800 75 12860
16446 0 481664 215296 37720 71 16445
16447 0 481856 215104 37720 81 16446
16448 0 482080 214976 37680 115 16447
16449 0 482304 214816 37600 101 16448
16450 0 482464 214688 37440 51 16449
16451 6 482560 214688 37440 40 16450
16452 0 466411 225987 41680 0 13252
16453 0 466289 225965 41840 0 16452
16454 0 467160 225878 41840 0 16453
16455 0 466984 225819 42000 0 16454
16456 0 467037 225727 42280 0 16455
16457 0 466861 225595 42640 0 16456
16458 6 466823 225613 42720 0 16457
16459 0 483744 219872 39160 60 10516
16460 0 483904 219808 39360 71 16459
16461 5 484000 219808 39480 64 16460
16462 0 484160 219840 39680 101 16461
16463 0 484256 219776 39920 131 16462
16464 0 484288 219712 40160 81 16463
16465 6 484416 219712 40320 60 16464
16466 0 478368 223008 42880 124 13304
16467 0 478592 223040 42720 101 16466
16468 0 478816 223040 42600 176 16467
16469 0 479040 222912 42600 120 16468
16470 0 479296 222816 42560 128 16469
16471 0 479552 222816 42480 64 16470
16472 6 479712 222816 42480 51 16471
16473 0 473984 212704 48400 60 9523
16474 0 474144 212672 48600 101 16473
16475 0 474336 212704 48800 122 16474
16476 0 474464 212704 49040 134 16475
16477 0 474496 212768 49280 45 16476
16478 0 474592 212928 49480 45 16477
16479 6 474656 213024 49600 45 16478
16480 0 479008 215072 42640 32 7648
16481 0 479008 214848 42520 102 16480
16482 0 479040 214592 42440 71 16481
16483 0 479104 214336 42400 75 16482
16484 0 479264 214176 42240 81 16483
16485 0 479360 213920 42240 64 16484
16486 6 479360 213888 42240 71 16485
16487 5 474430 214016 43200 150 12102
16488 5 474447 213997 43000 96 16487
16489 5 474472 213970 42720 96 16488
16490 0 474820 213818 42720 45 16489
16491 0 474830 213685 42600 64 16490
16492 0 474884 213666 42480 64 16491
16493 6 474904 213666 42320 64 16492
16494 0 478592 221888 42800 32 15151
16495 0 478784 222080 42840 96 16494
16496 0 479040 222176 42880 32 16495
16497 0 479296 222240 42880 81 16496
16498 0 479520 222304 42760 91 16497
16499 0 479744 222304 42600 51 16498
16500 6 479776 222304 42600 51 16499
16501 0 477664 215488 43040 202 7642
16502 0 477504 215392 42840 164 16501
16503 0 476992 215328 42760 32 16502
16504 0 476128 215968 43320 81 16503
16505 0 475968 215968 43120 45 16504
16506 0 475808 215872 42920 32 16505
16507 6 475744 215808 42840 45 16506
16508 5 361486 136603 157280 0 13064
16509 0 361687 136995 157240 0 16508
16510 0 361727 137058 157160 0 16509
16511 0 361815 137075 157080 0 16510
16512 0 361855 137018 157040 0 16511
16513 6 361855 136986 157000 0 16512
16514 0 358796 143104 197880 0 6013
16515 0 358478 142870 197760 0 16514
16516 0 358252 142639 197640 0 16515
16517 0 358301 142529 197560 0 16516
16518 0 358327 142368 197440 0 16517
16519 6 358309 142327 197360 0 16518
16520 0 361470 139552 157640 0 3174
16521 0 361102 139384 157440 0 16520
16522 0 360937 139415 157400 0 16521
16523 0 360805 139392 157320 0 16522
16524 0 360773 139370 157240 0 16523
16525 6 360762 139325 157200 0 16524
16526 0 352190 153112 196240 0 5975
16527 5 351981 152972 196120 0 16526
16528 0 351790 152968 196160 0 16527
16529 0 351760 152964 196280 0 16528
16530 0 351791 152933 196320 0 16529
16531 6 351759 152958 196360 0 16530
16532 0 361147 145143 161080 0 3142
16533 0 361058 145337 160880 0 16532
16534 0 360946 145427 160760 0 16533
16535 0 360944 145326 160680 0 16534
16536 0 360907 145385 160560 0 16535
16537 6 360882 145343 160520 0 16536
16538 0 361576 145670 161240 0 3141
16539 0 361646 145791 161160 0 16538
16540 0 361898 146078 161040 0 16539
16541 0 362118 146080 160920 0 16540
16542 0 362198 146206 160840 0 16541
16543 6 362201 146196 160800 0 16542
16544 0 361292 117290 162480 0 5809
16545 0 361388 117274 162320 0 16544
16546 0 361310 117278 162200 0 16545
16547 0 361214 117258 162120 0 16546
16548 0 361162 117610 162040 0 16547
16549 6 361262 117834 162000 0 16548
16550 0 351584 154414 195040 0 5958
16551 0 351583 154139 195000 0 16550
16552 0 351600 154043 194920 0 16551
16553 0 351636 153834 194800 0 16552
16554 0 351621 153677 194640 0 16553
16555 6 351495 153753 194560 0 16554
16556 0 340308 158935 171200 0 13371
16557 0 340033 158639 171120 0 16556
16558 0 339874 158615 171080 0 16557
16559 0 339820 158619 171040 0 16558
16560 0 339834 158580 171000 0 16559
16561 6 339800 158571 170960 0 16560
16562 0 361544 148928 163840 0 3109
16563 0 361115 149136 163800 0 16562
16564 0 360731 148992 163840 0 16563
16565 0 360578 149074 163680 0 16564
16566 0 360657 149048 163520 0 16565
16567 6 360654 148998 163400 0 16566
16568 0 361862 149762 164160 0 3105
16569 0 362053 149793 164120 0 16568
16570 0 362020 149801 164040 0 16569
16571 0 361778 149821 163920 0 16570
16572 0 361731 149934 163800 0 16571
16573 6 361729 150008 163720 0 16572
16574 0 371543 118602 171600 0 9264
16575 0 371475 118822 171640 0 16574
16576 0 371467 118906 171760 0 16575
16577 0 371475 118910 171880 0 16576
16578 0 371467 118870 172000 0 16577
16579 6 371495 118806 172120 0 16578
16580 5 371467 152841 169280 0 7357
16581 0 370779 152769 169240 0 16580
16582 0 370447 152866 169320 0 16581
16583 0 370183 152978 169440 0 16582
16584 0 369936 153025 169480 0 16583
16585 6 369838 153005 169560 0 16584
16586 0 344977 158432 187040 0 10548
16587 5 344681 158452 187040 0 16586
16588 0 344647 158591 187080 0 16587
16589 0 344573 158743 187160 0 16588
16590 0 344513 158724 187280 0 16589
16591 6 344485 158719 187320 0 16590
16592 0 370489 118906 169600 0 9246
16593 0 370617 118794 169520 0 16592
16594 0 370597 118710 169440 0 16593
16595 0 370777 118658 169320 0 16594
16596 0 370933 118562 169240 0 16595
16597 6 371077 118574 169200 0 16596
16598 0 435149 149601 217680 0 2403
16599 0 435096 149545 217640 0 16598
16600 0 435029 149439 217600 0 16599
16601 0 434993 149356 217560 0 16600
16602 0 435004 149356 217520 0 16601
16603 6 435049 149418 217480 0 16602
16604 0 344983 156260 185720 0 10534
16605 0 344922 156237 185560 0 16604
16606 0 344932 156054 185480 0 16605
16607 0 344739 155653 185320 0 16606
16608 0 344555 155485 185240 0 16607
16609 6 344548 155460 185160 0 16608
16610 0 355642 153243 185720 0 5903
16611 0 355578 153543 185720 0 16610
16612 0 356042 153843 185720 0 16611
16613 0 356307 154031 185880 0 16612
16614 0 356422 154103 185920 0 16613
16615 6 356449 154065 185960 0 16614
16616 0 379030 143463 166840 0 8295
16617 0 378817 143519 166800 0 16616
16618 0 378778 143519 166720 0 16617
16619 0 378759 143576 166640 0 16618
16620 0 378751 143660 166560 0 16619
16621 6 378714 143735 166480 0 16620
16622 0 384735 138517 170080 0 14492
16623 0 384754 138418 170200 0 16622
16624 0 384706 138320 170320 0 16623
16625 0 384727 138253 170400 0 16624
16626 0 384749 138243 170440 0 16625
16627 6 384775 138209 170480 0 16626
16628 0 421187 131694 208080 0 11487
16629 0 421051 131731 208120 0 16628
16630 0 420994 131677 208160 0 16629
16631 0 420949 131703 208200 0 16630
16632 0 420944 131732 208240 0 16631
16633 6 420929 131753 208280 0 16632
16634 0 357248 150274 182520 0 5871
16635 0 357168 150490 182480 0 16634
16636 0 357407 150767 182400 0 16635
16637 0 357428 150786 182360 0 16636
16638 0 357464 150759 182320 0 16637
16639 6 357489 150773 182280 0 16638
16640 0 384715 124258 170440 0 5713
16641 0 384624 124212 170480 0 16640
16642 0 384532 124167 170520 0 16641
16643 0 384476 124250 170640 0 16642
16644 0 384379 124280 170720 0 16643
16645 6 384365 124252 170760 0 16644
16646 0 347131 152436 179200 0 6052
16647 5 346968 152600 179080 0 16646
16648 0 347108 152453 179040 0 16647
16649 0 346951 152285 179000 0 16648
16650 0 346928 152264 178920 0 16649
16651 6 346600 152277 178880 0 16650
16652 0 350204 158625 179880 0 6387
16653 5 350206 158645 179840 0 16652
16654 0 350363 158590 179800 0 16653
16655 0 350405 158550 179720 0 16654
16656 0 350529 158521 179600 0 16655
16657 6 350593 158584 179520 0 16656
16658 0 383327 147808 176600 0 9079
16659 0 383247 147744 176720 0 16658
16660 0 383425 147772 176880 0 16659
16661 0 383409 147796 176960 0 16660
16662 0 383433 147912 177080 0 16661
16663 6 383413 147804 177160 0 16662
16664 0 445140 139819 214800 0 5276
16665 0 445093 139684 214840 0 16664
16666 0 445063 139587 214880 0 16665
16667 0 445066 139558 214920 0 16666
16668 0 444915 139583 214960 0 16667
16669 6 444899 139591 215000 0 16668
16670 0 361638 146724 178800 0 3001
16671 0 361862 147028 178800 0 16670
16672 0 361862 147108 178880 0 16671
16673 0 361856 147130 178920 0 16672
16674 0 361830 147216 179080 0 16673
16675 6 361826 147196 179240 0 16674
16676 0 376889 145380 178840 0 7253
16677 0 376917 145420 178720 0 16676
16678 0 376945 145378 178680 0 16677
16679 0 377185 145196 178640 0 16678
16680 0 377223 145129 178560 0 16679
16681 6 377292 145136 178440 0 16680
16682 0 445544 139245 214000 0 9537
16683 0 445647 139197 213960 0 16682
16684 0 445792 139229 213920 0 16683
16685 0 445773 139230 213880 0 16684
16686 0 445778 139251 213840 0 16685
16687 6 445767 139243 213800 0 16686
16688 0 443871 140387 213840 0 11703
16689 0 443916 140303 213800 0 16688
16690 0 443974 140225 213760 0 16689
16691 0 443998 140198 213720 0 16690
16692 0 444037 140153 213680 0 16691
16693 6 444047 140117 213640 0 16692
16694 0 376314 145085 179680 0 2985
16695 0 376227 145052 179760 0 16694
16696 0 376159 144959 179840 0 16695
16697 0 376251 144979 179920 0 16696
16698 0 376235 145002 180000 0 16697
16699 6 376103 145098 180040 0 16698
16700 0 416953 138104 193960 0 11743
16701 0 416889 138240 193920 0 16700
16702 0 416834 138380 193880 0 16701
16703 0 416797 138445 193840 0 16702
16704 0 416774 138440 193800 0 16703
16705 6 416798 138405 193760 0 16704
16706 0 380710 130449 180400 0 12772
16707 0 380809 130246 180560 0 16706
16708 0 381030 130153 180640 0 16707
16709 0 381162 130048 180760 0 16708
16710 0 381137 130085 180840 0 16709
16711 6 381174 130073 180880 0 16710
16712 0 416742 132818 195120 0 4704
16713 0 416733 132838 195160 0 16712
16714 0 416688 132940 195360 0 16713
16715 0 416612 132840 195800 0 16714
16716 0 416186 132802 196120 0 16715
16717 6 416102 132804 196200 0 16716
16718 0 417678 133356 194640 0 4704
16719 0 417812 133571 194680 0 16718
16720 0 417825 133622 194720 0 16719
16721 0 417835 133676 194760 0 16720
16722 0 417793 133689 194800 0 16721
16723 6 417780 133671 194840 0 16722
16724 0 452309 150844 209720 0 4067
16725 0 452415 150818 209600 0 16724
16726 0 452446 150812 209560 0 16725
16727 0 452478 150805 209520 0 16726
16728 0 452500 150800 209480 0 16727
16729 6 452561 150780 209440 0 16728
16730 0 449168 151738 209680 0 4066
16731 0 449480 152174 209840 0 16730
16732 0 449527 152229 209920 0 16731
16733 0 449550 152257 209960 0 16732
16734 0 449573 152285 210000 0 16733
16735 6 449635 152311 210080 0 16734
16736 0 457413 128798 198280 0 10051
16737 0 457378 128663 198240 0 16736
16738 0 457283 128676 198200 0 16737
16739 0 457238 128681 198160 0 16738
16740 0 457222 128685 198120 0 16739
16741 6 457190 128675 198080 0 16740
16742 0 455755 130663 199920 0 11532
16743 0 455664 130615 199960 0 16742
16744 0 455594 130596 200000 0 16743
16745 0 455588 130703 200040 0 16744
16746 0 455643 130887 200080 0 16745
16747 6 455815 131087 200120 0 16746
16748 0 453657 125958 199600 0 7579
16749 0 453540 125827 199640 0 16748
16750 0 453490 125795 199680 0 16749
16751 0 453440 125760 199720 0 16750
16752 0 453425 125813 199760 0 16751
16753 6 453409 125874 199800 0 16752
16754 0 455308 129463 198200 0 13710
16755 0 455286 129414 198120 0 16754
16756 0 455331 129420 198000 0 16755
16757 0 455358 129224 197720 0 16756
16758 0 455373 129105 197560 0 16757
16759 6 455337 129080 197400 0 16758
16760 0 431152 128756 192200 0 13190
16761 0 431135 128771 192160 0 16760
16762 0 431132 128761 192120 0 16761
16763 0 431081 128737 192080 0 16762
16764 0 431078 128720 192040 0 16763
16765 6 431076 128732 192000 0 16764
16766 0 467456 220192 37440 32 5051
16767 0 467232 219808 37200 32 16766
16768 0 467488 219552 37400 32 16767
16769 0 467840 219072 37320 32 16768
16770 0 467712 219136 36600 32 16769
16771 6 467776 219040 36480 32 16770
16772 0 476576 215264 33520 45 11274
16773 0 476416 215424 33720 186 16772
16774 0 476288 215648 33760 186 16773
16775 0 476160 216096 33760 224 16774
16776 0 476192 216352 33760 249 16775
16777 6 476256 216672 33560 32 16776
16778 5 469504 215520 41120 32 11411
16779 0 469024 215200 41040 32 16778
16780 0 468896 215232 40800 32 16779
16781 0 468576 215360 40560 32 16780
16782 0 468544 215424 40040 32 16781
16783 6 468608 215456 40000 32 16782
16784 5 477632 220000 32120 148 13954
16785 0 477696 219744 32040 104 16784
16786 0 477728 219488 32000 96 16785
16787 0 477888 219296 31960 107 16786
16788 0 478048 219104 32040 102 16787
16789 6 478112 218848 32040 51 16788
16790 0 466400 224768 36800 32 14214
16791 0 466560 225184 36640 32 16790
16792 0 466304 225216 36600 32 16791
16793 0 466272 225344 36880 32 16792
16794 0 465984 225344 36760 32 16793
16795 6 465440 225120 36520 32 16794
16796 0 469024 214880 39960 178 11402
16797 0 468768 214880 39840 102 16796
16798 0 468608 215040 39720 60 16797
16799 0 468448 215168 39560 32 16798
16800 0 468288 215264 39360 101 16799
16801 6 468160 215360 39200 101 16800
16802 0 470432 214720 43280 86 12811
16803 0 470432 214816 43520 51 16802
16804 0 470304 214912 43760 96 16803
16805 0 470144 215040 43960 60 16804
16806 0 469984 215072 44200 64 16805
16807 6 469952 215072 44280 71 16806
16808 0 480288 219584 35480 120 11771
16809 0 480480 219776 35440 86 16808
16810 0 480640 219936 35320 120 16809
16811 0 480832 220128 35240 32 16810
16812 0 481024 220288 35280 60 16811
16813 6 481248 220448 35320 51 16812
16814 0 470720 213440 39120 40 6795
16815 0 470592 213568 39320 64 16814
16816 0 470592 213728 39520 90 16815
16817 0 470496 213984 39600 51 16816
16818 0 470144 213984 39680 122 16817
16819 6 470080 213920 39760 101 16818
16820 0 466910 221563 31720 0 7457
16821 0 466742 221571 31840 0 16820
16822 0 466654 221571 31920 0 16821
16823 0 466638 221471 32040 0 16822
16824 0 466670 221415 32080 0 16823
16825 6 466654 221415 32120 0 16824
16826 0 467744 214624 41120 80 11394
16827 0 467552 214816 41040 102 16826
16828 0 467552 215072 40960 90 16827
16829 0 467584 215328 40920 51 16828
16830 0 467584 215584 40920 32 16829
16831 6 467552 215712 41080 32 16830
16832 0 466956 225317 38240 0 14223
16833 0 467148 225240 38080 0 16832
16834 0 467148 225234 37920 0 16833
16835 0 467468 225220 37720 0 16834
16836 0 467516 225237 37600 0 16835
16837 6 467538 225233 37560 0 16836
16838 0 480287 222466 34480 98 9048
16839 0 480397 222709 34320 0 16838
16840 0 480504 223002 34240 0 16839
16841 0 480509 222953 34120 0 16840
16842 0 480511 222937 34080 0 16841
16843 6 480495 222969 34040 0 16842
16844 0 477248 223584 41000 32 13982
16845 0 477408 223552 40800 60 16844
16846 0 477632 223584 40680 71 16845
16847 0 477824 223776 40680 80 16846
16848 0 478016 223968 40680 107 16847
16849 6 478176 224128 40760 120 16848
16850 0 476288 224896 41440 71 15427
16851 0 476128 225024 41600 90 16850
16852 0 475872 225056 41640 80 16851
16853 0 475616 225184 41640 60 16852
16854 0 475360 225248 41640 60 16853
16855 6 475264 225248 41680 32 16854
16856 0 477056 226656 44480 71 12998
16857 0 477024 226912 44480 194 16856
16858 0 476832 227008 44640 196 16857
16859 0 476672 226848 44840 102 16858
16860 0 476512 226688 44960 166 16859
16861 6 476384 226560 45000 143 16860
16862 0 477725 223693 35800 0 12821
16863 0 477823 223641 35680 0 16862
16864 0 477896 223537 35520 0 16863
16865 0 477974 223456 35360 0 16864
16866 0 477982 223421 35240 0 16865
16867 6 477942 223438 35200 0 16866
16868 0 465780 215578 38560 40 10854
16869 0 464436 215699 38560 45 16868
16870 0 464220 215887 38680 32 16869
16871 0 463860 216087 38960 0 16870
16872 0 464068 216295 39280 0 16871
16873 6 464092 216311 39400 0 16872
16874 0 477917 224787 37080 104 12818
16875 0 477239 224317 37360 60 16874
16876 0 476810 224030 37640 101 16875
16877 0 476674 223862 37800 101 16876
16878 5 475547 223765 37840 0 16877
16879 6 474381 223686 37680 0 16878
16880 0 478208 213728 38160 166 13489
16881 0 478080 213504 38040 148 16880
16882 0 477984 213280 37960 140 16881
16883 0 477920 213024 37960 98 16882
16884 0 477856 212768 38000 51 16883
16885 6 477856 212736 38040 40 16884
16886 5 473120 210016 45640 32 12235
16887 0 473152 209760 45640 122 16886
16888 0 473216 209504 45560 148 16887
16889 0 473216 209280 45360 32 16888
16890 0 473216 209152 45120 64 16889
16891 6 473152 209088 45000 32 16890
16892 0 478784 213856 38240 175 13487
16893 0 478912 213664 38360 136 16892
16894 0 479104 213472 38400 120 16893
16895 0 479264 213248 38400 98 16894
16896 0 479456 213056 38360 98 16895
16897 6 479488 213024 38360 98 16896
16898 0 464695 226183 41040 45 4969
16899 0 464676 226117 40960 0 16898
16900 0 464647 226077 40920 0 16899
16901 0 464716 226152 40880 135 16900
16902 0 464716 226063 40840 0 16901
16903 6 464695 226088 40800 135 16902
16904 0 478560 211456 41720 40 13535
16905 0 478496 211648 41560 104 16904
16906 0 478496 211904 41480 75 16905
16907 0 478496 212160 41440 81 16906
16908 0 478496 212416 41400 136 16907
16909 6 478368 212576 41960 32 16908
16910 0 471520 213984 42160 104 13500
16911 5 471456 213920 42240 40 16910
16912 0 471200 213888 42240 81 16911
16913 0 471008 213920 42400 80 16912
16914 0 470784 213920 42520 148 16913
16915 6 470720 213920 42600 137 16914
16916 0 473344 209664 42120 189 8844
16917 0 473312 209568 41880 122 16916
16918 0 473248 209472 41640 186 16917
16919 0 473408 209408 41400 108 16918
16920 0 473568 209408 41200 51 16919
16921 6 473600 209440 41160 32 16920
16922 0 464375 214434 46400 0 11618
16923 0 464348 214430 46360 0 16922
16924 0 464309 214451 46320 0 16923
16925 0 464266 214497 46280 0 16924
16926 0 464206 214525 46240 0 16925
16927 6 464154 214546 46200 0 16926
16928 0 471603 218188 42240 0 11026
16929 0 472147 218060 42040 0 16928
16930 0 472538 217836 41880 0 16929
16931 0 472875 217157 41760 0 16930
16932 0 472849 217187 41520 0 16931
16933 6 472869 217211 41400 0 16932
16934 0 474912 210240 41600 141 8837
16935 0 474912 210048 41400 139 16934
16936 0 475008 209824 41320 107 16935
16937 0 475200 209632 41320 107 16936
16938 0 475392 209440 41280 64 16937
16939 6 475552 209440 41080 45 16938
16940 0 475584 220416 43680 186 11985
16941 0 475520 220576 43880 81 16940
16942 0 475360 220640 44080 96 16941
16943 0 475264 220800 44280 51 16942
16944 0 475104 220928 44480 51 16943
16945 6 474976 221120 44640 91 16944
16946 0 466043 223979 47320 102 10904
16947 0 465312 224343 47320 102 16946
16948 0 465157 224543 47480 60 16947
16949 0 464730 224589 47480 32 16948
16950 0 464482 224757 47600 32 16949
16951 6 464338 224771 47680 32 16950
16952 0 473893 216132 48720 0 11321
16953 0 474081 216132 48640 0 16952
16954 0 474147 215883 48640 0 16953
16955 0 474317 215762 48520 0 16954
16956 0 474378 215647 48400 0 16955
16957 6 474396 215550 48320 0 16956
16958 0 481507 212986 45840 0 12138
16959 0 481471 212883 46120 0 16958
16960 0 481556 213136 46360 0 16959
16961 0 481593 213186 46440 0 16960
16962 0 481649 213212 46560 0 16961
16963 6 481616 213196 46640 0 16962
16964 0 464992 222656 48480 32 8710
16965 0 464736 222688 48160 32 16964
16966 0 464672 222752 47800 32 16965
16967 0 464768 223072 47760 32 16966
16968 0 464928 223744 47840 32 16967
16969 6 464992 223872 48400 32 16968
16970 0 473920 221440 45240 32 9922
16971 0 472608 221952 45640 32 16970
16972 0 472608 222208 45800 32 16971
16973 0 473280 222656 47120 32 16972
16974 0 473600 222464 47320 32 16973
16975 6 473600 222368 47400 32 16974
16976 0 479184 217751 46160 163 6234
16977 0 479180 217763 46080 163 16976
16978 0 478976 217662 45840 0 16977
16979 0 478830 217500 45560 0 16978
16980 0 478929 217364 45400 0 16979
16981 6 478925 217371 45360 0 16980
16982 0 472580 218087 46960 32 8774
16983 0 472186 217826 46960 32 16982
16984 0 471816 217990 47080 32 16983
16985 0 471719 218014 47160 0 16984
16986 0 471676 218044 47240 0 16985
16987 6 471670 218105 47320 0 16986
16988 0 360692 134646 158160 0 3186
16989 0 360786 134734 158240 0 16988
16990 0 361076 134963 158400 0 16989
16991 5 361664 134803 158480 0 16990
16992 6 361597 134883 158560 0 16991
16993 0 360806 136330 157200 0 13064
16994 5 360787 136310 157160 0 16993
16995 0 359712 136482 157160 0 16994
16996 0 359512 136445 157080 0 16995
16997 6 359416 136434 157040 0 16996
16998 0 361808 138087 157320 0 15193
16999 0 361783 137918 157200 0 16998
17000 0 361844 137861 157120 0 16999
17001 0 361759 137878 157040 0 17000
17002 6 361838 137945 156960 0 17001
17003 5 361517 138085 157720 0 3176
17004 0 361508 138345 157800 0 17003
17005 0 361515 138332 157840 0 17004
17006 0 361492 138339 157920 0 17005
17007 6 361555 138214 158000 0 17006
17008 0 430584 153763 221200 0 2493
17009 0 430444 153704 221160 0 17008
17010 0 430434 153676 221120 0 17009
17011 0 430482 153694 221080 0 17010
17012 6 430473 153723 221040 0 17011
17013 0 358588 145337 198840 0 15200
17014 0 359003 145429 198920 0 17013
17015 0 359084 145485 198960 0 17014
17016 0 359132 145569 199000 0 17015
17017 6 359163 145680 199080 0 17016
17018 0 356530 147662 198680 0 6001
17019 5 356506 147672 198800 0 17018
17020 0 356629 148584 198800 0 17019
17021 0 356685 148681 198920 0 17020
17022 6 356640 148539 199040 0 17021
17023 0 342548 145695 197640 0 6190
17024 0 342500 145506 197520 0 17023
17025 0 342513 145410 197440 0 17024
17026 0 342506 145469 197400 0 17025
17027 6 342401 145750 197320 0 17026
17028 0 356356 150060 198480 0 15211
17029 0 356337 150084 198520 0 17028
17030 0 356353 150069 198560 0 17029
17031 0 356279 149893 198760 0 17030
17032 6 356229 150082 198840 0 17031
17033 0 362337 143260 159040 0 3162
17034 0 362164 143472 158880 0 17033
17035 0 362095 143468 158840 0 17034
17036 0 361837 143412 158680 0 17035
17037 6 361792 143465 158640 0 17036
17038 0 432006 153487 220800 0 2482
17039 0 432063 153636 220760 0 17038
17040 0 432075 153662 220720 0 17039
17041 0 432101 153658 220680 0 17040
17042 6 432101 153695 220640 0 17041
17043 0 356035 156116 197360 0 14843
17044 0 356222 155985 197440 0 17043
17045 0 356205 155921 197560 0 17044
17046 0 356207 156112 197680 0 17045
17047 6 356278 156058 197720 0 17046
17048 0 358046 116306 161640 0 5822
17049 0 358278 116706 161600 0 17048
17050 0 358374 116706 161560 0 17049
17051 0 358456 116782 161480 0 17050
17052 6 358530 116910 161440 0 17051
17053 0 339584 154361 192200 0 6138
17054 0 339568 154466 192320 0 17053
17055 0 339655 154352 192360 0 17054
17056 0 339571 154457 192480 0 17055
17057 6 339655 154509 192560 0 17056
17058 0 336433 160577 174560 0 9348
17059 0 336172 160624 174440 0 17058
17060 0 336143 160580 174320 0 17059
17061 0 335711 160588 174320 0 17060
17062 6 335571 160546 174200 0 17061
17063 0 366198 117474 164200 0 14439
17064 0 366240 117318 164160 0 17063
17065 0 366414 117498 164040 0 17064
17066 0 366550 117634 163960 0 17065
17067 6 366526 117706 163840 0 17066
17068 0 372211 117634 172200 0 9269
17069 0 372339 117690 172280 0 17068
17070 0 372463 117682 172360 0 17069
17071 0 372631 117730 172440 0 17070
17072 6 372631 117782 172520 0 17071
17073 0 366198 153557 165800 0 16138
17074 0 366294 153621 165960 0 17073
17075 0 366386 153789 166120 0 17074
17076 0 366558 153869 166200 0 17075
17077 6 365838 153381 166320 0 17076
17078 0 345505 159283 187760 0 10556
17079 0 345424 159185 187920 0 17078
17080 0 345294 159139 188000 0 17079
17081 0 345205 159055 188120 0 17080
17082 6 345129 158918 188200 0 17081
17083 0 345572 158024 187160 0 10549
17084 0 345617 157963 187240 0 17083
17085 0 345640 157933 187280 0 17084
17086 0 345715 157832 187320 0 17085
17087 6 345732 157846 187360 0 17086
17088 0 373874 121059 165280 0 5760
17089 0 373834 121019 165160 0 17088
17090 0 373774 120935 165080 0 17089
17091 0 373750 120875 164960 0 17090
17092 6 373670 120791 164880 0 17091
17093 0 415033 148609 199240 0 4822
17094 0 415053 148585 199280 0 17093
17095 0 415043 148577 199320 0 17094
17096 0 415053 148426 199360 0 17095
17097 6 415033 148369 199400 0 17096
17098 0 434025 149037 217400 0 2396
17099 0 434034 149016 217360 0 17098
17100 0 434066 149030 217320 0 17099
17101 0 434073 149024 217280 0 17100
17102 6 434073 149011 217240 0 17101
17103 5 374674 121375 165720 0 5754
17104 0 374432 120969 165760 0 17103
17105 0 374380 120865 165880 0 17104
17106 0 374328 120839 165920 0 17105
17107 6 374278 120371 165960 0 17106
17108 0 380122 142481 166160 0 8302
17109 0 379824 142438 165960 0 17108
17110 0 379833 142432 165760 0 17109
17111 0 379683 142427 165640 0 17110
17112 6 379565 142391 165600 0 17111
17113 0 447522 138114 214560 0 10451
17114 0 447497 137994 214520 0 17113
17115 0 447511 137932 214480 0 17114
17116 0 447541 137902 214440 0 17115
17117 6 447565 137871 214400 0 17116
17118 0 434295 149551 216720 0 2379
17119 0 434442 149504 216680 0 17118
17120 0 434565 149533 216640 0 17119
17121 0 434660 149670 216600 0 17120
17122 6 434674 149712 216560 0 17121
17123 0 447104 141667 216320 0 12580
17124 0 447106 141722 216280 0 17123
17125 0 447073 141735 216240 0 17124
17126 0 447099 141779 216200 0 17125
17127 6 447191 141784 216160 0 17126
17128 0 380890 122345 168160 0 5734
17129 0 381384 122185 168120 0 17128
17130 0 381408 122081 168040 0 17129
17131 0 381424 121993 167960 0 17130
17132 6 381472 121981 167840 0 17131
17133 0 350560 153736 175680 0 10624
17134 0 350842 153658 175560 0 17133
17135 0 351390 153694 175560 0 17134
17136 0 351421 153640 175600 0 17135
17137 6 351462 153630 175720 0 17136
17138 0 380396 122871 169000 0 5725
17139 0 380236 122787 169080 0 17138
17140 0 380092 122755 169120 0 17139
17141 0 380048 122767 169240 0 17140
17142 6 379988 122807 169360 0 17141
17143 0 348303 164044 182240 0 9747
17144 0 348246 164001 182320 0 17143
17145 0 348238 163894 182400 0 17144
17146 0 348118 163732 182480 0 17145
17147 6 348114 163672 182600 0 17146
17148 0 381794 124237 169160 0 5723
17149 0 381916 124345 169080 0 17148
17150 0 382150 124433 168960 0 17149
17151 0 382286 124457 168800 0 17150
17152 6 382234 124709 168520 0 17151
17153 0 349415 152291 176920 0 10612
17154 0 349442 152151 176840 0 17153
17155 0 349555 152152 176760 0 17154
17156 0 349559 152338 176640 0 17155
17157 6 349493 152382 176560 0 17156
17158 0 349067 163382 181240 0 9737
17159 0 349162 163389 181160 0 17158
17160 0 349242 163325 181080 0 17159
17161 0 349183 163240 180960 0 17160
17162 6 349095 163209 180840 0 17161
17163 0 384772 124834 170440 0 5713
17164 0 384684 124927 170520 0 17163
17165 0 384606 124923 170560 0 17164
17166 0 384518 124795 170640 0 17165
17167 6 384490 124703 170720 0 17166
17168 0 372578 131923 190720 0 7200
17169 0 372548 132034 190840 0 17168
17170 0 372550 132022 190920 0 17169
17171 0 372541 132057 191000 0 17170
17172 6 372534 132181 191080 0 17171
17173 0 373414 132198 190840 0 15725
17174 0 373368 132069 190960 0 17173
17175 0 373375 132141 191080 0 17174
17176 0 373369 132174 191120 0 17175
17177 6 373308 132142 191200 0 17176
17178 0 349175 159581 180200 0 16236
17179 0 349603 159396 180320 0 17178
17180 0 349902 159031 180560 0 17179
17181 0 349982 159046 180680 0 17180
17182 6 349935 159090 180760 0 17181
17183 0 413260 127364 196680 0 12617
17184 0 413378 127373 196640 0 17183
17185 0 413499 127370 196600 0 17184
17186 0 413580 127371 196560 0 17185
17187 6 413609 127370 196520 0 17186
17188 0 388680 130357 170880 0 9383
17189 0 388736 130189 170760 0 17188
17190 0 388876 130133 170640 0 17189
17191 0 389012 130205 170560 0 17190
17192 6 388996 130369 170480 0 17191
17193 0 382059 147344 176120 0 9084
17194 0 381947 147336 176000 0 17193
17195 0 381955 147408 175880 0 17194
17196 0 381825 147628 175840 0 17195
17197 6 381929 147504 175760 0 17196
17198 0 359324 153997 178760 0 12915
17199 0 359396 154003 178640 0 17198
17200 0 359426 153999 178560 0 17199
17201 0 359469 153991 178480 0 17200
17202 6 359432 154014 178400 0 17201
17203 0 424341 132052 207720 0 7061
17204 0 424144 132098 207680 0 17203
17205 0 424002 132127 207640 0 17204
17206 0 423908 132132 207600 0 17205
17207 6 423895 132147 207560 0 17206
17208 0 414964 130498 196800 0 6885
17209 0 415115 130480 196840 0 17208
17210 0 415239 130543 196880 0 17209
17211 0 415267 130552 196920 0 17210
17212 6 415295 130595 196960 0 17211
17213 0 352362 157454 180160 0 6382
17214 0 352360 157473 180200 0 17213
17215 0 352346 157581 180440 0 17214
17216 0 352325 157665 180560 0 17215
17217 6 352326 157657 180600 0 17216
17218 0 353934 156705 179880 0 6380
17219 0 353891 156729 179920 0 17218
17220 0 353821 156750 180040 0 17219
17221 0 353866 156737 180080 0 17220
17222 6 353819 156762 180160 0 17221
17223 0 355872 155804 179840 0 6378
17224 0 356038 155772 179960 0 17223
17225 0 356058 155811 180000 0 17224
17226 0 356089 155881 180080 0 17225
17227 6 356031 156029 180160 0 17226
17228 0 378748 136897 191080 0 15317
17229 0 378637 137118 191160 0 17228
17230 0 378551 137099 191200 0 17229
17231 0 378383 137080 191240 0 17230
17232 6 378350 137043 191280 0 17231
17233 0 384384 146040 182120 0 7960
17234 0 384415 145998 182280 0 17233
17235 0 384288 145829 182400 0 17234
17236 0 384137 145797 182480 0 17235
17237 6 383925 145771 182600 0 17236
17238 0 373332 118346 177840 0 8536
17239 0 373481 118276 177760 0 17238
17240 0 373612 118212 177640 0 17239
17241 0 373710 118220 177520 0 17240
17242 6 373741 118263 177480 0 17241
17243 0 373012 118716 177960 0 8535
17244 0 373009 118905 177880 0 17243
17245 0 373007 118930 177840 0 17244
17246 0 373005 118976 177760 0 17245
17247 6 372940 119023 177720 0 17246
17248 0 361086 148183 179800 0 5833
17249 0 361154 148409 179720 0 17248
17250 0 361258 148448 179600 0 17249
17251 0 361242 148449 179520 0 17250
17252 6 361288 148490 179480 0 17251
17253 0 368329 144500 178480 0 14132
17254 0 368105 144670 178400 0 17253
17255 0 368050 144716 178320 0 17254
17256 0 367937 144763 178200 0 17255
17257 6 367465 144861 178120 0 17256
17258 0 368490 144403 179480 0 15329
17259 0 368521 144381 179520 0 17258
17260 0 368249 144500 179560 0 17259
17261 0 368113 144572 179640 0 17260
17262 6 368131 144604 179760 0 17261
17263 0 364772 144342 179560 0 2996
17264 0 364519 144307 179720 0 17263
17265 0 364157 144334 179920 0 17264
17266 0 363953 144494 180080 0 17265
17267 6 364101 144604 180160 0 17266
17268 0 372909 144992 179080 0 2992
17269 0 372782 144863 179000 0 17268
17270 5 372532 145121 178840 0 17269
17271 0 372404 145465 178840 0 17270
17272 6 372388 145590 178760 0 17271
17273 0 377365 123725 181640 0 8503
17274 0 377228 123842 181880 0 17273
17275 0 377299 123884 182000 0 17274
17276 0 377386 124484 182040 0 17275
17277 6 377286 123847 182120 0 17276
17278 0 417837 131184 194640 0 6830
17279 0 417921 131037 194680 0 17278
17280 0 418002 130889 194720 0 17279
17281 0 418027 130880 194760 0 17280
17282 6 418061 130885 194800 0 17281
17283 0 381286 129566 181840 0 14973
17284 0 381232 129672 181920 0 17283
17285 0 381162 129768 182000 0 17284
17286 0 381058 129690 182080 0 17285
17287 6 380930 129559 182200 0 17286
17288 0 385812 131268 180960 0 8480
17289 0 385756 131196 180760 0 17288
17290 0 385887 131032 180440 0 17289
17291 0 385881 131022 180400 0 17290
17292 6 385867 130997 180280 0 17291
17293 0 452708 153982 211560 0 4117
17294 0 452852 154050 211600 0 17293
17295 0 453088 154242 211720 0 17294
17296 0 453148 154236 211920 0 17295
17297 6 453144 154278 211960 0 17296
17298 0 438723 125464 201680 0 5571
17299 0 438779 125464 201720 0 17298
17300 0 438849 125450 201760 0 17299
17301 0 438825 125449 201800 0 17300
17302 6 438982 125403 201840 0 17301
17303 0 449339 151566 208520 0 4037
17304 0 449287 151581 208480 0 17303
17305 0 449286 151675 208440 0 17304
17306 0 449251 151669 208400 0 17305
17307 6 449285 151521 208360 0 17306
17308 0 455506 131864 199080 0 10032
17309 0 455401 132199 199080 0 17308
17310 0 455433 132384 199120 0 17309
17311 0 455429 132445 199160 0 17310
17312 6 455435 132458 199200 0 17311
17313 0 438412 125823 199400 0 5515
17314 0 438539 125987 199440 0 17313
17315 0 438671 126156 199480 0 17314
17316 0 438708 126192 199520 0 17315
17317 6 438746 126200 199560 0 17316
17318 0 453207 126451 198000 0 13163
17319 0 453126 126439 197960 0 17318
17320 0 453093 126445 197920 0 17319
17321 0 453077 126435 197880 0 17320
17322 6 453081 126417 197840 0 17321
17323 0 432205 127905 194520 0 5393
17324 0 431973 127968 194520 0 17323
17325 0 431918 127991 194560 0 17324
17326 0 431893 128025 194600 0 17325
17327 6 431888 128068 194640 0 17326
17328 0 431698 128307 193000 0 2691
17329 0 431748 128195 192960 0 17328
17330 0 431766 128134 192920 0 17329
17331 0 431772 128100 192880 0 17330
17332 6 431792 128078 192840 0 17331
17333 0 468551 133442 185640 0 10132
17334 0 468548 133346 185600 0 17333
17335 0 468499 133285 185560 0 17334
17336 0 468516 133161 185520 0 17335
17337 6 468525 133098 185480 0 17336
17338 0 465931 131490 186880 0 4444
17339 0 465847 131381 187080 0 17338
17340 0 465736 131221 187360 0 17339
17341 0 465765 131210 187400 0 17340
17342 6 465822 131188 187480 0 17341
17343 0 467712 220672 34560 32 5092
17344 0 466944 220256 34640 32 17343
17345 0 466496 220832 34160 32 17344
17346 0 466304 220800 33240 32 17345
17347 6 465760 221440 33560 32 17346
17348 0 469472 215104 35560 80 6818
17349 0 469312 215296 35440 32 17348
17350 0 469120 215488 35440 80 17349
17351 0 468992 215712 35320 71 17350
17352 6 468992 215808 35280 75 17351
17353 0 469280 215648 41160 107 16778
17354 0 469024 215712 41160 104 17353
17355 0 468832 215872 41120 60 17354
17356 0 468576 215936 41160 32 17355
17357 6 468352 216064 41200 71 17356
17358 0 465632 214912 41600 60 11007
17359 0 465696 214752 41800 101 17358
17360 0 465632 214592 42000 98 17359
17361 0 465504 214432 42200 71 17360
17362 6 465408 214304 42280 60 17361
17363 0 470208 214912 39840 186 11406
17364 0 470400 214720 39760 75 17363
17365 0 470560 214528 39720 45 17364
17366 0 470432 214336 39520 32 17365
17367 6 470432 214240 39480 32 17366
17368 0 478656 214528 34120 107 11266
17369 0 478912 214496 34120 32 17368
17370 0 479168 214496 34120 45 17369
17371 0 479392 214592 34040 60 17370
17372 6 479488 214688 33920 51 17371
17373 0 466976 221152 30120 90 14648
17374 0 466816 221152 29880 32 17373
17375 0 466560 221184 29800 40 17374
17376 0 466304 221152 29800 96 17375
17377 6 466112 221088 29840 64 17376
17378 0 469472 214784 39720 81 11403
17379 0 469536 214656 39480 51 17378
17380 0 469440 214496 39280 32 17379
17381 0 469248 214432 39120 40 17380
17382 6 468992 214432 39120 40 17381
17383 0 476608 223424 41240 160 13981
17384 0 476352 223488 41320 128 17383
17385 0 476096 223616 41320 198 17384
17386 0 475872 223520 41400 45 17385
17387 6 475680 223328 41480 51 17386
17388 0 477408 225952 44640 141 13000
17389 0 477536 225728 44720 139 17388
17390 0 477664 225536 44880 135 17389
17391 0 477760 225536 45120 80 17390
17392 6 477824 225600 45200 51 17391
17393 0 475456 213984 37640 96 9211
17394 0 475392 213760 37760 81 17393
17395 0 475232 213696 37960 32 17394
17396 0 474912 213696 37760 86 17395
17397 6 474848 213792 37760 98 17396
17398 5 478336 211936 39080 90 7691
17399 0 478368 211840 39320 91 17398
17400 0 478496 211680 39520 32 17399
17401 0 478720 211552 39560 96 17400
17402 6 478880 211488 39560 104 17401
17403 0 467035 215294 38360 32 10855
17404 0 467883 214974 38360 32 17403
17405 0 468147 214862 38160 32 17404
17406 0 468314 214815 38080 71 17405
17407 6 468299 214766 37920 32 17406
17408 0 481024 209376 42040 45 14021
17409 0 480864 209184 42120 40 17408
17410 0 480896 208928 42000 32 17409
17411 0 481024 208768 41840 32 17410
17412 6 481152 208576 41920 40 17411
17413 0 480320 215360 36240 124 9462
17414 0 480352 215584 36120 45 17413
17415 0 480352 215808 36000 32 17414
17416 0 480224 216064 36000 98 17415
17417 6 479456 216192 35320 32 17416
17418 0 477472 214816 36760 32 12340
17419 0 477728 214656 36760 32 17418
17420 5 477728 214208 37040 32 17419
17421 0 477920 213984 36680 51 17420
17422 6 477824 213888 36640 60 17421
17423 0 479776 213184 37520 32 15103
17424 0 479808 212928 37560 60 17423
17425 0 479968 212768 37760 115 17424
17426 0 479968 212608 37960 71 17425
17427 6 479904 212576 38080 32 17426
17428 0 483370 214938 35760 32 8206
17429 0 483054 214937 35880 40 17428
17430 0 482901 214954 36000 32 17429
17431 0 482886 214826 36080 32 17430
17432 6 482902 214813 36120 32 17431
17433 0 471648 226464 39760 32 11846
17434 0 471616 226400 39320 32 17433
17435 0 471040 225536 38360 32 17434
17436 0 470688 225344 38720 32 17435
17437 6 470688 225344 38760 32 17436
17438 0 467936 217568 42520 140 10160
17439 0 467840 217549 42640 101 17438
17440 0 467776 217536 42720 75 17439
17441 0 467616 217376 42920 108 17440
17442 6 467488 217248 43160 120 17441
17443 0 468974 223865 44600 0 9872
17444 0 468948 224205 44320 0 17443
17445 0 468905 223943 44160 32 17444
17446 0 468912 223986 44040 32 17445
17447 6 468816 224026 44000 32 17446
17448 0 468099 222424 43040 81 13544
17449 0 468250 222467 42720 0 17448
17450 0 468092 222388 42520 0 17449
17451 0 467975 222231 42360 0 17450
17452 6 467786 222294 42200 0 17451
17453 0 464321 214325 46680 0 11610
17454 0 464194 214200 46640 0 17453
17455 0 464151 214109 46560 0 17454
17456 0 464115 214107 46520 0 17455
17457 6 464116 214087 46480 0 17456
17458 0 468128 212000 46840 80 14343
17459 0 467968 211840 46720 51 17458
17460 0 467840 211648 46600 107 17459
17461 0 467744 211456 46400 64 17460
17462 6 467520 211360 46280 51 17461
17463 0 476064 213504 45800 71 13324
17464 0 476128 214144 45760 32 17463
17465 0 475712 214752 45640 32 17464
17466 0 475904 214944 45600 40 17465
17467 6 476128 215136 45600 81 17466
17468 0 473440 212288 48120 32 15990
17469 0 473312 212416 48320 40 17468
17470 0 473344 212480 48600 80 17469
17471 0 473472 212608 48800 154 17470
17472 6 473152 212672 48920 32 17471
17473 5 478912 217792 41080 32 13560
17474 0 479008 217824 40720 32 17473
17475 0 478976 217664 40480 102 17474
17476 0 478784 217792 40360 51 17475
17477 6 478784 217856 40360 40 17476
17478 0 475007 214483 43000 0 16488
17479 0 475085 214459 42840 0 17478
17480 0 475021 214405 42640 0 17479
17481 0 474918 214272 42400 0 17480
17482 6 474888 214277 42280 0 17481
17483 0 473739 215397 43720 0 12100
17484 0 473542 215569 43600 0 17483
17485 0 473581 215756 43480 0 17484
17486 0 473576 215855 43400 0 17485
17487 6 473652 215902 43280 0 17486
17488 0 475008 213856 48880 81 13859
17489 0 474752 213856 48840 51 17488
17490 0 474496 213856 48840 91 17489
17491 0 474304 213824 48680 86 17490
17492 6 474208 213824 48640 81 17491
17493 0 480396 211051 45040 101 13593
17494 0 480380 210999 45120 101 17493
17495 0 480342 210991 45280 101 17494
17496 0 480354 210853 45440 101 17495
17497 6 480352 210836 45480 0 17496
17498 0 476064 212960 47800 168 16030
17499 0 476064 212800 47560 75 17498
17500 0 475968 212640 47360 60 17499
17501 0 475936 212416 47200 75 17500
17502 6 475968 212224 47160 45 17501
17503 0 480146 221308 43320 0 7871
17504 0 480114 221411 43240 0 17503
17505 0 480057 221340 43120 0 17504
17506 0 479970 221395 43000 0 17505
17507 6 480042 221428 42920 0 17506
17508 0 472775 217131 46880 0 8777
17509 0 472629 215403 46920 32 17508
17510 0 472690 216143 46960 0 17509
17511 0 472278 216597 47080 0 17510
17512 6 472247 216737 47280 0 17511
17513 0 472902 217622 47480 0 8771
17514 0 472538 217889 47600 0 17513
17515 0 472496 217858 47400 0 17514
17516 0 472532 217931 47240 32 17515
17517 6 472569 217925 47160 32 17516
17518 0 478414 231435 18920 0 1
17519 0 478373 231510 18600 0 17518
17520 0 477901 231620 17960 0 17519
17521 0 477688 231672 17800 0 17520
17522 6 477625 231845 17600 0 17521
17523 0 432455 153622 222720 0 2532
17524 0 432242 153047 222720 0 17523
17525 0 432226 152978 222760 0 17524
17526 6 432205 152952 222800 0 17525
17527 0 359384 133353 158120 0 3188
17528 0 359433 133167 158040 0 17527
17529 0 359368 133074 157960 0 17528
17530 6 359342 133077 157920 0 17529
17531 0 360579 137212 157800 0 15535
17532 0 360628 137320 157920 0 17531
17533 0 360514 137364 158000 0 17532
17534 6 360497 137369 158040 0 17533
17535 0 362472 137711 157400 0 15192
17536 0 362511 137502 157320 0 17535
17537 0 362463 137334 157200 0 17536
17538 6 362410 137370 157160 0 17537
17539 0 344089 144179 198640 0 6201
17540 0 344113 144942 198920 0 17539
17541 0 344385 145166 199200 0 17540
17542 6 344433 144612 199440 0 17541
17543 0 362666 138129 157720 0 17003
17544 0 362682 138134 157760 0 17543
17545 0 362700 138140 157800 0 17544
17546 6 362728 138117 157840 0 17545
17547 0 357385 145716 198280 0 6004
17548 0 356853 145921 198200 0 17547
17549 0 356453 145897 198120 0 17548
17550 6 356258 145978 198080 0 17549
17551 0 341245 148089 196880 0 6178
17552 0 341143 148038 196760 0 17551
17553 0 341138 148064 196680 0 17552
17554 6 341152 148075 196640 0 17553
17555 0 357210 156142 197080 0 12281
17556 0 357189 156080 197040 0 17555
17557 0 356978 155978 196960 0 17556
17558 6 356959 155982 196920 0 17557
17559 0 340611 161201 165680 0 6520
17560 0 340655 161091 165520 0 17559
17561 0 340651 161070 165480 0 17560
17562 6 340456 161050 165440 0 17561
17563 5 356507 157225 197200 0 12278
17564 0 356624 157312 197240 0 17563
17565 0 356740 157549 197280 0 17564
17566 6 356766 157590 197360 0 17565
17567 0 341115 161052 166120 0 6515
17568 0 341214 161113 166040 0 17567
17569 0 341244 161100 166000 0 17568
17570 6 341198 161022 165920 0 17569
17571 0 339095 160555 166720 0 6510
17572 0 338884 160416 166880 0 17571
17573 0 338857 160404 166960 0 17572
17574 6 338768 160428 167000 0 17573
17575 0 358284 115402 161880 0 5820
17576 0 358528 115254 161840 0 17575
17577 0 358640 115166 161800 0 17576
17578 6 358702 115098 161720 0 17577
17579 0 333496 158171 176000 0 9367
17580 0 333565 157898 175960 0 17579
17581 0 333752 157839 176000 0 17580
17582 6 333820 157866 176080 0 17581
17583 0 360422 147167 162600 0 3127
17584 0 360020 147241 162640 0 17583
17585 0 359870 147520 162760 0 17584
17586 6 359900 147511 162840 0 17585
17587 0 341161 159624 170720 0 13374
17588 0 341066 159559 170520 0 17587
17589 0 340890 159492 170480 0 17588
17590 6 340538 159356 170400 0 17589
17591 0 338561 153165 191840 0 6134
17592 0 338405 153208 191920 0 17591
17593 0 338186 153460 192040 0 17592
17594 6 338141 153437 192080 0 17593
17595 0 371341 117034 172200 0 9269
17596 0 371381 116738 172240 0 17595
17597 0 371397 116718 172320 0 17596
17598 6 371361 116718 172360 0 17597
17599 0 338910 161265 173840 0 9339
17600 0 339040 161608 173680 0 17599
17601 0 339102 161706 173560 0 17600
17602 6 339232 161715 173480 0 17601
17603 0 343218 161384 173080 0 6466
17604 0 343393 161147 173200 0 17603
17605 0 343566 161001 173280 0 17604
17606 6 343667 160945 173360 0 17605
17607 0 342698 160524 173160 0 6465
17608 0 342806 160459 173240 0 17607
17609 0 342749 160463 173320 0 17608
17610 6 342682 160479 173400 0 17609
17611 0 340310 157395 180280 0 9978
17612 0 340378 156984 180320 0 17611
17613 0 340433 156908 180240 0 17612
17614 6 340401 156930 180200 0 17613
17615 0 345930 160592 187720 0 10556
17616 0 346134 160595 187680 0 17615
17617 0 346301 160611 187600 0 17616
17618 6 346274 160587 187560 0 17617
17619 0 370140 118635 164200 0 5776
17620 0 370414 118607 164160 0 17619
17621 0 370722 118571 164120 0 17620
17622 6 370790 118619 164040 0 17621
17623 0 345275 157407 185880 0 14883
17624 0 345168 157343 185800 0 17623
17625 0 345091 157304 185720 0 17624
17626 6 345075 157264 185680 0 17625
17627 0 360162 148798 167040 0 3080
17628 0 360046 148782 167120 0 17627
17629 0 360026 148772 167160 0 17628
17630 6 360006 148762 167200 0 17629
17631 0 447681 141536 217520 0 11658
17632 0 447643 141535 217560 0 17631
17633 0 447640 141566 217600 0 17632
17634 6 447666 141608 217640 0 17633
17635 0 374148 121545 165720 0 17103
17636 0 373960 121765 165840 0 17635
17637 0 373772 121793 165880 0 17636
17638 6 373596 121813 165920 0 17637
17639 0 369801 123194 187560 0 7243
17640 0 369894 123260 187440 0 17639
17641 0 369955 123379 187360 0 17640
17642 6 370022 123352 187280 0 17641
17643 0 379991 143293 166560 0 8299
17644 0 380049 143325 166520 0 17643
17645 0 380243 143394 166400 0 17644
17646 6 380244 143471 166360 0 17645
17647 0 421925 143331 216960 0 3686
17648 0 422002 143291 216920 0 17647
17649 0 422155 143211 216840 0 17648
17650 6 422124 143096 216760 0 17649
17651 0 421730 131018 206040 0 14484
17652 0 421661 131074 206000 0 17651
17653 0 421542 131142 205960 0 17652
17654 6 421394 131202 205920 0 17653
17655 0 378531 142836 167720 0 8286
17656 0 378511 142847 167800 0 17655
17657 0 378535 142888 167880 0 17656
17658 6 378603 142809 167960 0 17657
17659 0 349427 164441 182520 0 9751
17660 0 349507 164472 182640 0 17659
17661 0 349566 164490 182760 0 17660
17662 6 349665 164272 182840 0 17661
17663 0 356470 150125 182960 0 5876
17664 0 356379 150113 182880 0 17663
17665 0 356167 150277 182800 0 17664
17666 6 356044 150233 182720 0 17665
17667 0 348734 164728 181640 0 15694
17668 0 348707 164789 181560 0 17667
17669 0 348587 164937 181440 0 17668
17670 6 348335 165077 181320 0 17669
17671 0 382816 123623 169120 0 5722
17672 0 382944 123651 169000 0 17671
17673 0 383008 123647 168920 0 17672
17674 6 383204 123699 168800 0 17673
17675 0 385930 140509 170840 0 15282
17676 0 385854 140925 170920 0 17675
17677 0 385844 140906 171000 0 17676
17678 6 385734 141078 171080 0 17677
17679 0 349907 153273 176840 0 10614
17680 0 349888 153292 177000 0 17679
17681 0 349946 153166 177080 0 17680
17682 6 349936 153097 177160 0 17681
17683 0 383588 149055 174240 0 9101
17684 0 383604 149159 174040 0 17683
17685 0 383820 149207 174040 0 17684
17686 6 383924 149191 173920 0 17685
17687 0 373115 150262 175680 0 7285
17688 0 372791 150184 175760 0 17687
17689 0 372889 150069 175840 0 17688
17690 6 372846 150056 175880 0 17689
17691 0 349495 157821 179840 0 16653
17692 0 349397 157775 179920 0 17691
17693 0 349338 157711 180000 0 17692
17694 6 349349 157715 180040 0 17693
17695 0 353426 157285 179560 0 14932
17696 0 353524 157371 179400 0 17695
17697 0 353522 157411 179280 0 17696
17698 6 353586 157400 179160 0 17697
17699 0 359047 153650 179800 0 6377
17700 5 359135 153663 179840 0 17699
17701 0 359200 153443 179880 0 17700
17702 6 359261 153326 179920 0 17701
17703 0 383207 146712 177360 0 9070
17704 0 383391 146656 177400 0 17703
17705 0 383443 146632 177480 0 17704
17706 6 383463 146592 177560 0 17705
17707 0 359679 147704 179240 0 14955
17708 0 359663 147849 179160 0 17707
17709 0 359575 147856 179120 0 17708
17710 6 359542 147841 179040 0 17709
17711 0 445992 139837 214600 0 5271
17712 0 446630 139872 214600 0 17711
17713 0 446716 139878 214560 0 17712
17714 6 446745 139891 214520 0 17713
17715 0 372326 118295 178360 0 8533
17716 0 372187 118178 178400 0 17715
17717 0 372162 118092 178520 0 17716
17718 6 372116 118109 178640 0 17717
17719 0 375682 146833 178600 0 7259
17720 0 375373 146959 178680 0 17719
17721 0 375203 146939 178760 0 17720
17722 6 375194 146914 178840 0 17721
17723 0 366286 144892 178560 0 14528
17724 0 366278 144847 178520 0 17723
17725 0 366270 144803 178480 0 17724
17726 6 366295 144740 178400 0 17725
17727 0 373210 118704 178880 0 8528
17728 0 373281 118707 179000 0 17727
17729 0 373291 118753 179200 0 17728
17730 6 373233 118727 179360 0 17729
17731 0 368433 143293 179040 0 13409
17732 0 368249 143189 179120 0 17731
17733 0 368097 143078 179240 0 17732
17734 6 368081 143078 179320 0 17733
17735 0 375149 144666 179400 0 2987
17736 0 374680 144282 179400 0 17735
17737 0 374507 144182 179480 0 17736
17738 6 374534 144209 179600 0 17737
17739 0 375086 122089 180440 0 8514
17740 0 374674 122037 180440 0 17739
17741 0 374288 121933 180480 0 17740
17742 6 374263 121893 180520 0 17741
17743 0 382130 141047 188360 0 7153
17744 0 381955 141127 188480 0 17743
17745 0 381947 141262 188520 0 17744
17746 6 381999 141324 188640 0 17745
17747 0 377404 123946 181200 0 15365
17748 5 377398 124090 181120 0 17747
17749 0 377751 123962 181080 0 17748
17750 6 377719 123914 181000 0 17749
17751 0 384878 141380 180440 0 2973
17752 0 384806 141169 180360 0 17751
17753 0 384682 140969 180200 0 17752
17754 6 384664 140849 180120 0 17753
17755 0 376720 122893 181560 0 8504
17756 0 376791 122840 181800 0 17755
17757 0 376742 122750 181880 0 17756
17758 6 376691 122664 182000 0 17757
17759 0 425055 132647 209680 0 7013
17760 0 425089 132529 209720 0 17759
17761 0 425003 132469 209760 0 17760
17762 6 424854 132469 209800 0 17761
17763 0 377202 124534 181960 0 8501
17764 0 377355 125073 182040 0 17763
17765 0 377236 124565 182080 0 17764
17766 6 377228 124559 182160 0 17765
17767 0 384049 130205 181520 0 8483
17768 0 384302 130132 181640 0 17767
17769 0 385043 129880 181640 0 17768
17770 6 385361 129800 181680 0 17769
17771 0 388872 131905 179880 0 5624
17772 0 388860 132209 179840 0 17771
17773 0 388848 132301 179800 0 17772
17774 6 388772 132321 179720 0 17773
17775 0 442971 165306 210600 0 12664
17776 0 443012 165341 210640 0 17775
17777 0 443053 165364 210680 0 17776
17778 6 443097 165394 210720 0 17777
17779 0 444206 166198 210600 0 6648
17780 0 444271 166329 210680 0 17779
17781 0 444354 166384 210840 0 17780
17782 6 444361 166391 210880 0 17781
17783 0 439913 126421 200400 0 14169
17784 0 439980 126337 200360 0 17783
17785 0 439966 126200 200320 0 17784
17786 6 439917 126064 200280 0 17785
17787 0 449418 150885 208520 0 4044
17788 0 449205 150885 208480 0 17787
17789 0 449181 150829 208400 0 17788
17790 6 449108 150858 208280 0 17789
17791 0 446283 150676 206880 0 3994
17792 0 446760 150868 206880 0 17791
17793 0 446740 150898 206840 0 17792
17794 6 446709 150919 206760 0 17793
17795 0 469843 133658 185720 0 4501
17796 0 469723 133137 185720 0 17795
17797 0 469584 133023 185640 0 17796
17798 6 469571 132975 185440 0 17797
17799 0 464320 222016 42040 75 13442
17800 0 464576 221952 42000 40 17799
17801 0 464800 221792 41960 51 17800
17802 6 464960 221696 41960 107 17801
17803 0 463040 222048 42280 98 9152
17804 0 462432 222496 42280 32 17803
17805 0 462208 222464 42440 32 17804
17806 6 462048 222592 42440 32 17805
17807 0 471296 219520 37880 153 14177
17808 0 471488 219712 38000 207 17807
17809 0 471552 219968 38000 102 17808
17810 6 471616 220224 37960 40 17809
17811 0 467392 222272 40840 32 10235
17812 0 467424 222464 40600 32 17811
17813 0 467712 222048 39280 32 17812
17814 6 467712 222048 39200 32 17813
17815 0 467776 217056 38240 71 10282
17816 0 467616 216832 38240 124 17815
17817 0 467488 216640 38400 131 17816
17818 6 467424 216480 38600 32 17817
17819 0 464384 215840 35760 32 15035
17820 0 464608 216096 35840 32 17819
17821 0 464864 215904 35800 32 17820
17822 6 464960 216000 35960 32 17821
17823 0 477408 222368 37200 32 6354
17824 0 476800 222624 35960 32 17823
17825 0 476544 222592 35920 51 17824
17826 6 476320 222432 35920 40 17825
17827 0 467862 214727 34200 108 16362
17828 0 467974 214447 34280 108 17827
17829 0 467910 214615 34400 108 17828
17830 6 467862 214663 34520 0 17829
17831 0 476832 227136 42280 104 13782
17832 0 476768 227072 42520 104 17831
17833 0 476608 227072 42720 120 17832
17834 6 476480 227168 42920 96 17833
17835 5 466304 224448 35200 32 14217
17836 0 467072 226112 34440 32 17835
17837 0 467392 226112 34400 32 17836
17838 6 467424 226336 34440 32 17837
17839 0 469824 212192 37960 32 10785
17840 0 469824 212032 37760 32 17839
17841 0 469440 212000 37760 32 17840
17842 6 469408 211968 37880 32 17841
17843 5 478240 214688 34160 32 11266
17844 0 478304 214272 34240 32 17843
17845 0 477888 213984 33960 45 17844
17846 6 477760 213856 34040 45 17845
17847 0 464032 214560 41320 40 11001
17848 0 463776 214624 41200 45 17847
17849 0 463520 214624 41160 64 17848
17850 6 463264 214560 41120 60 17849
17851 0 479712 219808 36240 108 11768
17852 0 479872 219968 36440 108 17851
17853 0 480000 220128 36600 75 17852
17854 6 480128 220320 36680 45 17853
17855 0 480512 222912 40160 32 6313
17856 0 480320 222784 40280 98 17855
17857 0 480128 222944 40360 108 17856
17858 6 479872 223008 40440 60 17857
17859 0 469790 225639 32800 0 7447
17860 0 469528 226008 32720 0 17859
17861 0 469503 226335 32680 0 17860
17862 6 469551 226375 32560 0 17861
17863 0 475520 218464 40200 60 7931
17864 0 475360 218240 40200 32 17863
17865 0 475296 217984 40200 51 17864
17866 6 475296 217920 40280 64 17865
17867 0 469255 223718 35600 0 15436
17868 0 469270 223601 35560 0 17867
17869 0 469175 223391 35520 0 17868
17870 6 469254 223312 35440 0 17869
17871 0 481760 215456 40560 80 11302
17872 0 481952 215648 40600 51 17871
17873 0 482112 215776 40800 81 17872
17874 6 482240 215808 41000 71 17873
17875 0 467595 224823 39440 0 14693
17876 0 467799 224883 39200 0 17875
17877 0 467770 224879 39120 0 17876
17878 6 467812 224919 38960 0 17877
17879 0 468472 216322 46320 102 14737
17880 0 468486 216268 46440 45 17879
17881 0 468538 216316 46560 45 17880
17882 6 468677 216343 46680 0 17881
17883 0 469440 226592 45200 32 9891
17884 0 469312 226880 44840 32 17883
17885 0 469760 226912 44760 32 17884
17886 6 469664 226880 44160 32 17885
17887 0 479104 211904 38840 134 7688
17888 0 479328 211904 38720 32 17887
17889 0 479584 211904 38760 64 17888
17890 6 479680 211904 38760 71 17889
17891 0 480128 213312 37200 32 15104
17892 0 480352 213152 37160 32 17891
17893 0 480608 213120 37160 32 17892
17894 6 480832 213152 37120 45 17893
17895 0 462112 224320 41600 51 14744
17896 0 462304 224224 41760 115 17895
17897 0 462560 224192 41760 98 17896
17898 6 462752 224160 41840 71 17897
17899 0 472480 226400 43800 416 8952
17900 0 472640 226240 43680 364 17899
17901 0 472672 226080 43480 403 17900
17902 6 472672 225856 43360 417 17901
17903 0 471840 226048 43760 32 8951
17904 0 471776 225728 43440 32 17903
17905 0 471520 225120 43800 32 17904
17906 6 471328 224672 43600 32 17905
17907 0 480608 212384 43600 256 11200
17908 0 480704 212544 43800 235 17907
17909 0 480832 212704 43960 202 17908
17910 6 480832 212864 44160 128 17909
17911 0 470213 225094 48840 209 10916
17912 0 471441 225400 48840 136 17911
17913 0 470848 225454 49160 140 17912
17914 6 470470 225523 49360 200 17913
17915 0 470547 226046 48200 0 10916
17916 0 470281 225656 48040 0 17915
17917 0 470200 225765 47800 0 17916
17918 6 470304 225791 47760 0 17917
17919 0 468000 219456 46320 81 15124
17920 0 467776 219584 46200 102 17919
17921 0 467616 219744 46040 86 17920
17922 6 467616 219936 46000 32 17921
17923 0 464857 214354 46560 0 14777
17924 0 464820 214287 46480 0 17923
17925 0 464919 214359 46480 0 17924
17926 6 464931 214400 46440 0 17925
17927 0 473216 212064 47360 91 15992
17928 0 473344 211840 47200 32 17927
17929 0 473536 211648 47120 86 17928
17930 6 473696 211552 47080 51 17929
17931 0 474475 213966 42680 96 16489
17932 0 474423 213924 42600 45 17931
17933 0 474325 213959 42520 0 17932
17934 6 474315 213964 42440 0 17933
17935 0 474286 227429 45880 32 13028
17936 0 474304 227880 45880 0 17935
17937 0 474510 227597 46040 32 17936
17938 6 474690 227317 46280 32 17937
17939 0 475904 219872 42960 148 11982
17940 0 475936 219648 42840 101 17939
17941 0 475840 219520 42600 45 17940
17942 6 475840 219488 42480 32 17941
17943 0 474517 214560 44960 143 12096
17944 0 474576 214476 44880 96 17943
17945 0 474728 214397 44760 75 17944
17946 6 474802 214378 44680 75 17945
17947 0 474295 214648 45120 153 12096
17948 0 474256 214703 45240 153 17947
17949 0 474290 214698 45400 0 17948
17950 6 474246 214707 45440 0 17949
17951 0 482441 211269 44720 0 13589
17952 0 482401 211180 44600 0 17951
17953 0 482268 211041 44440 0 17952
17954 6 482259 211017 44400 0 17953
17955 0 477632 213600 47560 75 9504
17956 0 477824 213440 47440 104 17955
17957 0 478016 213248 47520 32 17956
17958 6 478048 213248 47600 32 17957
17959 0 477120 213504 49320 141 11634
17960 0 477344 213696 49320 107 17959
17961 0 477504 213920 49200 51 17960
17962 6 477504 213888 49040 32 17961
17963 0 474068 219042 47360 32 13333
17964 0 474226 219199 47520 32 17963
17965 0 474147 219278 47600 32 17964
17966 6 474074 219284 47680 0 17965
17967 0 476141 217811 50080 0 8754
17968 0 476082 217777 50120 0 17967
17969 0 475786 217608 50320 0 17968
17970 6 475662 217502 50400 0 17969
17971 0 358265 132100 158080 0 14406
17972 0 358164 131987 158000 0 17971
17973 6 358215 131916 157920 0 17972
17974 0 359000 132308 158800 0 3194
17975 0 359174 132411 158920 0 17974
17976 6 359234 132491 158960 0 17975
17977 0 356643 147507 199000 0 17019
17978 0 356517 147428 199120 0 17977
17979 6 356474 147460 199240 0 17978
17980 0 342905 146088 197640 0 6190
17981 0 342989 145996 197560 0 17980
17982 6 342990 145989 197480 0 17981
17983 0 342546 147226 197400 0 6186
17984 0 342521 147173 197200 0 17983
17985 6 342512 147088 197080 0 17984
17986 0 339551 160852 165320 0 6523
17987 0 339551 160853 165280 0 17986
17988 6 339544 160859 165200 0 17987
17989 0 352215 155019 197120 0 14430
17990 0 351920 155070 196880 0 17989
17991 6 351340 155117 196920 0 17990
17992 0 340124 148343 196240 0 14851
17993 0 340303 148124 196320 0 17992
17994 6 340396 148102 196400 0 17993
17995 0 352003 152910 196040 0 16527
17996 0 352020 152842 195960 0 17995
17997 6 351780 152707 195920 0 17996
17998 0 361857 143631 160960 0 3145
17999 0 361930 143522 161080 0 17998
18000 6 361768 143487 161200 0 17999
18001 0 339307 159967 167360 0 15581
18002 0 339265 159911 167200 0 18001
18003 6 339278 159936 167160 0 18002
18004 0 357892 116898 162840 0 15598
18005 0 357616 117298 162880 0 18004
18006 6 357544 117506 162960 0 18005
18007 0 360619 147304 162400 0 3126
18008 0 360596 147239 162240 0 18007
18009 6 360187 147327 162200 0 18008
18010 0 361153 148086 162600 0 3124
18011 0 361279 148109 162440 0 18010
18012 6 361317 148143 162280 0 18011
18013 0 360604 117782 162960 0 5804
18014 0 360564 117866 163040 0 18013
18015 6 360524 118006 163120 0 18014
18016 0 364444 151925 164640 0 8932
18017 0 364368 151881 164560 0 18016
18018 6 364376 151845 164480 0 18017
18019 0 337755 153749 190880 0 10390
18020 0 337756 153843 190600 0 18019
18021 6 337751 153829 190560 0 18020
18022 0 371314 153125 168160 0 7369
18023 0 371169 153216 168080 0 18022
18024 6 371137 153246 168040 0 18023
18025 0 341494 162164 172400 0 6475
18026 0 341209 162363 172480 0 18025
18027 6 341126 162540 172600 0 18026
18028 0 361393 147495 163880 0 3109
18029 0 361388 147396 163800 0 18028
18030 6 361399 147433 163720 0 18029
18031 0 339823 153927 191000 0 6128
18032 0 339751 153702 190920 0 18031
18033 6 339654 153888 190840 0 18032
18034 0 363237 117887 164800 0 5786
18035 0 363954 117682 164920 0 18034
18036 6 363912 117730 165040 0 18035
18037 0 365330 153405 165840 0 16137
18038 0 365294 153513 165960 0 18037
18039 6 365034 153417 166120 0 18038
18040 0 345714 160418 188400 0 10561
18041 0 345591 160529 188640 0 18040
18042 6 345727 160524 188760 0 18041
18043 0 338753 159068 180440 0 16151
18044 0 338550 159383 180560 0 18043
18045 6 338510 159375 180680 0 18044
18046 0 340404 159329 179480 0 9971
18047 0 340331 159314 179320 0 18046
18048 6 340291 159318 179240 0 18047
18049 0 372965 151625 170680 0 7342
18050 0 372769 151559 170640 0 18049
18051 6 372648 151596 170760 0 18050
18052 0 374876 121051 165360 0 5759
18053 0 374864 121107 165280 0 18052
18054 6 374835 121088 165200 0 18053
18055 0 345627 155720 185800 0 10534
18056 0 345615 155765 185680 0 18055
18057 6 345632 155730 185600 0 18056
18058 0 369918 124526 189200 0 15671
18059 0 370426 124912 189240 0 18058
18060 6 370552 125038 189400 0 18059
18061 0 345651 160819 176320 0 6424
18062 0 345611 160859 176240 0 18061
18063 6 345631 160862 176200 0 18062
18064 0 388308 147970 176640 0 8008
18065 0 388219 148055 176680 0 18064
18066 6 388246 148059 176720 0 18065
18067 0 414066 128909 198400 0 11082
18068 0 414087 128975 198440 0 18067
18069 6 414118 129018 198480 0 18068
18070 0 346906 153412 181320 0 6071
18071 0 346877 153448 181400 0 18070
18072 6 346834 153440 181480 0 18071
18073 0 416186 148574 198080 0 14903
18074 0 416198 148596 198120 0 18073
18075 6 416213 148617 198160 0 18074
18076 0 351048 153614 176040 0 10621
18077 0 351448 153486 176040 0 18076
18078 6 351541 153522 176000 0 18077
18079 0 415356 147935 197920 0 4790
18080 0 415318 147719 197960 0 18079
18081 6 415323 147658 198000 0 18080
18082 0 348342 164553 182280 0 9748
18083 0 348367 164725 182320 0 18082
18084 6 348422 164622 182400 0 18083
18085 0 347565 151680 180080 0 6060
18086 0 347759 151651 180160 0 18085
18087 6 347763 151686 180280 0 18086
18088 0 384616 123700 169560 0 5719
18089 0 384665 123573 169640 0 18088
18090 6 384706 123537 169760 0 18089
18091 0 385024 124825 169280 0 5719
18092 0 384842 125013 169200 0 18091
18093 6 384774 125121 169120 0 18092
18094 5 373352 129916 189960 0 7209
18095 0 373340 130008 189800 0 18094
18096 6 373174 130110 189680 0 18095
18097 0 373871 150137 174800 0 7295
18098 0 373839 150040 174760 0 18097
18099 6 373742 150106 174680 0 18098
18100 0 347276 152744 179080 0 16647
18101 0 347409 153057 179000 0 18100
18102 6 347412 153133 178880 0 18101
18103 0 348393 159389 179440 0 6398
18104 0 348297 159247 179360 0 18103
18105 6 348273 159257 179320 0 18104
18106 0 372422 131196 190720 0 7201
18107 0 372299 131113 190800 0 18106
18108 6 372156 131030 190880 0 18107
18109 0 388779 128264 170720 0 5706
18110 0 388800 128259 170680 0 18109
18111 6 388718 128183 170560 0 18110
18112 0 365247 151288 179280 0 14926
18113 0 365257 151361 179360 0 18112
18114 6 365209 151437 179440 0 18113
18115 0 373569 150098 176240 0 7280
18116 0 373601 150177 176280 0 18115
18117 6 373502 150369 176440 0 18116
18118 0 351795 149101 179080 0 15733
18119 0 351667 149141 179240 0 18118
18120 6 351627 149085 179320 0 18119
18121 0 416016 146852 196480 0 13110
18122 0 416063 146790 196440 0 18121
18123 6 416109 146767 196400 0 18122
18124 0 415116 147613 196480 0 13110
18125 0 415034 147743 196440 0 18124
18126 6 414982 147767 196400 0 18125
18127 0 358982 149092 181160 0 5848
18128 0 359391 148929 181200 0 18127
18129 6 359384 148993 181240 0 18128
18130 0 442418 141394 215080 0 15312
18131 0 442534 141364 215120 0 18130
18132 6 442552 141337 215160 0 18131
18133 0 353263 156709 179640 0 14931
18134 0 353166 156785 179560 0 18133
18135 6 353215 156755 179480 0 18134
18136 0 376374 147052 177640 0 7266
18137 0 376585 147175 177680 0 18136
18138 6 376598 147180 177720 0 18137
18139 5 361112 150854 179880 0 6372
18140 0 361161 150945 180000 0 18139
18141 6 361181 151118 180040 0 18140
18142 0 369696 143131 178760 0 14129
18143 0 369769 143012 178680 0 18142
18144 6 369854 142977 178600 0 18143
18145 0 377292 145000 178880 0 7253
18146 0 377517 144768 178840 0 18145
18147 6 377637 144742 178760 0 18146
18148 0 438983 157200 213280 0 8390
18149 0 439046 157182 213320 0 18148
18150 6 439075 157214 213360 0 18149
18151 0 387722 130505 178080 0 5643
18152 0 387670 130373 178160 0 18151
18153 6 387646 130285 178200 0 18152
18154 0 387876 131793 178160 0 5642
18155 0 387820 131925 178080 0 18154
18156 6 387868 132009 178040 0 18155
18157 0 380754 128941 180440 0 12768
18158 0 380516 128744 180240 0 18157
18159 6 380420 128842 180200 0 18158
18160 0 451362 153319 212280 0 4135
18161 0 451412 153284 212400 0 18160
18162 6 451441 153338 212440 0 18161
18163 0 389766 131345 178920 0 5633
18164 0 389906 131377 178880 0 18163
18165 6 389926 131361 178840 0 18164
18166 0 455560 130736 198440 0 14580
18167 0 455642 130647 198400 0 18166
18168 6 455701 130641 198360 0 18167
18169 0 438490 125277 196360 0 12678
18170 0 438545 125192 196240 0 18169
18171 6 438559 125219 196160 0 18170
18172 0 469314 131810 187080 0 4460
18173 0 469344 132030 186960 0 18172
18174 6 469356 132048 186920 0 18173
18175 0 467488 216608 32480 32 5111
18176 0 467360 216640 32000 122 18175
18177 6 467360 216608 31920 81 18176
18178 0 467744 216512 33040 51 5110
18179 0 467840 216256 33040 104 18178
18180 6 467840 216000 33040 120 18179
18181 0 462112 221312 39880 32 15807
18182 0 462400 221344 40000 32 18181
18183 6 463168 221312 40400 32 18182
18184 0 471072 221472 34720 136 16334
18185 0 471328 221536 34720 202 18184
18186 6 471584 221568 34720 198 18185
18187 0 463616 219232 40160 32 11906
18188 0 463936 219168 40120 32 18187
18189 6 463936 219072 40120 32 18188
18190 0 462176 218432 34960 32 10579
18191 0 462816 218528 35200 32 18190
18192 6 462880 218752 35320 32 18191
18193 0 464576 219392 36480 32 5036
18194 0 464928 219968 37120 32 18193
18195 6 464960 220000 37120 32 18194
18196 0 461824 220384 36520 32 10570
18197 0 461184 221056 37480 32 18196
18198 6 461184 221312 37480 32 18197
18199 0 476416 214784 33280 98 11275
18200 0 476384 214528 33320 32 18199
18201 6 476512 214304 33360 32 18200
18202 0 470880 213152 38360 32 6796
18203 0 471200 213216 38360 32 18202
18204 6 471200 213216 38320 32 18203
18205 0 466386 226384 38320 0 14224
18206 0 466361 226525 38600 0 18205
18207 6 466087 226615 38800 0 18206
18208 0 476672 223712 41680 32 13979
18209 0 476544 223648 41920 32 18208
18210 6 476576 223520 41960 32 18209
18211 0 476288 213856 41080 32 7707
18212 0 476160 213696 41280 51 18211
18213 6 476064 213600 41400 80 18212
18214 0 477499 224453 34080 32 9038
18215 0 477666 224406 33840 32 18214
18216 6 477714 224396 33720 32 18215
18217 0 474496 224096 40120 32 11796
18218 0 474368 224096 40360 32 18217
18219 6 474432 224160 40640 32 18218
18220 0 471343 224890 35680 0 11928
18221 0 471896 224904 35520 0 18220
18222 6 472718 224910 35280 0 18221
18223 0 468431 225183 34600 0 7438
18224 0 467767 225067 34640 0 18223
18225 6 467775 224823 34480 0 18224
18226 0 481536 214240 40600 120 15903
18227 0 481728 214336 40800 81 18226
18228 6 481984 214368 40840 80 18227
18229 0 467131 215621 39240 0 14700
18230 0 466779 216197 39240 0 18229
18231 6 466642 216246 39320 0 18230
18232 0 474528 226816 44320 32 8961
18233 0 474432 226464 45200 32 18232
18234 6 474496 226304 45400 32 18233
18235 0 467170 225200 43520 0 12563
18236 0 466958 225153 43320 0 18235
18237 6 467155 225063 43120 0 18236
18238 0 465600 217408 42760 32 10174
18239 0 465888 217184 42840 32 18238
18240 6 465856 217120 42800 32 18239
18241 0 468320 224608 45720 32 9884
18242 5 468544 224544 45560 32 18241
18243 6 469856 224480 46240 32 18242
18244 0 466419 212337 44240 0 13833
18245 0 466377 212341 44200 0 18244
18246 6 466375 212342 44160 0 18245
18247 0 472800 217152 39760 32 9190
18248 0 472576 216928 39520 32 18247
18249 6 472256 216576 39280 32 18248
18250 0 471488 213888 42520 75 16911
18251 0 471424 213824 42760 60 18250
18252 6 471264 213696 42960 32 18251
18253 0 476550 210381 39920 0 13295
18254 0 476576 210373 39880 0 18253
18255 6 476408 210551 39480 0 18254
18256 0 480672 212192 42240 192 7670
18257 0 480928 212160 42240 172 18256
18258 6 481184 212064 42120 80 18257
18259 0 472160 222144 42440 202 13852
18260 0 472416 222176 42360 160 18259
18261 6 472800 222624 42280 32 18260
18262 0 470529 213602 47320 60 14325
18263 0 470521 213629 47360 60 18262
18264 6 470506 213674 47400 60 18263
18265 0 466620 222596 44040 226 13549
18266 0 466838 222471 44400 226 18265
18267 6 466728 222425 44520 226 18266
18268 0 470618 214503 47280 86 14322
18269 0 470633 214534 47240 86 18268
18270 6 470645 214518 47200 86 18269
18271 0 471281 224811 48480 0 10916
18272 0 471390 224868 48560 0 18271
18273 6 471498 224926 48640 0 18272
18274 0 477472 209824 43360 32 12077
18275 0 477472 209824 44000 32 18274
18276 6 477472 209824 44040 32 18275
18277 0 470398 217934 43600 0 11021
18278 0 470455 217938 43760 0 18277
18279 6 470406 217899 43920 0 18278
18280 0 468768 211040 46720 32 14350
18281 0 468672 211168 46520 45 18280
18282 6 468608 211200 46520 51 18281
18283 5 470651 220075 42960 0 11020
18284 0 471289 220537 42960 0 18283
18285 6 471418 220620 42840 0 18284
18286 0 469248 210912 46800 32 14349
18287 0 469504 211008 46560 32 18286
18288 6 469568 211296 46840 32 18287
18289 0 473531 216515 43400 60 8803
18290 0 473162 216358 43280 102 18289
18291 6 473113 216358 43080 102 18290
18292 0 464960 220256 46360 51 14803
18293 0 465184 220096 46360 45 18292
18294 6 465408 220128 46440 45 18293
18295 0 473626 213752 43200 51 16487
18296 0 473562 213737 43280 0 18295
18297 6 473606 213737 43320 0 18296
18298 0 469717 215629 48080 186 7769
18299 0 470489 215930 48080 32 18298
18300 6 470761 216026 48200 32 18299
18301 0 475744 213984 49480 40 13861
18302 0 475936 213824 49360 32 18301
18303 6 476160 213984 49400 75 18302
18304 0 478560 219136 45480 32 14373
18305 0 478304 218944 46440 32 18304
18306 6 477952 218752 46440 32 18305
18307 0 472576 215520 50120 32 11327
18308 0 471936 215232 49840 32 18307
18309 6 471936 215264 49760 32 18308
18310 0 472759 215459 48480 32 11320
18311 0 472207 215392 48320 102 18310
18312 6 472365 215283 48160 32 18311
18313 0 464992 222368 47920 32 8712
18314 0 465376 222560 47600 32 18313
18315 6 465280 222432 47360 32 18314
18316 5 474007 217532 46720 0 12112
18317 0 473560 219638 46720 0 18316
18318 6 473504 219670 46680 0 18317
18319 0 472173 217687 46800 32 8778
18320 0 472143 218096 46760 32 18319
18321 6 472177 218086 46640 32 18320
18322 0 472640 219803 47680 0 13335
18323 0 472319 219803 48080 32 18322
18324 6 472440 219936 48240 32 18323
18325 0 480628 216296 46920 32 9689
18326 0 480633 217480 46880 0 18325
18327 6 480647 217683 46800 0 18326
18328 0 475341 217782 48760 0 8763
18329 0 475103 217821 48960 0 18328
18330 6 475147 217990 49160 0 18329
18331 0 358619 132904 158280 0 3190
18332 6 358601 132812 158200 0 18331
18333 0 360721 136265 157120 0 16994
18334 6 360704 136294 157040 0 18333
18335 0 359318 143252 198280 0 6009
18336 6 359457 143188 198360 0 18335
18337 0 356283 149244 198080 0 5994
18338 6 356357 149111 197800 0 18337
18339 0 356361 157141 197240 0 17563
18340 6 356280 157122 197320 0 18339
18341 0 352895 153137 195440 0 15578
18342 6 352908 153095 195360 0 18341
18343 0 352423 153378 196440 0 5975
18344 6 352526 153336 196520 0 18343
18345 0 357414 116354 162120 0 5818
18346 6 357350 116570 162200 0 18345
18347 0 334912 159917 174760 0 9353
18348 6 334979 159808 174640 0 18347
18349 0 360431 148442 163720 0 3114
18350 6 360405 148362 163680 0 18349
18351 0 366056 116570 165280 0 15650
18352 6 366168 116322 165320 0 18351
18353 0 366194 153045 165840 0 16138
18354 6 366150 152885 165920 0 18353
18355 0 340703 154682 190720 0 6125
18356 6 340677 154725 190760 0 18355
18357 0 367826 118019 164880 0 5782
18358 6 367826 117907 165040 0 18357
18359 0 346121 159721 187320 0 14873
18360 6 346145 159722 187280 0 18359
18361 0 341556 160680 173720 0 16158
18362 6 341448 160729 173880 0 18361
18363 0 362205 149350 165120 0 3097
18364 6 362357 149500 165080 0 18363
18365 0 344902 158683 186920 0 16587
18366 6 344997 158783 186840 0 18365
18367 0 372831 152232 170960 0 7339
18368 6 372806 152235 171080 0 18367
18369 0 379470 141333 166520 0 8300
18370 6 379130 141255 166560 0 18369
18371 0 375946 147722 183440 0 9323
18372 6 376009 147740 183560 0 18371
18373 0 373629 150045 172360 0 7324
18374 6 373626 150075 172440 0 18373
18375 0 355687 151006 185000 0 16215
18376 6 355648 150940 184920 0 18375
18377 0 432483 150175 216600 0 15685
18378 6 432498 150177 216560 0 18377
18379 0 378887 143120 167960 0 8283
18380 6 378943 143078 168040 0 18379
18381 0 379767 142402 168480 0 8278
18382 6 379595 142363 168600 0 18381
18383 0 384160 148159 173760 0 9105
18384 6 384168 148207 173600 0 18383
18385 0 381433 123512 169440 0 5721
18386 6 380968 123131 169480 0 18385
18387 0 421608 141074 215360 0 12000
18388 6 421567 141208 215280 0 18387
18389 0 423526 139226 215760 0 15711
18390 6 423521 139258 215800 0 18389
18391 0 373095 130427 190840 0 15717
18392 6 373258 130475 190920 0 18391
18393 0 365622 151291 178280 0 11356
18394 6 365585 151243 178200 0 18393
18395 0 388913 128903 170880 0 5704
18396 6 388978 129047 170840 0 18395
18397 0 388062 130877 171160 0 9384
18398 6 387978 131149 171440 0 18397
18399 0 354662 156064 179160 0 14938
18400 6 354762 156145 179040 0 18399
18401 0 415635 129156 196960 0 13404
18402 6 415713 129190 197000 0 18401
18403 0 358061 155004 179120 0 12911
18404 6 357833 154998 178920 0 18403
18405 0 423642 131437 207840 0 7058
18406 6 423431 131374 207880 0 18405
18407 0 379792 136368 191080 0 15317
18408 6 380165 136274 191240 0 18407
18409 0 360448 149091 180280 0 13691
18410 6 360476 149212 180360 0 18409
18411 0 374947 121035 179520 0 8521
18412 6 374914 121170 179360 0 18411
18413 0 379804 144278 179240 0 8219
18414 6 379676 144263 179080 0 18413
18415 0 417225 135230 195320 0 11379
18416 6 417260 135269 195360 0 18415
18417 0 377071 124187 181080 0 17748
18418 6 376903 124218 181000 0 18417
18419 0 381090 130782 179520 0 12779
18420 6 380890 130846 179440 0 18419
18421 0 418150 134959 194640 0 4707
18422 6 418178 134871 194480 0 18421
18423 0 385448 140716 181040 0 2962
18424 6 385482 140590 181000 0 18423
18425 0 451487 154029 211040 0 12438
18426 6 451321 154049 210840 0 18425
18427 0 448956 150390 208800 0 4044
18428 6 448932 150333 208520 0 18427
18429 0 437464 125153 198880 0 5502
18430 6 437473 124968 198800 0 18429
18431 0 443841 152308 206160 0 6529
18432 6 443809 152202 206200 0 18431
18433 0 439371 125169 196160 0 12682
18434 6 439383 125214 196120 0 18433
18435 0 465536 223904 42560 32 13449
18436 6 465696 223968 42760 32 18435
18437 0 465664 220256 40640 32 9128
18438 6 465568 219936 40440 32 18437
18439 0 469856 217280 37800 32 10289
18440 6 470048 217312 37840 51 18439
18441 0 466880 218880 37800 32 10274
18442 6 466400 218720 37720 32 18441
18443 0 464838 218747 33240 0 11570
18444 6 465446 218947 33240 0 18443
18445 0 464750 218851 33760 64 11568
18446 6 464838 218819 33920 0 18445
18447 0 479072 223488 38000 32 6345
18448 6 478880 223616 37920 32 18447
18449 0 465968 214421 43480 45 10488
18450 6 465981 214440 43520 45 18449
18451 0 475008 214688 41080 32 7731
18452 6 475200 214752 41120 60 18451
18453 0 478368 226368 40960 32 13775
18454 6 478176 226304 40840 32 18453
18455 0 477568 220256 32120 139 16784
18456 6 477440 220480 32120 143 18455
18457 0 476288 219616 36720 32 8103
18458 6 476160 219648 36880 32 18457
18459 0 471648 214528 35760 32 12198
18460 6 471680 214560 35800 32 18459
18461 0 479456 218400 37480 32 11774
18462 6 479488 218368 37720 32 18461
18463 0 465920 224160 37320 32 14213
18464 6 466272 223200 37200 32 18463
18465 0 465118 222820 37440 0 5010
18466 6 465832 222561 37600 0 18465
18467 0 471296 211552 38680 32 10779
18468 6 471360 211808 38640 45 18467
18469 0 472411 220027 32600 98 12504
18470 6 471867 220211 32600 32 18469
18471 0 473018 211692 40640 0 15066
18472 6 472996 211545 40680 0 18471
18473 0 471497 212485 40320 0 15064
18474 6 471451 212499 40360 0 18473
18475 5 469254 223115 31840 181 7455
18476 6 469478 223795 31840 124 18475
18477 0 471864 223118 31960 32 11584
18478 6 471735 223030 32080 0 18477
18479 0 482752 217280 33360 32 14012
18480 6 483136 217440 33200 32 18479
18481 0 468705 222775 32640 0 7450
18482 6 468623 222575 32720 0 18481
18483 0 482976 216768 33120 32 14011
18484 6 483072 216896 33000 32 18483
18485 0 468967 225247 33920 0 7442
18486 6 468167 225551 33920 0 18485
18487 0 463488 216064 40160 32 15084
18488 6 463424 216160 40080 32 18487
18489 0 473440 212896 43000 71 8870
18490 6 473568 213088 42880 120 18489
18491 0 483328 216032 35000 32 15094
18492 6 483360 216224 35040 32 18491
18493 0 461694 224856 40440 0 12850
18494 6 461655 224759 40400 0 18493
18495 0 468032 226816 46200 32 9895
18496 6 467584 227136 46000 32 18495
18497 0 475424 222048 39200 32 11786
18498 6 475552 221920 39320 32 18497
18499 0 478272 211744 38920 45 17398
18500 6 478272 211520 39040 32 18499
18501 0 468306 217603 46120 51 14739
18502 6 468265 217684 46080 40 18501
18503 0 468160 227168 45400 32 9894
18504 6 468096 228192 44240 32 18503
18505 0 480032 209760 44120 32 11216
18506 6 479936 209408 43760 32 18505
18507 0 480608 213664 37520 32 12540
18508 6 480832 213696 37400 40 18507
18509 0 468128 214656 45520 32 16434
18510 6 467872 214624 45560 32 18509
18511 0 465799 225262 45560 32 14272
18512 6 465595 225489 45720 32 18511
18513 0 472544 227552 44400 32 8955
18514 6 472448 227488 44760 32 18513
18515 0 466031 225951 44160 0 12557
18516 6 465501 225891 44040 0 18515
18517 0 470880 213472 42400 40 13505
18518 6 470912 213536 42400 32 18517
18519 0 470720 209920 42240 51 15483
18520 6 470656 209984 42160 96 18519
18521 0 481344 215872 37560 32 12861
18522 6 481472 215680 37560 32 18521
18523 0 471264 213312 41680 32 13503
18524 6 471168 213120 41560 40 18523
18525 0 467264 213275 45400 120 11170
18526 6 467208 213292 45440 120 18525
18527 0 473209 219432 40720 0 9180
18528 6 473209 219424 40600 207 18527
18529 0 470450 226217 48920 0 10925
18530 6 470785 226335 49040 0 18529
18531 0 470922 218552 40920 0 10834
18532 6 470578 218834 40920 0 18531
18533 0 477448 210546 40120 0 13293
18534 6 477644 210470 40280 0 18533
18535 0 471232 217216 43480 32 12355
18536 6 471168 217088 43960 32 18535
18537 0 471872 227968 43200 32 8940
18538 6 472128 228672 43480 32 18537
18539 0 464593 223139 44560 131 13551
18540 6 464790 223143 44760 141 18539
18541 0 472160 222720 43560 32 13847
18542 6 471872 222400 43720 32 18541
18543 0 469152 219872 49400 32 8742
18544 6 469184 219840 49400 32 18543
18545 0 470276 221225 44520 166 12873
18546 6 470487 221280 44680 0 18545
18547 0 474590 217544 42640 60 8807
18548 6 474812 217731 42960 60 18547
18549 0 475697 226054 47200 150 13038
18550 6 475638 226225 47240 150 18549
18551 0 474019 214451 42560 0 12108
18552 6 474029 214412 42440 0 18551
18553 0 477376 212064 42880 32 15133
18554 6 477408 212064 42840 32 18553
18555 0 478592 218080 41040 32 17473
18556 6 478592 218112 41080 32 18555
18557 0 468288 212320 46920 40 14343
18558 6 468288 212576 46920 71 18557
18559 0 475648 213056 45720 32 13323
18560 6 475392 213024 45720 32 18559
18561 0 471988 214843 47680 0 12127
18562 6 471926 214726 47760 0 18561
18563 0 477246 213546 43960 0 8820
18564 6 477438 213194 43960 0 18563
18565 0 480704 211434 45200 101 13594
18566 6 480661 211435 45240 115 18565
18567 0 474240 220128 42120 32 9931
18568 6 474240 220160 42040 32 18567
18569 0 478624 221056 43800 175 10961
18570 6 478816 220864 43880 137 18569
18571 0 478176 213248 48360 40 15529
18572 6 477984 213248 48240 32 18571
18573 0 462336 216064 47200 32 11424
18574 6 462336 216032 47160 32 18573
18575 0 478016 213952 47600 32 9503
18576 6 477888 213888 47960 32 18575
18577 0 477824 214496 47840 32 9502
18578 6 477824 214624 48040 32 18577
18579 0 473448 217858 47560 101 8771
18580 6 473163 217998 47840 0 18579
18581 0 476597 217880 47680 0 12708
18582 6 476743 217898 47560 0 18581
18583 0 480676 216395 47480 32 9687
18584 6 480556 216414 47760 32 18583
18585 0 468314 224034 49400 0 8697
18586 6 468333 224035 49240 0 18585
18587 0 473983 219953 48560 0 8764
18588 6 473871 220122 48760 0 18587
18589 0 475794 223493 47120 32 9907
18590 6 475721 223459 46960 32 18589
18591 0 478624 222624 48680 32 16048
18592 6 478624 222624 48640 32 18591
18593 6 359399 144057 197360 0 6021
18594 6 361789 134721 158440 0 16991
18595 6 361894 138515 157000 0 15197
18596 6 361414 136554 157200 0 16508
18597 6 361982 143340 159320 0 3159
18598 6 338678 160112 168040 0 15584
18599 6 371375 152802 169320 0 16580
18600 6 346388 161988 175760 0 14080
18601 6 432905 150049 216920 0 2384
18602 6 384546 138276 169520 0 14497
18603 6 387415 139885 170680 0 15267
18604 6 382904 148375 173880 0 9107
18605 6 373157 130106 190160 0 18094
18606 6 375481 149933 175520 0 9279
18607 6 359368 153835 179880 0 17700
18608 6 359593 152991 179960 0 6376
18609 6 359818 152950 179680 0 6376
18610 6 361772 150717 179800 0 18139
18611 6 372596 145055 178800 0 17270
18612 6 416533 135151 195400 0 11380
18613 6 442451 164929 210680 0 12666
18614 6 444789 164996 210280 0 6640
18615 6 448591 151348 208600 0 4036
18616 6 443113 152694 206240 0 6531
18617 6 430881 128567 194320 0 15015
18618 6 465792 222976 41280 32 10242
18619 6 466790 219383 32640 98 11558
18620 6 466208 222816 34240 32 14220
18621 6 477632 221920 33800 172 8596
18622 6 466336 224224 35280 32 17835
18623 6 477984 214624 34560 32 17843
18624 6 473939 217603 33600 120 12510
18625 6 469814 218411 31600 197 7465
18626 6 474526 217345 33480 124 12509
18627 6 471969 222302 31440 0 11587
18628 6 470030 222619 31840 0 18475
18629 6 472271 221223 32400 256 12499
18630 6 470837 212013 40240 251 15061
18631 6 474592 222624 33480 32 15881
18632 6 477410 222973 33920 241 9040
18633 6 475488 217312 35480 32 8084
18634 6 473207 226187 36280 0 11934
18635 6 471856 225358 36760 0 11933
18636 6 469623 224461 35880 0 15438
18637 6 470058 225859 43240 0 12570
18638 6 475251 223797 37960 0 16878
18639 6 481696 214336 36720 32 12547
18640 6 469448 226068 43240 0 12567
18641 6 477376 214016 37600 32 17420
18642 6 480288 221344 35440 32 11967
18643 6 482176 219264 35080 32 15455
18644 6 468352 224160 45520 32 18242
18645 6 472928 209920 45760 32 16886
18646 6 473728 217280 39440 32 9192
18647 6 482624 218816 36480 32 6287
18648 6 468544 217280 44000 32 11817
18649 6 485128 216455 37280 0 8200
18650 6 471976 220907 38280 164 8054
18651 6 477300 209602 39920 0 13298
18652 6 471559 220890 39080 0 8050
18653 6 484224 218944 39200 32 16461
18654 6 470488 222730 40200 0 8045
18655 6 475968 210304 40480 32 13291
18656 6 470776 220211 42720 0 18283
18657 6 479584 213088 46560 32 9715
18658 6 472380 214873 47440 0 12125
18659 6 466560 214112 49000 32 16015
18660 6 477376 218400 43560 32 16024
18661 6 482089 212357 43520 108 12149
18662 6 467232 213760 47480 240 16013
18663 6 462784 215840 46000 32 11429
18664 6 472092 216271 48920 32 13871
18665 6 472261 221746 48520 40 13343
18666 6 480957 213512 44840 262 12141
18667 6 473564 218679 46560 0 18316
18668 6 478616 215206 45360 0 13887
18669 6 473948 217922 46880 71 8775
18670 6 476676 217049 47240 32 12711
18671 6 475272 219004 48240 0 8766
```
