## Supplementary material for "Complete connectomic reconstruction of olfactory projection neurons in the fly brain": neuron skeletons: 775731.swc

```
# SWC format file
# based on specifications at http://research.mssm.edu/cnic/swc.html
# Created by pymaid (https://github.com/schlegelp/PyMaid)
# PointNo Label X Y Z Radius Parent
# Labels:
# 0 = undefined
# 1 = soma
# 5 = fork point
# 6 = end point
1 1 418164 224633 68280 2334 -1
2 0 418420 224783 67720 0 1
3 0 421153 226358 67720 0 2
4 0 421302 226461 67680 0 3
5 0 421736 226596 67360 0 4
6 0 421652 226663 67080 0 5
7 0 421201 226567 66800 0 6
8 0 420919 226577 66480 0 7
9 0 420778 226659 66200 0 8
10 0 420620 226932 65840 0 9
11 0 420304 227151 65520 0 10
12 0 420220 227306 65120 0 11
13 0 420229 227544 64800 0 12
14 0 420480 228430 64480 0 13
15 0 420503 228794 64200 0 14
16 0 420294 228872 63920 0 15
17 0 419950 228818 63640 0 16
18 0 419861 229094 63320 0 17
19 0 419528 229213 63000 0 18
20 0 419353 229300 62680 0 19
21 0 419244 229471 62520 0 20
22 0 419027 229330 62240 0 21
23 0 418956 229150 61920 0 22
24 0 419058 228882 61600 0 23
25 0 419144 228429 61320 0 24
26 0 419119 228401 61040 0 25
27 0 419180 228311 60720 0 26
28 0 419091 228495 60480 0 27
29 0 419664 228260 60280 0 28
30 0 419997 228035 60160 0 29
31 0 419638 227982 59960 0 30
32 0 419235 227944 59640 0 31
33 0 419112 227778 59280 0 32
34 0 419226 227499 59000 0 33
35 0 419516 227527 58640 0 34
36 0 419695 227623 58440 0 35
37 0 421254 227347 58160 0 36
38 0 422348 227366 57840 0 37
39 0 422722 227365 57520 0 38
40 0 423226 227357 57280 0 39
41 0 423304 227167 57240 0 40
42 0 423392 227106 57200 0 41
43 0 423964 227453 57160 0 42
44 0 423565 227604 57000 0 43
45 0 424013 227633 56680 0 44
46 0 424599 227538 56360 0 45
47 0 424991 227748 56000 0 46
48 0 425099 227828 55920 0 47
49 0 425306 227986 55760 0 48
50 0 425758 228145 55600 0 49
51 0 426116 228275 55480 0 50
52 0 426919 228426 55240 0 51
53 0 427708 228913 55000 0 52
54 0 428204 229209 54720 0 53
55 0 429293 229354 54560 0 54
56 0 430052 229479 54440 0 55
57 0 430857 229690 54160 0 56
58 0 432441 230095 54080 0 57
59 0 433446 230441 53880 0 58
60 0 435128 230559 53880 0 59
61 0 436788 230673 54000 0 60
62 0 437935 230748 54080 0 61
63 0 439125 230932 54240 0 62
64 0 441054 231396 54360 0 63
65 0 442711 232241 54520 75 64
66 0 442991 232395 54640 102 65
67 0 443081 232452 54760 102 66
68 0 443380 232439 54800 60 67
69 0 444062 232696 54840 124 68
70 0 444304 232848 54880 128 69
71 0 444556 233089 54920 80 70
72 0 444726 233317 54960 86 71
73 0 444632 233481 55000 120 72
74 0 445139 233667 55040 51 73
75 0 445363 233825 55080 120 74
76 0 445485 233864 55120 120 75
77 0 445540 233904 55160 150 76
78 0 445622 233898 55200 150 77
79 0 445750 234000 55240 160 78
80 0 446023 234115 55280 101 79
81 0 446056 234114 55320 101 80
82 0 446164 234191 55360 101 81
83 0 446272 234312 55400 139 82
84 0 446383 234454 55440 139 83
85 0 446520 234460 55480 186 84
86 0 446681 234592 55520 120 85
87 0 446782 234667 55560 120 86
88 0 446859 234683 55600 160 87
89 0 446865 234673 55640 160 88
90 0 447065 234792 55680 160 89
91 0 447162 234817 55720 160 90
92 0 447298 234850 55760 160 91
93 0 447382 234948 55800 136 92
94 0 447672 234963 55840 128 93
95 0 447752 235003 55880 128 94
96 0 447961 235100 55920 108 95
97 0 448063 235160 55960 131 96
98 0 448172 235184 56000 131 97
99 0 448317 235251 56040 124 98
100 0 448327 235230 56080 124 99
101 0 448481 235261 56120 124 100
102 0 448751 235361 56240 134 101
103 0 448841 235399 56280 115 102
104 0 448961 235429 56320 115 103
105 0 449099 235508 56360 96 104
106 0 449240 235549 56400 128 105
107 0 449424 235638 56440 128 106
108 0 449513 235673 56480 137 107
109 0 449553 235681 56520 137 108
110 0 449665 235721 56560 137 109
111 0 449836 235805 56600 160 110
112 0 449916 235856 56680 148 111
113 0 450163 235869 56760 154 112
114 0 450278 235939 56800 154 113
115 0 450574 236061 56880 154 114
116 0 450705 236092 56920 150 115
117 0 450995 236132 56960 150 116
118 0 451211 236199 57040 148 117
119 0 451233 236260 57080 148 118
120 0 451367 236286 57120 192 119
121 0 451597 236302 57160 154 120
122 0 451719 236324 57240 154 121
123 0 451832 236398 57320 120 122
124 0 452193 236547 57480 131 123
125 0 452372 236655 57560 102 124
126 0 452693 236843 57680 150 125
127 0 452785 236969 57760 189 126
128 0 452863 237052 57880 190 127
129 0 453043 237220 57960 189 128
130 0 453350 237390 58120 178 129
131 0 453556 237506 58240 166 130
132 0 453728 237628 58360 172 131
133 0 453875 237729 58440 141 132
134 0 454041 237783 58520 128 133
135 0 454360 237857 58600 128 134
136 0 455123 238218 58680 150 135
137 0 456058 238291 58800 150 136
138 0 457006 238079 58840 51 137
139 0 457519 238116 58760 107 138
140 0 457970 238162 58720 45 139
141 0 458898 237656 58760 297 140
142 5 458892 237550 58880 326 141
143 0 458965 237476 58920 326 142
144 0 459008 236707 59040 327 143
145 0 459352 235725 59120 357 144
146 0 459876 234759 59200 0 145
147 0 460235 234440 59320 124 146
148 0 461104 233993 59560 275 147
149 0 461874 233693 59760 234 148
150 0 462763 233681 60080 0 149
151 0 464097 233307 60280 246 150
152 0 465434 233164 60360 296 151
153 0 466539 233076 60560 270 152
154 0 467389 232981 60800 263 153
155 0 467922 232966 61000 186 154
156 0 468121 233031 61040 190 155
157 0 468119 232991 61080 190 156
158 0 468776 233000 61360 357 157
159 0 469450 233179 61640 221 158
160 0 469980 233264 61800 186 159
161 0 470581 233409 62160 196 160
162 0 471020 233582 62520 190 161
163 0 471419 233623 62800 293 162
164 0 471824 233540 63160 360 163
165 0 472380 233457 63280 257 164
166 0 473148 233104 63440 253 165
167 0 473913 232814 63800 271 166
168 0 474538 232892 64280 240 167
169 0 475200 232895 64440 257 168
170 0 475573 232952 64880 332 169
171 0 475924 232939 65240 356 170
172 0 476492 232899 65480 245 171
173 0 477261 232878 65680 264 172
174 0 477631 232928 66040 245 173
175 0 478082 232976 66200 270 174
176 0 478737 233115 66760 181 175
177 0 478811 233102 66920 210 176
178 0 479239 233077 67080 244 177
179 0 479582 233035 67400 311 178
180 0 479689 232970 67760 190 179
181 0 480050 232898 68080 246 180
182 0 480359 232868 68400 244 181
183 0 480616 232812 68800 282 182
184 0 480742 232771 69120 192 183
185 0 481206 232948 69680 202 184
186 0 481585 233180 70200 217 185
187 0 481871 233288 70480 186 186
188 0 482273 233540 70840 264 187
189 0 482648 233689 71160 256 188
190 0 482909 233707 71360 229 189
191 0 483197 233625 71560 160 190
192 0 483366 233468 71960 230 191
193 0 483492 233499 72280 202 192
194 0 483683 233424 72760 253 193
195 0 483748 233353 73040 160 194
196 0 483963 233412 73240 237 195
197 0 484046 233405 73480 226 196
198 0 484160 233477 73880 261 197
199 0 484218 233424 74040 261 198
200 0 484353 233420 74200 240 199
201 0 484349 233256 74360 203 200
202 0 484342 233244 74520 203 201
203 0 484365 233298 74680 178 202
204 0 484562 233299 74800 137 203
205 0 484717 233269 75000 198 204
206 0 484740 233251 75160 198 205
207 0 484786 233311 75400 226 206
208 0 485217 233412 75720 175 207
209 0 485663 233439 76160 318 208
210 0 485790 233477 76360 312 209
211 0 485785 233542 76520 312 210
212 0 486060 233536 76720 329 211
213 0 486278 233520 77160 0 212
214 0 486526 233517 77320 0 213
215 0 486669 233414 77480 0 214
216 0 486823 233370 77600 0 215
217 0 487035 233366 77800 0 216
218 0 486925 233173 78000 0 217
219 0 487483 233048 78200 0 218
220 0 487401 233012 78280 0 219
221 0 487873 232907 78360 0 220
222 0 487787 232912 78480 0 221
223 0 487634 232923 78600 0 222
224 0 487805 232959 78720 0 223
225 0 487751 232843 78840 0 224
226 0 487668 232821 78920 0 225
227 0 487908 232842 79080 0 226
228 0 487861 232986 79240 0 227
229 0 487901 232953 79360 0 228
230 0 487871 232999 79520 0 229
231 0 487878 233019 79640 0 230
232 0 487855 233069 79760 0 231
233 0 489140 231359 79880 0 232
234 0 487880 232972 80000 0 233
235 0 487927 232960 80160 0 234
236 0 487949 232916 80320 0 235
237 0 488153 232840 80480 0 236
238 0 488119 232881 80600 0 237
239 0 488233 232884 80720 0 238
240 0 488452 232868 80840 0 239
241 0 488396 232854 80960 0 240
242 0 488505 232730 81080 0 241
243 0 488481 232750 81240 0 242
244 0 488419 232766 81440 0 243
245 0 488842 232630 81560 0 244
246 0 488960 232530 81760 0 245
247 0 489075 232514 81880 0 246
248 0 489213 232398 82040 0 247
249 0 489226 232379 82200 0 248
250 0 489337 232177 82400 0 249
251 0 489333 232176 82520 0 250
252 0 489370 232262 82720 0 251
253 0 489398 231921 83000 0 252
254 0 489462 231890 83120 0 253
255 0 489604 231816 83320 0 254
256 0 489696 231673 83480 0 255
257 0 489626 231632 83600 0 256
258 0 489650 231679 83720 0 257
259 0 489679 231538 83880 0 258
260 0 489738 231481 84000 0 259
261 0 489860 231268 84200 0 260
262 0 490151 231106 84400 0 261
263 0 490164 231037 84560 0 262
264 0 490254 230975 84760 0 263
265 0 490351 230999 84920 0 264
266 0 490300 230908 85080 0 265
267 0 490385 230876 85240 0 266
268 0 490421 230754 85400 0 267
269 0 490520 230615 85600 0 268
270 0 490699 230797 85760 0 269
271 0 490824 230671 85960 0 270
272 0 490952 230408 86160 0 271
273 0 491050 230027 86360 0 272
274 0 491058 229851 86560 0 273
275 0 491302 229660 86760 0 274
276 0 491422 229662 86920 0 275
277 0 491491 229337 86960 0 276
278 0 491543 229142 87120 0 277
279 0 491619 228985 87280 0 278
280 0 491753 228643 87480 0 279
281 0 491777 228460 87720 0 280
282 0 491907 228306 87920 0 281
283 0 492223 227837 88120 0 282
284 0 493055 227348 88280 0 283
285 0 493017 227533 88480 0 284
286 0 493073 227461 88520 0 285
287 0 493329 227276 88560 0 286
288 0 493214 227374 88600 0 287
289 0 493282 227352 88640 0 288
290 0 493632 227710 88680 0 289
291 0 493291 227392 88720 0 290
292 0 493468 227114 88760 0 291
293 0 493670 226902 88960 0 292
294 0 493899 226766 89160 0 293
295 0 494153 226642 89360 0 294
296 0 494205 226538 89560 0 295
297 0 494453 226506 89760 0 296
298 0 494549 226346 89920 0 297
299 0 494600 226218 90200 0 298
300 0 494748 226017 90360 0 299
301 0 494824 225713 90560 0 300
302 0 495444 225747 90760 0 301
303 0 495390 225599 90800 0 302
304 0 495412 225592 90880 0 303
305 0 495538 225687 90960 0 304
306 0 495976 222856 91000 0 305
307 0 495644 225476 91040 0 306
308 0 495654 225402 91080 0 307
309 0 495824 225071 91320 0 308
310 0 495972 224947 91360 0 309
311 0 495799 225098 91400 0 310
312 0 495789 225088 91440 0 311
313 0 495876 224784 91600 0 312
314 0 495919 224515 91800 0 313
315 0 496044 224339 92000 0 314
316 0 496263 224155 92240 0 315
317 0 496625 223958 92560 0 316
318 0 496836 223835 92800 0 317
319 0 496813 223630 93040 0 318
320 0 497047 223355 93320 0 319
321 0 497171 223293 93560 0 320
322 0 497286 223263 93760 0 321
323 0 497220 223155 93960 0 322
324 0 497102 222953 94360 0 323
325 0 496983 222843 94520 0 324
326 0 496844 222754 94680 0 325
327 0 496813 222576 94880 0 326
328 0 496791 222453 95080 0 327
329 0 496904 222396 95280 0 328
330 0 496927 222306 95440 0 329
331 0 496963 222190 95680 0 330
332 0 496985 222011 95880 0 331
333 0 496930 221679 96080 0 332
334 0 496935 221536 96280 0 333
335 0 496940 221318 96480 0 334
336 0 496780 220902 96680 0 335
337 0 496691 220825 96880 0 336
338 0 496692 220732 97080 0 337
339 0 496591 220640 97240 0 338
340 0 496578 220538 97520 0 339
341 0 496578 220350 97760 0 340
342 0 496604 220253 97960 0 341
343 0 496552 220165 98200 0 342
344 0 496465 220100 98440 0 343
345 0 496546 220153 98680 0 344
346 0 496587 220131 99120 0 345
347 0 496742 220047 99400 0 346
348 0 496864 220019 99600 0 347
349 0 497141 219741 99840 0 348
350 0 497240 219547 100000 0 349
351 0 497345 219129 100360 0 350
352 0 497404 218954 100560 0 351
353 0 497474 218811 100800 0 352
354 0 497439 218755 101040 0 353
355 0 497445 218590 101280 0 354
356 0 497526 218428 101520 0 355
357 0 497488 218433 101720 0 356
358 0 497441 218263 101920 0 357
359 0 497566 218069 102120 0 358
360 0 497553 217855 102320 0 359
361 0 497548 217660 102520 0 360
362 0 497654 217548 102720 0 361
363 0 497811 217418 102960 0 362
364 0 497925 217250 103320 0 363
365 0 498045 217190 103560 0 364
366 0 498110 217024 103840 0 365
367 0 498094 216977 104200 0 366
368 0 498041 216926 104400 0 367
369 0 498037 216684 104640 0 368
370 0 498108 216413 104840 0 369
371 0 498112 216343 105040 0 370
372 0 498038 216275 105160 0 371
373 0 497946 215954 105320 0 372
374 0 497947 215914 105400 0 373
375 0 486489 213182 105440 0 374
376 0 497919 215655 105480 0 375
377 0 497947 215661 105560 0 376
378 0 497642 215183 105760 0 377
379 0 497466 214877 106000 0 378
380 0 497306 214614 106440 0 379
381 0 497253 214456 106640 0 380
382 0 497294 214332 106880 0 381
383 0 497410 214200 107080 0 382
384 0 497560 214072 107320 0 383
385 0 497700 213890 107520 0 384
386 0 497920 213662 107840 0 385
387 0 498206 213633 108040 0 386
388 0 498477 213357 108240 0 387
389 0 498441 213014 108440 0 388
390 0 498297 212639 108640 0 389
391 0 497882 212118 108840 0 390
392 0 497803 211921 109280 0 391
393 0 497854 211869 109520 0 392
394 0 497756 211801 109720 0 393
395 0 497764 211692 110000 0 394
396 0 497864 211646 110120 0 395
397 0 498071 211084 110360 0 396
398 0 498121 210731 110520 0 397
399 0 498172 210069 110720 0 398
400 0 497930 210015 110920 0 399
401 0 497801 209923 111040 0 400
402 0 497684 209871 111280 0 401
403 0 497468 209815 111480 0 402
404 0 497341 209787 111680 0 403
405 0 497315 209716 111880 0 404
406 0 497153 209557 112040 0 405
407 0 497010 209286 112240 0 406
408 0 496961 209165 112440 0 407
409 0 496829 208907 112640 0 408
410 0 496852 208621 112880 0 409
411 0 496921 208435 113160 0 410
412 0 496994 208273 113600 0 411
413 0 496950 208189 113720 0 412
414 0 496832 207950 114040 0 413
415 0 496615 207720 114440 0 414
416 0 496399 207482 114680 0 415
417 0 495875 207110 114880 0 416
418 0 495662 206975 115080 0 417
419 0 495562 206842 115280 0 418
420 0 495408 206589 115440 0 419
421 0 495262 206342 115680 0 420
422 0 495039 206144 115880 0 421
423 0 494826 205578 116000 0 422
424 0 494793 205447 116080 0 423
425 0 494639 205287 116320 0 424
426 0 494688 205025 116560 0 425
427 0 494671 204969 116680 0 426
428 0 494629 204888 116840 0 427
429 0 494758 204882 117080 0 428
430 0 494779 204775 117280 0 429
431 0 494794 204693 117440 0 430
432 0 494774 204520 117640 0 431
433 0 494622 204569 117760 0 432
434 0 494704 204291 118000 0 433
435 0 494632 204210 118120 0 434
436 0 494656 204122 118280 0 435
437 0 494643 204014 118440 0 436
438 0 494573 203944 118600 0 437
439 0 494504 203844 118760 0 438
440 0 494489 203554 118920 0 439
441 0 494498 203252 119080 0 440
442 0 494472 203127 119240 0 441
443 0 494407 202985 119360 0 442
444 0 494187 202821 119560 0 443
445 0 494201 202745 119800 0 444
446 0 494101 202643 120040 0 445
447 0 493935 202386 120160 0 446
448 0 493781 202249 120200 0 447
449 0 493743 201873 120400 0 448
450 0 493855 201681 120640 0 449
451 0 493794 201455 120920 0 450
452 0 493773 201335 121160 0 451
453 0 493600 201220 121400 0 452
454 0 493559 201156 121640 0 453
455 0 493429 201044 121800 0 454
456 0 493354 200649 122200 0 455
457 0 493334 200537 122400 0 456
458 0 493313 200200 122640 0 457
459 0 493386 200051 122800 0 458
460 0 493419 199789 123040 0 459
461 0 493400 199638 123280 0 460
462 0 493410 199579 123440 0 461
463 0 493331 199325 123640 0 462
464 0 493259 199042 123880 0 463
465 0 493113 198911 124000 0 464
466 0 493010 198791 124240 0 465
467 0 493080 198786 124520 0 466
468 0 493037 198670 124720 0 467
469 0 493036 198579 124880 0 468
470 0 492986 198288 125080 0 469
471 0 493042 198160 125240 0 470
472 0 492982 197678 125440 0 471
473 0 492881 197294 125640 0 472
474 0 492912 197155 125840 0 473
475 0 493015 197104 126000 0 474
476 0 492807 196831 126240 0 475
477 0 493009 196760 126440 0 476
478 0 493060 196487 126600 0 477
479 0 492980 196254 126760 0 478
480 0 492892 195900 127000 0 479
481 0 492810 195616 127200 0 480
482 0 492648 195450 127440 0 481
483 0 492581 195210 127600 0 482
484 0 492598 195128 127720 0 483
485 0 492470 194923 127920 0 484
486 0 492589 194770 128120 0 485
487 0 492586 194664 128320 0 486
488 0 492521 194559 128440 0 487
489 0 492418 194308 128640 0 488
490 0 492460 194150 128800 0 489
491 0 492559 194062 129000 0 490
492 0 492358 193618 129160 0 491
493 0 492420 193396 129320 0 492
494 0 492277 193194 129520 0 493
495 0 492216 193029 129760 0 494
496 0 492203 192906 129920 0 495
497 0 492170 192794 130120 0 496
498 0 492170 192605 130360 0 497
499 0 492113 192487 130600 0 498
500 0 491978 192314 130840 0 499
501 0 491930 192136 131000 0 500
502 0 491944 191774 131200 0 501
503 0 492146 191519 131400 0 502
504 0 492191 191386 131560 0 503
505 0 492411 191038 131840 0 504
506 0 492483 190938 132080 0 505
507 0 492580 190976 132280 0 506
508 0 492548 190776 132520 0 507
509 0 492537 190717 132800 0 508
510 0 492492 190494 133040 0 509
511 0 492278 190033 133240 0 510
512 0 492135 189706 133440 0 511
513 0 492096 189581 133680 0 512
514 0 492102 189570 133920 0 513
515 0 492121 189513 134160 0 514
516 0 492140 189446 134360 0 515
517 0 492073 189174 134600 0 516
518 0 491992 188992 134800 0 517
519 0 491931 188771 135040 0 518
520 0 491834 188259 135280 0 519
521 0 491797 187902 135480 0 520
522 0 491714 187627 135680 0 521
523 0 491827 187536 135840 0 522
524 0 491744 187170 136160 0 523
525 0 491757 187069 136400 0 524
526 0 491752 186844 136680 0 525
527 0 491582 186717 136960 0 526
528 0 491516 186464 137160 0 527
529 0 491465 186376 137320 0 528
530 0 491363 186143 137480 0 529
531 0 491347 185924 137680 0 530
532 0 491347 185758 137840 0 531
533 0 491462 185724 137920 0 532
534 0 491372 185638 138040 0 533
535 0 491370 185575 138080 0 534
536 0 491369 185534 138120 0 535
537 0 491354 185520 138160 0 536
538 0 491369 185464 138200 0 537
539 0 491368 185432 138240 0 538
540 0 491370 185370 138280 0 539
541 0 491366 185330 138320 0 540
542 0 491371 185287 138360 0 541
543 0 491371 185240 138400 0 542
544 0 491364 185185 138440 0 543
545 0 491361 185142 138480 0 544
546 0 491353 185087 138520 0 545
547 0 491357 185035 138560 0 546
548 0 491353 185006 138600 0 547
549 0 491358 184981 138640 0 548
550 0 491364 184954 138680 0 549
551 0 491358 184919 138720 0 550
552 0 491365 184910 138760 0 551
553 0 491356 184894 138800 0 552
554 0 491364 184890 138840 0 553
555 0 491365 184880 138880 0 554
556 0 491358 184869 138920 0 555
557 0 491359 184858 138960 0 556
558 0 491366 184877 139000 0 557
559 0 491376 184891 139040 0 558
560 0 491385 184918 139080 0 559
561 0 491391 184934 139120 0 560
562 0 491400 184934 139160 0 561
563 0 491408 184941 139200 0 562
564 0 491418 184958 139240 0 563
565 0 491482 185025 139280 0 564
566 0 491464 185029 139320 0 565
567 0 491493 185044 139360 0 566
568 0 491489 185024 139400 0 567
569 0 491494 185023 139440 0 568
570 0 491494 185015 139480 0 569
571 0 491491 184996 139520 0 570
572 0 491493 184986 139560 0 571
573 0 491504 184980 139600 0 572
574 0 491512 184983 139640 0 573
575 0 491522 184965 139680 0 574
576 0 491534 184944 139720 0 575
577 0 491550 184941 139760 0 576
578 0 491559 184928 139800 0 577
579 0 491565 184920 139840 0 578
580 0 491575 184905 139880 0 579
581 0 491579 184907 139920 0 580
582 0 491591 184859 139960 0 581
583 0 491598 184806 140000 0 582
584 0 491583 184769 140040 0 583
585 0 491484 184884 140080 0 584
586 0 491546 184820 140120 0 585
587 0 491552 184835 140160 0 586
588 0 491576 184803 140200 0 587
589 0 491591 184790 140240 0 588
590 0 491594 184776 140280 0 589
591 0 491595 184758 140320 0 590
592 0 491595 184747 140360 0 591
593 0 491588 184726 140400 0 592
594 0 491598 184710 140440 0 593
595 0 491606 184691 140480 0 594
596 0 491620 184680 140520 0 595
597 0 491634 184671 140560 0 596
598 0 491663 184620 140600 0 597
599 0 491684 184567 140640 0 598
600 0 491709 184515 140680 0 599
601 0 491732 184446 140720 0 600
602 0 491759 184384 140760 0 601
603 0 491779 184329 140800 0 602
604 0 491801 184245 140840 0 603
605 0 491819 184183 140880 0 604
606 0 491831 184123 140920 0 605
607 0 491840 184062 140960 0 606
608 0 491847 184021 141000 0 607
609 0 491857 183968 141040 0 608
610 0 491859 183921 141080 0 609
611 0 491882 183816 141120 0 610
612 0 491909 183728 141160 0 611
613 0 491926 183626 141200 0 612
614 0 491936 183531 141240 0 613
615 0 491951 183447 141280 0 614
616 0 491966 183361 141320 0 615
617 0 491986 183284 141360 0 616
618 0 491976 183259 141400 0 617
619 0 491975 183227 141440 0 618
620 0 491969 183204 141480 0 619
621 0 491966 183180 141520 0 620
622 0 491961 183153 141560 0 621
623 0 491941 183102 141600 0 622
624 0 491926 183042 141640 0 623
625 0 491904 182992 141680 0 624
626 0 491876 182936 141720 0 625
627 0 491871 182903 141760 0 626
628 0 491872 182859 141800 0 627
629 0 491860 182811 141840 0 628
630 0 491854 182753 141880 0 629
631 0 491853 182724 141920 0 630
632 0 491842 182673 141960 0 631
633 0 491816 182647 142000 0 632
634 0 491791 182607 142040 0 633
635 0 491773 182566 142080 0 634
636 0 491783 182528 142120 0 635
637 0 491788 182488 142160 0 636
638 0 491801 182449 142200 0 637
639 0 491798 182398 142240 0 638
640 0 491813 182360 142280 0 639
641 0 491826 182336 142320 0 640
642 0 491845 182312 142360 0 641
643 0 491856 182280 142400 0 642
644 0 491852 182255 142440 0 643
645 0 491879 182222 142480 0 644
646 0 491907 182187 142520 0 645
647 0 491932 182152 142560 0 646
648 0 491942 182130 142600 0 647
649 0 491962 182088 142640 0 648
650 0 491974 182077 142680 0 649
651 0 491994 182075 142720 0 650
652 0 492004 182068 142760 0 651
653 0 492014 182068 142800 0 652
654 0 492026 182079 142840 0 653
655 0 492043 182047 142880 0 654
656 0 492031 182042 142920 0 655
657 0 492028 182042 142960 0 656
658 0 492048 182030 143000 0 657
659 0 492042 182007 143040 0 658
660 0 492043 182008 143080 0 659
661 0 492030 182007 143120 0 660
662 0 492029 181983 143160 0 661
663 0 492058 181966 143200 0 662
664 0 492054 181956 143240 0 663
665 0 492078 181937 143280 0 664
666 0 492082 181916 143320 0 665
667 0 492105 181863 143360 0 666
668 0 492145 181822 143400 0 667
669 0 492164 181736 143440 0 668
670 0 492184 181682 143480 0 669
671 0 492198 181613 143520 0 670
672 0 492207 181557 143560 0 671
673 0 492214 181504 143600 0 672
674 0 492221 181460 143640 0 673
675 0 492228 181414 143680 0 674
676 0 492248 181348 143720 0 675
677 0 492264 181287 143760 0 676
678 0 492379 181007 143920 0 677
679 0 492379 180916 143960 0 678
680 0 492384 180786 144000 0 679
681 0 492392 180651 144040 0 680
682 0 492402 180529 144080 0 681
683 0 492409 180405 144120 0 682
684 0 492394 180378 144160 0 683
685 0 492380 180339 144200 0 684
686 0 492366 180319 144240 0 685
687 0 492342 180300 144280 0 686
688 0 492323 180271 144320 0 687
689 0 492301 180255 144360 0 688
690 0 492344 180187 144400 0 689
691 0 492377 180113 144440 0 690
692 0 492420 180037 144480 0 691
693 0 492401 180005 144520 0 692
694 0 492382 179987 144560 0 693
695 0 492365 179964 144600 0 694
696 0 492346 179924 144640 0 695
697 0 492351 179911 144680 0 696
698 0 492346 179888 144720 0 697
699 0 492350 179867 144760 0 698
700 0 492338 179840 144800 0 699
701 0 492339 179823 144840 0 700
702 0 492348 179788 144880 0 701
703 0 492351 179775 144920 0 702
704 0 492359 179744 144960 0 703
705 0 492365 179720 145000 0 704
706 0 492373 179695 145040 0 705
707 0 492388 179655 145080 0 706
708 0 492400 179616 145120 0 707
709 0 492407 179575 145160 0 708
710 0 492416 179546 145200 0 709
711 0 492418 179509 145240 0 710
712 0 492420 179481 145280 0 711
713 0 492424 179467 145320 0 712
714 0 492434 179425 145360 0 713
715 0 492439 179407 145400 0 714
716 0 492443 179377 145440 0 715
717 0 492455 179336 145480 0 716
718 0 492466 179296 145520 0 717
719 0 492485 179236 145560 0 718
720 0 492495 179212 145600 0 719
721 0 492511 179178 145640 0 720
722 0 492505 179158 145680 0 721
723 0 492486 179219 145720 0 722
724 0 492466 179189 145760 0 723
725 0 492436 179138 145800 0 724
726 0 492407 179087 145840 0 725
727 0 492356 179002 145880 0 726
728 0 492311 178957 145920 0 727
729 0 492261 178901 145960 0 728
730 0 492211 178854 146000 0 729
731 0 492199 178820 146040 0 730
732 0 492185 178773 146080 0 731
733 0 492167 178773 146120 0 732
734 0 492136 178771 146160 0 733
735 0 492089 178750 146200 0 734
736 0 492035 178734 146240 0 735
737 0 492009 178615 146280 0 736
738 0 491978 178510 146320 0 737
739 0 491936 178409 146360 0 738
740 0 491847 178367 146400 0 739
741 0 491883 178324 146440 0 740
742 0 491830 178288 146480 0 741
743 0 491899 178269 146520 0 742
744 0 491937 178238 146560 0 743
745 0 491952 178224 146600 0 744
746 0 491956 178186 146640 0 745
747 0 491977 178030 146720 0 746
748 0 491982 177971 146760 0 747
749 0 491994 177908 146800 0 748
750 0 492002 177872 146840 0 749
751 0 492013 177846 146880 0 750
752 0 492016 177836 146920 0 751
753 0 492020 177832 146960 0 752
754 0 492030 177814 147000 0 753
755 0 492030 177796 147040 0 754
756 0 492036 177764 147080 0 755
757 0 492047 177731 147120 0 756
758 0 492050 177698 147160 0 757
759 0 492052 177643 147200 0 758
760 0 492074 177603 147240 0 759
761 0 492060 177588 147280 0 760
762 0 492061 177562 147320 0 761
763 0 492065 177529 147360 0 762
764 0 492071 177519 147400 0 763
765 0 492070 177492 147440 0 764
766 0 492079 177470 147480 0 765
767 0 492089 177449 147520 0 766
768 0 492094 177416 147560 0 767
769 0 492097 177382 147600 0 768
770 0 492096 177345 147640 0 769
771 0 492096 177311 147680 0 770
772 0 492106 177279 147720 0 771
773 0 492080 177276 147760 0 772
774 0 492056 177269 147800 0 773
775 0 492040 177276 147840 0 774
776 0 492053 177243 147880 0 775
777 0 492074 177221 147920 0 776
778 0 492085 177190 147960 0 777
779 0 492062 177161 148000 0 778
780 0 492039 177119 148040 0 779
781 0 492011 177087 148080 0 780
782 0 491979 177036 148120 0 781
783 0 491967 177023 148160 0 782
784 0 491954 177017 148200 0 783
785 0 491937 176979 148240 0 784
786 0 491935 177007 148280 0 785
787 0 491925 176994 148320 0 786
788 0 491911 176927 148360 0 787
789 0 491896 176867 148400 0 788
790 0 491872 176796 148440 0 789
791 0 491863 176731 148480 0 790
792 0 491858 176680 148520 0 791
793 0 491842 176594 148560 0 792
794 0 491850 176474 148640 0 793
795 0 491841 176447 148680 0 794
796 0 491848 176415 148720 0 795
797 0 491851 176391 148760 0 796
798 0 491839 176326 148800 0 797
799 0 491843 176296 148840 0 798
800 0 491840 176269 148880 0 799
801 0 491846 176241 148920 0 800
802 0 491847 176229 148960 0 801
803 0 491848 176201 149000 0 802
804 0 491858 176164 149040 0 803
805 0 491861 176142 149080 0 804
806 0 491879 176102 149120 0 805
807 0 491890 176068 149160 0 806
808 0 491903 176023 149200 0 807
809 0 491909 175983 149240 0 808
810 0 491906 175950 149280 0 809
811 0 491903 175910 149320 0 810
812 0 491904 175877 149360 0 811
813 0 491907 175832 149400 0 812
814 0 491910 175782 149440 0 813
815 0 491920 175740 149480 0 814
816 0 491912 175699 149520 0 815
817 0 491909 175649 149560 0 816
818 0 491934 175708 149600 0 817
819 0 491975 175745 149640 0 818
820 0 491990 175788 149680 0 819
821 0 492024 175829 149720 0 820
822 0 492074 175832 149760 0 821
823 0 492055 175868 149800 0 822
824 0 492057 175927 149840 0 823
825 0 492060 175954 149880 0 824
826 0 492075 175987 149920 0 825
827 0 492089 175995 149960 0 826
828 0 492097 176021 150000 0 827
829 0 492099 175996 150040 0 828
830 0 492128 176035 150080 0 829
831 0 492169 176024 150120 0 830
832 0 492186 175992 150160 0 831
833 0 492205 175964 150200 0 832
834 0 492224 175926 150240 0 833
835 0 492242 175868 150280 0 834
836 0 492264 175820 150320 0 835
837 0 492274 175751 150360 0 836
838 0 492272 175689 150400 0 837
839 0 492267 175614 150440 0 838
840 0 492256 175492 150480 0 839
841 0 492239 175404 150520 0 840
842 0 492228 175275 150560 0 841
843 0 492223 175174 150600 0 842
844 0 492206 175072 150640 0 843
845 0 492200 174961 150680 0 844
846 0 492199 174842 150720 0 845
847 0 492204 174759 150760 0 846
848 0 492207 174685 150800 0 847
849 0 492208 174606 150840 0 848
850 0 492208 174538 150880 0 849
851 0 492217 174487 150920 0 850
852 0 492223 174405 150960 0 851
853 0 492211 174386 151000 0 852
854 0 492214 174374 151040 0 853
855 0 492214 174351 151080 0 854
856 0 492208 174317 151120 0 855
857 0 492211 174269 151160 0 856
858 0 492220 174220 151200 0 857
859 0 492213 174168 151240 0 858
860 0 492225 174116 151280 0 859
861 0 492230 174092 151320 0 860
862 0 492231 174069 151360 0 861
863 0 492234 174057 151400 0 862
864 0 492225 174040 151440 0 863
865 0 492203 174014 151480 0 864
866 0 492181 173995 151520 0 865
867 0 492161 173959 151560 0 866
868 0 492164 173961 151600 0 867
869 0 492170 173954 151640 0 868
870 0 492173 173941 151680 0 869
871 0 492175 173930 151720 0 870
872 0 492176 173925 151760 0 871
873 0 492182 173917 151800 0 872
874 0 492197 173886 151840 0 873
875 0 492190 173843 151880 0 874
876 0 492186 173822 151920 0 875
877 0 492191 173806 151960 0 876
878 0 492199 173776 152000 0 877
879 0 492209 173734 152040 0 878
880 0 492214 173696 152080 0 879
881 0 492220 173669 152120 0 880
882 0 492233 173631 152160 0 881
883 0 492237 173612 152200 0 882
884 0 492236 173594 152240 0 883
885 0 492236 173594 152280 0 884
886 0 492238 173562 152320 0 885
887 0 492234 173542 152360 0 886
888 0 492248 173471 152400 0 887
889 0 492270 173422 152440 0 888
890 0 492285 173360 152480 0 889
891 0 492309 173302 152520 0 890
892 0 492306 173300 152560 0 891
893 0 492313 173300 152600 0 892
894 0 492314 173289 152640 0 893
895 0 492310 173276 152680 0 894
896 0 492312 173262 152720 0 895
897 0 492307 173250 152760 0 896
898 0 492288 173189 152800 0 897
899 0 492268 173125 152840 0 898
900 0 492245 173038 152880 0 899
901 0 492223 172974 152920 0 900
902 0 492191 172903 152960 0 901
903 0 492158 172849 153000 0 902
904 0 492136 172789 153040 0 903
905 0 492106 172734 153080 0 904
906 0 492077 172662 153120 0 905
907 0 492028 172626 153160 0 906
908 0 491980 172582 153200 0 907
909 0 491936 172556 153240 0 908
910 0 491935 172565 153280 0 909
911 0 491931 172578 153320 0 910
912 0 491915 172582 153360 0 911
913 0 491859 172527 153400 0 912
914 0 491800 172465 153440 0 913
915 0 491737 172416 153480 0 914
916 0 491739 172401 153520 0 915
917 0 491736 172391 153560 0 916
918 0 491729 172377 153600 0 917
919 0 491718 172351 153640 0 918
920 0 491717 172318 153680 0 919
921 0 491703 172297 153720 0 920
922 0 491690 172274 153760 0 921
923 0 491677 172250 153800 0 922
924 0 491679 172183 153840 0 923
925 0 491696 172112 153880 0 924
926 0 491698 172100 153920 0 925
927 0 491697 172075 153960 0 926
928 0 491696 172058 154000 0 927
929 0 491706 172040 154040 0 928
930 0 491686 172019 154080 0 929
931 0 491663 171984 154120 0 930
932 0 491652 171958 154160 0 931
933 0 491643 171891 154200 0 932
934 0 491622 171828 154240 0 933
935 0 491611 171767 154280 0 934
936 0 491596 171714 154320 0 935
937 0 491586 171687 154360 0 936
938 0 491589 171661 154400 0 937
939 0 491578 171633 154440 0 938
940 0 491575 171594 154480 0 939
941 0 491560 171558 154520 0 940
942 0 491545 171515 154560 0 941
943 0 491527 171461 154600 0 942
944 0 491523 171405 154640 0 943
945 0 491519 171350 154680 0 944
946 0 491514 171291 154720 0 945
947 0 491490 171246 154760 0 946
948 0 491467 171202 154800 0 947
949 0 491440 171146 154840 0 948
950 0 491413 171102 154880 0 949
951 0 491387 171066 154920 0 950
952 0 491379 171034 154960 0 951
953 0 491368 171004 155000 0 952
954 0 491359 170979 155040 0 953
955 0 491350 170946 155080 0 954
956 0 491329 170878 155120 0 955
957 0 491307 170841 155160 0 956
958 0 491292 170786 155200 0 957
959 0 491257 170734 155240 0 958
960 0 491243 170680 155280 0 959
961 0 491216 170621 155320 0 960
962 0 491187 170569 155360 0 961
963 0 491182 170515 155400 0 962
964 0 491182 170473 155440 0 963
965 0 491173 170413 155480 0 964
966 0 491171 170365 155520 0 965
967 0 491174 170348 155560 0 966
968 0 491180 170346 155600 0 967
969 0 491180 170336 155640 0 968
970 0 491190 170312 155680 0 969
971 0 491220 170268 155720 0 970
972 0 491245 170224 155760 0 971
973 0 491278 170149 155800 0 972
974 0 491300 170090 155840 0 973
975 0 491287 170067 155880 0 974
976 0 491265 170046 155920 0 975
977 0 491259 170006 155960 0 976
978 0 491269 169985 156000 0 977
979 0 491258 169965 156040 0 978
980 0 491243 169921 156080 0 979
981 0 491229 169877 156120 0 980
982 0 491220 169827 156160 0 981
983 0 491213 169799 156200 0 982
984 0 491199 169754 156240 0 983
985 0 491183 169693 156280 0 984
986 0 491177 169641 156320 0 985
987 0 491151 169597 156360 0 986
988 0 491142 169550 156400 0 987
989 0 491130 169506 156440 0 988
990 0 491110 169464 156480 0 989
991 0 491106 169420 156520 0 990
992 0 491090 169381 156560 0 991
993 0 491079 169328 156600 0 992
994 0 491070 169265 156640 0 993
995 0 491057 169213 156680 0 994
996 0 491039 169164 156720 0 995
997 0 491037 169095 156760 0 996
998 0 491023 169029 156800 0 997
999 0 491002 168975 156840 0 998
1000 0 490998 168906 156880 0 999
1001 0 490987 168859 156920 0 1000
1002 0 490963 168813 156960 0 1001
1003 0 490953 168756 157000 0 1002
1004 0 490953 168709 157040 0 1003
1005 0 490947 168668 157080 0 1004
1006 0 490939 168635 157120 0 1005
1007 0 490941 168596 157160 0 1006
1008 0 490925 168551 157200 0 1007
1009 0 490918 168524 157240 0 1008
1010 0 490907 168481 157280 0 1009
1011 0 490885 168466 157320 0 1010
1012 0 490877 168454 157360 0 1011
1013 0 490853 168401 157400 0 1012
1014 0 490830 168390 157440 0 1013
1015 0 490776 168316 157480 0 1014
1016 0 490720 168241 157520 0 1015
1017 0 490655 168172 157560 0 1016
1018 0 490600 168100 157600 0 1017
1019 0 490546 168021 157640 0 1018
1020 0 490531 167988 157680 0 1019
1021 0 490528 167923 157720 0 1020
1022 0 490514 167866 157760 0 1021
1023 0 490507 167817 157800 0 1022
1024 0 490516 167754 157840 0 1023
1025 0 490511 167686 157880 0 1024
1026 0 490494 167650 157920 0 1025
1027 0 490482 167644 157960 0 1026
1028 0 490471 167615 158000 0 1027
1029 0 490465 167576 158040 0 1028
1030 0 490463 167566 158080 0 1029
1031 0 490447 167574 158120 0 1030
1032 0 490450 167540 158160 0 1031
1033 0 490450 167527 158200 0 1032
1034 0 490453 167486 158240 0 1033
1035 0 490451 167468 158280 0 1034
1036 0 490452 167429 158320 0 1035
1037 0 490454 167405 158360 0 1036
1038 0 490454 167351 158400 0 1037
1039 0 490458 167330 158440 0 1038
1040 0 490452 167287 158480 0 1039
1041 0 490450 167273 158520 0 1040
1042 0 490446 167228 158560 0 1041
1043 0 490446 167206 158600 0 1042
1044 0 490441 167170 158640 0 1043
1045 0 490429 167130 158680 0 1044
1046 0 490423 167098 158720 0 1045
1047 0 490408 167065 158760 0 1046
1048 0 490389 167025 158800 0 1047
1049 0 490388 166982 158840 0 1048
1050 0 490370 166945 158880 0 1049
1051 0 490367 166877 158920 0 1050
1052 0 490348 166803 158960 0 1051
1053 0 490344 166751 159000 0 1052
1054 0 490324 166693 159040 0 1053
1055 0 490312 166613 159080 0 1054
1056 0 490295 166518 159120 0 1055
1057 0 490282 166416 159160 0 1056
1058 0 490270 166320 159200 0 1057
1059 0 490256 166235 159240 0 1058
1060 0 490232 166145 159280 0 1059
1061 0 490214 166113 159320 0 1060
1062 0 490210 166078 159360 0 1061
1063 0 490194 166009 159400 0 1062
1064 0 490200 165998 159440 0 1063
1065 0 490177 165965 159480 0 1064
1066 0 490173 165927 159520 0 1065
1067 0 490174 165881 159560 0 1066
1068 0 490153 165849 159600 0 1067
1069 0 490132 165809 159640 0 1068
1070 0 490100 165775 159680 0 1069
1071 0 490070 165754 159720 0 1070
1072 0 490048 165713 159760 0 1071
1073 0 490017 165638 159800 0 1072
1074 0 489982 165555 159840 0 1073
1075 0 489955 165494 159880 0 1074
1076 0 489914 165409 159920 0 1075
1077 0 489892 165345 159960 0 1076
1078 0 489852 165299 160000 0 1077
1079 0 489822 165215 160040 0 1078
1080 0 489790 165162 160080 0 1079
1081 0 489753 165093 160120 0 1080
1082 0 489745 164995 160160 0 1081
1083 0 489728 164922 160200 0 1082
1084 0 489710 164823 160240 0 1083
1085 0 489680 164739 160280 0 1084
1086 0 489664 164641 160320 0 1085
1087 0 489639 164576 160360 0 1086
1088 0 489611 164499 160400 0 1087
1089 0 489590 164424 160440 0 1088
1090 0 489554 164333 160480 0 1089
1091 0 489515 164239 160520 0 1090
1092 0 489462 164167 160560 0 1091
1093 0 489413 164089 160600 0 1092
1094 0 489347 164024 160640 0 1093
1095 0 489297 163958 160680 0 1094
1096 0 489240 163869 160720 0 1095
1097 0 489208 163821 160760 0 1096
1098 0 489169 163799 160800 0 1097
1099 0 489128 163753 160840 0 1098
1100 0 489097 163721 160880 0 1099
1101 0 489049 163699 160920 0 1100
1102 0 489022 163660 160960 0 1101
1103 0 488998 163608 161000 0 1102
1104 0 488975 163550 161040 0 1103
1105 0 488958 163487 161080 0 1104
1106 0 488941 163443 161120 0 1105
1107 0 488915 163392 161160 0 1106
1108 0 488902 163349 161200 0 1107
1109 0 488888 163293 161240 0 1108
1110 0 488859 163234 161280 0 1109
1111 0 488828 163188 161320 0 1110
1112 0 488812 163135 161360 0 1111
1113 0 488788 163038 161400 0 1112
1114 0 488772 162938 161440 0 1113
1115 0 488754 162838 161480 0 1114
1116 0 488733 162753 161520 0 1115
1117 0 488707 162659 161560 0 1116
1118 0 488695 162545 161600 0 1117
1119 0 488672 162466 161640 0 1118
1120 0 488653 162370 161680 0 1119
1121 0 488651 162261 161720 0 1120
1122 0 488638 162159 161760 0 1121
1123 0 488632 162062 161800 0 1122
1124 0 488609 161974 161840 0 1123
1125 0 488589 161909 161880 0 1124
1126 0 488572 161835 161920 0 1125
1127 0 488542 161776 161960 0 1126
1128 0 488514 161699 162000 0 1127
1129 0 488492 161621 162040 0 1128
1130 0 488460 161545 162080 0 1129
1131 0 488433 161536 162120 0 1130
1132 0 488423 161491 162160 0 1131
1133 0 488413 161472 162200 0 1132
1134 0 488401 161437 162240 0 1133
1135 0 488403 161400 162280 0 1134
1136 0 488384 161372 162320 0 1135
1137 0 488374 161390 162360 0 1136
1138 0 488349 161383 162400 0 1137
1139 0 488345 161356 162440 0 1138
1140 0 488334 161344 162480 0 1139
1141 0 488321 161310 162520 0 1140
1142 0 488320 161289 162560 0 1141
1143 0 488297 161274 162600 0 1142
1144 0 488282 161242 162640 0 1143
1145 0 488267 161229 162680 0 1144
1146 0 488233 161231 162720 0 1145
1147 0 488210 161214 162760 0 1146
1148 0 488198 161192 162800 0 1147
1149 0 488175 161121 162840 0 1148
1150 0 488161 161065 162880 0 1149
1151 0 488130 161014 162920 0 1150
1152 0 488079 160991 162960 0 1151
1153 0 488054 160953 163000 0 1152
1154 0 488027 160900 163040 0 1153
1155 0 488005 160861 163080 0 1154
1156 0 488007 160808 163120 0 1155
1157 0 487984 160758 163160 0 1156
1158 0 487964 160717 163200 0 1157
1159 0 487927 160710 163240 0 1158
1160 0 487863 160712 163280 0 1159
1161 0 487836 160707 163320 0 1160
1162 0 487792 160663 163360 0 1161
1163 0 487758 160623 163400 0 1162
1164 0 487728 160601 163440 0 1163
1165 0 487709 160574 163480 0 1164
1166 0 487703 160523 163520 0 1165
1167 0 487700 160460 163560 0 1166
1168 0 487696 160405 163600 0 1167
1169 0 487685 160369 163640 0 1168
1170 0 487673 160295 163680 0 1169
1171 0 487627 160266 163720 0 1170
1172 0 487601 160202 163760 0 1171
1173 0 487561 160141 163800 0 1172
1174 0 487538 160075 163840 0 1173
1175 0 487476 160048 163880 0 1174
1176 0 487458 159983 163920 0 1175
1177 0 487453 159891 163960 0 1176
1178 0 487456 159796 164000 0 1177
1179 0 487439 159693 164040 0 1178
1180 0 487431 159587 164080 0 1179
1181 0 487388 159546 164120 0 1180
1182 0 487354 159483 164160 0 1181
1183 0 487318 159434 164200 0 1182
1184 0 487278 159362 164240 0 1183
1185 0 487253 159321 164280 0 1184
1186 0 487225 159290 164320 0 1185
1187 0 487201 159260 164360 0 1186
1188 0 487196 159215 164400 0 1187
1189 0 487185 159146 164440 0 1188
1190 0 487173 159097 164480 0 1189
1191 0 487160 159052 164520 0 1190
1192 0 487156 158990 164560 0 1191
1193 0 487143 158937 164600 0 1192
1194 0 487116 158926 164640 0 1193
1195 0 487095 158880 164680 0 1194
1196 0 487093 158841 164720 0 1195
1197 0 487069 158804 164760 0 1196
1198 0 487037 158770 164800 0 1197
1199 0 487012 158719 164840 0 1198
1200 0 486971 158688 164880 0 1199
1201 0 486930 158642 164920 0 1200
1202 0 486892 158605 164960 0 1201
1203 0 486870 158555 165000 0 1202
1204 0 486818 158509 165040 0 1203
1205 0 486781 158442 165080 0 1204
1206 0 486739 158378 165120 0 1205
1207 0 486690 158305 165160 0 1206
1208 0 486691 158247 165200 0 1207
1209 0 486673 158173 165240 0 1208
1210 0 486646 158110 165280 0 1209
1211 0 486621 158061 165320 0 1210
1212 0 486596 158001 165360 0 1211
1213 0 486549 157957 165400 0 1212
1214 0 486506 157908 165440 0 1213
1215 0 486468 157856 165480 0 1214
1216 0 486416 157806 165520 0 1215
1217 0 486368 157766 165560 0 1216
1218 0 486326 157712 165600 0 1217
1219 0 486287 157681 165640 0 1218
1220 0 486224 157573 165680 0 1219
1221 0 486176 157473 165720 0 1220
1222 0 486121 157362 165760 0 1221
1223 0 486074 157257 165800 0 1222
1224 0 486008 157162 165840 0 1223
1225 0 485944 157088 165880 0 1224
1226 0 485888 157006 165920 0 1225
1227 0 485827 156918 165960 0 1226
1228 0 485742 156867 166000 0 1227
1229 0 485696 156767 166040 0 1228
1230 0 485598 156636 166080 0 1229
1231 0 485539 156477 166120 0 1230
1232 0 485447 156350 166160 0 1231
1233 0 485385 156203 166200 0 1232
1234 0 485333 156125 166240 0 1233
1235 0 485269 156086 166280 0 1234
1236 0 485194 155994 166320 0 1235
1237 0 485133 155930 166360 0 1236
1238 0 485068 155892 166400 0 1237
1239 0 485003 155807 166440 0 1238
1240 0 484968 155700 166480 0 1239
1241 0 484915 155664 166520 0 1240
1242 0 484868 155589 166560 0 1241
1243 0 484814 155510 166600 0 1242
1244 0 484762 155422 166640 0 1243
1245 0 484711 155370 166680 0 1244
1246 0 484662 155300 166720 0 1245
1247 0 484600 155231 166760 0 1246
1248 0 484552 155164 166800 0 1247
1249 0 484532 155081 166840 0 1248
1250 0 484520 154998 166880 0 1249
1251 0 484497 154922 166920 0 1250
1252 0 484489 154827 166960 0 1251
1253 0 484490 154720 167000 0 1252
1254 0 484461 154650 167040 0 1253
1255 0 484442 154599 167080 0 1254
1256 0 484417 154540 167120 0 1255
1257 0 484395 154464 167160 0 1256
1258 0 484376 154400 167200 0 1257
1259 0 484344 154327 167240 0 1258
1260 0 484310 154221 167280 0 1259
1261 0 484272 154142 167320 0 1260
1262 0 484242 154071 167360 0 1261
1263 0 484206 154007 167400 0 1262
1264 0 484159 153914 167440 0 1263
1265 0 484131 153836 167480 0 1264
1266 0 484101 153753 167520 0 1265
1267 0 484065 153679 167560 0 1266
1268 0 484017 153629 167600 0 1267
1269 0 483966 153586 167640 0 1268
1270 0 483856 153432 167720 0 1269
1271 0 483795 153390 167760 0 1270
1272 0 483760 153338 167800 0 1271
1273 0 483677 153196 167840 0 1272
1274 0 483581 153061 167880 0 1273
1275 0 483488 152931 167920 0 1274
1276 0 483392 152815 167960 0 1275
1277 0 483312 152689 168000 0 1276
1278 0 483253 152655 168040 0 1277
1279 0 483215 152592 168080 0 1278
1280 0 483165 152534 168120 0 1279
1281 0 483119 152473 168160 0 1280
1282 0 483071 152421 168200 0 1281
1283 0 483039 152384 168240 0 1282
1284 0 483006 152359 168280 0 1283
1285 0 482968 152337 168320 0 1284
1286 0 482930 152318 168360 0 1285
1287 0 482926 152253 168400 0 1286
1288 0 482879 152259 168440 0 1287
1289 0 482837 152240 168480 0 1288
1290 0 482793 152179 168520 0 1289
1291 0 482732 152128 168560 0 1290
1292 0 482668 152076 168600 0 1291
1293 0 482607 152016 168640 0 1292
1294 0 482545 151987 168680 0 1293
1295 0 482496 151929 168720 0 1294
1296 0 482427 151885 168760 0 1295
1297 0 482373 151823 168800 0 1296
1298 0 482326 151751 168840 0 1297
1299 0 482254 151691 168880 0 1298
1300 0 482219 151606 168920 0 1299
1301 0 482163 151541 168960 0 1300
1302 0 482114 151448 169000 0 1301
1303 0 482057 151393 169040 0 1302
1304 0 482017 151298 169080 0 1303
1305 0 481987 151175 169120 0 1304
1306 0 481953 151070 169160 0 1305
1307 0 481888 151018 169200 0 1306
1308 0 481844 150973 169240 0 1307
1309 0 481773 150930 169280 0 1308
1310 0 481705 150878 169320 0 1309
1311 0 481668 150839 169360 0 1310
1312 0 481585 150817 169400 0 1311
1313 0 481550 150805 169440 0 1312
1314 0 481515 150780 169480 0 1313
1315 0 481430 150761 169520 0 1314
1316 0 481376 150728 169560 0 1315
1317 0 481344 150713 169600 0 1316
1318 0 481283 150687 169640 0 1317
1319 0 481245 150648 169680 0 1318
1320 0 481204 150613 169720 0 1319
1321 0 481171 150579 169760 0 1320
1322 0 481138 150541 169800 0 1321
1323 0 481106 150502 169840 0 1322
1324 0 481074 150508 169880 0 1323
1325 0 481052 150502 169920 0 1324
1326 0 481045 150478 169960 0 1325
1327 0 481006 150469 170000 0 1326
1328 0 481002 150467 170040 0 1327
1329 0 480982 150481 170080 0 1328
1330 0 480956 150476 170120 0 1329
1331 0 480940 150482 170160 0 1330
1332 0 480923 150486 170200 0 1331
1333 0 480869 150452 170240 0 1332
1334 0 480810 150419 170280 0 1333
1335 0 480747 150382 170320 0 1334
1336 0 480706 150350 170360 0 1335
1337 0 480696 150351 170400 0 1336
1338 0 480670 150354 170440 0 1337
1339 0 480662 150347 170480 0 1338
1340 0 480652 150273 170520 0 1339
1341 0 480635 150209 170560 0 1340
1342 0 480630 150139 170600 0 1341
1343 0 480609 150069 170640 0 1342
1344 0 480571 150048 170680 0 1343
1345 0 480527 150020 170720 0 1344
1346 0 480474 149998 170760 0 1345
1347 0 480428 149973 170800 0 1346
1348 0 480399 149949 170840 0 1347
1349 0 480328 149933 170880 0 1348
1350 0 480289 149924 170920 0 1349
1351 0 480242 149911 170960 0 1350
1352 0 480181 149904 171000 0 1351
1353 0 480158 149879 171040 0 1352
1354 0 480117 149864 171080 0 1353
1355 0 480042 149797 171120 0 1354
1356 0 479950 149746 171160 0 1355
1357 0 479891 149675 171200 0 1356
1358 0 479784 149633 171240 0 1357
1359 0 479710 149567 171280 0 1358
1360 0 479643 149500 171320 0 1359
1361 0 479564 149480 171360 0 1360
1362 0 479503 149473 171400 0 1361
1363 0 479410 149453 171440 0 1362
1364 0 479327 149449 171480 0 1363
1365 0 479256 149439 171520 0 1364
1366 0 479182 149427 171560 0 1365
1367 0 479139 149361 171600 0 1366
1368 0 479088 149303 171640 0 1367
1369 0 479053 149266 171680 0 1368
1370 0 478991 149208 171720 0 1369
1371 0 478921 149151 171760 0 1370
1372 0 478895 149100 171800 0 1371
1373 0 478826 149061 171840 0 1372
1374 0 478750 149017 171880 0 1373
1375 0 478677 148967 171920 0 1374
1376 0 478582 148917 171960 0 1375
1377 0 478505 148878 172000 0 1376
1378 0 478414 148855 172040 0 1377
1379 0 478343 148831 172080 0 1378
1380 0 478255 148795 172120 0 1379
1381 0 478199 148760 172160 0 1380
1382 0 478030 148666 172200 0 1381
1383 0 477899 148553 172240 0 1382
1384 0 477742 148458 172280 0 1383
1385 0 477526 148386 172320 0 1384
1386 0 477313 148295 172360 0 1385
1387 0 477085 148211 172400 0 1386
1388 0 477023 148120 172440 0 1387
1389 0 476948 148032 172480 0 1388
1390 0 476886 147959 172520 0 1389
1391 0 476811 147892 172560 0 1390
1392 0 476746 147812 172600 0 1391
1393 0 476701 147738 172640 0 1392
1394 0 476653 147660 172680 0 1393
1395 0 476608 147589 172720 0 1394
1396 0 476562 147519 172760 0 1395
1397 0 476521 147444 172800 0 1396
1398 0 476457 147336 172840 0 1397
1399 0 476427 147265 172880 0 1398
1400 0 476374 147217 172920 0 1399
1401 0 476334 147158 172960 0 1400
1402 0 476285 147095 173000 0 1401
1403 0 476260 147010 173040 0 1402
1404 0 476208 146954 173080 0 1403
1405 0 476060 146856 173120 0 1404
1406 0 475936 146740 173160 0 1405
1407 0 475790 146634 173200 0 1406
1408 0 475635 146522 173240 0 1407
1409 0 475509 146403 173280 0 1408
1410 0 475372 146285 173320 0 1409
1411 0 475289 146241 173360 0 1410
1412 0 475214 146189 173400 0 1411
1413 0 475143 146130 173440 0 1412
1414 0 475053 146078 173480 0 1413
1415 0 474994 146024 173520 0 1414
1416 0 474902 145978 173560 0 1415
1417 0 474858 145886 173600 0 1416
1418 0 474808 145841 173640 0 1417
1419 0 474778 145744 173680 0 1418
1420 0 474730 145680 173720 0 1419
1421 0 474702 145593 173760 0 1420
1422 0 474642 145568 173800 0 1421
1423 0 474590 145538 173840 0 1422
1424 0 474539 145501 173880 0 1423
1425 0 474490 145461 173920 0 1424
1426 0 474442 145419 173960 0 1425
1427 0 474392 145373 174000 0 1426
1428 0 474328 145415 174040 0 1427
1429 0 474251 145368 174080 0 1428
1430 0 474182 145218 174160 0 1429
1431 0 474137 145194 174200 0 1430
1432 0 474083 145165 174240 0 1431
1433 0 474048 145175 174280 0 1432
1434 0 474007 145181 174320 0 1433
1435 0 473977 145170 174360 0 1434
1436 0 473914 145183 174400 0 1435
1437 0 473815 145112 174440 0 1436
1438 0 473708 145038 174480 0 1437
1439 0 473608 144963 174520 0 1438
1440 0 473489 144910 174560 0 1439
1441 0 473411 144888 174600 0 1440
1442 0 473342 144866 174640 0 1441
1443 0 473272 144843 174680 0 1442
1444 0 473197 144824 174720 0 1443
1445 0 473082 144811 174760 0 1444
1446 0 472991 144775 174800 0 1445
1447 0 472881 144755 174840 0 1446
1448 0 472848 144751 174880 0 1447
1449 0 472802 144734 174920 0 1448
1450 0 472749 144742 174960 0 1449
1451 0 472714 144722 175000 0 1450
1452 0 472661 144716 175040 0 1451
1453 0 472559 144640 175080 0 1452
1454 0 472428 144576 175120 0 1453
1455 0 472317 144492 175160 0 1454
1456 0 472245 144462 175200 0 1455
1457 0 472201 144425 175240 0 1456
1458 0 472125 144443 175280 0 1457
1459 0 472066 144411 175320 0 1458
1460 0 472009 144361 175360 0 1459
1461 0 471853 144469 175400 0 1460
1462 0 471810 144418 175440 0 1461
1463 0 471718 144400 175480 0 1462
1464 0 471642 144396 175520 0 1463
1465 0 471545 144384 175560 0 1464
1466 0 471455 144362 175600 0 1465
1467 0 471365 144340 175640 0 1466
1468 0 471272 144323 175680 0 1467
1469 0 471176 144311 175720 0 1468
1470 0 471016 144275 175760 0 1469
1471 0 470874 144216 175800 0 1470
1472 0 470703 144185 175840 0 1471
1473 0 470552 144104 175880 0 1472
1474 0 470380 144035 175920 0 1473
1475 0 470215 143965 175960 0 1474
1476 0 470094 143920 176000 0 1475
1477 0 469976 143870 176040 0 1476
1478 0 469858 143816 176080 0 1477
1479 0 469745 143762 176120 0 1478
1480 0 469596 143735 176160 0 1479
1481 0 469459 143708 176200 0 1480
1482 0 469316 143693 176240 0 1481
1483 0 469136 143593 176280 0 1482
1484 0 468953 143497 176320 0 1483
1485 0 468772 143425 176360 0 1484
1486 0 468673 143416 176400 0 1485
1487 0 468506 143416 176440 0 1486
1488 0 468381 143406 176480 0 1487
1489 0 468321 143385 176520 0 1488
1490 0 468254 143379 176560 0 1489
1491 0 468188 143379 176600 0 1490
1492 0 468125 143387 176640 0 1491
1493 0 468106 143695 176680 0 1492
1494 0 467939 143198 176720 0 1493
1495 0 467823 143090 176760 0 1494
1496 0 467791 143025 176800 0 1495
1497 0 467677 143046 176840 0 1496
1498 0 467578 143029 176880 0 1497
1499 0 467486 143006 176920 0 1498
1500 0 467384 142984 176960 0 1499
1501 0 467250 142938 177000 0 1500
1502 0 467122 142901 177040 0 1501
1503 0 467002 142863 177080 0 1502
1504 0 466864 142816 177120 0 1503
1505 0 466734 142761 177160 0 1504
1506 0 466645 142744 177200 0 1505
1507 0 466556 142740 177240 0 1506
1508 0 466480 142724 177280 0 1507
1509 0 466387 142698 177320 0 1508
1510 0 466304 142670 177360 0 1509
1511 0 466226 142655 177400 0 1510
1512 0 466140 142631 177440 0 1511
1513 0 466074 142596 177480 0 1512
1514 0 466003 142554 177520 0 1513
1515 0 465960 142514 177560 0 1514
1516 0 465830 142537 177600 0 1515
1517 0 465740 142498 177640 0 1516
1518 0 465615 142494 177680 0 1517
1519 0 465508 142471 177720 0 1518
1520 0 465438 142399 177760 0 1519
1521 0 465318 142460 177800 0 1520
1522 0 465231 142421 177840 0 1521
1523 0 465108 142453 177880 0 1522
1524 0 465028 142426 177920 0 1523
1525 0 464980 142413 177960 0 1524
1526 0 464947 142417 178000 0 1525
1527 0 464880 142404 178040 0 1526
1528 0 464824 142384 178080 0 1527
1529 0 464698 142347 178120 0 1528
1530 0 464571 142296 178160 0 1529
1531 0 464434 142267 178200 0 1530
1532 0 464294 142253 178240 0 1531
1533 0 464135 142268 178280 0 1532
1534 0 463997 142148 178320 0 1533
1535 0 463837 142174 178360 0 1534
1536 0 463674 142045 178400 0 1535
1537 0 463507 141910 178440 0 1536
1538 0 463332 141805 178480 0 1537
1539 0 463206 141787 178520 0 1538
1540 0 463099 141760 178560 0 1539
1541 0 462977 141769 178600 0 1540
1542 0 462876 141734 178640 0 1541
1543 0 462757 141715 178680 0 1542
1544 0 462517 141557 178720 0 1543
1545 0 462291 141374 178760 0 1544
1546 0 462155 141255 178800 0 1545
1547 0 462039 141133 178840 0 1546
1548 0 461995 141142 178880 0 1547
1549 0 461948 141139 178920 0 1548
1550 0 461834 141144 179000 0 1549
1551 0 461713 141164 179040 0 1550
1552 0 461590 141162 179080 0 1551
1553 0 461352 141151 179120 0 1552
1554 0 461116 141150 179160 0 1553
1555 5 460761 140885 179200 0 1554
1556 0 458618 139972 179200 0 1555
1557 0 457592 139491 179160 0 1556
1558 0 457255 139431 179120 0 1557
1559 0 457226 139365 179080 0 1558
1560 0 455438 138723 179040 0 1559
1561 0 454731 138228 179080 0 1560
1562 0 454642 138228 179120 0 1561
1563 0 453485 137682 179160 0 1562
1564 0 451719 137096 179120 0 1563
1565 0 449674 136774 179160 0 1564
1566 0 449474 136735 179200 0 1565
1567 0 449250 136729 179240 0 1566
1568 0 449082 136731 179280 0 1567
1569 0 448921 136732 179320 0 1568
1570 0 448750 136743 179360 0 1569
1571 0 448599 136737 179400 0 1570
1572 0 448452 136722 179440 0 1571
1573 0 448300 136713 179480 0 1572
1574 0 448139 136753 179520 0 1573
1575 0 447974 136782 179560 0 1574
1576 0 447815 136814 179600 0 1575
1577 0 447656 136831 179640 0 1576
1578 0 447644 136902 179680 0 1577
1579 0 447615 136950 179720 0 1578
1580 0 447475 136919 179760 0 1579
1581 0 447330 136910 179800 0 1580
1582 0 447204 136887 179840 0 1581
1583 0 447095 136850 179880 0 1582
1584 0 446923 136857 179920 0 1583
1585 0 446775 136865 179960 0 1584
1586 0 446664 136859 180000 0 1585
1587 0 445961 136795 180040 0 1586
1588 0 445309 136820 180080 0 1587
1589 0 445318 136833 180160 0 1588
1590 0 445150 136887 180200 0 1589
1591 0 444857 136840 180240 0 1590
1592 0 444582 136803 180280 0 1591
1593 0 444373 136803 180320 0 1592
1594 0 444159 136804 180360 0 1593
1595 0 443957 136791 180400 0 1594
1596 0 443838 136805 180440 0 1595
1597 0 443724 136849 180480 0 1596
1598 0 443601 136866 180520 0 1597
1599 0 443514 136870 180560 0 1598
1600 0 443376 136888 180600 0 1599
1601 0 443267 136910 180640 0 1600
1602 0 443135 136879 180680 0 1601
1603 0 442993 136867 180720 0 1602
1604 0 442912 136897 180760 0 1603
1605 0 442840 136932 180800 0 1604
1606 0 442771 136968 180840 0 1605
1607 0 442688 136998 180880 0 1606
1608 0 442625 137028 180920 0 1607
1609 0 442557 137161 180960 0 1608
1610 0 442522 137247 181000 0 1609
1611 0 442467 137262 181040 0 1610
1612 0 442426 137263 181080 0 1611
1613 0 442418 137089 181120 0 1612
1614 0 442331 137304 181160 0 1613
1615 0 442284 137421 181200 0 1614
1616 0 442323 137312 181240 0 1615
1617 0 442130 137875 181280 0 1616
1618 5 442090 137907 181320 0 1617
1619 0 441856 137195 181320 0 1618
1620 0 440920 136721 181320 0 1619
1621 0 440823 136593 181360 0 1620
1622 0 440761 136548 181400 0 1621
1623 0 440700 136511 181440 0 1622
1624 0 440632 136440 181480 0 1623
1625 0 440544 136401 181520 0 1624
1626 0 440459 136294 181560 0 1625
1627 0 440368 136186 181600 0 1626
1628 0 440280 136201 181640 0 1627
1629 0 440190 136216 181680 0 1628
1630 0 439958 136204 181720 0 1629
1631 0 439718 136199 181760 0 1630
1632 0 439586 136200 181800 0 1631
1633 0 439493 136171 181840 0 1632
1634 0 439457 136189 181880 0 1633
1635 0 439431 136207 181920 0 1634
1636 0 439399 136251 181960 0 1635
1637 0 439359 136302 182000 0 1636
1638 0 439343 136283 182040 0 1637
1639 0 439327 136179 182080 0 1638
1640 0 439279 136186 182120 0 1639
1641 0 439239 136196 182160 0 1640
1642 0 439204 136163 182200 0 1641
1643 0 439156 136131 182240 0 1642
1644 0 439087 136096 182280 0 1643
1645 0 439021 136055 182320 0 1644
1646 0 438980 136052 182360 0 1645
1647 0 438942 136042 182400 0 1646
1648 0 438909 136048 182440 0 1647
1649 0 438872 136069 182480 0 1648
1650 0 438827 136027 182520 0 1649
1651 0 438786 136000 182560 0 1650
1652 0 438738 135936 182600 0 1651
1653 0 438678 135902 182640 0 1652
1654 0 438633 135844 182680 0 1653
1655 0 438587 135790 182720 0 1654
1656 0 438548 135705 182760 0 1655
1657 0 438551 135618 182800 0 1656
1658 0 438537 135491 182840 0 1657
1659 0 438527 135352 182880 0 1658
1660 0 438534 135237 182920 0 1659
1661 0 438529 135124 182960 0 1660
1662 0 438426 135029 183000 0 1661
1663 0 438340 134921 183040 0 1662
1664 0 438169 134904 183080 0 1663
1665 0 438072 134736 183120 0 1664
1666 0 438003 134594 183160 0 1665
1667 0 437930 134459 183200 0 1666
1668 0 437891 134402 183240 0 1667
1669 0 437863 134361 183280 0 1668
1670 0 437801 134279 183320 0 1669
1671 0 437739 134209 183360 0 1670
1672 0 437736 134203 183400 0 1671
1673 0 437732 134196 183440 0 1672
1674 0 437685 134233 183480 0 1673
1675 0 437662 134253 183520 0 1674
1676 0 437682 134198 183560 0 1675
1677 0 437612 134214 183600 0 1676
1678 0 437562 134222 183640 0 1677
1679 0 437506 134216 183680 0 1678
1680 0 437445 134219 183720 0 1679
1681 0 437389 134214 183760 0 1680
1682 0 437332 134208 183800 0 1681
1683 0 437293 134221 183840 0 1682
1684 0 437243 134236 183880 0 1683
1685 0 437201 134249 183920 0 1684
1686 0 437116 134193 183960 0 1685
1687 0 437047 134129 184000 0 1686
1688 0 437020 134167 184040 0 1687
1689 0 437007 134173 184080 0 1688
1690 0 436986 134170 184120 0 1689
1691 0 436952 134176 184160 0 1690
1692 0 436929 134186 184200 0 1691
1693 0 436982 134154 184240 0 1692
1694 0 436909 134198 184280 0 1693
1695 0 436852 134217 184320 0 1694
1696 0 436845 134155 184360 0 1695
1697 0 436831 134083 184400 0 1696
1698 0 436773 134051 184440 0 1697
1699 0 436697 134034 184480 0 1698
1700 0 436640 134038 184520 0 1699
1701 0 436565 134064 184560 0 1700
1702 0 436494 134061 184600 0 1701
1703 0 436410 134065 184640 0 1702
1704 0 436318 134077 184680 0 1703
1705 0 436243 134107 184720 0 1704
1706 0 436140 134127 184760 0 1705
1707 0 436094 134153 184800 0 1706
1708 0 436074 134185 184840 0 1707
1709 0 436045 134209 184880 0 1708
1710 0 435998 134227 184920 0 1709
1711 0 435948 134255 184960 0 1710
1712 0 435898 134264 185000 0 1711
1713 0 435832 134267 185040 0 1712
1714 0 435758 134296 185080 0 1713
1715 0 435674 134329 185120 0 1714
1716 0 435546 134277 185160 0 1715
1717 0 435410 134227 185200 0 1716
1718 5 435131 134147 185240 0 1717
1719 0 434827 134087 185280 0 1718
1720 0 434528 134110 185320 0 1719
1721 0 434220 134125 185360 0 1720
1722 0 433913 134133 185400 0 1721
1723 0 433560 133999 185440 0 1722
1724 0 433357 134122 185480 0 1723
1725 0 433225 134194 185520 0 1724
1726 0 433095 134265 185560 0 1725
1727 0 432984 134327 185600 0 1726
1728 0 432499 134228 185640 0 1727
1729 0 432369 134228 185680 0 1728
1730 0 432227 134241 185720 0 1729
1731 0 432147 134279 185760 0 1730
1732 0 432074 134315 185800 0 1731
1733 0 432001 134332 185840 0 1732
1734 5 431908 134371 185880 0 1733
1735 0 430092 134636 185880 0 1734
1736 0 428612 134737 185840 0 1735
1737 0 427960 134900 185800 0 1736
1738 0 426708 134864 185760 0 1737
1739 0 426195 134710 185720 0 1738
1740 0 425680 134557 185680 0 1739
1741 0 425493 134589 185640 0 1740
1742 0 425349 134594 185600 0 1741
1743 0 425174 134565 185560 0 1742
1744 0 425047 134525 185520 0 1743
1745 0 424911 134482 185480 0 1744
1746 0 424770 134429 185440 0 1745
1747 0 424528 134413 185400 0 1746
1748 0 424266 134413 185360 0 1747
1749 0 424159 134344 185320 0 1748
1750 0 424044 134280 185280 0 1749
1751 0 423753 134292 185240 0 1750
1752 0 423530 134211 185200 0 1751
1753 0 423316 134140 185160 0 1752
1754 0 422998 134100 185120 0 1753
1755 0 422710 134038 185080 0 1754
1756 0 422520 133864 185040 0 1755
1757 0 422330 133689 185000 0 1756
1758 0 421915 133425 184960 0 1757
1759 0 421509 133177 184920 0 1758
1760 0 420975 133198 184880 0 1759
1761 0 420457 133218 184840 0 1760
1762 0 420290 133134 184800 0 1761
1763 0 420120 133102 184760 0 1762
1764 0 419861 133107 184720 0 1763
1765 0 419604 133102 184680 0 1764
1766 0 419622 133022 184640 0 1765
1767 0 419617 132935 184600 0 1766
1768 0 419621 132840 184560 0 1767
1769 0 419470 132797 184520 0 1768
1770 0 419313 132766 184480 0 1769
1771 0 419174 132734 184440 0 1770
1772 0 418667 132619 184400 0 1771
1773 0 418194 132484 184360 0 1772
1774 0 417828 132413 184320 0 1773
1775 0 417446 132371 184280 0 1774
1776 0 417102 132286 184240 0 1775
1777 0 416963 132206 184200 0 1776
1778 0 416844 132128 184160 0 1777
1779 0 416724 132054 184120 0 1778
1780 0 416619 132019 184080 0 1779
1781 0 416545 131987 184040 0 1780
1782 0 416477 131908 184000 0 1781
1783 0 416307 131885 183960 0 1782
1784 0 416154 131864 183920 0 1783
1785 0 415973 131843 183880 0 1784
1786 0 415811 131831 183840 0 1785
1787 0 415711 131792 183800 0 1786
1788 0 415620 131755 183760 0 1787
1789 0 415518 131720 183720 0 1788
1790 0 415276 131673 183680 0 1789
1791 0 415011 131659 183640 0 1790
1792 0 414754 131637 183600 0 1791
1793 0 414299 131519 183560 0 1792
1794 0 413814 131438 183520 0 1793
1795 0 413501 131304 183480 0 1794
1796 0 413205 131166 183440 0 1795
1797 0 412945 131127 183400 0 1796
1798 0 412733 131024 183360 0 1797
1799 0 412506 130979 183320 0 1798
1800 0 412236 130982 183280 0 1799
1801 0 411982 130981 183240 0 1800
1802 0 411750 131017 183200 0 1801
1803 0 411536 131051 183160 0 1802
1804 0 411278 131108 183120 0 1803
1805 0 411049 131072 183080 0 1804
1806 0 410831 130976 183040 0 1805
1807 0 410570 130969 183000 0 1806
1808 0 410347 130978 182960 0 1807
1809 0 410093 130997 182920 0 1808
1810 0 409867 131008 182880 0 1809
1811 0 409741 131014 182840 0 1810
1812 0 409563 131030 182800 0 1811
1813 0 409429 131040 182760 0 1812
1814 0 409251 131072 182720 0 1813
1815 0 409047 131101 182680 0 1814
1816 0 408877 131122 182640 0 1815
1817 0 408673 131126 182600 0 1816
1818 0 408454 131147 182560 0 1817
1819 0 408265 131147 182520 0 1818
1820 0 408031 131178 182480 0 1819
1821 0 407861 131131 182440 0 1820
1822 0 407630 131155 182400 0 1821
1823 0 407443 131174 182360 0 1822
1824 0 407209 131207 182320 0 1823
1825 0 406986 131235 182280 0 1824
1826 0 406801 131253 182240 0 1825
1827 0 406660 131277 182200 0 1826
1828 0 406570 131289 182160 0 1827
1829 0 406470 131306 182120 0 1828
1830 0 406369 131312 182080 0 1829
1831 0 405954 131732 182040 0 1830
1832 0 405881 131315 182000 0 1831
1833 0 405582 131305 181960 0 1832
1834 0 405469 131299 181920 0 1833
1835 0 405345 131304 181880 0 1834
1836 0 405238 131295 181840 0 1835
1837 0 405130 131290 181800 0 1836
1838 0 404999 131235 181760 0 1837
1839 0 404875 131172 181720 0 1838
1840 0 404729 131124 181680 0 1839
1841 0 404602 131074 181640 0 1840
1842 0 404532 131041 181600 0 1841
1843 0 404483 131003 181560 0 1842
1844 0 404410 130968 181520 0 1843
1845 0 404351 130930 181480 0 1844
1846 0 404240 130897 181440 0 1845
1847 0 404131 130855 181400 0 1846
1848 0 404028 130814 181360 0 1847
1849 0 403916 130768 181320 0 1848
1850 0 403830 130756 181280 0 1849
1851 0 403945 130721 181200 0 1850
1852 0 403754 130663 181160 0 1851
1853 0 403438 130643 181120 0 1852
1854 0 403130 130614 181080 0 1853
1855 0 402731 130652 181040 0 1854
1856 0 402540 130578 181000 0 1855
1857 0 402352 130488 180960 0 1856
1858 0 402290 130418 180920 0 1857
1859 0 402223 130348 180880 0 1858
1860 0 402198 130299 180840 0 1859
1861 0 402191 130248 180800 0 1860
1862 0 402046 130210 180760 0 1861
1863 0 401912 130181 180720 0 1862
1864 0 401896 130135 180680 0 1863
1865 0 401864 130111 180640 0 1864
1866 0 401767 130095 180600 0 1865
1867 0 401680 130085 180560 0 1866
1868 0 401572 130087 180520 0 1867
1869 0 401460 130094 180480 0 1868
1870 0 401037 130053 180440 0 1869
1871 0 400600 130104 180400 0 1870
1872 0 399447 130229 180400 0 1871
1873 0 398585 130456 180400 0 1872
1874 0 398031 130264 180440 0 1873
1875 0 397704 130214 180680 0 1874
1876 0 397529 130279 180960 0 1875
1877 0 396880 130340 181200 0 1876
1878 0 396526 130564 181440 0 1877
1879 0 395791 130567 181640 0 1878
1880 0 394652 130587 181920 0 1879
1881 0 394570 130656 182000 0 1880
1882 0 393617 130945 182240 0 1881
1883 0 393283 130993 182400 0 1882
1884 0 392221 131304 182760 0 1883
1885 0 390520 131773 183040 0 1884
1886 0 389709 132192 183200 0 1885
1887 5 389344 132254 183280 0 1886
1888 0 388794 132354 183400 0 1887
1889 0 388425 132395 183520 0 1888
1890 0 388181 132423 183600 0 1889
1891 0 387573 132628 183680 0 1890
1892 0 387186 132687 183720 0 1891
1893 0 386779 132843 183760 0 1892
1894 0 386072 133141 183880 0 1893
1895 0 385268 133754 184120 0 1894
1896 0 384724 134343 184360 0 1895
1897 0 384180 134604 184520 0 1896
1898 0 383773 134801 184640 0 1897
1899 0 382842 135115 184840 0 1898
1900 0 382469 135241 184920 0 1899
1901 5 382189 135373 185000 0 1900
1902 0 381753 135557 185120 0 1901
1903 5 381653 135737 185240 0 1902
1904 0 381622 135796 185280 0 1903
1905 5 381555 135916 185360 0 1904
1906 0 381488 136038 185440 0 1905
1907 0 381396 136124 185480 0 1906
1908 0 381210 136290 185560 0 1907
1909 0 380841 136632 185720 0 1908
1910 0 380091 136921 185880 0 1909
1911 0 379458 137289 186120 0 1910
1912 5 378778 137743 186320 0 1911
1913 0 378076 137996 186600 0 1912
1914 0 377698 138016 186880 0 1913
1915 0 377490 138057 187080 0 1914
1916 0 377367 138083 187200 0 1915
1917 0 377000 138289 187320 0 1916
1918 5 376841 138561 187400 0 1917
1919 0 376442 138636 187440 0 1918
1920 0 375834 138770 187560 0 1919
1921 0 375704 138774 187640 0 1920
1922 0 375634 138776 187680 0 1921
1923 0 375565 138778 187720 0 1922
1924 0 375007 138935 187920 0 1923
1925 0 374856 138973 188120 0 1924
1926 0 374654 138972 188280 0 1925
1927 0 374330 139009 188480 0 1926
1928 0 373930 139191 188640 0 1927
1929 0 373843 139440 188800 0 1928
1930 0 372951 139760 189000 0 1929
1931 0 372759 140138 189160 0 1930
1932 0 372658 140070 189240 0 1931
1933 0 372676 140306 189320 0 1932
1934 0 372639 140461 189440 0 1933
1935 0 372415 140762 189640 0 1934
1936 0 372238 140887 189760 0 1935
1937 0 372071 140854 189880 0 1936
1938 0 371371 140944 190160 0 1937
1939 0 370620 141372 190400 0 1938
1940 0 370629 141386 190440 0 1939
1941 0 370256 141509 190560 0 1940
1942 0 369715 141846 190560 0 1941
1943 0 368859 142046 190560 0 1942
1944 5 367921 142227 190560 0 1943
1945 0 367798 142218 190720 0 1944
1946 0 367857 142187 190920 0 1945
1947 0 368455 142302 190880 0 1946
1948 0 368425 142446 191120 0 1947
1949 0 368409 142519 191240 0 1948
1950 0 368589 142682 191440 0 1949
1951 0 368625 142714 191480 0 1950
1952 0 368381 142796 191560 0 1951
1953 0 368136 142877 191640 0 1952
1954 0 367892 142958 191720 0 1953
1955 0 367888 143007 191760 0 1954
1956 0 367862 143257 191960 0 1955
1957 0 367785 143295 192000 0 1956
1958 5 367632 143369 192080 0 1957
1959 0 367547 143518 192160 0 1958
1960 0 367416 143470 192200 0 1959
1961 5 366904 143937 192400 0 1960
1962 0 366123 144519 192400 0 1961
1963 5 365072 145139 192400 0 1962
1964 0 364891 145271 192360 0 1963
1965 0 364571 145403 192320 0 1964
1966 0 363820 145849 192320 0 1965
1967 5 362526 146526 192320 0 1966
1968 5 361515 146928 192320 0 1967
1969 5 360607 147234 192320 0 1968
1970 0 360437 147335 192160 0 1969
1971 0 360224 147462 191960 0 1970
1972 5 360128 147533 191920 0 1971
1973 0 360032 147604 191880 0 1972
1974 0 359841 147746 191800 0 1973
1975 0 360030 147988 191600 0 1974
1976 0 360142 148127 191400 0 1975
1977 5 360162 148344 191200 0 1976
1978 0 359922 148902 191040 0 1977
1979 0 359908 149076 190960 0 1978
1980 0 359901 149163 190920 0 1979
1981 0 359821 149221 190880 0 1980
1982 0 359503 149453 190720 0 1981
1983 0 359430 149527 190640 0 1982
1984 0 359275 149674 190480 0 1983
1985 0 359306 149752 190280 0 1984
1986 0 359312 149768 190240 0 1985
1987 0 359003 150012 190080 0 1986
1988 0 358926 150073 190040 0 1987
1989 0 358848 150134 190000 0 1988
1990 0 358628 150592 189880 0 1989
1991 5 358481 150898 189800 0 1990
1992 0 358408 151052 189760 0 1991
1993 0 358253 151325 189680 0 1992
1994 0 358175 151461 189640 0 1993
1995 0 357943 151870 189520 0 1994
1996 0 357658 152231 189320 0 1995
1997 0 357093 152889 189120 0 1996
1998 0 356843 153376 188920 0 1997
1999 0 356630 154084 188720 0 1998
2000 5 356585 154192 188640 0 1999
2001 0 356517 154353 188520 0 2000
2002 5 356414 156105 188520 0 2001
2003 5 356394 156359 188720 0 2002
2004 0 356317 157275 188760 0 2003
2005 5 356268 157465 188880 0 2004
2006 0 356254 157525 188920 0 2005
2007 0 356236 157587 188960 0 2006
2008 0 356210 157754 189040 0 2007
2009 0 356181 157919 189120 0 2008
2010 5 356167 158001 189160 0 2009
2011 0 356130 158082 189200 0 2010
2012 0 356356 158363 189360 0 2011
2013 0 356410 158450 189400 0 2012
2014 0 356519 158623 189480 0 2013
2015 5 356604 158652 189600 0 2014
2016 0 356439 158978 189640 0 2015
2017 0 356419 159463 189720 0 2016
2018 0 356369 159550 189760 0 2017
2019 0 356270 159724 189840 0 2018
2020 5 356169 159900 189920 0 2019
2021 0 355150 160920 189640 0 2020
2022 0 355016 160915 189360 0 2021
2023 0 354789 161000 189240 0 2022
2024 0 354594 161005 189120 0 2023
2025 0 354415 161049 188960 0 2024
2026 0 354230 161418 188760 0 2025
2027 0 354116 161266 188600 0 2026
2028 0 354057 161338 188560 0 2027
2029 0 353998 161410 188520 0 2028
2030 0 353880 161554 188440 0 2029
2031 0 353728 161964 188240 0 2030
2032 0 353598 162049 188080 0 2031
2033 0 353566 162070 188040 0 2032
2034 0 353520 162056 188000 0 2033
2035 0 353338 161998 187840 0 2034
2036 0 353253 162040 187800 0 2035
2037 0 352997 162162 187680 0 2036
2038 5 352987 162164 187640 0 2037
2039 0 352978 162164 187600 0 2038
2040 0 352969 162165 187560 0 2039
2041 0 352960 162165 187520 0 2040
2042 0 352898 162102 187480 0 2041
2043 0 352836 162040 187440 0 2042
2044 0 352650 161856 187320 0 2043
2045 0 352672 161884 187200 0 2044
2046 5 352690 161906 187120 0 2045
2047 5 352686 161922 187080 0 2046
2048 0 352693 161936 187040 0 2047
2049 0 352846 161915 187000 0 2048
2050 0 353304 161860 186880 0 2049
2051 0 353519 161720 186680 0 2050
2052 0 353436 161735 186640 0 2051
2053 0 353462 161724 186600 0 2052
2054 0 353507 161687 186560 0 2053
2055 0 353983 161327 186520 0 2054
2056 0 353951 161299 186480 0 2055
2057 0 353868 161240 186400 0 2056
2058 0 353755 161251 186320 0 2057
2059 0 353711 161109 186240 0 2058
2060 0 353731 160956 186200 0 2059
2061 0 353622 160759 186160 0 2060
2062 0 353603 160698 186120 0 2061
2063 0 353650 160609 186080 0 2062
2064 0 353704 160566 185960 0 2063
2065 0 353704 160518 185920 0 2064
2066 0 353726 160478 185840 0 2065
2067 0 353799 160480 185760 0 2066
2068 0 353781 160309 185640 0 2067
2069 0 353726 160133 185560 0 2068
2070 0 353638 159967 185360 0 2069
2071 0 353614 159827 185280 0 2070
2072 0 353627 159399 185160 0 2071
2073 0 353626 159301 185040 0 2072
2074 0 353587 159087 184960 0 2073
2075 0 353569 159022 184840 0 2074
2076 0 353591 158874 184680 0 2075
2077 0 353553 158754 184520 0 2076
2078 0 353454 158688 184400 0 2077
2079 0 353462 158633 184280 0 2078
2080 0 353491 158616 184200 0 2079
2081 0 353490 158614 184120 0 2080
2082 0 353470 158603 184040 0 2081
2083 0 353346 158564 183960 0 2082
2084 0 353374 158528 183880 0 2083
2085 0 353427 158406 183800 0 2084
2086 0 353220 158114 183720 0 2085
2087 0 353305 157872 183640 0 2086
2088 0 353362 157778 183560 0 2087
2089 0 353542 157591 183520 0 2088
2090 5 353653 157476 183480 0 2089
2091 0 353658 157558 183440 0 2090
2092 0 353719 157471 183400 0 2091
2093 0 353726 157386 183320 0 2092
2094 0 353681 157252 183240 0 2093
2095 0 353670 157244 183200 0 2094
2096 0 353659 157235 183160 0 2095
2097 0 353587 157234 183080 0 2096
2098 0 353574 157251 183000 0 2097
2099 0 353575 157252 182920 0 2098
2100 0 353655 157240 182880 0 2099
2101 0 353686 157237 182800 0 2100
2102 0 353770 157219 182680 0 2101
2103 5 353939 157193 182640 0 2102
2104 0 354686 156693 182640 0 2103
2105 0 354702 156579 182680 0 2104
2106 0 354653 156511 182760 0 2105
2107 0 354672 156495 182800 0 2106
2108 0 354691 156483 182840 0 2107
2109 0 355016 156631 182880 0 2108
2110 0 355186 156534 182920 0 2109
2111 0 355295 156399 182960 0 2110
2112 0 355358 156243 183040 0 2111
2113 0 355299 156166 183160 0 2112
2114 0 355152 156162 183200 0 2113
2115 6 355004 156160 183240 0 2114
2116 0 441898 137864 181360 0 1618
2117 0 441868 137904 181400 0 2116
2118 0 442070 138020 181440 0 2117
2119 0 442059 138083 181480 0 2118
2120 0 442095 138123 181520 0 2119
2121 0 442098 138163 181560 0 2120
2122 0 442128 138185 181600 0 2121
2123 0 442172 138233 181640 0 2122
2124 0 442217 138281 181680 0 2123
2125 0 442202 138350 181720 0 2124
2126 0 442204 138426 181760 0 2125
2127 0 442194 138496 181800 0 2126
2128 0 442218 138579 181840 0 2127
2129 0 442240 138692 181880 0 2128
2130 0 442223 138746 181920 0 2129
2131 0 442252 138718 181960 0 2130
2132 0 442130 138672 182000 0 2131
2133 0 442217 138775 182040 0 2132
2134 0 442206 138786 182080 0 2133
2135 0 442188 138816 182120 0 2134
2136 0 442156 138848 182160 0 2135
2137 0 442131 138871 182200 0 2136
2138 0 442113 138895 182240 0 2137
2139 0 442111 138921 182280 0 2138
2140 0 442089 138940 182320 0 2139
2141 0 442107 138962 182360 0 2140
2142 0 442105 138993 182400 0 2141
2143 0 442079 139034 182440 0 2142
2144 0 442087 139076 182480 0 2143
2145 0 442093 139110 182520 0 2144
2146 0 442074 139112 182560 0 2145
2147 0 442049 139139 182600 0 2146
2148 0 441970 139195 182640 0 2147
2149 0 441971 139219 182680 0 2148
2150 0 441950 139247 182720 0 2149
2151 0 441926 139265 182760 0 2150
2152 0 441903 139294 182800 0 2151
2153 0 441867 139341 182840 0 2152
2154 0 441854 139365 182880 0 2153
2155 0 441841 139402 182920 0 2154
2156 0 441822 139438 182960 0 2155
2157 0 441806 139434 183000 0 2156
2158 0 441824 139450 183040 0 2157
2159 0 441730 139517 183080 0 2158
2160 0 441712 139529 183120 0 2159
2161 0 441680 139555 183160 0 2160
2162 0 441661 139558 183200 0 2161
2163 0 441655 139570 183240 0 2162
2164 0 441610 139588 183280 0 2163
2165 0 441578 139600 183320 0 2164
2166 0 441567 139632 183360 0 2165
2167 0 441551 139671 183400 0 2166
2168 0 441544 139705 183440 0 2167
2169 0 441548 139738 183480 0 2168
2170 0 441547 139754 183520 0 2169
2171 0 441518 139801 183560 0 2170
2172 0 441498 139848 183600 0 2171
2173 0 441487 139896 183640 0 2172
2174 0 441452 139969 183680 0 2173
2175 0 441444 140030 183720 0 2174
2176 0 441415 140071 183760 0 2175
2177 0 441402 140110 183800 0 2176
2178 0 441386 140129 183840 0 2177
2179 0 441376 140140 183880 0 2178
2180 0 441354 140168 183920 0 2179
2181 0 441336 140231 183960 0 2180
2182 0 441308 140293 184000 0 2181
2183 0 441282 140376 184040 0 2182
2184 0 441278 140431 184080 0 2183
2185 0 441277 140481 184120 0 2184
2186 0 441262 140546 184160 0 2185
2187 0 441272 140595 184200 0 2186
2188 0 441268 140664 184240 0 2187
2189 0 441274 140734 184280 0 2188
2190 0 441233 140781 184320 0 2189
2191 0 441167 140842 184360 0 2190
2192 0 441134 140867 184400 0 2191
2193 0 441122 140907 184440 0 2192
2194 0 441113 140941 184480 0 2193
2195 0 441154 140983 184520 0 2194
2196 0 441176 141049 184560 0 2195
2197 0 441181 141123 184600 0 2196
2198 0 441170 141208 184640 0 2197
2199 0 441184 141245 184680 0 2198
2200 0 441183 141303 184720 0 2199
2201 0 441179 141382 184760 0 2200
2202 0 441182 141442 184800 0 2201
2203 0 441170 141472 184840 0 2202
2204 0 441154 141500 184880 0 2203
2205 0 441132 141539 184920 0 2204
2206 0 441118 141552 184960 0 2205
2207 0 441106 141540 185000 0 2206
2208 0 441097 141535 185040 0 2207
2209 0 441091 141561 185080 0 2208
2210 0 441105 141571 185120 0 2209
2211 0 441116 141567 185160 0 2210
2212 0 441111 141586 185200 0 2211
2213 0 441089 141632 185240 0 2212
2214 0 441084 141663 185280 0 2213
2215 0 441076 141695 185320 0 2214
2216 0 441061 141718 185360 0 2215
2217 0 441123 141697 185400 0 2216
2218 0 441188 141683 185440 0 2217
2219 0 441173 141720 185480 0 2218
2220 0 441192 141752 185520 0 2219
2221 0 441190 141763 185560 0 2220
2222 0 441186 141783 185600 0 2221
2223 0 441204 141809 185640 0 2222
2224 0 441234 141840 185680 0 2223
2225 0 441224 141938 185720 0 2224
2226 0 441198 142046 185760 0 2225
2227 0 441165 142126 185800 0 2226
2228 0 441117 142204 185840 0 2227
2229 0 441129 142262 185880 0 2228
2230 0 441133 142312 185920 0 2229
2231 0 441167 142334 185960 0 2230
2232 0 441183 142384 186000 0 2231
2233 0 441164 142417 186080 0 2232
2234 0 441145 142500 186120 0 2233
2235 0 441133 142572 186160 0 2234
2236 0 441108 142633 186200 0 2235
2237 0 441077 142688 186240 0 2236
2238 0 441064 142725 186280 0 2237
2239 0 441046 142759 186320 0 2238
2240 0 441021 142740 186360 0 2239
2241 0 441003 142716 186400 0 2240
2242 0 440956 142724 186440 0 2241
2243 0 440939 142700 186480 0 2242
2244 0 440920 142726 186520 0 2243
2245 0 440909 142761 186560 0 2244
2246 0 440897 142786 186600 0 2245
2247 0 440877 142801 186640 0 2246
2248 0 440868 142801 186680 0 2247
2249 0 440854 142817 186720 0 2248
2250 0 440875 142807 186760 0 2249
2251 0 440883 142806 186800 0 2250
2252 0 440896 142798 186840 0 2251
2253 0 440897 142776 186880 0 2252
2254 0 440907 142748 186920 0 2253
2255 0 440911 142730 186960 0 2254
2256 0 440905 142740 187000 0 2255
2257 0 440927 142740 187040 0 2256
2258 0 440935 142758 187080 0 2257
2259 0 440914 142770 187120 0 2258
2260 0 440926 142788 187160 0 2259
2261 0 440942 142813 187200 0 2260
2262 0 440957 142873 187240 0 2261
2263 0 440952 142940 187280 0 2262
2264 0 440933 143086 187320 0 2263
2265 0 440896 143234 187360 0 2264
2266 0 440924 143384 187400 0 2265
2267 0 440960 143550 187440 0 2266
2268 0 440959 143574 187480 0 2267
2269 5 440952 143595 187520 0 2268
2270 0 440944 143621 187560 0 2269
2271 0 440997 143683 187600 0 2270
2272 0 441066 143723 187640 0 2271
2273 0 441059 143758 187680 0 2272
2274 0 441037 143803 187720 0 2273
2275 0 441025 143833 187760 0 2274
2276 0 441027 143835 187800 0 2275
2277 0 441025 143831 187840 0 2276
2278 0 441013 143835 187880 0 2277
2279 0 441000 143858 187920 0 2278
2280 0 440993 143849 187960 0 2279
2281 0 440972 143853 188000 0 2280
2282 0 440944 143836 188040 0 2281
2283 0 440926 143822 188080 0 2282
2284 0 440896 143808 188120 0 2283
2285 0 440875 143849 188160 0 2284
2286 0 440865 143874 188200 0 2285
2287 0 440855 143911 188240 0 2286
2288 0 440826 143921 188280 0 2287
2289 0 440800 143947 188320 0 2288
2290 0 440757 143947 188360 0 2289
2291 0 440718 143936 188400 0 2290
2292 0 440683 143952 188440 0 2291
2293 0 440645 143988 188480 0 2292
2294 0 440614 144022 188520 0 2293
2295 0 440628 144047 188560 0 2294
2296 0 440508 144206 188600 0 2295
2297 0 440401 144342 188640 0 2296
2298 5 440369 144388 188680 0 2297
2299 0 440340 144446 188720 0 2298
2300 0 440324 144512 188760 0 2299
2301 0 440269 144558 188800 0 2300
2302 0 440228 144552 188840 0 2301
2303 0 440187 144560 188880 0 2302
2304 0 440103 144591 188920 0 2303
2305 0 440038 144589 188960 0 2304
2306 0 440019 144638 189000 0 2305
2307 0 440012 144699 189040 0 2306
2308 0 439842 144799 189080 0 2307
2309 0 439751 144900 189120 0 2308
2310 5 439737 144969 189160 0 2309
2311 0 439716 144929 189200 0 2310
2312 0 439713 144969 189240 0 2311
2313 0 439734 145014 189280 0 2312
2314 0 439750 145058 189320 0 2313
2315 0 439807 145058 189360 0 2314
2316 0 439827 145107 189400 0 2315
2317 0 439934 145153 189440 0 2316
2318 0 439921 145211 189480 0 2317
2319 0 439952 145240 189520 0 2318
2320 0 439973 145274 189560 0 2319
2321 0 439988 145315 189600 0 2320
2322 0 439990 145360 189640 0 2321
2323 0 439994 145391 189680 0 2322
2324 0 440022 145390 189720 0 2323
2325 0 440010 145356 189760 0 2324
2326 0 440020 145303 189800 0 2325
2327 0 439952 145344 189840 0 2326
2328 0 439959 145293 189880 0 2327
2329 0 439966 145281 189920 0 2328
2330 0 439861 145294 189960 0 2329
2331 0 439843 145298 190000 0 2330
2332 0 439819 145312 190040 0 2331
2333 0 439772 145326 190080 0 2332
2334 0 439789 145266 190120 0 2333
2335 0 439825 145193 190160 0 2334
2336 0 439798 145219 190200 0 2335
2337 0 439739 145141 190240 0 2336
2338 0 439703 145118 190280 0 2337
2339 0 439700 145092 190320 0 2338
2340 0 439713 145061 190360 0 2339
2341 0 439753 145005 190400 0 2340
2342 0 439806 144906 190440 0 2341
2343 0 439822 144834 190480 0 2342
2344 0 439808 144823 190520 0 2343
2345 0 439764 144734 190560 0 2344
2346 0 439561 144594 190600 0 2345
2347 5 439534 144642 190640 0 2346
2348 0 439540 144681 190680 0 2347
2349 0 439537 144720 190720 0 2348
2350 0 439454 144798 190760 0 2349
2351 0 439431 144828 190800 0 2350
2352 0 439418 144853 190840 0 2351
2353 0 439372 144865 190880 0 2352
2354 0 439358 144905 190920 0 2353
2355 0 439355 144932 190960 0 2354
2356 0 439338 144972 191000 0 2355
2357 0 439326 145002 191040 0 2356
2358 0 439313 144984 191080 0 2357
2359 0 439291 145013 191120 0 2358
2360 0 439327 145032 191160 0 2359
2361 0 439402 145115 191200 0 2360
2362 0 439277 145058 191240 0 2361
2363 0 439267 145075 191280 0 2362
2364 0 439256 145098 191320 0 2363
2365 0 439347 145130 191360 0 2364
2366 0 439443 145167 191400 0 2365
2367 0 439436 145194 191440 0 2366
2368 0 439431 145208 191480 0 2367
2369 0 439468 145249 191520 0 2368
2370 0 439510 145290 191560 0 2369
2371 5 439480 145311 191600 0 2370
2372 0 438795 145561 191600 0 2371
2373 0 438378 145339 191600 0 2372
2374 0 438381 145358 191640 0 2373
2375 0 438352 145393 191680 0 2374
2376 0 438296 145441 191720 0 2375
2377 0 438308 145464 191760 0 2376
2378 0 438273 145507 191800 0 2377
2379 0 438249 145539 191840 0 2378
2380 0 438244 145566 191880 0 2379
2381 0 438285 145662 191920 0 2380
2382 0 438281 145727 191960 0 2381
2383 0 438270 145787 192000 0 2382
2384 0 438262 145882 192040 0 2383
2385 0 438254 145978 192080 0 2384
2386 0 438265 146006 192120 0 2385
2387 0 438279 146021 192160 0 2386
2388 0 438338 146051 192200 0 2387
2389 0 438397 146080 192240 0 2388
2390 0 438427 146137 192280 0 2389
2391 0 438436 146177 192320 0 2390
2392 0 438435 146198 192360 0 2391
2393 6 438416 146214 192400 0 2392
2394 0 435448 134362 185280 0 1718
2395 0 435793 134561 185320 0 2394
2396 0 435889 134643 185360 0 2395
2397 0 435988 134719 185400 0 2396
2398 0 436012 134802 185440 0 2397
2399 0 436051 134885 185480 0 2398
2400 0 436100 134946 185520 0 2399
2401 0 436146 135001 185560 0 2400
2402 0 436173 135018 185600 0 2401
2403 0 436163 135047 185640 0 2402
2404 0 436183 135054 185680 0 2403
2405 0 436154 135100 185720 0 2404
2406 0 436128 135154 185760 0 2405
2407 0 436112 135205 185800 0 2406
2408 0 436085 135182 185840 0 2407
2409 0 436040 135182 185880 0 2408
2410 0 436003 135162 185920 0 2409
2411 0 436049 135108 185960 0 2410
2412 0 435986 135230 186080 0 2411
2413 0 435966 135243 186120 0 2412
2414 0 435969 135270 186160 0 2413
2415 0 435965 135304 186200 0 2414
2416 0 435967 135339 186240 0 2415
2417 0 435985 135359 186280 0 2416
2418 0 435995 135358 186320 0 2417
2419 0 436007 135347 186360 0 2418
2420 0 435999 135366 186400 0 2419
2421 0 435989 135393 186440 0 2420
2422 0 436006 135376 186480 0 2421
2423 0 436044 135338 186520 0 2422
2424 0 436058 135333 186560 0 2423
2425 0 436074 135314 186600 0 2424
2426 0 436082 135298 186640 0 2425
2427 0 436073 135322 186680 0 2426
2428 0 436054 135353 186720 0 2427
2429 0 436094 135303 186760 0 2428
2430 0 436057 135254 186800 0 2429
2431 0 436028 135295 186840 0 2430
2432 0 435996 135330 186880 0 2431
2433 0 435974 135294 186920 0 2432
2434 0 435950 135275 186960 0 2433
2435 0 435949 135223 187000 0 2434
2436 0 435909 135191 187040 0 2435
2437 0 435895 135161 187080 0 2436
2438 0 435929 135098 187120 0 2437
2439 0 435955 135053 187160 0 2438
2440 0 435942 135026 187200 0 2439
2441 0 435934 134996 187240 0 2440
2442 0 435924 134971 187280 0 2441
2443 0 435917 134956 187320 0 2442
2444 0 435902 134938 187360 0 2443
2445 0 435894 134912 187400 0 2444
2446 0 435885 134932 187440 0 2445
2447 0 435866 134955 187480 0 2446
2448 0 435851 134967 187520 0 2447
2449 0 435853 134908 187560 0 2448
2450 0 435823 135031 187600 0 2449
2451 0 435815 135043 187640 0 2450
2452 0 435794 135042 187680 0 2451
2453 0 435763 135059 187720 0 2452
2454 0 435747 135078 187760 0 2453
2455 0 435731 135079 187800 0 2454
2456 0 435712 135085 187840 0 2455
2457 0 435697 135104 187880 0 2456
2458 0 435675 135123 187920 0 2457
2459 0 435681 135124 187960 0 2458
2460 0 435660 135142 188000 0 2459
2461 0 435632 135158 188040 0 2460
2462 0 435620 135170 188080 0 2461
2463 0 435603 135176 188120 0 2462
2464 0 435577 135176 188160 0 2463
2465 0 435522 135195 188200 0 2464
2466 0 435509 135203 188240 0 2465
2467 0 435488 135213 188280 0 2466
2468 0 435484 135242 188320 0 2467
2469 0 435461 135248 188360 0 2468
2470 0 435442 135244 188400 0 2469
2471 0 435412 135241 188440 0 2470
2472 0 435409 135239 188480 0 2471
2473 0 435394 135229 188520 0 2472
2474 0 435400 135221 188560 0 2473
2475 0 435384 135227 188600 0 2474
2476 0 435377 135222 188640 0 2475
2477 0 435348 135228 188680 0 2476
2478 0 435357 135241 188720 0 2477
2479 0 435345 135264 188760 0 2478
2480 0 435334 135290 188800 0 2479
2481 0 435320 135279 188840 0 2480
2482 0 435310 135272 188880 0 2481
2483 0 435277 135294 188920 0 2482
2484 0 435272 135323 188960 0 2483
2485 0 435259 135348 189000 0 2484
2486 0 435238 135393 189040 0 2485
2487 0 435235 135445 189080 0 2486
2488 0 435233 135486 189120 0 2487
2489 0 435218 135523 189160 0 2488
2490 0 435197 135526 189200 0 2489
2491 0 435186 135522 189240 0 2490
2492 0 435166 135532 189280 0 2491
2493 0 435167 135556 189320 0 2492
2494 0 435158 135585 189360 0 2493
2495 0 435171 135598 189400 0 2494
2496 0 435158 135613 189440 0 2495
2497 0 435169 135606 189480 0 2496
2498 0 435174 135608 189520 0 2497
2499 0 435180 135642 189560 0 2498
2500 0 435185 135681 189600 0 2499
2501 0 435181 135709 189640 0 2500
2502 0 435181 135745 189680 0 2501
2503 0 435180 135793 189720 0 2502
2504 0 435175 135822 189760 0 2503
2505 0 435164 135858 189800 0 2504
2506 0 435161 135886 189840 0 2505
2507 0 435147 135919 189880 0 2506
2508 0 435144 135953 189920 0 2507
2509 0 435055 135937 189960 0 2508
2510 0 434977 135915 190000 0 2509
2511 0 434964 135944 190040 0 2510
2512 0 434949 135968 190080 0 2511
2513 0 434939 135981 190120 0 2512
2514 0 434915 136002 190160 0 2513
2515 0 434905 136011 190200 0 2514
2516 0 434900 136014 190240 0 2515
2517 0 434886 136026 190280 0 2516
2518 0 434891 136023 190320 0 2517
2519 0 434857 136069 190360 0 2518
2520 0 434829 136126 190400 0 2519
2521 0 434805 136175 190440 0 2520
2522 0 434807 136227 190480 0 2521
2523 0 434805 136268 190520 0 2522
2524 0 434807 136307 190560 0 2523
2525 0 434810 136353 190600 0 2524
2526 0 434811 136403 190640 0 2525
2527 0 434809 136441 190680 0 2526
2528 0 434809 136479 190720 0 2527
2529 0 434808 136515 190760 0 2528
2530 0 434827 136541 190800 0 2529
2531 0 434858 136557 190840 0 2530
2532 0 434874 136568 190880 0 2531
2533 0 434902 136685 190920 0 2532
2534 0 434920 136795 190960 0 2533
2535 0 434914 136828 191000 0 2534
2536 0 434915 136867 191040 0 2535
2537 0 434913 136902 191080 0 2536
2538 0 434907 136918 191120 0 2537
2539 0 434901 136940 191160 0 2538
2540 0 434888 136947 191200 0 2539
2541 0 434883 136982 191240 0 2540
2542 0 434869 137003 191280 0 2541
2543 0 434859 137023 191320 0 2542
2544 0 434850 137046 191360 0 2543
2545 0 434828 137071 191400 0 2544
2546 0 434817 137093 191440 0 2545
2547 0 434798 137114 191480 0 2546
2548 0 434778 137131 191520 0 2547
2549 0 434755 137118 191560 0 2548
2550 0 434708 137118 191600 0 2549
2551 0 434685 137106 191640 0 2550
2552 0 434661 137093 191680 0 2551
2553 0 434605 137097 191720 0 2552
2554 0 434571 137098 191760 0 2553
2555 0 434525 137102 191800 0 2554
2556 0 434498 137130 191840 0 2555
2557 0 434484 137156 191880 0 2556
2558 0 434450 137190 191920 0 2557
2559 0 434419 137238 191960 0 2558
2560 0 434371 137289 192000 0 2559
2561 0 434317 137350 192040 0 2560
2562 0 434283 137387 192080 0 2561
2563 0 434252 137436 192120 0 2562
2564 0 434222 137475 192160 0 2563
2565 0 434185 137513 192200 0 2564
2566 0 434110 137572 192240 0 2565
2567 0 434042 137625 192280 0 2566
2568 0 433982 137688 192320 0 2567
2569 0 433914 137761 192360 0 2568
2570 0 433866 137786 192400 0 2569
2571 0 433837 137830 192440 0 2570
2572 0 433774 137860 192480 0 2571
2573 0 433762 137892 192520 0 2572
2574 0 433739 137917 192560 0 2573
2575 0 433718 137941 192600 0 2574
2576 0 433685 137887 192640 0 2575
2577 5 433675 137852 192680 0 2576
2578 0 433633 137827 192720 0 2577
2579 0 433611 137817 192760 0 2578
2580 0 433593 137814 192800 0 2579
2581 0 433522 137802 192840 0 2580
2582 0 433462 137805 192880 0 2581
2583 0 433447 137827 192920 0 2582
2584 0 433437 137847 192960 0 2583
2585 0 433434 137879 193000 0 2584
2586 0 433383 137897 193040 0 2585
2587 0 433347 137898 193080 0 2586
2588 0 433302 137888 193120 0 2587
2589 0 433295 137906 193160 0 2588
2590 0 433289 137925 193200 0 2589
2591 0 433276 137936 193240 0 2590
2592 0 433236 137962 193280 0 2591
2593 0 433197 137981 193320 0 2592
2594 0 433152 137996 193360 0 2593
2595 0 433111 138080 193400 0 2594
2596 0 433062 138144 193440 0 2595
2597 0 433053 138150 193480 0 2596
2598 0 433063 138174 193520 0 2597
2599 0 433048 138169 193560 0 2598
2600 0 433068 138196 193600 0 2599
2601 0 433099 138231 193640 0 2600
2602 0 433115 138264 193680 0 2601
2603 0 433120 138274 193720 0 2602
2604 0 433129 138284 193760 0 2603
2605 0 433128 138289 193800 0 2604
2606 0 433144 138412 193840 0 2605
2607 0 433083 138454 193880 0 2606
2608 0 433068 138539 193920 0 2607
2609 0 433073 138538 193960 0 2608
2610 0 433079 138539 194000 0 2609
2611 0 433074 138528 194040 0 2610
2612 0 433075 138491 194080 0 2611
2613 0 433085 138466 194120 0 2612
2614 0 433088 138375 194160 0 2613
2615 5 433090 138285 194200 0 2614
2616 0 433094 138199 194240 0 2615
2617 0 432792 138306 194280 0 2616
2618 0 432660 138387 194320 0 2617
2619 0 432661 138394 194360 0 2618
2620 0 432716 138391 194400 0 2619
2621 0 432767 138392 194440 0 2620
2622 0 432828 138358 194480 0 2621
2623 0 432895 138323 194520 0 2622
2624 0 432966 138336 194560 0 2623
2625 0 433013 138320 194600 0 2624
2626 0 433029 138359 194640 0 2625
2627 6 433044 138407 194680 0 2626
2628 0 431870 134512 185920 0 1734
2629 0 431862 134567 185960 0 2628
2630 0 431860 134610 186000 0 2629
2631 0 431833 134622 186080 0 2630
2632 0 431778 134686 186120 0 2631
2633 0 431721 134729 186160 0 2632
2634 0 431646 134766 186200 0 2633
2635 0 431563 134809 186240 0 2634
2636 0 431465 134784 186280 0 2635
2637 0 431361 134747 186320 0 2636
2638 0 431336 134823 186360 0 2637
2639 0 431310 134884 186400 0 2638
2640 0 431285 134974 186440 0 2639
2641 0 431235 134873 186480 0 2640
2642 0 431211 134762 186520 0 2641
2643 0 431108 134770 186560 0 2642
2644 0 430998 134781 186600 0 2643
2645 0 430872 134800 186640 0 2644
2646 0 430857 134828 186680 0 2645
2647 0 430822 134857 186720 0 2646
2648 0 430811 134895 186760 0 2647
2649 0 430669 134929 186800 0 2648
2650 0 430526 134969 186840 0 2649
2651 0 430493 135005 186880 0 2650
2652 0 430462 135031 186920 0 2651
2653 0 430429 135079 186960 0 2652
2654 0 430430 135107 187000 0 2653
2655 0 430390 135151 187040 0 2654
2656 0 430378 135199 187080 0 2655
2657 0 430369 135207 187120 0 2656
2658 0 430348 135233 187160 0 2657
2659 0 430262 135229 187200 0 2658
2660 0 430177 135231 187240 0 2659
2661 0 430094 135271 187280 0 2660
2662 0 430018 135309 187320 0 2661
2663 0 429937 135344 187360 0 2662
2664 0 429872 135361 187400 0 2663
2665 0 429814 135389 187440 0 2664
2666 0 429751 135428 187480 0 2665
2667 0 429405 135452 187520 0 2666
2668 0 429222 135502 187560 0 2667
2669 0 429106 135547 187600 0 2668
2670 0 428985 135572 187640 0 2669
2671 0 428974 135620 187680 0 2670
2672 0 428941 135673 187720 0 2671
2673 0 428925 135718 187760 0 2672
2674 0 428909 135698 187800 0 2673
2675 0 428893 135674 187840 0 2674
2676 0 428861 135688 187880 0 2675
2677 0 428819 135717 187920 0 2676
2678 0 428820 135719 187960 0 2677
2679 0 428805 135734 188000 0 2678
2680 0 428784 135752 188040 0 2679
2681 0 428773 135761 188080 0 2680
2682 0 428694 135720 188120 0 2681
2683 0 428612 135675 188160 0 2682
2684 0 428363 135646 188200 0 2683
2685 0 428317 135623 188240 0 2684
2686 0 428253 135592 188280 0 2685
2687 0 428200 135633 188320 0 2686
2688 0 428127 135665 188360 0 2687
2689 0 428104 135800 188400 0 2688
2690 0 428147 135970 188440 0 2689
2691 0 428040 136072 188480 0 2690
2692 0 428005 136097 188520 0 2691
2693 0 427980 136122 188560 0 2692
2694 0 427927 136124 188600 0 2693
2695 0 427878 136118 188640 0 2694
2696 0 427817 136120 188680 0 2695
2697 0 427784 136129 188720 0 2696
2698 0 427749 136165 188760 0 2697
2699 0 427719 136209 188800 0 2698
2700 5 427630 136109 188840 0 2699
2701 0 427537 136013 188880 0 2700
2702 0 427419 135982 188920 0 2701
2703 0 427312 135933 188960 0 2702
2704 0 427226 135959 189000 0 2703
2705 0 427126 136016 189040 0 2704
2706 0 427129 136078 189080 0 2705
2707 0 427124 136136 189120 0 2706
2708 0 427104 136189 189160 0 2707
2709 0 427085 136215 189200 0 2708
2710 0 427080 136229 189240 0 2709
2711 0 427065 136264 189280 0 2710
2712 0 427061 136282 189320 0 2711
2713 0 427078 136311 189360 0 2712
2714 0 427117 136318 189400 0 2713
2715 0 427124 136347 189440 0 2714
2716 0 427131 136376 189480 0 2715
2717 0 427129 136409 189520 0 2716
2718 0 427144 136431 189560 0 2717
2719 0 427150 136474 189600 0 2718
2720 0 427145 136510 189640 0 2719
2721 0 427146 136530 189680 0 2720
2722 0 427145 136562 189720 0 2721
2723 0 427150 136505 189760 0 2722
2724 0 427140 136462 189800 0 2723
2725 0 427141 136411 189840 0 2724
2726 0 427131 136364 189880 0 2725
2727 5 427095 136280 189920 0 2726
2728 0 427055 136202 189960 0 2727
2729 0 427030 136116 190000 0 2728
2730 5 427014 136103 190040 0 2729
2731 0 426987 136089 190080 0 2730
2732 0 426488 136444 190120 0 2731
2733 0 426476 136473 190160 0 2732
2734 0 426424 136502 190200 0 2733
2735 0 426376 136532 190240 0 2734
2736 0 426360 136566 190280 0 2735
2737 0 426362 136584 190320 0 2736
2738 0 426311 136614 190360 0 2737
2739 0 426288 136660 190400 0 2738
2740 0 426254 136654 190440 0 2739
2741 0 426214 136637 190480 0 2740
2742 0 426216 136676 190520 0 2741
2743 0 426213 136704 190560 0 2742
2744 0 426214 136745 190600 0 2743
2745 0 426228 136748 190640 0 2744
2746 0 426237 136761 190680 0 2745
2747 0 426256 136761 190720 0 2746
2748 0 426272 136671 190760 0 2747
2749 0 426286 136618 190800 0 2748
2750 0 426311 136554 190840 0 2749
2751 0 426341 136533 190880 0 2750
2752 5 426382 136528 190920 0 2751
2753 0 426614 136383 190960 0 2752
2754 0 426795 136262 191000 0 2753
2755 0 426783 136299 191040 0 2754
2756 0 426781 136327 191080 0 2755
2757 0 426777 136366 191120 0 2756
2758 0 426768 136392 191160 0 2757
2759 0 426803 136364 191200 0 2758
2760 0 426764 136266 191240 0 2759
2761 0 426819 136244 191280 0 2760
2762 5 426814 136261 191320 0 2761
2763 0 426637 136195 191360 0 2762
2764 0 426337 136012 191400 0 2763
2765 0 426345 136014 191440 0 2764
2766 0 426317 135998 191480 0 2765
2767 5 426296 135977 191520 0 2766
2768 0 426576 135212 191520 0 2767
2769 0 426724 135001 191560 0 2768
2770 0 426843 134798 191600 0 2769
2771 0 426857 134767 191640 0 2770
2772 0 426872 134737 191680 0 2771
2773 5 427082 134712 191720 0 2772
2774 0 427298 134687 191760 0 2773
2775 0 427454 134568 191800 0 2774
2776 0 427511 134442 191840 0 2775
2777 0 427573 134378 191880 0 2776
2778 0 427576 134377 191920 0 2777
2779 0 427593 134368 191960 0 2778
2780 6 427617 134338 192000 0 2779
2781 0 460092 240457 58880 315 142
2782 0 459971 240309 58960 305 2781
2783 0 460980 241321 59160 309 2782
2784 0 461231 241580 59360 256 2783
2785 0 461597 242048 59680 329 2784
2786 0 462371 242266 59920 277 2785
2787 0 462844 242520 60120 202 2786
2788 0 463487 242860 60280 239 2787
2789 0 464129 243638 60560 164 2788
2790 0 464461 243956 60840 290 2789
2791 0 466369 244808 61080 326 2790
2792 0 466975 245211 61320 364 2791
2793 0 468188 245707 61560 440 2792
2794 0 469588 245828 61800 313 2793
2795 0 470203 245822 61840 323 2794
2796 0 470708 245627 61880 262 2795
2797 0 470609 245958 61920 262 2796
2798 0 472066 246614 62040 307 2797
2799 0 473655 247191 62200 253 2798
2800 0 475206 248067 62400 339 2799
2801 0 475466 248223 62520 441 2800
2802 0 475834 248598 62560 305 2801
2803 0 476156 249012 62640 288 2802
2804 0 476476 249465 62760 340 2803
2805 0 476585 249748 62880 444 2804
2806 0 478817 251831 63120 349 2805
2807 0 478881 251771 63240 349 2806
2808 0 478915 251769 63320 349 2807
2809 0 479800 252172 63440 0 2808
2810 0 481615 252504 63560 313 2809
2811 0 483617 254234 63640 328 2810
2812 5 487289 259521 63640 32 2811
2813 0 489321 262025 63640 297 2812
2814 0 489656 262326 63440 314 2813
2815 0 490106 262639 63280 346 2814
2816 0 491034 263474 63160 244 2815
2817 0 491378 263623 63120 197 2816
2818 0 491721 263772 63080 249 2817
2819 5 493646 264681 63000 209 2818
2820 0 493686 264837 62960 209 2819
2821 0 493233 264717 62840 122 2820
2822 0 493526 265245 62560 280 2821
2823 0 493428 265235 62520 280 2822
2824 5 493523 265514 62480 226 2823
2825 5 492999 265420 62200 350 2824
2826 0 492597 265373 62000 350 2825
2827 5 492234 265602 61880 0 2826
2828 0 492323 265613 61840 0 2827
2829 0 492835 265619 61760 358 2828
2830 0 493266 265686 61600 340 2829
2831 5 493374 265703 61560 273 2830
2832 5 493636 266059 61440 208 2831
2833 5 493728 266177 61400 208 2832
2834 5 494045 265930 61280 302 2833
2835 5 494149 265852 61240 336 2834
2836 0 494253 265763 61200 336 2835
2837 0 494570 265791 61000 237 2836
2838 0 495182 265739 60800 32 2837
2839 0 495917 265160 60840 32 2838
2840 0 496308 265060 60320 0 2839
2841 0 496155 265111 60240 122 2840
2842 0 495619 265291 59960 32 2841
2843 0 495410 265436 59720 32 2842
2844 5 495803 265312 59480 131 2843
2845 0 496094 264970 59240 137 2844
2846 0 496470 264820 59040 96 2845
2847 0 496877 264930 58800 277 2846
2848 0 497206 264924 58600 235 2847
2849 0 497394 264875 58360 210 2848
2850 0 497837 264996 58120 150 2849
2851 0 497886 265008 58080 150 2850
2852 0 497985 265033 58000 150 2851
2853 5 498083 265058 57920 240 2852
2854 0 498131 265070 57880 240 2853
2855 0 498777 265147 57640 256 2854
2856 5 499503 265159 57400 134 2855
2857 0 499873 265234 57120 120 2856
2858 0 499873 265262 56880 143 2857
2859 0 499976 265100 56640 189 2858
2860 5 500039 265204 56560 189 2859
2861 0 500249 265195 56400 140 2860
2862 0 500730 265266 56160 194 2861
2863 0 500902 265247 55920 178 2862
2864 0 501047 265171 55800 178 2863
2865 0 501372 265223 55520 228 2864
2866 5 501736 265166 55320 303 2865
2867 0 501702 265871 55000 134 2866
2868 0 501682 266125 54800 197 2867
2869 0 501764 266234 54640 178 2868
2870 0 501653 266305 54400 181 2869
2871 5 501585 266300 54200 122 2870
2872 0 501604 266437 54000 122 2871
2873 0 501494 266600 53800 0 2872
2874 0 501813 266676 53600 90 2873
2875 0 501967 266706 53400 32 2874
2876 5 502024 266944 53280 32 2875
2877 5 501520 267960 53280 0 2876
2878 0 501497 268108 53120 0 2877
2879 0 501314 268574 52920 0 2878
2880 0 501422 268820 52720 0 2879
2881 5 501411 268858 52480 0 2880
2882 0 501780 269193 52800 0 2881
2883 5 502411 269282 52920 0 2882
2884 0 502404 269274 52960 0 2883
2885 0 502752 269387 53000 0 2884
2886 0 502590 269237 53040 0 2885
2887 5 502719 269478 53200 0 2886
2888 0 502875 269556 53240 0 2887
2889 0 503120 269808 53240 0 2888
2890 0 503217 269843 53360 64 2889
2891 0 503057 269802 53480 64 2890
2892 5 503028 270482 53640 32 2891
2893 0 503105 270416 53920 40 2892
2894 0 503218 270348 54200 40 2893
2895 0 503356 270057 54560 32 2894
2896 0 503392 270044 54760 98 2895
2897 0 503330 269929 54880 98 2896
2898 0 503411 269792 55080 32 2897
2899 0 503396 269752 55200 32 2898
2900 0 503389 269699 55240 32 2899
2901 0 503353 269672 55320 32 2900
2902 0 503305 269558 55480 75 2901
2903 0 503278 269372 55680 40 2902
2904 0 503304 269266 55760 80 2903
2905 0 503054 268535 55840 75 2904
2906 0 503013 268265 55840 40 2905
2907 5 501330 266544 55840 273 2906
2908 0 501230 266290 56160 289 2907
2909 0 500933 266061 56200 332 2908
2910 0 500858 265675 56480 192 2909
2911 0 500962 264681 56680 259 2910
2912 5 501073 264553 57080 235 2911
2913 0 500639 264309 57280 178 2912
2914 0 500254 264284 57520 160 2913
2915 0 499131 264390 57800 221 2914
2916 0 498593 264403 58040 51 2915
2917 0 498424 264424 58080 51 2916
2918 0 497824 264192 58320 140 2917
2919 0 497632 264160 58480 134 2918
2920 0 497440 264128 58680 101 2919
2921 0 497216 264096 58800 101 2920
2922 0 496960 264064 58880 71 2921
2923 0 496736 264032 59000 71 2922
2924 0 496480 263968 59080 81 2923
2925 0 496256 263904 59240 71 2924
2926 0 496000 263872 59320 101 2925
2927 0 495776 263872 59440 71 2926
2928 0 495552 263840 59640 60 2927
2929 0 495392 263712 59840 45 2928
2930 6 495296 263616 59960 51 2929
2931 0 460787 140812 179240 0 1555
2932 0 460781 140825 179280 0 2931
2933 0 460787 140843 179320 0 2932
2934 0 460785 140859 179360 0 2933
2935 0 460791 140832 179400 0 2934
2936 0 460812 140807 179440 0 2935
2937 0 460816 140802 179480 0 2936
2938 0 460865 140801 179520 0 2937
2939 0 460916 140798 179560 0 2938
2940 0 460998 140880 179600 0 2939
2941 0 461076 140957 179640 0 2940
2942 0 461162 141038 179680 0 2941
2943 0 461208 141013 179720 0 2942
2944 0 461257 140994 179760 0 2943
2945 0 461339 141004 179800 0 2944
2946 0 461265 141017 179840 0 2945
2947 0 461251 141021 179880 0 2946
2948 0 461218 141045 179920 0 2947
2949 0 461222 141030 179960 0 2948
2950 0 461211 141033 180000 0 2949
2951 0 461188 141105 180040 0 2950
2952 0 461196 141073 180080 0 2951
2953 0 461121 141165 180120 0 2952
2954 0 461141 141215 180160 0 2953
2955 0 461122 141266 180200 0 2954
2956 0 461117 141278 180240 0 2955
2957 0 461128 141301 180280 0 2956
2958 0 461088 141281 180320 0 2957
2959 0 461076 141300 180360 0 2958
2960 0 461060 141346 180400 0 2959
2961 0 461010 141340 180440 0 2960
2962 0 461008 141376 180480 0 2961
2963 0 461007 141384 180520 0 2962
2964 0 460960 141410 180560 0 2963
2965 0 460874 141479 180600 0 2964
2966 0 460793 141554 180640 0 2965
2967 0 460702 141574 180680 0 2966
2968 0 460617 141589 180720 0 2967
2969 0 460525 141564 180760 0 2968
2970 0 460432 141550 180800 0 2969
2971 0 460396 141527 180840 0 2970
2972 0 460358 141513 180880 0 2971
2973 0 460287 141498 180920 0 2972
2974 0 460259 141530 180960 0 2973
2975 0 460242 141549 181000 0 2974
2976 0 460224 141551 181040 0 2975
2977 0 460215 141591 181080 0 2976
2978 0 460203 141632 181120 0 2977
2979 0 460194 141611 181160 0 2978
2980 0 460212 141589 181200 0 2979
2981 0 460136 141641 181240 0 2980
2982 0 460106 141834 181280 0 2981
2983 0 460071 141811 181320 0 2982
2984 0 460110 141713 181360 0 2983
2985 0 460126 141658 181400 0 2984
2986 0 460107 141676 181440 0 2985
2987 0 460107 141694 181480 0 2986
2988 0 460111 141685 181520 0 2987
2989 0 460109 141681 181560 0 2988
2990 0 460135 141669 181600 0 2989
2991 0 460089 141690 181640 0 2990
2992 0 460145 141614 181680 0 2991
2993 0 460176 141552 181720 0 2992
2994 0 460167 141585 181760 0 2993
2995 0 460146 141618 181800 0 2994
2996 0 460138 141634 181840 0 2995
2997 0 460118 141658 181880 0 2996
2998 0 460070 141637 181920 0 2997
2999 0 460056 141605 181960 0 2998
3000 0 459997 141600 182000 0 2999
3001 5 459928 141598 182040 0 3000
3002 0 459900 141663 182080 0 3001
3003 0 459714 141786 182120 0 3002
3004 0 459602 141920 182160 0 3003
3005 0 459565 142014 182200 0 3004
3006 0 459542 142063 182240 0 3005
3007 0 459549 142107 182280 0 3006
3008 0 459483 142157 182320 0 3007
3009 0 459450 142204 182360 0 3008
3010 0 459428 142226 182400 0 3009
3011 0 459395 142265 182440 0 3010
3012 0 459408 142220 182480 0 3011
3013 0 459408 142185 182520 0 3012
3014 5 459343 142165 182560 0 3013
3015 0 459280 142139 182600 0 3014
3016 0 459051 142001 182640 0 3015
3017 0 458995 141954 182680 0 3016
3018 0 458918 141921 182720 0 3017
3019 0 458915 141943 182760 0 3018
3020 0 458904 141972 182800 0 3019
3021 0 458867 141980 182840 0 3020
3022 0 458837 141964 182880 0 3021
3023 0 458818 142007 182920 0 3022
3024 0 458790 142049 182960 0 3023
3025 0 458769 142093 183000 0 3024
3026 0 458734 142190 183040 0 3025
3027 0 458786 142172 183080 0 3026
3028 5 458723 142146 183120 0 3027
3029 0 458705 142170 183160 0 3028
3030 0 458696 142640 183200 0 3029
3031 5 458678 142718 183240 0 3030
3032 0 458638 142812 183280 0 3031
3033 0 458634 142849 183320 0 3032
3034 0 458674 142866 183360 0 3033
3035 0 458671 142950 183400 0 3034
3036 5 458623 143043 183440 0 3035
3037 0 458639 143088 183480 0 3036
3038 5 458640 143139 183520 0 3037
3039 0 458700 143296 183560 0 3038
3040 0 459001 143547 183600 0 3039
3041 0 459013 143654 183640 0 3040
3042 0 459016 143769 183680 0 3041
3043 0 459050 143879 183720 0 3042
3044 0 459092 143967 183760 0 3043
3045 0 459234 143996 183800 0 3044
3046 0 459359 144040 183840 0 3045
3047 0 459332 144141 183880 0 3046
3048 0 459292 144251 183920 0 3047
3049 0 459293 144242 183960 0 3048
3050 5 459280 144262 184000 0 3049
3051 0 459242 144272 184040 0 3050
3052 5 459213 144246 184080 0 3051
3053 0 459159 144286 184120 0 3052
3054 0 459133 144311 184160 0 3053
3055 0 459041 144351 184200 0 3054
3056 0 458933 144446 184240 0 3055
3057 0 458818 144592 184280 0 3056
3058 0 458754 144777 184320 0 3057
3059 0 458694 144902 184360 0 3058
3060 5 458644 145087 184400 0 3059
3061 0 458538 145120 184440 0 3060
3062 0 458511 145242 184480 0 3061
3063 0 458456 145377 184520 0 3062
3064 0 458449 145471 184560 0 3063
3065 0 458452 145527 184600 0 3064
3066 0 458458 145567 184640 0 3065
3067 0 458460 145609 184680 0 3066
3068 0 458470 145659 184720 0 3067
3069 0 458646 145600 184760 0 3068
3070 0 458712 145585 184800 0 3069
3071 0 458754 145630 184840 0 3070
3072 0 458783 145689 184880 0 3071
3073 0 458767 145729 184920 0 3072
3074 0 458758 145526 184960 0 3073
3075 0 458718 145528 185000 0 3074
3076 6 458688 145612 185040 0 3075
3077 0 366912 142115 190560 0 1944
3078 0 365753 142346 190560 0 3077
3079 0 364818 142571 190560 0 3078
3080 0 364153 142789 190720 0 3079
3081 0 362630 143295 190880 0 3080
3082 0 362195 143295 190920 0 3081
3083 0 361525 143392 190920 0 3082
3084 0 360445 143382 191040 0 3083
3085 0 359452 143054 191040 0 3084
3086 0 359168 142891 190880 0 3085
3087 0 358706 142683 190720 0 3086
3088 0 358545 142645 190680 0 3087
3089 5 357734 142415 190480 0 3088
3090 0 357570 142362 190440 0 3089
3091 5 356757 142306 190240 0 3090
3092 5 356094 141854 190240 0 3091
3093 5 356056 141279 190240 0 3092
3094 0 355831 141299 190320 0 3093
3095 0 355718 141307 190360 0 3094
3096 5 355600 141316 190400 0 3095
3097 0 354829 140548 190400 0 3096
3098 0 354273 140338 190400 0 3097
3099 0 354160 140101 190280 0 3098
3100 0 354173 140072 190160 0 3099
3101 0 354203 140089 190040 0 3100
3102 0 354094 140000 189840 0 3101
3103 0 353812 139841 189640 0 3102
3104 0 353368 139690 189560 0 3103
3105 0 353085 139421 189520 0 3104
3106 0 353048 139333 189480 0 3105
3107 0 353020 139256 189440 0 3106
3108 0 352867 139316 189440 0 3107
3109 0 352649 139197 189440 0 3108
3110 0 352388 138900 189240 0 3109
3111 0 351859 138467 189040 0 3110
3112 0 351118 138076 188960 0 3111
3113 0 350402 137840 188920 0 3112
3114 0 350032 137609 188760 0 3113
3115 0 349704 137457 188560 0 3114
3116 0 349351 137426 188360 0 3115
3117 0 349253 137483 188280 0 3116
3118 0 348898 137208 188280 0 3117
3119 0 348734 137151 188080 0 3118
3120 0 348163 137005 188000 0 3119
3121 0 347832 136987 187720 0 3120
3122 0 347654 137024 187720 0 3121
3123 0 347416 137105 187680 0 3122
3124 0 347197 137059 187480 0 3123
3125 0 347039 137180 187480 0 3124
3126 0 346557 137171 187440 0 3125
3127 0 346141 137294 187280 0 3126
3128 0 345607 137668 187120 0 3127
3129 0 345001 137690 187000 0 3128
3130 0 344814 137783 186840 0 3129
3131 0 344668 137964 186760 0 3130
3132 0 344588 138002 186680 0 3131
3133 0 344546 138020 186640 0 3132
3134 0 344586 138061 186400 0 3133
3135 0 344278 138143 186200 0 3134
3136 0 343875 138504 186160 0 3135
3137 0 343405 138700 186000 0 3136
3138 0 343248 138764 186000 0 3137
3139 0 343197 138706 185920 0 3138
3140 5 343124 138635 185800 0 3139
3141 0 343101 138610 185760 0 3140
3142 0 343102 138460 185480 0 3141
3143 0 343107 138436 185440 0 3142
3144 0 343079 138408 185360 0 3143
3145 5 343073 138392 185320 0 3144
3146 0 342590 138498 185320 0 3145
3147 5 341457 138544 185320 0 3146
3148 0 341261 138455 185160 0 3147
3149 0 340788 138584 185080 0 3148
3150 0 340643 138515 184920 0 3149
3151 0 340570 138480 184840 0 3150
3152 0 340371 138307 184640 0 3151
3153 0 339970 138200 184440 0 3152
3154 0 339745 138093 184400 0 3153
3155 0 339521 137985 184360 0 3154
3156 0 339187 137871 184240 0 3155
3157 5 338461 138135 184200 0 3156
3158 0 338224 138107 184080 0 3157
3159 0 337987 138079 183960 0 3158
3160 5 337841 137943 183840 0 3159
3161 0 337709 137689 183760 0 3160
3162 0 337644 137562 183720 0 3161
3163 0 337142 137451 183720 0 3162
3164 5 336831 137641 183720 0 3163
3165 0 336521 137473 183720 0 3164
3166 0 335765 137314 183720 0 3165
3167 0 335375 136896 183680 0 3166
3168 0 335013 136888 183640 0 3167
3169 0 334651 136881 183600 0 3168
3170 0 334271 137042 183600 0 3169
3171 0 334112 137323 183600 0 3170
3172 5 333464 137546 183600 0 3171
3173 0 333313 137568 183680 0 3172
3174 0 333238 137580 183720 0 3173
3175 5 332472 137661 183760 0 3174
3176 0 332202 137847 183960 0 3175
3177 5 332154 137890 184000 0 3176
3178 5 331608 138582 184080 0 3177
3179 0 331549 138808 184160 0 3178
3180 0 331520 138922 184200 0 3179
3181 0 331462 139149 184280 0 3180
3182 0 331433 139263 184320 0 3181
3183 0 331183 139619 184480 0 3182
3184 5 331259 139772 184600 0 3183
3185 0 330728 140654 184600 0 3184
3186 5 330388 141158 184600 0 3185
3187 0 330393 141226 184640 0 3186
3188 5 330413 141499 184800 0 3187
3189 0 330579 141735 184760 0 3188
3190 0 330393 141944 184680 0 3189
3191 0 330395 141925 184600 0 3190
3192 0 330401 141905 184480 0 3191
3193 0 330221 141767 184280 0 3192
3194 5 330277 141720 184240 0 3193
3195 0 329984 141793 184200 0 3194
3196 0 329869 141866 184120 0 3195
3197 6 329774 141860 184040 0 3196
3198 0 492545 266544 61360 0 2833
3199 0 492425 267036 61280 32 3198
3200 0 492397 267360 61160 160 3199
3201 5 492293 267776 61080 51 3200
3202 0 492309 267712 60960 51 3201
3203 0 492481 267884 60880 51 3202
3204 0 492601 267904 60760 124 3203
3205 0 492613 267452 60680 0 3204
3206 0 492665 268072 60640 124 3205
3207 0 492801 268272 60600 124 3206
3208 0 492817 268308 60520 124 3207
3209 0 492845 268400 60400 80 3208
3210 0 492841 268440 60280 80 3209
3211 0 492853 268472 60200 190 3210
3212 0 492781 268484 60120 190 3211
3213 0 492605 268464 60000 190 3212
3214 0 492477 268560 59960 163 3213
3215 0 492449 268660 59840 163 3214
3216 0 492305 268912 59720 156 3215
3217 0 492213 269060 59560 120 3216
3218 0 492189 269280 59400 139 3217
3219 0 492217 269192 59280 139 3218
3220 0 492305 269240 59160 150 3219
3221 0 492413 269336 59040 150 3220
3222 0 492593 269460 58920 115 3221
3223 0 492801 269556 58800 108 3222
3224 0 492921 269716 58720 96 3223
3225 0 493033 269816 58560 81 3224
3226 0 493209 270040 58440 81 3225
3227 0 493425 270060 58320 150 3226
3228 0 493749 270128 58200 101 3227
3229 0 493929 270136 58120 81 3228
3230 0 494129 270092 57960 81 3229
3231 0 494297 270176 57840 81 3230
3232 0 494533 270288 57680 102 3231
3233 0 494593 270316 57560 137 3232
3234 0 494717 270352 57440 137 3233
3235 0 494837 270372 57360 150 3234
3236 0 494965 270376 57200 139 3235
3237 0 495073 270416 57120 139 3236
3238 0 495137 270452 57000 136 3237
3239 0 495369 270520 56880 163 3238
3240 0 495577 270472 56760 115 3239
3241 0 495809 270448 56640 115 3240
3242 0 495857 270436 56440 80 3241
3243 0 496021 270508 56280 181 3242
3244 0 496057 270600 56160 181 3243
3245 0 496081 270632 56040 108 3244
3246 0 496089 270716 55920 202 3245
3247 0 496209 270812 55800 202 3246
3248 0 496409 270836 55680 122 3247
3249 0 496573 270804 55560 168 3248
3250 5 496648 270791 55480 168 3249
3251 0 496685 270784 55440 168 3250
3252 0 496873 270712 55320 136 3251
3253 0 496945 270624 55200 136 3252
3254 0 497125 270216 55120 32 3253
3255 5 497869 269552 55080 160 3254
3256 0 498485 268936 55160 178 3255
3257 5 498528 268880 55200 98 3256
3258 0 498613 268768 55280 98 3257
3259 0 498657 268600 55440 128 3258
3260 0 498641 268540 55560 128 3259
3261 0 498713 268516 55680 153 3260
3262 0 498749 268480 55760 153 3261
3263 0 498793 268432 55920 101 3262
3264 5 498937 268268 56040 160 3263
3265 0 498937 268228 56160 160 3264
3266 0 498953 268196 56280 154 3265
3267 5 499185 268024 56360 196 3266
3268 0 499221 268008 56440 196 3267
3269 0 499209 268068 56560 196 3268
3270 0 499209 268068 56640 226 3269
3271 5 499185 268064 56680 226 3270
3272 0 499181 267976 56720 226 3271
3273 0 499133 267976 56840 226 3272
3274 0 499113 267980 56880 226 3273
3275 5 499077 267996 57000 221 3274
3276 0 499033 267972 57080 221 3275
3277 0 498997 267964 57120 181 3276
3278 0 498925 267948 57200 101 3277
3279 0 498633 267820 57280 137 3278
3280 0 498537 267740 57320 166 3279
3281 5 498112 267488 57720 219 3280
3282 0 497984 267616 57920 154 3281
3283 5 497856 267712 58080 157 3282
3284 0 497920 267808 58320 140 3283
3285 5 498048 267904 58480 202 3284
3286 0 498016 268000 58720 164 3285
3287 5 497888 268000 58880 224 3286
3288 0 497632 268032 58960 163 3287
3289 5 497536 268032 58960 153 3288
3290 0 497344 268064 59120 86 3289
3291 0 497120 268096 59240 60 3290
3292 0 496864 268064 59360 71 3291
3293 0 496704 267968 59560 32 3292
3294 6 496704 267904 59640 40 3293
3295 5 488527 258612 64200 237 2812
3296 5 488568 258538 64240 237 3295
3297 5 489221 258364 64280 355 3296
3298 0 490204 258259 64480 288 3297
3299 5 489991 258397 64680 314 3298
3300 5 490621 258530 64760 372 3299
3301 0 491134 258997 64880 234 3300
3302 5 491419 259236 64920 275 3301
3303 0 491703 259480 64960 204 3302
3304 0 492201 259138 65240 228 3303
3305 5 491965 259235 65400 0 3304
3306 0 492943 258625 65400 160 3305
3307 0 493686 258357 65400 200 3306
3308 0 493947 258099 65560 163 3307
3309 0 494344 257620 65760 163 3308
3310 0 494569 257515 65960 186 3309
3311 5 494677 257324 66080 102 3310
3312 0 494694 257206 66120 124 3311
3313 0 494755 256734 66280 128 3312
3314 0 494879 256329 66440 135 3313
3315 0 494758 256192 66640 102 3314
3316 0 494748 255907 66840 91 3315
3317 0 494980 255501 67040 102 3316
3318 0 494959 255113 67320 120 3317
3319 5 494758 254982 67560 134 3318
3320 0 494627 254987 67640 134 3319
3321 0 494722 254745 67840 128 3320
3322 0 494765 254814 68000 128 3321
3323 0 494807 254754 68040 175 3322
3324 5 495372 254230 68040 40 3323
3325 0 495419 254131 68120 40 3324
3326 5 495375 254249 68160 40 3325
3327 0 496345 254031 68160 120 3326
3328 5 497020 253960 68160 136 3327
3329 5 497851 254263 68160 45 3328
3330 5 499295 253573 68160 237 3329
3331 5 499400 253277 68280 163 3330
3332 0 499548 252960 68400 0 3331
3333 5 499607 252975 68440 163 3332
3334 5 499720 253022 68520 202 3333
3335 5 499750 253019 68560 202 3334
3336 5 499818 252925 68600 156 3335
3337 0 500074 252540 68760 102 3336
3338 0 500817 252215 68960 230 3337
3339 0 500966 252150 69000 256 3338
3340 0 502011 251648 69240 196 3339
3341 0 502789 251752 69480 197 3340
3342 0 503115 251867 69760 196 3341
3343 0 503640 251897 70120 163 3342
3344 5 503922 252110 70360 160 3343
3345 0 503904 251840 70880 96 3344
3346 5 503968 251840 70960 115 3345
3347 0 504128 251808 71160 115 3346
3348 0 504288 251808 71360 172 3347
3349 0 504448 251680 71560 128 3348
3350 0 504704 251584 71640 124 3349
3351 0 504960 251456 71720 75 3350
3352 0 505184 251360 71840 75 3351
3353 0 505408 251296 71960 81 3352
3354 0 505664 251200 72000 104 3353
3355 0 505856 251072 72160 98 3354
3356 0 506112 251072 72240 107 3355
3357 0 506336 251072 72400 115 3356
3358 0 506592 251072 72440 71 3357
3359 0 506848 251072 72480 75 3358
3360 0 507104 251072 72520 75 3359
3361 0 507328 251072 72640 60 3360
3362 0 507552 251008 72800 98 3361
3363 0 507808 250944 72880 45 3362
3364 0 508064 250912 72920 32 3363
3365 0 508896 250912 73000 98 3364
3366 0 509120 250752 73000 81 3365
3367 0 509376 250656 73040 139 3366
3368 0 509632 250624 73000 160 3367
3369 0 509888 250656 72960 90 3368
3370 0 510144 250688 72920 128 3369
3371 0 510336 250624 72760 136 3370
3372 5 510528 250624 72600 122 3371
3373 0 510720 250432 72520 60 3372
3374 0 510944 250272 72480 86 3373
3375 0 511136 250080 72440 115 3374
3376 0 511328 249856 72400 80 3375
3377 0 511552 249728 72280 60 3376
3378 0 511776 249792 72120 75 3377
3379 0 511968 249856 71920 75 3378
3380 0 512128 249920 71720 60 3379
3381 0 512224 249952 71480 64 3380
3382 0 512192 249888 71240 120 3381
3383 6 512128 249792 71160 80 3382
3384 0 359461 147421 192320 0 1969
3385 5 358606 147940 192320 0 3384
3386 0 358273 148019 192320 0 3385
3387 0 358215 148148 192320 0 3386
3388 5 357342 148275 192320 0 3387
3389 0 356870 148346 192240 0 3388
3390 0 356686 148382 192200 0 3389
3391 0 355948 148504 192040 0 3390
3392 5 355598 148559 191880 0 3391
3393 0 355423 148588 191800 0 3392
3394 0 355253 148437 191560 0 3393
3395 0 355210 148409 191280 0 3394
3396 0 355150 148414 191240 0 3395
3397 0 354935 148403 191120 0 3396
3398 0 354730 148398 191000 0 3397
3399 5 354466 148489 190880 0 3398
3400 0 354379 148522 190840 0 3399
3401 0 353650 148683 190680 0 3400
3402 0 352809 148957 190480 0 3401
3403 0 352363 148863 190360 0 3402
3404 0 352179 148746 190320 0 3403
3405 0 351766 148536 190160 0 3404
3406 0 351646 148518 190080 0 3405
3407 0 351468 148490 189960 0 3406
3408 0 351268 148580 189760 0 3407
3409 0 350738 148603 189520 0 3408
3410 0 350464 148626 189280 0 3409
3411 0 350327 148619 189160 0 3410
3412 0 350084 148599 189040 0 3411
3413 5 348821 148597 189040 0 3412
3414 0 348852 148565 188840 0 3413
3415 0 348950 148553 188800 0 3414
3416 0 348984 148546 188720 0 3415
3417 0 349002 148542 188680 0 3416
3418 0 349030 148542 188640 0 3417
3419 0 349023 148547 188440 0 3418
3420 0 348987 148482 188320 0 3419
3421 5 349064 148437 188240 0 3420
3422 0 349576 148240 188200 0 3421
3423 0 349781 148231 188160 0 3422
3424 0 349811 148231 188080 0 3423
3425 0 349918 148243 187960 0 3424
3426 0 349890 148324 187840 0 3425
3427 0 349824 148435 187720 0 3426
3428 0 349766 148226 187560 0 3427
3429 0 349910 148178 187400 0 3428
3430 0 350053 148214 187200 0 3429
3431 0 350241 148221 187120 0 3430
3432 0 350358 148310 187000 0 3431
3433 0 350512 148356 186880 0 3432
3434 0 350924 148337 186720 0 3433
3435 5 351136 148376 186640 0 3434
3436 0 351313 148394 186520 0 3435
3437 0 351483 148377 186400 0 3436
3438 0 351531 148299 186280 0 3437
3439 0 351623 148157 186120 0 3438
3440 0 351550 147998 186080 0 3439
3441 0 351697 147886 185920 0 3440
3442 0 351753 147792 185800 0 3441
3443 0 351983 147659 185640 0 3442
3444 0 352414 147514 185600 0 3443
3445 0 352661 147331 185360 0 3444
3446 0 352699 147289 185320 0 3445
3447 5 353025 146864 185240 0 3446
3448 0 353058 146804 185120 0 3447
3449 0 353098 146724 185040 0 3448
3450 0 353118 146684 185000 0 3449
3451 0 353208 146533 184880 0 3450
3452 0 353243 146444 184760 0 3451
3453 0 353272 146331 184720 0 3452
3454 0 353415 145875 184600 0 3453
3455 0 353431 145462 184480 0 3454
3456 0 353577 145124 184320 0 3455
3457 0 353659 144891 184240 0 3456
3458 0 353686 144853 184120 0 3457
3459 0 353669 144809 184000 0 3458
3460 0 353800 144729 183920 0 3459
3461 0 354116 144817 183880 0 3460
3462 0 354236 144747 183800 0 3461
3463 0 354275 144580 183720 0 3462
3464 0 354295 144496 183680 0 3463
3465 6 354296 144436 183640 0 3464
3466 0 492204 260437 64920 0 3302
3467 0 493424 260641 64920 32 3466
3468 0 494021 260868 64800 189 3467
3469 5 494890 261414 64800 198 3468
3470 0 494688 261330 64720 107 3469
3471 0 495061 261568 64520 198 3470
3472 0 495576 261596 64400 181 3471
3473 0 496073 261747 64400 176 3472
3474 0 496714 261850 64160 189 3473
3475 0 497229 262359 63880 124 3474
3476 0 497723 262876 63560 124 3475
3477 0 498154 262941 63480 150 3476
3478 0 498445 263101 63400 163 3477
3479 0 499236 263453 63160 192 3478
3480 0 499952 263661 63080 148 3479
3481 0 501653 263754 63080 178 3480
3482 0 502885 263330 63640 172 3481
3483 0 503954 262921 63880 197 3482
3484 5 504380 262804 64000 194 3483
3485 0 504773 262689 64120 176 3484
3486 0 505082 262572 64320 0 3485
3487 5 505106 262812 64840 256 3486
3488 0 505139 262783 64960 256 3487
3489 5 505243 262717 65080 256 3488
3490 5 505763 262706 65120 226 3489
3491 0 505724 262693 65160 226 3490
3492 0 505570 262641 65320 173 3491
3493 5 505531 262628 65360 160 3492
3494 0 505562 262631 65400 160 3493
3495 0 505422 262612 65560 101 3494
3496 5 505368 262630 65680 101 3495
3497 0 505656 262340 65680 176 3496
3498 0 506591 262134 65680 60 3497
3499 5 506818 262028 65920 107 3498
3500 0 506830 262028 66040 122 3499
3501 0 506850 262044 66200 122 3500
3502 5 506870 262148 66320 102 3501
3503 0 507606 261924 66360 104 3502
3504 0 507754 261932 66480 131 3503
3505 0 507766 261980 66640 90 3504
3506 0 508256 261760 67000 120 3505
3507 0 508512 261664 67040 75 3506
3508 0 508768 261568 67080 71 3507
3509 0 508864 261504 67080 75 3508
3510 5 509504 261376 67120 102 3509
3511 5 509600 261632 67040 107 3510
3512 5 509632 261792 67000 136 3511
3513 0 509664 261856 66960 136 3512
3514 0 509696 262080 66800 101 3513
3515 0 509792 262272 66640 98 3514
3516 0 509856 262496 66480 122 3515
3517 0 509856 262656 66280 102 3516
3518 0 509984 262816 66120 164 3517
3519 5 510144 262944 65960 153 3518
3520 0 510144 263072 65960 120 3519
3521 0 510144 263232 65760 45 3520
3522 5 510144 263392 65560 108 3521
3523 0 510336 263456 65480 115 3522
3524 0 510560 263584 65400 60 3523
3525 0 510752 263616 65240 32 3524
3526 0 510944 263744 65040 160 3525
3527 0 510976 263840 64880 101 3526
3528 0 511040 264032 64680 51 3527
3529 0 511136 264448 64560 40 3528
3530 0 511008 264672 64600 45 3529
3531 0 510816 264864 64680 51 3530
3532 0 510624 264928 64840 81 3531
3533 0 510432 265120 64880 45 3532
3534 6 510400 265152 64880 60 3533
3535 0 365402 145074 192440 0 1963
3536 0 365693 145033 192600 0 3535
3537 0 365838 145009 192680 0 3536
3538 0 365898 145036 192760 0 3537
3539 0 365979 145067 192880 0 3538
3540 0 366006 145073 192920 0 3539
3541 0 366038 145091 192960 0 3540
3542 0 365791 145180 193000 0 3541
3543 5 365775 144975 193120 0 3542
3544 0 365901 145155 193160 0 3543
3545 0 365935 145194 193240 0 3544
3546 5 366322 145503 193560 0 3545
3547 0 366755 145999 193560 0 3546
3548 0 366545 146281 193560 0 3547
3549 0 366585 146506 193560 0 3548
3550 0 366800 146521 193560 0 3549
3551 5 367106 146846 193560 0 3550
3552 0 366978 146783 193600 0 3551
3553 0 366933 146818 193720 0 3552
3554 0 366918 146832 193760 0 3553
3555 0 367129 147083 193880 0 3554
3556 0 367198 147171 193960 0 3555
3557 0 367074 147197 194000 0 3556
3558 0 367236 147213 194040 0 3557
3559 0 367355 147325 194080 0 3558
3560 0 367517 147505 194120 0 3559
3561 0 367863 148041 194120 0 3560
3562 0 368183 148502 194120 0 3561
3563 0 368674 148611 194120 0 3562
3564 0 368883 148642 194240 0 3563
3565 0 368878 148660 194280 0 3564
3566 0 368868 148669 194320 0 3565
3567 0 368862 148685 194360 0 3566
3568 0 368856 148718 194440 0 3567
3569 5 368768 149188 194520 0 3568
3570 0 368726 149433 194560 0 3569
3571 0 368628 149485 194600 0 3570
3572 5 368236 149740 194760 0 3571
3573 0 368185 150081 194760 0 3572
3574 0 368099 150415 194760 0 3573
3575 0 367679 150541 194760 0 3574
3576 5 367704 150758 194760 0 3575
3577 0 367683 150793 194720 0 3576
3578 0 367657 150825 194680 0 3577
3579 0 367634 150865 194640 0 3578
3580 0 367500 151166 194520 0 3579
3581 0 367377 151375 194480 0 3580
3582 0 367259 151588 194440 0 3581
3583 0 367221 151672 194360 0 3582
3584 0 367190 151762 194280 0 3583
3585 0 367036 151860 194040 0 3584
3586 0 367038 151885 194000 0 3585
3587 0 367042 151959 193880 0 3586
3588 0 366741 152025 193880 0 3587
3589 0 366696 152108 193880 0 3588
3590 0 366786 152230 193880 0 3589
3591 0 366709 152424 193880 0 3590
3592 0 366421 152530 193880 0 3591
3593 0 366590 152711 193840 0 3592
3594 0 366583 152724 193800 0 3593
3595 0 366576 152737 193760 0 3594
3596 0 366554 152777 193640 0 3595
3597 0 366421 153055 193480 0 3596
3598 0 366373 153054 193440 0 3597
3599 0 366326 153008 193360 0 3598
3600 0 366350 152922 193280 0 3599
3601 6 366464 152854 193240 0 3600
3602 5 497863 269352 62480 240 2824
3603 0 498285 269727 62360 244 3602
3604 5 499608 270470 62240 230 3603
3605 0 499585 270556 62080 32 3604
3606 0 499540 270578 61960 32 3605
3607 5 499541 270578 61880 32 3606
3608 0 499524 270585 61800 32 3607
3609 0 499423 270527 61760 32 3608
3610 0 499220 270412 61680 32 3609
3611 0 499081 270412 61560 32 3610
3612 5 498801 270412 61520 32 3611
3613 0 499876 270080 61520 120 3612
3614 0 499951 270079 61400 120 3613
3615 0 499939 270124 61360 156 3614
3616 0 499908 270164 61240 156 3615
3617 0 499865 270196 61120 40 3616
3618 0 499909 270239 61080 40 3617
3619 0 499920 270201 61000 40 3618
3620 5 499912 270004 60920 40 3619
3621 5 499731 269990 60760 32 3620
3622 0 500086 270552 60760 32 3621
3623 0 500231 270567 60760 40 3622
3624 0 500914 269960 60760 0 3623
3625 0 501759 269967 60760 0 3624
3626 0 501784 269735 60720 0 3625
3627 0 501736 269760 60680 0 3626
3628 0 501790 270216 60640 51 3627
3629 0 501726 270395 60600 51 3628
3630 5 501830 270431 60480 101 3629
3631 0 501986 270447 60440 101 3630
3632 0 502018 270459 60360 101 3631
3633 0 502006 270483 60320 163 3632
3634 0 501990 270479 60280 163 3633
3635 0 501966 270431 60080 181 3634
3636 0 501914 270375 59920 181 3635
3637 0 502290 270419 59640 120 3636
3638 5 502250 270319 59440 120 3637
3639 0 502434 270667 59440 128 3638
3640 0 502354 270731 59200 51 3639
3641 0 502390 270767 59120 80 3640
3642 5 502910 271163 59080 96 3641
3643 0 502868 271117 59040 51 3642
3644 5 502478 270843 58960 80 3643
3645 0 503144 271305 58800 96 3644
3646 0 503044 271409 58680 96 3645
3647 0 503104 271505 58560 91 3646
3648 5 503166 271475 58480 91 3647
3649 5 503168 271840 58080 206 3648
3650 0 502976 271840 57880 104 3649
3651 0 502816 271872 57680 108 3650
3652 0 502688 271872 57440 71 3651
3653 0 502688 271936 57160 45 3652
3654 0 502752 272032 56920 45 3653
3655 0 502880 272064 56680 75 3654
3656 0 502944 272224 56480 98 3655
3657 5 502944 272352 56320 122 3656
3658 0 503040 272384 56080 81 3657
3659 0 503040 272448 55800 45 3658
3660 0 503040 272448 55520 32 3659
3661 0 503136 272448 55280 64 3660
3662 0 503296 272352 55040 60 3661
3663 6 503328 272352 55000 64 3662
3664 0 493247 266222 63000 178 2819
3665 0 493043 266103 63160 190 3664
3666 0 493312 266016 63760 178 3665
3667 0 493216 266016 64040 75 3666
3668 0 493056 265984 64240 178 3667
3669 0 492832 266144 64280 141 3668
3670 0 492640 266336 64280 81 3669
3671 5 492384 266464 64200 86 3670
3672 0 492352 266304 64400 190 3671
3673 5 492160 266272 64440 178 3672
3674 0 491968 266208 64600 134 3673
3675 0 491712 266208 64640 75 3674
3676 0 491456 266208 64640 75 3675
3677 0 491200 266208 64640 51 3676
3678 0 490976 266208 64760 166 3677
3679 5 490880 266208 64760 172 3678
3680 0 490624 266208 64840 90 3679
3681 0 490368 266208 64880 124 3680
3682 0 490112 266208 64880 128 3681
3683 0 489856 266208 64920 120 3682
3684 0 489664 266336 64480 51 3683
3685 0 489760 266176 64280 32 3684
3686 0 489696 266240 64040 40 3685
3687 0 489536 266400 63840 86 3686
3688 0 489376 266560 63680 32 3687
3689 0 489216 266592 63480 51 3688
3690 0 489056 266656 63280 107 3689
3691 0 488864 266848 63240 181 3690
3692 5 488672 267008 63240 137 3691
3693 0 488512 266848 63400 60 3692
3694 0 488320 266720 63600 157 3693
3695 0 488096 266528 63600 150 3694
3696 0 487904 266336 63640 237 3695
3697 0 487712 266144 63720 205 3696
3698 5 487552 265984 63760 139 3697
3699 0 487456 265728 63800 139 3698
3700 0 487456 265472 63800 86 3699
3701 5 487190 265003 63640 166 3700
3702 0 486890 264907 63560 224 3701
3703 0 486304 264448 63640 122 3702
3704 5 486240 264384 63720 163 3703
3705 0 485984 264352 63720 172 3704
3706 0 485792 264160 63720 156 3705
3707 0 485536 264064 63720 40 3706
3708 0 485312 264064 63560 45 3707
3709 0 485184 264128 63320 32 3708
3710 0 485120 263968 63080 60 3709
3711 0 485088 263712 63000 40 3710
3712 0 484928 263488 63040 60 3711
3713 0 484736 263264 63080 122 3712
3714 0 484608 263104 63240 136 3713
3715 0 484384 262912 63240 150 3714
3716 0 484128 262848 63240 120 3715
3717 0 483904 262848 63160 140 3716
3718 0 483873 262882 63040 0 3717
3719 6 483869 262868 63000 0 3718
3720 0 503430 265039 55120 32 2866
3721 5 504537 265170 54960 289 3720
3722 5 504998 265087 54880 245 3721
3723 0 506003 265979 55160 236 3722
3724 0 506091 266117 55360 228 3723
3725 0 506204 266334 55480 137 3724
3726 0 506339 266301 55680 137 3725
3727 0 507150 266586 55880 81 3726
3728 5 507062 266462 56000 81 3727
3729 5 507002 266387 56080 81 3728
3730 0 506785 266368 56320 51 3729
3731 0 506778 266380 56360 51 3730
3732 5 506750 266426 56520 128 3731
3733 5 506649 266288 56720 154 3732
3734 0 506389 266122 56920 229 3733
3735 0 506247 266096 57160 206 3734
3736 0 505978 265953 57400 163 3735
3737 0 505760 265568 57800 98 3736
3738 0 505600 265440 58000 96 3737
3739 0 505440 265472 58200 153 3738
3740 0 505184 265472 58280 122 3739
3741 0 504960 265472 58440 128 3740
3742 5 504864 265376 58560 140 3741
3743 0 504672 265184 58560 163 3742
3744 0 504416 265184 58560 136 3743
3745 0 504224 265056 58680 160 3744
3746 0 504032 264928 58840 150 3745
3747 0 503872 264800 59040 122 3746
3748 0 503712 264800 59240 156 3747
3749 0 503456 264864 59320 194 3748
3750 0 503200 264992 59360 259 3749
3751 0 503040 265184 59280 273 3750
3752 0 502912 265408 59280 298 3751
3753 5 502848 265600 59360 256 3752
3754 0 502880 265824 59480 212 3753
3755 0 502912 266080 59480 178 3754
3756 0 502816 266336 59520 101 3755
3757 0 502784 266592 59600 60 3756
3758 0 502784 266816 59760 80 3757
3759 0 502784 267072 59760 221 3758
3760 0 502912 267328 59760 96 3759
3761 5 502944 267520 59760 101 3760
3762 0 503136 267712 59760 96 3761
3763 0 503392 267776 59760 51 3762
3764 0 503648 267808 59800 75 3763
3765 0 503904 267936 59840 40 3764
3766 0 504160 267968 59840 40 3765
3767 0 504416 267968 59800 60 3766
3768 0 504672 267968 59760 120 3767
3769 0 504864 267840 59640 75 3768
3770 0 505024 267680 59480 51 3769
3771 0 505152 267456 59480 40 3770
3772 6 505248 267296 59400 86 3771
3773 5 497976 268688 62840 32 3602
3774 0 498329 269246 62840 0 3773
3775 0 499086 269438 62840 0 3774
3776 0 500980 270365 62840 363 3775
3777 0 501056 270349 62920 363 3776
3778 0 501668 270221 63560 202 3777
3779 0 501631 270179 63600 202 3778
3780 5 501853 270139 63640 202 3779
3781 0 502196 269817 63880 128 3780
3782 0 502814 269456 64120 208 3781
3783 0 503202 269333 64320 257 3782
3784 5 503209 269296 64360 257 3783
3785 0 504261 268824 64360 107 3784
3786 5 505369 268918 64360 102 3785
3787 5 505857 268921 64160 75 3786
3788 0 505790 268852 63920 136 3787
3789 0 505774 269078 63640 0 3788
3790 0 505821 269083 63600 0 3789
3791 0 505987 269063 63320 0 3790
3792 0 506323 269053 63040 0 3791
3793 0 506374 269053 63000 0 3792
3794 0 506629 269092 62720 32 3793
3795 0 506930 269060 62360 32 3794
3796 5 506959 269218 61840 90 3795
3797 5 508035 269888 61840 104 3796
3798 0 508423 270116 61600 120 3797
3799 5 508955 270352 61320 153 3798
3800 0 509512 270578 61320 86 3799
3801 0 509582 270648 61440 86 3800
3802 0 509669 270705 61520 86 3801
3803 0 509893 270797 61800 0 3802
3804 0 510162 270828 62080 0 3803
3805 0 510286 270650 62400 0 3804
3806 0 510076 270531 62560 0 3805
3807 0 510212 270343 62800 0 3806
3808 0 510350 270189 62840 0 3807
3809 0 510410 270012 62880 0 3808
3810 0 510516 269686 62960 0 3809
3811 0 510550 269401 63000 0 3810
3812 0 510657 269116 63160 0 3811
3813 0 510726 268872 63280 0 3812
3814 0 510709 268760 63320 0 3813
3815 0 510714 268669 63360 0 3814
3816 0 510760 268608 63400 0 3815
3817 0 510811 268346 63520 0 3816
3818 0 510790 268227 63560 0 3817
3819 6 510851 268201 63600 0 3818
3820 0 348768 148630 189120 0 3413
3821 0 348715 148662 189200 0 3820
3822 0 348686 148679 189240 0 3821
3823 5 348080 149068 189440 0 3822
3824 0 347861 149006 189520 0 3823
3825 0 347424 148881 189680 0 3824
3826 0 347415 148869 189760 0 3825
3827 0 347253 148729 189840 0 3826
3828 5 347108 148558 189920 0 3827
3829 0 347033 148482 189960 0 3828
3830 0 346986 148433 190000 0 3829
3831 0 346940 148386 190040 0 3830
3832 0 346852 148292 190120 0 3831
3833 0 346769 148281 190360 0 3832
3834 0 346764 148257 190560 0 3833
3835 0 346618 148210 190680 0 3834
3836 0 346568 148189 190720 0 3835
3837 0 346542 148072 190800 0 3836
3838 0 346443 147915 190880 0 3837
3839 0 346353 147809 190920 0 3838
3840 0 346265 147697 190960 0 3839
3841 0 346175 147595 191000 0 3840
3842 0 346113 147523 191120 0 3841
3843 0 346121 147423 191200 0 3842
3844 5 346214 147381 191400 0 3843
3845 0 346050 147398 191480 0 3844
3846 0 345886 147410 191560 0 3845
3847 0 345600 147127 191720 0 3846
3848 0 345662 147161 191920 0 3847
3849 5 345675 147188 192040 0 3848
3850 0 345685 147202 192120 0 3849
3851 5 345693 147204 192160 0 3850
3852 0 345691 147196 192200 0 3851
3853 0 345700 147176 192360 0 3852
3854 5 345827 147155 192440 0 3853
3855 0 345890 147144 192480 0 3854
3856 0 346074 147106 192600 0 3855
3857 0 346031 147112 192720 0 3856
3858 0 345999 147123 192800 0 3857
3859 0 346074 147073 192920 0 3858
3860 0 346177 147000 193080 0 3859
3861 0 346264 147011 193120 0 3860
3862 0 346433 147028 193200 0 3861
3863 0 346690 147050 193320 0 3862
3864 0 346824 147010 193440 0 3863
3865 6 346816 147180 193680 0 3864
3866 5 491493 267541 62000 0 2827
3867 5 490265 267644 62160 153 3866
3868 5 489758 268515 62080 80 3867
3869 0 489502 268949 62040 80 3868
3870 0 489604 269208 61880 80 3869
3871 0 489832 269404 61800 60 3870
3872 0 490009 269588 61680 91 3871
3873 0 490157 269615 61600 96 3872
3874 0 490326 269768 61440 75 3873
3875 0 490252 269844 61240 75 3874
3876 0 490171 270004 61080 96 3875
3877 0 490351 270000 60880 81 3876
3878 0 490499 270359 60640 0 3877
3879 0 490618 270655 60400 0 3878
3880 0 490725 270666 60120 0 3879
3881 0 490700 270827 59880 0 3880
3882 0 490863 271198 59640 40 3881
3883 0 491022 271504 59520 75 3882
3884 0 491693 271833 59480 102 3883
3885 0 492549 272017 59360 107 3884
3886 5 493080 272302 59320 96 3885
3887 5 493431 272644 59280 71 3886
3888 0 493289 272821 59080 51 3887
3889 0 493535 273209 58800 107 3888
3890 5 493516 273224 58760 107 3889
3891 0 493496 273239 58720 107 3890
3892 0 492920 273312 58680 40 3891
3893 0 492650 273316 58720 40 3892
3894 0 492401 273301 58800 0 3893
3895 5 492083 273497 58840 0 3894
3896 0 491948 273734 58960 0 3895
3897 0 491789 273815 59040 0 3896
3898 0 491558 273880 59160 0 3897
3899 0 491721 273986 59280 0 3898
3900 0 492019 274101 59400 0 3899
3901 0 492293 274220 59400 0 3900
3902 0 492352 274752 59480 0 3901
3903 0 492402 274593 59520 0 3902
3904 0 492511 274560 59560 0 3903
3905 0 492551 274566 59680 0 3904
3906 0 492592 274627 59840 0 3905
3907 0 492623 274598 60000 0 3906
3908 0 492780 274665 60160 0 3907
3909 0 492893 274652 60320 0 3908
3910 0 492922 274605 60480 0 3909
3911 6 492852 274516 60560 0 3910
3912 0 439322 145438 189160 0 2310
3913 0 438687 145417 189120 0 3912
3914 0 438581 145351 189080 0 3913
3915 0 438496 145281 189040 0 3914
3916 0 438388 145232 189000 0 3915
3917 0 438387 145175 188960 0 3916
3918 0 438361 145130 188920 0 3917
3919 0 438257 145039 188880 0 3918
3920 0 438150 144966 188840 0 3919
3921 0 438156 144921 188800 0 3920
3922 0 438152 144875 188760 0 3921
3923 0 438169 144816 188720 0 3922
3924 0 438183 144756 188680 0 3923
3925 0 438190 144703 188640 0 3924
3926 0 438203 144656 188600 0 3925
3927 0 438232 144597 188560 0 3926
3928 0 438236 144561 188520 0 3927
3929 0 438304 144547 188480 0 3928
3930 0 438367 144530 188440 0 3929
3931 0 438484 144516 188400 0 3930
3932 0 438596 144499 188360 0 3931
3933 0 438632 144462 188320 0 3932
3934 0 438664 144426 188280 0 3933
3935 0 438666 144435 188240 0 3934
3936 0 438660 144445 188200 0 3935
3937 0 438672 144430 188160 0 3936
3938 0 438704 144407 188120 0 3937
3939 0 438730 144387 188080 0 3938
3940 0 438741 144366 188040 0 3939
3941 0 438665 144411 188000 0 3940
3942 0 438584 144451 187960 0 3941
3943 0 438556 144425 187920 0 3942
3944 0 438533 144373 187880 0 3943
3945 0 438530 144330 187840 0 3944
3946 0 438512 144293 187800 0 3945
3947 0 438486 144265 187760 0 3946
3948 0 438473 144237 187720 0 3947
3949 0 438444 144272 187680 0 3948
3950 0 438398 144314 187640 0 3949
3951 0 438401 144319 187600 0 3950
3952 0 438418 144306 187560 0 3951
3953 0 438494 144275 187520 0 3952
3954 0 438473 144270 187480 0 3953
3955 6 438486 144236 187440 0 3954
3956 0 362802 146823 192120 0 1967
3957 0 362769 147173 191960 0 3956
3958 0 362762 147261 191920 0 3957
3959 0 362918 147387 191880 0 3958
3960 0 363107 147502 191760 0 3959
3961 0 363266 147580 191560 0 3960
3962 0 363463 147623 191400 0 3961
3963 0 363483 147591 191280 0 3962
3964 0 363524 147627 191120 0 3963
3965 0 363538 147599 190880 0 3964
3966 0 363588 147630 190720 0 3965
3967 0 363791 147614 190600 0 3966
3968 0 364016 147646 190440 0 3967
3969 0 364269 147783 190160 0 3968
3970 0 364269 147868 189880 0 3969
3971 0 364368 147853 189640 0 3970
3972 0 364510 147804 189400 0 3971
3973 0 364507 147646 189120 0 3972
3974 0 364509 147499 188880 0 3973
3975 0 364609 147485 188680 0 3974
3976 0 364762 147507 188560 0 3975
3977 0 364865 147501 188480 0 3976
3978 0 365029 147465 188360 0 3977
3979 0 365195 147519 188160 0 3978
3980 0 365556 147630 188000 0 3979
3981 0 366079 147488 187840 0 3980
3982 5 366234 147479 187800 0 3981
3983 0 366698 147452 187680 0 3982
3984 0 366717 147447 187640 0 3983
3985 0 366813 147425 187440 0 3984
3986 5 366882 147450 187320 0 3985
3987 0 367751 147940 187320 0 3986
3988 0 367845 147954 187480 0 3987
3989 0 367844 147954 187520 0 3988
3990 0 368067 148058 187640 0 3989
3991 5 367981 148175 187760 0 3990
3992 0 367787 147993 187800 0 3991
3993 0 367771 147855 187880 0 3992
3994 0 367715 147883 187920 0 3993
3995 0 368051 147653 187960 0 3994
3996 0 368062 147649 188040 0 3995
3997 6 368039 147629 188120 0 3996
3998 0 494353 267347 61440 0 2832
3999 0 494621 267676 61280 0 3998
4000 0 494782 268023 61120 0 3999
4001 0 494881 268239 61040 0 4000
4002 5 494906 268407 61000 0 4001
4003 0 494727 268274 60840 0 4002
4004 0 494685 268224 60800 0 4003
4005 0 494702 268204 60760 0 4004
4006 0 494594 268452 60640 0 4005
4007 5 494592 268755 60560 0 4006
4008 0 494600 268853 60520 0 4007
4009 0 494503 269248 60360 0 4008
4010 0 494282 269718 60200 51 4009
4011 5 494446 270104 60120 80 4010
4012 0 494016 270121 59960 80 4011
4013 0 494134 270426 59680 51 4012
4014 0 494353 270631 59560 148 4013
4015 5 494587 270507 59360 128 4014
4016 0 494631 270483 59320 128 4015
4017 0 494738 270378 59160 128 4016
4018 5 494757 270570 59080 148 4017
4019 0 494696 270837 58920 104 4018
4020 5 494748 271096 58720 120 4019
4021 0 494848 270776 58720 75 4020
4022 0 494906 270767 58560 75 4021
4023 5 494892 270707 58360 75 4022
4024 0 495114 270771 58320 45 4023
4025 0 495089 270822 58200 45 4024
4026 0 495166 270858 58120 51 4025
4027 0 495304 270992 57960 32 4026
4028 0 495363 271031 57920 32 4027
4029 0 495460 271090 57800 32 4028
4030 0 495637 271125 57640 45 4029
4031 0 495950 271167 57560 120 4030
4032 0 496065 271240 57400 120 4031
4033 0 496061 271538 57400 75 4032
4034 0 495738 271701 57560 64 4033
4035 0 495544 272097 57560 0 4034
4036 6 495178 272045 57560 0 4035
4037 0 355500 141330 190440 0 3096
4038 0 355183 141419 190600 0 4037
4039 0 355107 141438 190640 0 4038
4040 0 354941 141479 190720 0 4039
4041 0 354863 141501 190760 0 4040
4042 0 354641 141647 191000 0 4041
4043 0 354477 141710 191240 0 4042
4044 0 354436 141752 191280 0 4043
4045 0 354269 141982 191480 0 4044
4046 0 353866 142318 191720 0 4045
4047 0 353778 142702 191960 0 4046
4048 0 353747 142829 192040 0 4047
4049 0 353772 142811 192120 0 4048
4050 0 353726 143193 192440 0 4049
4051 0 353721 143244 192480 0 4050
4052 0 353710 143346 192560 0 4051
4053 0 353708 143414 192640 0 4052
4054 0 353704 143482 192720 0 4053
4055 0 353702 143545 192800 0 4054
4056 0 353701 143650 192920 0 4055
4057 0 353685 143798 193080 0 4056
4058 5 353663 143976 193280 0 4057
4059 0 353793 144090 193320 0 4058
4060 0 353833 144471 193400 0 4059
4061 0 353776 144642 193480 0 4060
4062 0 353714 144749 193640 0 4061
4063 0 353448 144808 193840 0 4062
4064 0 353214 144819 194040 0 4063
4065 0 353167 144821 194080 0 4064
4066 5 352754 144960 194280 0 4065
4067 5 352668 144980 194320 0 4066
4068 0 352161 145651 194520 0 4067
4069 0 352160 145723 194560 0 4068
4070 0 352169 145731 194600 0 4069
4071 0 352183 145754 194640 0 4070
4072 0 352199 145756 194680 0 4071
4073 0 352219 145761 194720 0 4072
4074 6 352358 145615 194760 0 4073
4075 0 458169 141761 182560 0 3014
4076 0 458008 141547 182520 0 4075
4077 0 457919 141482 182480 0 4076
4078 0 457813 141428 182440 0 4077
4079 0 457805 141433 182400 0 4078
4080 0 457783 141452 182360 0 4079
4081 0 457756 141458 182320 0 4080
4082 0 457803 141441 182280 0 4081
4083 0 457775 141449 182240 0 4082
4084 0 457791 141458 182200 0 4083
4085 0 457813 141474 182160 0 4084
4086 0 457832 141478 182120 0 4085
4087 0 457853 141498 182080 0 4086
4088 0 457852 141483 182040 0 4087
4089 0 457800 141548 182000 0 4088
4090 0 457790 141495 181960 0 4089
4091 0 457789 141526 181920 0 4090
4092 0 457829 141543 181880 0 4091
4093 0 457837 141571 181840 0 4092
4094 0 457867 141574 181800 0 4093
4095 0 457910 141561 181760 0 4094
4096 0 457925 141511 181720 0 4095
4097 0 457962 141468 181680 0 4096
4098 0 457968 141451 181640 0 4097
4099 0 458024 141413 181600 0 4098
4100 0 458010 141420 181560 0 4099
4101 0 458028 141420 181520 0 4100
4102 0 458110 141383 181480 0 4101
4103 0 458183 141357 181440 0 4102
4104 0 458275 141330 181400 0 4103
4105 0 458316 141274 181360 0 4104
4106 6 458332 141277 181320 0 4105
4107 5 505324 262643 65760 101 3496
4108 5 504892 263246 65760 124 4107
4109 5 504559 263962 65760 164 4108
4110 0 504890 264013 66040 122 4109
4111 0 504995 264106 66080 122 4110
4112 0 505761 264754 66080 200 4111
4113 0 507054 264849 66080 124 4112
4114 0 507505 265027 66080 172 4113
4115 0 507757 265415 65640 208 4114
4116 0 508029 265593 65320 181 4115
4117 0 508309 265849 64920 98 4116
4118 0 508708 265875 64600 60 4117
4119 0 509165 265648 64280 104 4118
4120 0 509411 266009 63920 96 4119
4121 0 509383 266224 63840 120 4120
4122 5 509422 266280 63800 120 4121
4123 0 509320 266412 63640 107 4122
4124 5 509276 266407 63600 107 4123
4125 0 509411 266258 63480 150 4124
4126 0 509424 266307 63240 32 4125
4127 0 509600 266208 62560 75 4126
4128 0 509632 266112 62280 102 4127
4129 0 509632 266048 62000 71 4128
4130 0 509696 265888 61800 140 4129
4131 0 509792 265760 61560 51 4130
4132 0 509952 265728 61360 200 4131
4133 0 509984 265792 61120 221 4132
4134 0 509952 266048 61040 124 4133
4135 0 509920 266240 60840 91 4134
4136 0 509792 266272 60560 32 4135
4137 6 509728 266080 60600 32 4136
4138 0 504896 268576 64560 81 3786
4139 0 505056 268416 64760 81 4138
4140 0 505248 268192 64760 128 4139
4141 0 505440 268000 64800 120 4140
4142 0 505632 267808 64920 128 4141
4143 0 505856 267712 65040 128 4142
4144 0 506048 267616 65240 135 4143
4145 0 506208 267456 65440 164 4144
4146 0 506400 267328 65560 139 4145
4147 0 506624 267168 65680 101 4146
4148 0 506816 266976 65680 51 4147
4149 0 507008 266816 65720 45 4148
4150 5 507136 266688 65720 96 4149
4151 0 507392 266688 65720 45 4150
4152 5 507616 266688 65720 128 4151
4153 5 507744 266688 65720 134 4152
4154 0 507872 266688 65960 120 4153
4155 0 508000 266784 66160 120 4154
4156 0 508160 266784 66360 32 4155
4157 0 508320 266688 66600 32 4156
4158 5 508352 266624 66680 45 4157
4159 0 508416 266464 66880 80 4158
4160 0 508512 266240 67040 75 4159
4161 0 508640 266016 67160 80 4160
4162 0 508768 265760 67160 90 4161
4163 0 508960 265600 67280 91 4162
4164 0 509120 265376 67280 101 4163
4165 0 509216 265216 67480 32 4164
4166 0 509184 265056 67720 51 4165
4167 0 509184 264832 67920 101 4166
4168 6 509216 264672 68000 128 4167
4169 0 425895 136031 190040 0 2730
4170 0 425465 136681 190000 0 4169
4171 5 425442 137068 189960 0 4170
4172 0 425435 136557 189920 0 4171
4173 0 425457 136475 189880 0 4172
4174 0 425458 136302 189840 0 4173
4175 0 425462 136266 189800 0 4174
4176 0 425474 136220 189760 0 4175
4177 0 425390 136198 189720 0 4176
4178 0 425380 136181 189680 0 4177
4179 0 425373 136173 189640 0 4178
4180 0 425332 136149 189600 0 4179
4181 0 425282 136116 189560 0 4180
4182 0 425089 136069 189520 0 4181
4183 0 425028 136050 189480 0 4182
4184 0 424958 136038 189440 0 4183
4185 0 424960 136048 189400 0 4184
4186 0 424919 136092 189360 0 4185
4187 0 424916 136088 189320 0 4186
4188 0 424899 136097 189280 0 4187
4189 0 424945 136068 189240 0 4188
4190 0 424979 136054 189200 0 4189
4191 0 425012 136057 189160 0 4190
4192 0 425044 136060 189120 0 4191
4193 0 425028 136031 189080 0 4192
4194 0 425006 135996 189040 0 4193
4195 0 425117 135906 189000 0 4194
4196 0 425118 135869 188960 0 4195
4197 6 425111 135847 188920 0 4196
4198 0 490486 256794 64760 166 3300
4199 0 490617 256805 64840 164 4198
4200 0 490786 256758 64880 164 4199
4201 0 490834 256833 64920 164 4200
4202 0 490930 256982 65000 168 4201
4203 5 490934 256914 65080 168 4202
4204 0 490656 256960 65560 122 4203
4205 0 490592 256800 65760 108 4204
4206 5 490592 256736 65840 96 4205
4207 0 490432 256576 66040 91 4206
4208 0 490272 256416 66200 102 4207
4209 0 490048 256256 66200 91 4208
4210 0 489792 256192 66200 91 4209
4211 0 489312 255848 66200 81 4210
4212 0 489056 255232 66240 136 4211
4213 0 489056 254976 66280 124 4212
4214 0 489056 254752 66400 154 4213
4215 5 489056 254560 66480 91 4214
4216 0 489056 254400 66680 71 4215
4217 0 489056 254240 66880 75 4216
4218 0 489056 254016 67040 80 4217
4219 0 489056 253760 67080 91 4218
4220 0 489024 253504 67120 81 4219
4221 0 489024 253248 67120 45 4220
4222 0 489024 252992 67080 51 4221
4223 0 489216 252800 67080 51 4222
4224 0 489408 252704 67000 51 4223
4225 0 489356 252669 66880 12 4224
4226 6 489339 252657 66840 0 4225
4227 0 338234 138689 184200 0 3157
4228 0 338060 138855 184200 0 4227
4229 0 337736 138972 184200 0 4228
4230 0 337701 139268 184320 0 4229
4231 0 337680 139576 184440 0 4230
4232 0 337561 139867 184520 0 4231
4233 0 337407 140042 184560 0 4232
4234 0 337371 140316 184720 0 4233
4235 0 337214 140456 184760 0 4234
4236 0 336854 140549 184800 0 4235
4237 0 336537 140910 184840 0 4236
4238 0 336149 141459 184880 0 4237
4239 0 336134 141941 185080 0 4238
4240 5 335828 142996 185120 0 4239
4241 0 335809 143340 185280 0 4240
4242 0 335768 143488 185320 0 4241
4243 0 335725 143638 185360 0 4242
4244 0 335684 143788 185400 0 4243
4245 0 335636 143885 185440 0 4244
4246 0 335527 144228 185560 0 4245
4247 0 335372 144433 185600 0 4246
4248 0 335223 144573 185720 0 4247
4249 0 335345 144553 185840 0 4248
4250 0 335452 144684 185960 0 4249
4251 0 335460 144823 186120 0 4250
4252 0 335439 144855 186200 0 4251
4253 0 335418 144887 186280 0 4252
4254 6 335420 144931 186320 0 4253
4255 0 500984 271784 62240 102 3604
4256 5 501171 272141 62240 137 4255
4257 5 502475 272858 62240 60 4256
4258 0 502785 272796 62440 40 4257
4259 0 502622 272756 62560 60 4258
4260 0 502734 272614 62560 90 4259
4261 0 502723 272580 62680 90 4260
4262 0 503162 272599 62800 40 4261
4263 0 503473 272671 62920 45 4262
4264 0 503776 272695 63000 64 4263
4265 0 503684 272621 63200 64 4264
4266 5 503598 272699 63240 64 4265
4267 5 503615 272739 63280 64 4266
4268 0 504069 272764 63440 102 4267
4269 0 504380 272622 63600 134 4268
4270 0 504387 272606 63640 134 4269
4271 0 504446 272556 63680 134 4270
4272 0 504621 272406 63800 115 4271
4273 0 505094 272030 64040 91 4272
4274 0 504969 271816 64280 60 4273
4275 0 505021 271769 64360 60 4274
4276 0 505027 271740 64440 60 4275
4277 0 505197 271638 64560 32 4276
4278 6 505213 271676 64840 32 4277
4279 0 504302 264325 65560 101 4109
4280 0 503744 264608 65360 137 4279
4281 0 503488 264672 65280 150 4280
4282 0 503296 264832 65120 124 4281
4283 0 503136 264832 64920 45 4282
4284 0 502976 264832 64720 101 4283
4285 5 502912 264832 64640 128 4284
4286 0 502752 264736 64440 107 4285
4287 0 502592 264704 64240 128 4286
4288 0 502368 264736 64120 107 4287
4289 0 502112 264736 64000 128 4288
4290 0 501888 264736 63840 153 4289
4291 0 501632 264736 63840 60 4290
4292 0 501376 264736 63840 75 4291
4293 0 501120 264672 63840 75 4292
4294 5 500992 264576 63840 107 4293
4295 0 500768 264416 63840 160 4294
4296 0 500512 264416 63840 104 4295
4297 0 500256 264288 63880 32 4296
4298 0 500032 264096 63880 40 4297
4299 0 499840 263872 63880 32 4298
4300 0 499680 263680 64000 45 4299
4301 6 499584 263488 64200 45 4300
4302 0 502318 269539 53320 0 2887
4303 0 502413 269505 53360 0 4302
4304 0 501864 269471 53520 0 4303
4305 0 501671 269494 53760 0 4304
4306 0 501597 269550 53920 0 4305
4307 0 501604 269532 54160 0 4306
4308 0 501554 269471 54320 0 4307
4309 0 501550 269402 54560 0 4308
4310 5 501546 269408 54600 0 4309
4311 0 501414 269103 54600 0 4310
4312 0 501414 269097 54520 0 4311
4313 0 501347 269022 54400 0 4312
4314 0 501466 268860 54200 0 4313
4315 0 501470 268824 54160 0 4314
4316 0 501451 268773 54080 0 4315
4317 0 501431 268647 54040 0 4316
4318 0 501809 268505 54040 0 4317
4319 0 502031 268525 54040 0 4318
4320 0 502141 268471 54080 0 4319
4321 0 502179 268453 54120 0 4320
4322 0 502259 268420 54240 0 4321
4323 6 502299 268421 54320 0 4322
4324 0 506745 266438 56560 128 3732
4325 0 506966 267283 56640 131 4324
4326 0 506918 267564 56800 134 4325
4327 0 507104 267840 57240 135 4326
4328 0 507136 267968 57480 102 4327
4329 5 507168 268064 57600 131 4328
4330 0 507168 268224 57840 98 4329
4331 5 507168 268224 58000 96 4330
4332 0 507040 268352 58240 86 4331
4333 0 507008 268352 58520 104 4332
4334 0 506912 268384 58760 45 4333
4335 5 506912 268384 58840 32 4334
4336 0 507040 268352 59080 32 4335
4337 0 507200 268384 59280 60 4336
4338 0 507424 268512 59400 75 4337
4339 0 507680 268544 59480 75 4338
4340 0 507904 268576 59640 80 4339
4341 0 508096 268608 59800 40 4340
4342 0 508320 268608 59920 75 4341
4343 0 508576 268640 59960 51 4342
4344 0 508832 268672 60040 71 4343
4345 6 509024 268768 60160 51 4344
4346 0 497077 270832 55480 0 3250
4347 5 497353 270766 55560 0 4346
4348 0 497496 270721 55720 81 4347
4349 0 497746 270744 55720 81 4348
4350 5 498032 270874 55720 102 4349
4351 0 498074 270922 55680 122 4350
4352 0 498136 271000 55560 122 4351
4353 0 497664 271584 55520 81 4352
4354 5 497472 271744 55600 160 4353
4355 0 497376 271904 55640 86 4354
4356 0 497504 272128 55640 107 4355
4357 0 497568 272288 55840 128 4356
4358 0 497600 272448 56040 45 4357
4359 0 497504 272640 56240 40 4358
4360 5 497536 272800 56440 64 4359
4361 0 497504 272832 56440 81 4360
4362 0 497248 272832 56360 136 4361
4363 0 497088 272640 56200 75 4362
4364 0 497024 272448 56040 32 4363
4365 0 497056 272384 55800 32 4364
4366 6 497184 272320 55560 98 4365
4367 0 506882 268496 61840 137 3796
4368 5 506842 268108 61600 163 4367
4369 0 506784 267596 61600 102 4368
4370 0 506416 267098 61600 60 4369
4371 0 506345 266983 61760 128 4370
4372 0 505664 266880 62000 280 4371
4373 5 505632 266880 62000 273 4372
4374 0 505408 267008 61920 209 4373
4375 0 505152 267040 61920 202 4374
4376 0 504960 267136 62120 115 4375
4377 5 504800 267264 62320 101 4376
4378 0 504736 267072 62480 122 4377
4379 0 504768 266880 62640 122 4378
4380 0 504768 266853 62880 146 4379
4381 0 504768 266848 62920 150 4380
4382 0 504768 266976 63160 194 4381
4383 0 504608 267200 63200 86 4382
4384 0 504384 267328 63200 107 4383
4385 0 504128 267328 63200 75 4384
4386 0 503872 267264 63200 124 4385
4387 6 503680 267200 63280 181 4386
4388 0 500372 269494 60920 32 3620
4389 5 501192 268804 60920 208 4388
4390 0 502182 268379 61080 71 4389
4391 0 502254 268221 61200 32 4390
4392 0 502467 267975 61320 154 4391
4393 0 502471 267907 61440 154 4392
4394 0 502945 267771 61600 186 4393
4395 0 502966 267607 61920 186 4394
4396 0 502464 267520 61880 134 4395
4397 0 502368 267552 62120 137 4396
4398 0 502368 267712 62320 148 4397
4399 0 502336 267680 62600 186 4398
4400 0 502432 267840 62800 148 4399
4401 0 502592 268000 62920 178 4400
4402 0 502784 268032 63080 163 4401
4403 0 502912 268224 63280 75 4402
4404 0 503072 268384 63440 160 4403
4405 0 503328 268448 63440 150 4404
4406 0 503520 268320 63560 163 4405
4407 0 503488 268064 63600 131 4406
4408 6 503360 267904 63720 51 4407
4409 0 490520 256952 64280 164 3297
4410 0 490589 256872 64240 166 4409
4411 5 490562 256843 64160 0 4410
4412 0 490533 256523 64120 0 4411
4413 0 490434 256371 64080 32 4412
4414 0 490575 256338 64040 0 4413
4415 0 490819 256308 63960 0 4414
4416 0 491002 256309 63880 0 4415
4417 0 491038 256337 63840 0 4416
4418 0 491150 256412 63800 0 4417
4419 0 491160 256467 63760 0 4418
4420 0 491185 256537 63720 0 4419
4421 0 491212 256593 63680 0 4420
4422 5 491708 256596 63640 40 4421
4423 0 491770 256523 63680 40 4422
4424 0 491844 256318 63760 0 4423
4425 0 491914 256150 63840 0 4424
4426 0 491953 256091 63880 0 4425
4427 0 491977 256019 63920 0 4426
4428 0 492050 255944 63960 0 4427
4429 6 492091 255884 64000 0 4428
4430 0 356053 159953 190000 0 2020
4431 0 355879 160032 190120 0 4430
4432 0 355972 159984 190320 0 4431
4433 0 355992 159986 190360 0 4432
4434 0 356013 159987 190400 0 4433
4435 0 356033 159989 190440 0 4434
4436 0 356073 159992 190520 0 4435
4437 0 356189 160019 190720 0 4436
4438 0 356137 160028 190840 0 4437
4439 0 356122 160035 190880 0 4438
4440 0 356173 159932 191000 0 4439
4441 0 356190 159898 191040 0 4440
4442 0 356224 159830 191120 0 4441
4443 0 356247 159856 191320 0 4442
4444 0 356341 159833 191480 0 4443
4445 0 356506 159828 191680 0 4444
4446 0 356359 159845 191880 0 4445
4447 0 356396 159841 191960 0 4446
4448 0 356451 159835 192080 0 4447
4449 6 356438 159747 192120 0 4448
4450 5 505382 265019 54960 178 3722
4451 0 505337 264993 55240 160 4450
4452 0 505378 264912 55400 148 4451
4453 0 505441 264844 55600 148 4452
4454 5 505568 264992 56120 75 4453
4455 0 505792 264512 56440 32 4454
4456 0 505792 264288 56600 60 4455
4457 0 505952 264128 56760 124 4456
4458 0 506208 264096 56880 164 4457
4459 0 506400 264128 57040 135 4458
4460 0 506560 264096 57240 120 4459
4461 5 506592 264064 57240 128 4460
4462 0 506784 264096 57080 148 4461
4463 0 507008 264064 56960 186 4462
4464 0 507200 263904 56920 166 4463
4465 0 507296 263680 56840 237 4464
4466 0 507552 263648 56800 202 4465
4467 0 507808 263616 56720 120 4466
4468 0 508064 263648 56640 71 4467
4469 6 508096 263680 56600 32 4468
4470 0 500106 265115 57400 51 2856
4471 0 500138 265024 57600 98 4470
4472 0 500235 265035 57800 98 4471
4473 0 500064 264864 58360 86 4472
4474 0 499968 264864 58600 71 4473
4475 0 499936 264896 58880 143 4474
4476 0 499840 264928 59120 160 4475
4477 0 499744 265024 59360 115 4476
4478 0 499616 265024 59600 107 4477
4479 0 499488 265184 59800 108 4478
4480 0 499392 265344 60000 81 4479
4481 0 499392 265504 60200 101 4480
4482 0 499392 265664 60400 101 4481
4483 0 499232 265792 60600 75 4482
4484 0 499104 265792 60840 75 4483
4485 0 499168 265824 61120 197 4484
4486 0 499264 265824 61360 190 4485
4487 0 499264 265792 61640 115 4486
4488 0 499104 265632 61840 51 4487
4489 6 498762 265479 62280 81 4488
4490 0 368544 143193 192080 0 1958
4491 5 368960 143138 192080 0 4490
4492 0 369411 143400 192080 0 4491
4493 0 369503 143615 192040 0 4492
4494 5 369889 143820 191960 0 4493
4495 0 369993 143798 191880 0 4494
4496 0 370099 143778 191800 0 4495
4497 0 370152 143768 191760 0 4496
4498 0 370120 143782 191720 0 4497
4499 0 370004 143836 191560 0 4498
4500 0 369975 143850 191520 0 4499
4501 0 370015 143766 191440 0 4500
4502 0 370032 143724 191400 0 4501
4503 0 370074 143640 191320 0 4502
4504 0 370212 143562 191160 0 4503
4505 0 370249 143545 191120 0 4504
4506 0 370338 143382 190920 0 4505
4507 0 370374 143601 190800 0 4506
4508 6 370337 143644 190760 0 4507
4509 0 440387 145357 188680 0 2298
4510 0 440446 145421 188640 0 4509
4511 0 440486 145436 188600 0 4510
4512 0 440519 145437 188560 0 4511
4513 0 440514 145457 188520 0 4512
4514 0 440528 145474 188480 0 4513
4515 0 440542 145477 188440 0 4514
4516 0 440538 145501 188400 0 4515
4517 0 440537 145481 188360 0 4516
4518 0 440562 145445 188320 0 4517
4519 0 440630 145401 188280 0 4518
4520 0 440707 145370 188240 0 4519
4521 0 440738 145328 188200 0 4520
4522 0 440768 145296 188160 0 4521
4523 0 440804 145283 188120 0 4522
4524 0 440832 145270 188080 0 4523
4525 0 440809 145311 188040 0 4524
4526 0 440813 145347 188000 0 4525
4527 6 440802 145319 187960 0 4526
4528 0 458821 143484 183120 0 3028
4529 0 459095 143936 183120 0 4528
4530 0 459167 144042 183080 0 4529
4531 0 459214 144203 183040 0 4530
4532 0 459215 144247 183000 0 4531
4533 0 459247 144220 182960 0 4532
4534 0 459298 144187 182920 0 4533
4535 0 459342 144210 182880 0 4534
4536 0 459405 144234 182840 0 4535
4537 0 459461 144265 182800 0 4536
4538 0 459475 144337 182760 0 4537
4539 0 459482 144353 182720 0 4538
4540 0 459527 144345 182680 0 4539
4541 0 459544 144391 182640 0 4540
4542 5 459572 144425 182600 0 4541
4543 0 459218 144308 182600 0 4542
4544 0 459011 144454 182560 0 4543
4545 0 459028 144453 182520 0 4544
4546 6 458914 144387 182480 0 4545
4547 0 508966 270451 61160 153 3799
4548 0 508824 270378 60880 153 4547
4549 0 508739 269946 60720 0 4548
4550 0 508803 269739 60680 0 4549
4551 0 508884 270420 60640 0 4550
4552 5 508666 270589 60520 0 4551
4553 0 508549 270607 60440 0 4552
4554 0 508300 270694 60280 0 4553
4555 0 508128 270687 60080 0 4554
4556 0 508005 271013 60040 0 4555
4557 0 508037 270703 60000 0 4556
4558 0 508001 270829 59800 0 4557
4559 0 507987 270879 59720 0 4558
4560 0 507760 270918 59600 0 4559
4561 5 507875 270902 59560 0 4560
4562 0 507912 270505 59560 0 4561
4563 0 507874 270192 59440 0 4562
4564 0 507839 270110 59360 0 4563
4565 6 507753 269905 59160 0 4564
4566 0 507668 270996 61840 128 3797
4567 5 507192 271279 61840 124 4566
4568 0 507035 271567 61960 45 4567
4569 0 507112 271668 62000 45 4568
4570 0 507314 271768 62120 45 4569
4571 0 507365 271882 62320 86 4570
4572 0 507439 272115 62480 86 4571
4573 0 507232 271744 62920 64 4572
4574 0 507200 271520 63120 91 4573
4575 0 507200 271328 63320 51 4574
4576 0 507200 271168 63520 32 4575
4577 0 507232 271040 63760 40 4576
4578 0 507392 270880 63880 40 4577
4579 0 507584 270688 63960 51 4578
4580 5 507680 270624 63960 40 4579
4581 0 507936 270624 63960 40 4580
4582 5 508128 270624 63960 40 4581
4583 0 508192 270784 63760 60 4582
4584 6 508128 270880 63640 51 4583
4585 0 439856 145234 190640 0 2347
4586 0 439539 146047 190640 0 4585
4587 0 439405 146226 190680 0 4586
4588 0 439401 146276 190720 0 4587
4589 0 439376 146295 190760 0 4588
4590 0 439309 146309 190800 0 4589
4591 0 439283 146307 190840 0 4590
4592 0 439251 146268 190880 0 4591
4593 0 439202 146272 190920 0 4592
4594 0 439124 146275 190960 0 4593
4595 0 439044 146284 191000 0 4594
4596 0 439051 146317 191040 0 4595
4597 0 439114 146313 191080 0 4596
4598 0 439095 146350 191120 0 4597
4599 0 439197 146395 191160 0 4598
4600 0 439266 146355 191200 0 4599
4601 0 439258 146337 191240 0 4600
4602 6 439213 146301 191280 0 4601
4603 0 457806 143510 184000 0 3050
4604 0 457498 143503 184040 0 4603
4605 0 457419 143575 184080 0 4604
4606 0 457318 143670 184120 0 4605
4607 0 457280 143726 184160 0 4606
4608 0 457265 143786 184200 0 4607
4609 0 457181 143800 184240 0 4608
4610 0 457151 143832 184280 0 4609
4611 0 457113 143893 184320 0 4610
4612 0 457086 143946 184360 0 4611
4613 0 457173 144038 184400 0 4612
4614 0 457256 144141 184440 0 4613
4615 0 457251 144174 184480 0 4614
4616 0 457197 144208 184520 0 4615
4617 0 457154 144248 184560 0 4616
4618 0 457156 144293 184600 0 4617
4619 6 457103 144317 184640 0 4618
4620 0 509760 261632 67240 64 3511
4621 0 509920 261632 67440 32 4620
4622 5 509984 261600 67520 32 4621
4623 0 510144 261408 67440 86 4622
4624 0 510208 261152 67360 81 4623
4625 0 510400 260960 67360 96 4624
4626 5 510592 260800 67360 86 4625
4627 0 510720 260576 67360 75 4626
4628 0 510784 260320 67400 80 4627
4629 0 510752 260096 67600 104 4628
4630 0 510720 260000 67840 81 4629
4631 0 510752 259840 68040 96 4630
4632 0 510848 259680 68240 71 4631
4633 0 510976 259456 68360 90 4632
4634 0 511008 259264 68560 163 4633
4635 0 511008 259040 68680 160 4634
4636 6 511040 258880 68760 122 4635
4637 5 501088 268768 60360 156 4389
4638 0 501248 268640 60160 150 4637
4639 0 501312 268480 59960 160 4638
4640 0 501408 268352 59760 214 4639
4641 5 501408 268320 59680 226 4640
4642 0 501216 268384 59480 185 4641
4643 0 500960 268448 59400 189 4642
4644 5 500768 268448 59400 181 4643
4645 0 500608 268544 59200 98 4644
4646 0 500448 268512 59000 134 4645
4647 5 500416 268512 58960 140 4646
4648 0 500224 268672 58880 102 4647
4649 0 500032 268864 58920 64 4648
4650 0 499840 269056 59000 163 4649
4651 0 499616 269120 59120 163 4650
4652 0 499456 269248 59320 98 4651
4653 6 499424 269280 59360 104 4652
4654 0 503912 268910 64560 124 3784
4655 0 504323 268939 64720 224 4654
4656 0 504640 269344 65080 101 4655
4657 0 504704 269504 65280 101 4656
4658 0 504864 269504 65480 96 4657
4659 0 505024 269472 65680 135 4658
4660 0 505184 269376 65880 115 4659
4661 0 505280 269216 66080 115 4660
4662 0 505440 269056 66280 81 4661
4663 0 505600 268928 66440 107 4662
4664 0 505824 268864 66600 120 4663
4665 0 506080 268832 66640 122 4664
4666 0 506304 268704 66760 80 4665
4667 0 506560 268608 66760 80 4666
4668 0 506816 268576 66800 86 4667
4669 0 507040 268512 66920 40 4668
4670 6 507232 268352 66960 40 4669
4671 0 503272 272860 62240 124 4257
4672 0 503469 272909 62120 96 4671
4673 0 503936 272768 62000 51 4672
4674 0 504192 272704 62000 40 4673
4675 0 504448 272608 61960 40 4674
4676 0 504640 272480 61840 96 4675
4677 0 504896 272480 61840 148 4676
4678 0 505152 272480 61840 128 4677
4679 0 505376 272512 61960 160 4678
4680 0 505632 272544 61960 108 4679
4681 0 505888 272576 61960 80 4680
4682 0 506144 272608 61960 64 4681
4683 0 506400 272608 61960 40 4682
4684 0 506624 272448 61840 60 4683
4685 0 506656 272352 61600 64 4684
4686 0 506656 272192 61360 51 4685
4687 6 506624 272160 61320 51 4686
4688 0 366894 143645 192480 0 1961
4689 0 366882 143352 192560 0 4688
4690 0 366876 143205 192600 0 4689
4691 0 366438 142896 192760 0 4690
4692 5 366283 142289 192760 0 4691
4693 0 366106 142345 192840 0 4692
4694 0 365946 142395 192920 0 4693
4695 0 365916 142392 192960 0 4694
4696 0 365772 142356 193160 0 4695
4697 0 365611 142349 193400 0 4696
4698 0 365436 142431 193480 0 4697
4699 0 365169 142550 193600 0 4698
4700 0 364959 142232 193800 0 4699
4701 0 364919 142167 193840 0 4700
4702 0 364919 141942 194000 0 4701
4703 6 364970 141822 194080 0 4702
4704 0 425444 137371 189920 0 4171
4705 0 425380 137623 189880 0 4704
4706 0 425390 137599 189840 0 4705
4707 0 425386 137584 189800 0 4706
4708 0 425391 137572 189760 0 4707
4709 0 425387 137568 189720 0 4708
4710 0 425380 137588 189680 0 4709
4711 0 425371 137622 189640 0 4710
4712 0 425482 137792 189600 0 4711
4713 0 425576 137962 189560 0 4712
4714 0 425509 138001 189520 0 4713
4715 0 425520 138015 189480 0 4714
4716 0 425472 138021 189440 0 4715
4717 0 425313 138085 189400 0 4716
4718 0 425244 138088 189360 0 4717
4719 6 425253 138077 189320 0 4718
4720 0 509408 261984 67000 75 3512
4721 0 509280 262240 67040 75 4720
4722 0 509152 262496 67040 139 4721
4723 0 508992 262688 67200 120 4722
4724 0 508800 262848 67320 40 4723
4725 0 508576 262944 67440 122 4724
4726 0 508416 263168 67560 140 4725
4727 0 508384 263424 67480 143 4726
4728 5 508416 263616 67400 166 4727
4729 0 508256 263648 67200 98 4728
4730 0 508064 263744 67040 40 4729
4731 0 507904 263872 66880 45 4730
4732 0 507712 264032 66720 60 4731
4733 0 507488 264128 66640 64 4732
4734 0 507232 264192 66680 71 4733
4735 6 507200 264192 66680 64 4734
4736 0 493731 272617 59520 81 3887
4737 0 495248 272899 59520 75 4736
4738 0 495518 272812 59680 75 4737
4739 5 496079 272791 59720 75 4738
4740 0 495750 272454 59880 86 4739
4741 0 495602 272342 59800 86 4740
4742 0 495589 272296 59760 86 4741
4743 0 495556 272303 59680 86 4742
4744 5 495402 272199 59560 0 4743
4745 0 495320 272298 59520 0 4744
4746 0 495281 272264 59480 0 4745
4747 0 495205 272092 59440 0 4746
4748 0 495073 272001 59400 0 4747
4749 0 495052 271988 59320 0 4748
4750 0 494985 271934 59200 0 4749
4751 6 494924 271816 59040 0 4750
4752 0 500267 272518 61920 86 4256
4753 0 499840 272581 61880 86 4752
4754 0 499610 272607 61760 86 4753
4755 0 499530 272790 61760 90 4754
4756 0 499448 272899 61600 124 4755
4757 0 499163 272961 61320 137 4756
4758 0 499120 273066 61080 32 4757
4759 0 499073 272892 60960 32 4758
4760 0 498915 272040 60720 0 4759
4761 0 498927 271937 60680 0 4760
4762 0 498945 272534 60640 64 4761
4763 0 499046 272650 60600 64 4762
4764 5 499069 272791 60520 64 4763
4765 0 499318 272846 60520 0 4764
4766 0 499501 272794 60520 0 4765
4767 6 499739 272549 60520 0 4766
4768 0 357327 148291 192360 0 3388
4769 0 357306 148299 192400 0 4768
4770 0 357237 148360 192560 0 4769
4771 5 357219 148370 192600 0 4770
4772 0 357147 148424 192760 0 4771
4773 0 357113 148454 192840 0 4772
4774 0 357095 148467 192880 0 4773
4775 0 357027 148526 193040 0 4774
4776 5 356920 148579 193120 0 4775
4777 0 356701 149308 193120 0 4776
4778 0 356669 149388 193200 0 4777
4779 0 356649 149436 193280 0 4778
4780 0 356609 149464 193360 0 4779
4781 0 356533 149384 193440 0 4780
4782 6 356489 149352 193480 0 4781
4783 0 360643 147197 192400 0 1969
4784 0 360668 147190 192440 0 4783
4785 0 360775 147094 192640 0 4784
4786 0 360777 147073 192680 0 4785
4787 0 360778 147064 192720 0 4786
4788 0 360779 147027 192840 0 4787
4789 5 360780 146986 192960 0 4788
4790 0 360926 146963 193000 0 4789
4791 0 360966 146912 193120 0 4790
4792 0 360958 146912 193160 0 4791
4793 0 360701 146656 193280 0 4792
4794 0 360675 146659 193320 0 4793
4795 0 360733 146611 193440 0 4794
4796 0 360732 146605 193520 0 4795
4797 6 360786 146732 193640 0 4796
4798 0 504800 265408 58800 176 3742
4799 5 504800 265536 59000 168 4798
4800 0 504704 265696 59200 124 4799
4801 0 504672 265888 59360 75 4800
4802 0 504576 266048 59560 163 4801
4803 0 504544 266240 59760 60 4802
4804 0 504608 266400 59960 51 4803
4805 0 504768 266560 60120 71 4804
4806 0 504992 266656 60240 136 4805
4807 0 505248 266656 60240 108 4806
4808 0 505504 266624 60240 124 4807
4809 0 505760 266624 60280 136 4808
4810 0 506016 266688 60400 150 4809
4811 0 506240 266784 60560 102 4810
4812 6 506336 266784 60600 75 4811
4813 0 507360 267872 57680 86 4329
4814 0 507584 267776 57760 120 4813
4815 0 507840 267680 57800 32 4814
4816 0 508096 267680 57800 40 4815
4817 0 508352 267808 57800 32 4816
4818 0 508448 268032 57880 32 4817
4819 5 508512 268128 57960 60 4818
4820 0 508544 268352 58080 32 4819
4821 0 508576 268512 58280 90 4820
4822 0 508640 268640 58520 81 4821
4823 0 508704 268704 58760 81 4822
4824 0 508704 268864 58960 60 4823
4825 0 508864 269024 59160 81 4824
4826 0 508960 269248 59280 80 4825
4827 6 509088 269376 59320 75 4826
4828 0 494757 271148 58680 120 4020
4829 5 494763 271399 58640 163 4828
4830 0 494809 271521 58640 51 4829
4831 0 494889 271613 58760 51 4830
4832 0 494766 271729 58920 0 4831
4833 0 494275 271792 58920 0 4832
4834 0 494171 272098 58920 0 4833
4835 0 494228 272120 58840 0 4834
4836 0 494286 272277 58760 0 4835
4837 0 494405 272374 58680 0 4836
4838 0 494515 272385 58640 0 4837
4839 0 494625 272396 58600 0 4838
4840 0 494645 272374 58520 0 4839
4841 0 494826 272409 58360 0 4840
4842 6 495048 272509 58240 0 4841
4843 0 499670 269759 60720 0 3621
4844 0 499644 269710 60680 0 4843
4845 0 499604 270315 60640 115 4844
4846 0 499880 270520 60320 115 4845
4847 0 499611 270446 60160 148 4846
4848 0 499104 270528 60440 122 4847
4849 0 498880 270560 60240 148 4848
4850 0 498752 270720 60040 32 4849
4851 5 498496 270208 59160 137 4850
4852 5 498464 270208 59120 137 4851
4853 0 498208 270272 59120 81 4852
4854 0 497984 270336 59000 81 4853
4855 0 497792 270496 59040 71 4854
4856 0 497632 270720 59040 75 4855
4857 6 497568 270848 59000 60 4856
4858 0 433060 138120 192680 0 2577
4859 0 432375 138549 192680 0 4858
4860 0 432377 138519 192640 0 4859
4861 0 432378 138518 192600 0 4860
4862 0 432284 138629 192560 0 4861
4863 0 432277 138599 192520 0 4862
4864 0 432264 138568 192480 0 4863
4865 0 432131 138590 192440 0 4864
4866 0 432129 138562 192400 0 4865
4867 0 432141 138541 192360 0 4866
4868 0 432135 138567 192320 0 4867
4869 0 432121 138599 192280 0 4868
4870 0 432177 138600 192240 0 4869
4871 6 432243 138604 192200 0 4870
4872 0 427272 135848 188840 0 2700
4873 0 426651 135797 188840 0 4872
4874 0 426650 135794 188800 0 4873
4875 0 426656 135777 188760 0 4874
4876 0 426557 135817 188720 0 4875
4877 0 426434 135860 188680 0 4876
4878 0 426421 135810 188640 0 4877
4879 0 426388 135766 188600 0 4878
4880 0 426466 135749 188560 0 4879
4881 0 426535 135745 188520 0 4880
4882 0 426580 135733 188480 0 4881
4883 0 426616 135722 188440 0 4882
4884 0 426629 135705 188400 0 4883
4885 6 426634 135682 188360 0 4884
4886 0 505664 265120 56360 45 4454
4887 0 505568 265152 56600 51 4886
4888 0 505408 265056 56840 60 4887
4889 0 504896 265216 56920 81 4888
4890 0 504896 265312 56640 32 4889
4891 0 504832 265536 56520 98 4890
4892 0 504736 265760 56360 60 4891
4893 0 504704 265952 56200 96 4892
4894 0 504608 266112 56000 60 4893
4895 0 504544 266144 55760 60 4894
4896 0 504480 266016 55520 96 4895
4897 0 504416 265984 55280 160 4896
4898 0 504320 265856 55080 32 4897
4899 6 504288 265728 54960 32 4898
4900 0 509504 261120 67120 40 3510
4901 0 509472 260928 67280 98 4900
4902 0 509600 260704 67400 137 4901
4903 5 509696 260672 67480 176 4902
4904 5 509792 260576 67520 153 4903
4905 0 510016 260448 67400 115 4904
4906 0 510176 260608 67280 32 4905
4907 0 510400 260640 67160 45 4906
4908 0 510400 260800 66960 45 4907
4909 0 510432 260960 66760 71 4908
4910 0 510304 261152 66600 71 4909
4911 0 510080 261248 66480 60 4910
4912 0 509824 261312 66520 40 4911
4913 6 509696 261376 66520 40 4912
4914 0 506895 271362 61680 172 4567
4915 0 506457 271462 61440 224 4914
4916 5 505817 270783 61440 237 4915
4917 5 505443 271018 61880 206 4916
4918 0 505525 270489 61880 186 4917
4919 5 505526 270412 62000 172 4918
4920 0 505248 270080 62320 71 4919
4921 5 505152 270016 62440 115 4920
4922 0 505056 270080 62680 96 4921
4923 0 504864 270144 62880 51 4922
4924 0 504704 270304 63080 104 4923
4925 0 504608 270432 63280 96 4924
4926 0 504448 270496 63480 75 4925
4927 6 504384 270496 63560 64 4926
4928 0 506944 266496 65720 32 4150
4929 0 506816 266368 65480 45 4928
4930 0 506656 266240 65280 160 4929
4931 0 506528 266272 65040 134 4930
4932 0 506400 266240 64800 124 4931
4933 5 506272 266080 64600 75 4932
4934 0 506176 265824 64600 51 4933
4935 0 506048 265568 64560 51 4934
4936 0 506016 265312 64560 86 4935
4937 0 505888 265152 64720 71 4936
4938 0 505888 264992 64920 75 4937
4939 0 505920 264832 65120 102 4938
4940 0 505984 264640 65280 120 4939
4941 6 505984 264576 65320 108 4940
4942 0 377444 138129 187400 0 1918
4943 0 378038 137797 187400 0 4942
4944 0 378119 137859 187480 0 4943
4945 0 378129 137893 187520 0 4944
4946 0 378139 137928 187560 0 4945
4947 0 378027 137932 187680 0 4946
4948 0 378018 137965 187720 0 4947
4949 5 377998 137993 187800 0 4948
4950 0 378041 137569 187800 0 4949
4951 0 378314 137548 187840 0 4950
4952 0 378510 137587 187920 0 4951
4953 0 378542 137537 188000 0 4952
4954 6 378542 137478 188120 0 4953
4955 0 458681 144224 184400 0 3060
4956 0 458704 144120 184440 0 4955
4957 0 458739 144128 184480 0 4956
4958 0 458782 144079 184520 0 4957
4959 0 458817 144115 184560 0 4958
4960 0 458851 144146 184600 0 4959
4961 0 458760 144075 184640 0 4960
4962 0 458731 144122 184680 0 4961
4963 0 458704 144174 184720 0 4962
4964 0 458663 144154 184760 0 4963
4965 0 458641 144102 184800 0 4964
4966 0 458721 144067 184840 0 4965
4967 6 458746 144120 184880 0 4966
4968 0 507374 261923 65080 108 3489
4969 0 507619 261913 64880 160 4968
4970 0 508039 261823 64600 32 4969
4971 5 508733 261522 64000 172 4970
4972 0 508536 262130 63640 178 4971
4973 0 508713 262165 63600 178 4972
4974 0 508553 262204 63560 178 4973
4975 5 508618 262274 63480 178 4974
4976 5 510282 262101 63480 271 4975
4977 5 510240 262130 63400 271 4976
4978 0 511156 262315 63400 150 4977
4979 0 511181 262597 63400 0 4978
4980 6 511208 262693 63240 0 4979
4981 0 489080 268194 62440 0 3868
4982 0 488674 267833 62680 0 4981
4983 5 487827 266884 62920 200 4982
4984 0 487840 267424 62920 137 4983
4985 0 487584 267488 63000 128 4984
4986 0 487392 267584 63160 122 4985
4987 5 487296 267680 63200 122 4986
4988 0 487040 267776 63240 136 4987
4989 0 486816 267776 63400 75 4988
4990 0 486560 267712 63480 40 4989
4991 0 486304 267712 63480 81 4990
4992 0 486048 267712 63520 86 4991
4993 6 485984 267712 63520 91 4992
4994 0 495296 257632 66200 40 3311
4995 0 495552 257728 66200 91 4994
4996 0 495808 257824 66200 75 4995
4997 0 496064 257920 66240 64 4996
4998 0 496320 258016 66240 71 4997
4999 0 496576 258016 66240 75 4998
5000 0 496832 257984 66240 75 4999
5001 0 497088 257952 66320 120 5000
5002 0 497344 257920 66320 96 5001
5003 0 497600 257920 66280 64 5002
5004 0 497856 257888 66240 60 5003
5005 0 498112 257888 66240 32 5004
5006 6 498208 257888 66240 51 5005
5007 0 331361 139979 184760 0 3184
5008 0 331296 140189 184880 0 5007
5009 0 331251 140326 184960 0 5008
5010 0 331353 140398 185200 0 5009
5011 5 331439 140497 185280 0 5010
5012 0 331535 140559 185360 0 5011
5013 0 331464 140736 185560 0 5012
5014 0 331401 141100 185720 0 5013
5015 0 331640 141330 185920 0 5014
5016 0 331680 141431 186080 0 5015
5017 0 331767 141494 186200 0 5016
5018 6 331974 141568 186320 0 5017
5019 0 335697 143707 185120 0 4240
5020 0 335369 143858 185120 0 5019
5021 0 335196 144273 185120 0 5020
5022 0 335431 144364 184920 0 5021
5023 0 335548 144410 184760 0 5022
5024 0 335578 144422 184720 0 5023
5025 0 335452 144350 184600 0 5024
5026 5 335370 144313 184520 0 5025
5027 0 335384 143880 184480 0 5026
5028 0 335254 143807 184360 0 5027
5029 0 335192 143695 184320 0 5028
5030 6 335160 143608 184280 0 5029
5031 0 356439 156016 188440 0 2002
5032 0 356453 155972 188400 0 5031
5033 0 356480 155883 188320 0 5032
5034 0 356542 155842 188240 0 5033
5035 0 356574 155822 188200 0 5034
5036 0 356548 155903 188160 0 5035
5037 0 356495 156072 188040 0 5036
5038 0 356454 156195 187960 0 5037
5039 0 356445 156203 187800 0 5038
5040 0 356442 156204 187760 0 5039
5041 0 356540 156266 187720 0 5040
5042 6 356421 156373 187640 0 5041
5043 0 458672 142238 183440 0 3036
5044 0 459082 141942 183440 0 5043
5045 0 459171 141902 183480 0 5044
5046 0 459220 141895 183520 0 5045
5047 0 459267 141890 183560 0 5046
5048 0 459317 141900 183600 0 5047
5049 0 459346 141962 183640 0 5048
5050 0 459352 142038 183680 0 5049
5051 0 459374 142108 183720 0 5050
5052 0 459420 142076 183760 0 5051
5053 0 459471 142063 183800 0 5052
5054 6 459428 142054 183840 0 5053
5055 0 497824 269632 54520 136 3255
5056 0 497856 269856 54360 96 5055
5057 0 497952 270112 54240 81 5056
5058 0 498112 270272 54120 81 5057
5059 0 498336 270368 53960 75 5058
5060 0 498560 270400 53840 102 5059
5061 0 498784 270496 53680 102 5060
5062 0 498976 270656 53600 80 5061
5063 0 499200 270720 53480 64 5062
5064 0 499456 270784 53400 124 5063
5065 0 499712 270816 53400 98 5064
5066 6 499808 270912 53480 40 5065
5067 0 502588 270445 58960 86 3644
5068 0 502850 270427 58800 60 5067
5069 5 503270 270291 58800 64 5068
5070 0 503284 270273 58760 64 5069
5071 0 503114 270459 58600 64 5070
5072 0 503038 270519 58520 96 5071
5073 0 503042 270523 58400 96 5072
5074 0 503050 270531 58320 96 5073
5075 0 503042 270543 58240 96 5074
5076 0 503054 270559 58200 51 5075
5077 0 503110 270543 58160 51 5076
5078 6 503034 270523 58080 51 5077
5079 0 504017 252381 70640 202 3346
5080 0 504672 252384 70360 71 5079
5081 0 504896 252288 70280 40 5080
5082 0 505056 252192 70040 75 5081
5083 0 505056 252192 69760 60 5082
5084 0 505120 252096 69520 81 5083
5085 0 505248 251904 69400 139 5084
5086 0 505312 251680 69240 157 5085
5087 0 505440 251456 69200 120 5086
5088 0 505664 251360 69360 32 5087
5089 0 505792 251200 69520 102 5088
5090 6 505792 251168 69520 101 5089
5091 0 486944 264736 64160 139 3701
5092 0 486848 264576 64360 137 5091
5093 0 486848 264416 64560 75 5092
5094 0 486816 264224 64760 75 5093
5095 0 486720 264000 64840 51 5094
5096 0 486720 263744 64840 51 5095
5097 0 486656 263488 64840 80 5096
5098 0 486496 263264 64840 40 5097
5099 0 486336 263072 64880 40 5098
5100 0 486176 262880 65000 98 5099
5101 0 486080 262624 65040 107 5100
5102 6 485888 262528 65160 120 5101
5103 0 493873 273321 58640 75 3890
5104 0 493950 273413 58520 64 5103
5105 0 493995 273405 58480 64 5104
5106 0 494172 273355 58320 64 5105
5107 0 494618 273482 58120 60 5106
5108 0 495079 273433 57920 189 5107
5109 5 495339 273491 57760 186 5108
5110 0 495720 273117 57760 102 5109
5111 5 495596 272873 57920 51 5110
5112 0 495972 272641 57920 45 5111
5113 0 495878 272580 58120 45 5112
5114 6 495686 272469 58400 0 5113
5115 0 503403 272026 63240 32 4266
5116 0 503481 271889 63320 32 5115
5117 0 503427 271741 63400 0 5116
5118 0 503486 271602 63600 0 5117
5119 0 503475 271577 63640 0 5118
5120 0 503525 271528 63680 0 5119
5121 0 503641 271347 63760 0 5120
5122 0 503780 271040 63880 0 5121
5123 0 503812 270823 63960 0 5122
5124 5 503840 270725 64000 0 5123
5125 0 503919 270609 64000 0 5124
5126 6 504012 270484 64080 0 5125
5127 0 490880 265952 64760 206 3679
5128 0 491008 265696 64720 115 5127
5129 0 491136 265440 64680 181 5128
5130 0 491264 265248 64560 178 5129
5131 0 491264 265024 64440 209 5130
5132 0 491136 264768 64400 156 5131
5133 0 491136 264512 64400 136 5132
5134 0 491136 264256 64400 128 5133
5135 0 491200 264000 64520 135 5134
5136 0 491200 263776 64640 131 5135
5137 0 491040 263584 64720 40 5136
5138 6 490976 263520 64720 32 5137
5139 0 497730 270073 61520 32 3612
5140 0 497587 270004 61280 32 5139
5141 0 497321 270161 61120 0 5140
5142 5 497244 270210 61080 0 5141
5143 0 497222 270230 61040 0 5142
5144 0 497253 270266 61000 0 5143
5145 0 497038 269912 60840 0 5144
5146 0 496953 269650 60760 0 5145
5147 0 496899 269486 60720 0 5146
5148 5 496656 269328 60680 0 5147
5149 0 496767 270024 60640 0 5148
5150 6 496799 270132 60440 0 5149
5151 0 491168 256416 65400 128 4203
5152 0 491232 256160 65400 124 5151
5153 0 491264 255904 65360 148 5152
5154 0 491264 255680 65240 136 5153
5155 5 491264 255520 65200 140 5154
5156 0 491136 255392 65360 76 5155
5157 0 491104 255360 65400 60 5156
5158 0 490912 255168 65480 108 5157
5159 0 490720 254976 65480 75 5158
5160 0 490528 254784 65560 75 5159
5161 0 490432 254560 65640 98 5160
5162 6 490400 254496 65680 98 5161
5163 0 355872 157644 189200 0 2010
5164 0 355804 157576 189240 0 5163
5165 0 355652 157464 189280 0 5164
5166 0 355652 157476 189360 0 5165
5167 0 355689 157537 189440 0 5166
5168 0 355680 157532 189480 0 5167
5169 0 355712 157568 189560 0 5168
5170 0 355740 157596 189640 0 5169
5171 0 355816 157460 189720 0 5170
5172 0 355848 157356 189840 0 5171
5173 6 355876 157312 189960 0 5172
5174 0 347607 149266 189440 0 3823
5175 0 347108 148907 189440 0 5174
5176 0 347030 148840 189320 0 5175
5177 0 346972 148739 189240 0 5176
5178 0 346947 148694 189200 0 5177
5179 0 346837 148501 189040 0 5178
5180 0 346680 148355 188840 0 5179
5181 0 346805 148513 188760 0 5180
5182 0 346840 148521 188600 0 5181
5183 0 346752 148359 188440 0 5182
5184 6 346662 148311 188320 0 5183
5185 0 359044 147853 192360 0 3385
5186 0 359082 147930 192480 0 5185
5187 5 359076 148147 192520 0 5186
5188 0 359063 148112 192640 0 5187
5189 0 359068 148118 192760 0 5188
5190 0 359105 148095 192800 0 5189
5191 0 359030 148108 192880 0 5190
5192 0 359574 147986 193080 0 5191
5193 0 359659 147960 193120 0 5192
5194 0 359950 148048 193200 0 5193
5195 6 359991 148071 193280 0 5194
5196 0 426282 136116 191560 0 2767
5197 0 426302 136411 191600 0 5196
5198 0 426265 136545 191640 0 5197
5199 5 426263 136556 191680 0 5198
5200 5 426070 136866 191680 0 5199
5201 0 425682 136978 191680 0 5200
5202 0 425613 136959 191720 0 5201
5203 0 425589 136939 191760 0 5202
5204 0 425552 136921 191800 0 5203
5205 0 425573 136954 191840 0 5204
5206 6 425597 136992 191880 0 5205
5207 0 457860 142200 183520 0 3038
5208 0 457876 141489 183520 0 5207
5209 0 457891 141491 183560 0 5208
5210 0 457921 141386 183600 0 5209
5211 0 457931 141426 183640 0 5210
5212 0 457906 141492 183680 0 5211
5213 0 457904 141503 183720 0 5212
5214 0 457886 141570 183760 0 5213
5215 0 457948 141579 183800 0 5214
5216 0 457957 141606 183840 0 5215
5217 6 457991 141671 183880 0 5216
5218 0 497664 267904 58040 135 3283
5219 0 497600 268128 57880 115 5218
5220 0 497440 268288 57680 96 5219
5221 5 497280 268384 57480 75 5220
5222 0 497024 268448 57400 104 5221
5223 0 496800 268480 57280 134 5222
5224 0 496544 268576 57240 115 5223
5225 0 496288 268640 57240 75 5224
5226 0 496064 268768 57200 71 5225
5227 0 495904 268960 57160 120 5226
5228 6 495840 269088 57040 102 5227
5229 0 502688 265568 59560 217 3753
5230 5 502624 265568 59640 202 5229
5231 0 502368 265600 59720 98 5230
5232 0 502144 265760 59720 32 5231
5233 0 501952 265888 59600 40 5232
5234 0 501696 265888 59560 81 5233
5235 0 501536 265824 59360 150 5234
5236 0 501376 265664 59200 137 5235
5237 0 501152 265504 59160 107 5236
5238 0 500960 265312 59120 98 5237
5239 6 500768 265184 59040 64 5238
5240 5 507962 265778 56080 107 3729
5241 0 508398 265826 56080 51 5240
5242 5 508590 266206 56080 0 5241
5243 0 508649 266115 56360 160 5242
5244 0 508708 265754 56520 160 5243
5245 0 508869 265693 56760 143 5244
5246 0 508971 265577 56920 40 5245
5247 0 509198 265634 57120 81 5246
5248 0 509360 265858 57320 124 5247
5249 0 509494 265956 57600 136 5248
5250 6 509729 266011 57800 124 5249
5251 0 507319 267211 56040 0 3728
5252 0 507233 267476 56120 0 5251
5253 0 507210 267648 56200 0 5252
5254 0 507345 267849 56120 0 5253
5255 0 507543 267853 56000 0 5254
5256 0 507615 267870 55960 0 5255
5257 0 507639 267863 55920 0 5256
5258 0 507734 267840 55880 0 5257
5259 0 507772 267820 55800 0 5258
5260 0 507862 267638 55760 0 5259
5261 6 507812 267840 55720 0 5260
5262 0 510080 261760 67720 32 4622
5263 0 509952 261952 67880 156 5262
5264 0 509824 262176 67840 120 5263
5265 0 509824 262432 67840 75 5264
5266 0 509888 262624 67680 148 5265
5267 0 509856 262784 67480 60 5266
5268 0 509824 263008 67280 60 5267
5269 0 509696 263232 67200 71 5268
5270 0 509600 263456 67120 75 5269
5271 0 509504 263712 67080 75 5270
5272 6 509376 263904 67080 75 5271
5273 0 507584 266912 65600 71 4152
5274 0 507456 267136 65480 81 5273
5275 0 507424 267328 65320 60 5274
5276 0 507424 267552 65200 64 5275
5277 0 507424 267808 65120 51 5276
5278 0 507392 268064 65080 60 5277
5279 0 507392 268320 65040 75 5278
5280 0 507392 268576 65040 32 5279
5281 0 507200 268768 65160 71 5280
5282 0 507040 268928 65280 32 5281
5283 6 506880 269088 65320 32 5282
5284 0 494496 270207 60360 0 4011
5285 0 494500 270188 60560 0 5284
5286 0 494606 270124 60600 0 5285
5287 0 494581 270001 60640 0 5286
5288 0 494555 269246 60680 0 5287
5289 0 494734 269378 60720 0 5288
5290 0 494815 269705 60840 0 5289
5291 0 494882 269988 60960 0 5290
5292 0 494829 270046 61040 0 5291
5293 0 494854 270094 61080 0 5292
5294 6 494942 270045 61200 0 5293
5295 0 503392 268960 64720 71 3784
5296 0 503392 268800 64920 71 5295
5297 0 503392 268544 65000 124 5296
5298 0 503328 268288 65040 136 5297
5299 0 503136 268096 65040 71 5298
5300 0 502944 267904 65040 60 5299
5301 0 502784 267680 65040 45 5300
5302 0 502688 267424 65040 98 5301
5303 0 502528 267200 65040 51 5302
5304 0 502432 266944 65080 40 5303
5305 6 502336 266720 65160 51 5304
5306 0 343240 138382 185240 0 3145
5307 0 343251 138351 185200 0 5306
5308 5 343234 138367 185160 0 5307
5309 0 343639 138345 185120 0 5308
5310 0 343611 138317 185040 0 5309
5311 0 343703 138341 184960 0 5310
5312 0 343730 138283 184840 0 5311
5313 0 343766 138080 184680 0 5312
5314 0 343758 137930 184600 0 5313
5315 6 343886 137604 184560 0 5314
5316 0 366954 147473 187200 0 3986
5317 0 366979 147469 187160 0 5316
5318 0 367003 147464 187120 0 5317
5319 0 367247 147409 186720 0 5318
5320 0 367250 147398 186680 0 5319
5321 0 367260 147356 186520 0 5320
5322 0 367327 147441 186360 0 5321
5323 0 367351 147599 186200 0 5322
5324 0 367368 147557 186160 0 5323
5325 6 367360 147545 186120 0 5324
5326 0 368529 149588 194480 0 3569
5327 0 368304 149680 194440 0 5326
5328 5 368177 149606 194280 0 5327
5329 0 368317 149570 194240 0 5328
5330 0 368427 149556 194120 0 5329
5331 0 368451 149521 194080 0 5330
5332 0 368413 149660 194000 0 5331
5333 0 368444 149695 193920 0 5332
5334 0 368439 149714 193840 0 5333
5335 6 368427 149727 193760 0 5334
5336 0 381784 134984 185000 0 1901
5337 5 382028 133390 185000 0 5336
5338 0 382096 133285 184960 0 5337
5339 0 382229 133073 184880 0 5338
5340 0 382371 132833 184840 0 5339
5341 0 382513 132602 184800 0 5340
5342 0 382540 132509 184720 0 5341
5343 0 382642 132398 184640 0 5342
5344 0 382794 132219 184520 0 5343
5345 6 382788 132154 184400 0 5344
5346 0 427671 136203 191320 0 2762
5347 0 427940 136307 191360 0 5346
5348 5 428064 136341 191400 0 5347
5349 0 428006 136946 191400 0 5348
5350 0 427865 136956 191440 0 5349
5351 0 427832 136976 191480 0 5350
5352 0 427720 136931 191520 0 5351
5353 0 427711 136948 191560 0 5352
5354 0 427683 136973 191600 0 5353
5355 6 427674 136983 191640 0 5354
5356 0 459506 143800 183240 0 3031
5357 0 460078 143821 183240 0 5356
5358 0 460325 143798 183200 0 5357
5359 0 460533 143748 183160 0 5358
5360 0 460554 143605 183120 0 5359
5361 0 460472 143505 183080 0 5360
5362 0 460396 143415 183040 0 5361
5363 0 460434 143440 183000 0 5362
5364 0 460411 143413 182960 0 5363
5365 6 460353 143403 182920 0 5364
5366 0 504992 265440 59200 206 4799
5367 0 505152 265280 59400 128 5366
5368 0 505312 265120 59560 32 5367
5369 0 505536 264992 59560 64 5368
5370 0 505760 265056 59400 124 5369
5371 0 505952 265088 59240 209 5370
5372 0 506208 265056 59160 175 5371
5373 0 506464 265056 59080 137 5372
5374 0 506720 264992 59040 86 5373
5375 6 506784 264960 59000 71 5374
5376 0 498094 270771 55760 102 4350
5377 0 498016 270565 55840 81 5376
5378 0 497847 270456 56000 120 5377
5379 0 497769 270416 56120 120 5378
5380 5 497717 270388 56240 120 5379
5381 5 498084 270216 56280 64 5380
5382 0 498205 270083 56240 64 5381
5383 0 498208 269974 56200 64 5382
5384 0 498104 269693 56200 0 5383
5385 6 498120 269662 56240 0 5384
5386 0 503072 264928 64440 90 4285
5387 0 503232 265088 64280 71 5386
5388 0 503392 265248 64160 81 5387
5389 0 503520 265472 64040 194 5388
5390 0 503584 265728 63960 71 5389
5391 0 503648 265984 63920 60 5390
5392 0 503648 266240 63840 60 5391
5393 0 503648 266496 63720 32 5392
5394 0 503808 266720 63720 45 5393
5395 6 503936 266752 63720 64 5394
5396 0 492384 266720 64160 120 3671
5397 0 492384 266976 64120 139 5396
5398 0 492384 267232 64000 102 5397
5399 0 492448 267488 63920 86 5398
5400 5 492512 267744 63880 51 5399
5401 0 492768 267808 63920 51 5400
5402 0 492992 267936 63920 124 5401
5403 0 493248 267936 63960 101 5402
5404 0 493472 267968 64080 64 5403
5405 6 493664 267936 64080 81 5404
5406 0 491073 258961 65400 32 3305
5407 0 491034 258913 65520 71 5406
5408 0 490592 258816 66040 40 5407
5409 0 490560 258816 66320 98 5408
5410 0 490656 258816 66560 134 5409
5411 5 490656 258880 66760 128 5410
5412 0 490496 258720 66960 96 5411
5413 0 490432 258560 67160 75 5412
5414 0 490336 258368 67320 32 5413
5415 6 490144 258272 67520 80 5414
5416 0 352780 162667 187640 0 2038
5417 0 352698 162719 187720 0 5416
5418 0 352657 162745 187760 0 5417
5419 0 352481 162757 187840 0 5418
5420 0 352242 162842 187920 0 5419
5421 0 352089 162808 188080 0 5420
5422 0 351949 162781 188240 0 5421
5423 0 352050 162785 188400 0 5422
5424 6 352056 162780 188480 0 5423
5425 0 425591 136317 190920 0 2752
5426 0 425294 136158 190960 0 5425
5427 0 425185 136106 191000 0 5426
5428 5 425070 136033 191040 0 5427
5429 0 424924 135616 191040 0 5428
5430 0 424891 135546 191080 0 5429
5431 0 424882 135573 191120 0 5430
5432 0 424865 135596 191160 0 5431
5433 6 424812 135609 191200 0 5432
5434 0 503040 265440 60200 32 5230
5435 0 502944 265344 61000 75 5434
5436 0 503104 265248 61200 81 5435
5437 0 503360 265312 61280 143 5436
5438 0 503328 265216 61520 128 5437
5439 0 503328 265056 61720 64 5438
5440 0 503488 264864 61880 32 5439
5441 0 503680 264672 61960 51 5440
5442 6 503680 264544 62000 86 5441
5443 5 507799 265609 56160 107 5240
5444 0 507790 265508 56040 107 5443
5445 0 507808 265492 55840 107 5444
5446 0 507896 265452 55680 0 5445
5447 0 507985 265513 55480 0 5446
5448 0 507835 265413 55240 0 5447
5449 0 507807 265591 55200 0 5448
5450 0 507763 265433 55080 0 5449
5451 6 507639 265387 54960 0 5450
5452 0 509824 260352 67640 40 4904
5453 0 509888 260192 67840 32 5452
5454 0 509920 260032 68040 45 5453
5455 0 509888 259872 68240 45 5454
5456 0 509824 259648 68400 51 5455
5457 0 509824 259456 68600 64 5456
5458 0 509792 259232 68760 71 5457
5459 0 509792 259008 68920 102 5458
5460 6 509760 258944 68920 91 5459
5461 0 496315 272997 59720 45 4739
5462 0 496515 273013 59720 45 5461
5463 0 496841 273160 59720 120 5462
5464 0 497031 273135 59600 80 5463
5465 0 497623 273124 59520 60 5464
5466 0 498007 273028 59520 0 5465
5467 0 498034 273002 59560 0 5466
5468 0 498095 272974 59600 0 5467
5469 6 498128 272926 59640 0 5468
5470 5 488704 267040 63200 160 3692
5471 0 488896 267232 63200 86 5470
5472 0 489088 267424 63080 122 5471
5473 0 489248 267584 62960 107 5472
5474 0 489408 267744 62800 137 5473
5475 0 489600 267872 62680 120 5474
5476 0 489824 267968 62560 120 5475
5477 0 489984 268096 62360 186 5476
5478 6 490048 268096 62320 202 5477
5479 0 492750 272468 58880 32 3886
5480 0 492737 272654 58640 60 5479
5481 0 492755 272780 58560 60 5480
5482 0 492744 272817 58480 60 5481
5483 0 492827 272915 58360 0 5482
5484 0 493091 272923 58200 0 5483
5485 0 493246 273003 58040 0 5484
5486 0 493545 273021 57920 0 5485
5487 6 493832 273009 57840 0 5486
5488 0 490381 267987 61520 181 3866
5489 0 489959 268140 61320 196 5488
5490 0 489875 268170 61280 196 5489
5491 0 489572 268403 61200 32 5490
5492 0 489103 269224 61200 86 5491
5493 0 488953 269833 61040 45 5492
5494 0 489090 270025 60880 102 5493
5495 0 488850 270346 60880 0 5494
5496 6 488802 270155 60760 0 5495
5497 0 353983 157313 182560 0 2103
5498 0 353966 157310 182520 0 5497
5499 0 354101 157290 182440 0 5498
5500 0 354134 157344 182360 0 5499
5501 0 353993 157449 182280 0 5500
5502 0 353974 157531 182200 0 5501
5503 0 354071 157577 182120 0 5502
5504 6 354001 157580 182080 0 5503
5505 0 330417 141025 184480 0 3186
5506 0 330450 140858 184360 0 5505
5507 0 330461 140803 184320 0 5506
5508 0 330540 140682 184240 0 5507
5509 0 330456 140508 184120 0 5508
5510 5 330377 140543 184080 0 5509
5511 0 330597 140436 184040 0 5510
5512 6 330699 140378 183960 0 5511
5513 0 341666 138643 185360 0 3147
5514 0 341894 138751 185440 0 5513
5515 0 341902 138809 185480 0 5514
5516 0 341921 138916 185560 0 5515
5517 0 341592 139113 185720 0 5516
5518 0 341637 139345 185840 0 5517
5519 0 341578 139493 185960 0 5518
5520 6 341578 139515 186080 0 5519
5521 0 356446 156341 188840 0 2003
5522 5 356480 156358 188960 0 5521
5523 0 355894 156591 189120 0 5522
5524 0 356006 156695 189240 0 5523
5525 0 356159 156779 189240 0 5524
5526 0 356282 156834 189320 0 5525
5527 0 356391 156874 189440 0 5526
5528 6 356451 156952 189560 0 5527
5529 0 366868 147453 187840 0 3982
5530 0 366871 147492 187960 0 5529
5531 0 366855 147513 188000 0 5530
5532 0 366916 147616 188120 0 5531
5533 0 366958 147700 188240 0 5532
5534 0 367188 147670 188360 0 5533
5535 0 367200 147625 188400 0 5534
5536 6 367192 147724 188440 0 5535
5537 0 359178 147398 191920 0 1972
5538 0 359018 147298 191880 0 5537
5539 0 359002 147090 191800 0 5538
5540 0 358958 147062 191720 0 5539
5541 0 358922 147018 191640 0 5540
5542 0 358922 146974 191560 0 5541
5543 0 358962 147030 191480 0 5542
5544 6 358974 146990 191440 0 5543
5545 0 426542 135585 189920 0 2727
5546 0 426552 135539 189880 0 5545
5547 0 426563 135494 189840 0 5546
5548 0 426580 135294 189800 0 5547
5549 0 426621 135256 189760 0 5548
5550 0 426660 135226 189720 0 5549
5551 0 426680 135218 189680 0 5550
5552 6 426705 135219 189640 0 5551
5553 0 460915 144184 184080 0 3052
5554 0 460886 144288 184120 0 5553
5555 0 461115 144266 184160 0 5554
5556 0 461160 144333 184200 0 5555
5557 0 461156 144401 184240 0 5556
5558 0 461334 144413 184280 0 5557
5559 0 461336 144498 184320 0 5558
5560 6 461361 144562 184360 0 5559
5561 0 498208 267712 58560 178 3285
5562 0 498432 267552 58560 150 5561
5563 0 498656 267552 58440 175 5562
5564 0 498912 267552 58320 120 5563
5565 0 499168 267424 58240 91 5564
5566 0 499328 267232 58200 40 5565
5567 0 499456 267008 58160 45 5566
5568 6 499488 266944 58120 40 5567
5569 0 510688 250848 72560 128 3372
5570 0 510880 251008 72480 98 5569
5571 0 511072 251136 72360 80 5570
5572 0 511264 251232 72200 75 5571
5573 0 511488 251360 72120 96 5572
5574 0 511648 251488 71960 81 5573
5575 0 511684 251539 71920 0 5574
5576 6 511736 251609 71840 0 5575
5577 0 503328 271840 57840 139 3649
5578 0 503488 271936 57640 96 5577
5579 0 503552 272096 57440 140 5578
5580 0 503712 272192 57240 45 5579
5581 0 503872 272288 57040 96 5580
5582 0 503936 272384 56800 81 5581
5583 0 503840 272480 56560 96 5582
5584 6 503840 272480 56360 51 5583
5585 0 508928 266656 66520 101 4158
5586 0 509184 266720 66520 64 5585
5587 0 509440 266720 66440 108 5586
5588 0 509664 266720 66280 86 5587
5589 0 509600 266880 65440 32 5588
5590 0 509568 267136 65360 75 5589
5591 0 509600 267296 65160 60 5590
5592 6 509760 267136 64960 45 5591
5593 0 494442 266395 61560 40 2831
5594 0 495184 266346 61560 40 5593
5595 0 495518 265706 61800 75 5594
5596 0 495466 265526 61920 75 5595
5597 0 495546 265534 62040 107 5596
5598 0 495810 265498 62120 124 5597
5599 0 495934 265446 62240 124 5598
5600 6 496026 265490 62320 101 5599
5601 0 492032 266272 64200 40 3673
5602 0 491840 266368 64040 75 5601
5603 0 491648 266528 63960 80 5602
5604 0 491456 266720 64000 175 5603
5605 0 491264 266912 63960 148 5604
5606 0 491136 267136 63880 102 5605
5607 0 490944 267328 63880 80 5606
5608 6 490880 267360 63880 75 5607
5609 0 331072 140360 185280 0 5011
5610 0 330985 140345 185320 0 5609
5611 0 330935 140511 185360 0 5610
5612 0 330880 140678 185400 0 5611
5613 0 330759 140845 185480 0 5612
5614 0 330595 140796 185560 0 5613
5615 6 330481 140902 185680 0 5614
5616 0 332552 137865 184040 0 3177
5617 0 332626 138012 184160 0 5616
5618 0 332722 138076 184240 0 5617
5619 0 332802 138260 184280 0 5618
5620 0 332853 138544 184400 0 5619
5621 0 332957 138779 184520 0 5620
5622 6 333029 138893 184640 0 5621
5623 0 332544 136853 183760 0 3175
5624 0 332497 136545 183720 0 5623
5625 5 332476 136411 183680 0 5624
5626 0 332508 136481 183640 0 5625
5627 0 332438 136371 183520 0 5626
5628 0 332475 136326 183400 0 5627
5629 6 332517 136337 183320 0 5628
5630 0 338539 138051 183840 0 3160
5631 0 339078 137860 183840 0 5630
5632 0 339100 137817 183800 0 5631
5633 0 339121 137774 183760 0 5632
5634 0 339424 137703 183600 0 5633
5635 0 339376 137596 183440 0 5634
5636 6 339288 137564 183320 0 5635
5637 5 367980 149769 194120 0 5328
5638 0 368110 150067 194160 0 5637
5639 0 368245 150358 194240 0 5638
5640 0 368199 150580 194240 0 5639
5641 0 368159 150709 194160 0 5640
5642 0 368176 150750 194120 0 5641
5643 6 368198 150722 194080 0 5642
5644 0 353344 144829 194320 0 4066
5645 0 353268 144794 194440 0 5644
5646 5 353306 144748 194520 0 5645
5647 0 353253 144366 194560 0 5646
5648 0 353185 144026 194640 0 5647
5649 0 353504 144083 194760 0 5648
5650 6 353519 144080 194840 0 5649
5651 0 370107 143818 192000 0 4494
5652 0 370097 143851 192120 0 5651
5653 0 370153 143864 192160 0 5652
5654 0 370194 143932 192320 0 5653
5655 0 370313 143888 192440 0 5654
5656 0 370238 143985 192560 0 5655
5657 6 370121 144079 192680 0 5656
5658 0 355865 141339 190080 0 3093
5659 0 355786 141350 189960 0 5658
5660 5 355728 141331 189880 0 5659
5661 0 355771 140971 189920 0 5660
5662 0 356140 141027 189880 0 5661
5663 0 356249 141051 189800 0 5662
5664 6 356316 141055 189760 0 5663
5665 0 433162 137790 194200 0 2615
5666 0 433393 137488 194240 0 5665
5667 0 433398 137497 194280 0 5666
5668 0 433389 137495 194320 0 5667
5669 0 433346 137453 194360 0 5668
5670 0 433307 137411 194400 0 5669
5671 6 433242 137425 194440 0 5670
5672 0 382050 135818 185400 0 1905
5673 0 382056 135933 185600 0 5672
5674 0 382069 136147 185760 0 5673
5675 0 382121 136340 185840 0 5674
5676 0 382169 136376 185880 0 5675
5677 0 382374 136466 185960 0 5676
5678 6 382407 136537 186000 0 5677
5679 0 428192 136370 191440 0 5348
5680 0 428185 136371 191480 0 5679
5681 0 428181 136367 191520 0 5680
5682 0 428171 136285 191560 0 5681
5683 0 428154 136261 191600 0 5682
5684 0 428130 136317 191640 0 5683
5685 6 428107 136372 191680 0 5684
5686 0 498245 269132 55240 186 3257
5687 0 498077 269048 55360 0 5686
5688 0 498001 269080 55440 0 5687
5689 0 497781 268976 55480 0 5688
5690 0 497693 269012 55600 0 5689
5691 0 497657 269136 55720 0 5690
5692 6 497669 269220 55760 0 5691
5693 5 509817 265771 63600 156 4124
5694 5 510597 264786 63600 172 5693
5695 5 510769 264869 63280 253 5694
5696 0 510914 264912 63080 200 5695
5697 5 511033 264881 63000 157 5696
5698 0 510779 264485 63000 81 5697
5699 6 510625 264518 62880 81 5698
5700 0 509584 267362 63800 32 4122
5701 0 509860 266986 64040 51 5700
5702 5 510558 267147 64040 134 5701
5703 0 510397 267180 64480 157 5702
5704 0 510387 267686 64600 81 5703
5705 0 510174 268078 64600 98 5704
5706 6 509356 268569 64760 101 5705
5707 0 505504 266656 61960 204 4373
5708 0 505344 266464 62000 198 5707
5709 0 505152 266304 62040 163 5708
5710 0 504928 266208 61880 134 5709
5711 0 504832 266112 61640 75 5710
5712 0 504800 266176 61400 75 5711
5713 6 504768 266336 61200 51 5712
5714 0 501664 268448 59720 208 4641
5715 0 501824 268640 59800 175 5714
5716 0 501984 268864 59800 122 5715
5717 0 502176 269056 59880 175 5716
5718 0 502400 269056 60040 178 5717
5719 0 502432 269056 60320 108 5718
5720 6 502400 269120 60440 75 5719
5721 0 490592 256896 66040 51 4206
5722 0 490656 257056 66240 120 5721
5723 0 490816 257120 66440 185 5722
5724 0 491072 257056 66520 32 5723
5725 0 491264 256864 66520 40 5724
5726 0 491488 256704 66520 51 5725
5727 6 491648 256704 66560 32 5726
5728 0 490266 257407 63880 0 4411
5729 0 490220 257530 63800 0 5728
5730 0 490196 257673 63680 0 5729
5731 0 490199 257757 63640 0 5730
5732 0 490216 257788 63560 0 5731
5733 0 490193 257893 63480 0 5732
5734 6 490201 257895 63440 0 5733
5735 0 344811 147230 192200 0 3851
5736 0 344481 147380 192240 0 5735
5737 0 344307 147313 192280 0 5736
5738 0 344177 147332 192360 0 5737
5739 0 344179 147309 192440 0 5738
5740 6 344289 147349 192520 0 5739
5741 0 356723 155094 188680 0 2000
5742 0 356707 155162 188720 0 5741
5743 0 356761 155210 188800 0 5742
5744 0 356761 155234 188840 0 5743
5745 0 356753 155242 188920 0 5744
5746 6 356741 155250 188960 0 5745
5747 0 354880 148231 190880 0 3399
5748 0 355060 148493 190880 0 5747
5749 0 355458 148617 190880 0 5748
5750 0 355438 148623 190840 0 5749
5751 0 355268 148660 190720 0 5750
5752 6 355243 148640 190680 0 5751
5753 0 356379 148550 191840 0 3392
5754 0 356559 148592 191720 0 5753
5755 0 356813 148684 191680 0 5754
5756 0 356840 148692 191600 0 5755
5757 0 356913 148673 191480 0 5756
5758 6 356890 148655 191400 0 5757
5759 0 356027 142210 190360 0 3092
5760 0 355980 142355 190440 0 5759
5761 0 355789 142555 190560 0 5760
5762 0 355699 142839 190640 0 5761
5763 0 355619 142880 190720 0 5762
5764 6 355513 142856 190800 0 5763
5765 0 368956 143246 192360 0 4491
5766 0 368987 143252 192480 0 5765
5767 0 368923 143288 192600 0 5766
5768 0 368730 143230 192720 0 5767
5769 0 368663 143250 192800 0 5768
5770 6 368657 143273 192880 0 5769
5771 0 382153 133613 184960 0 5337
5772 0 382225 133690 184840 0 5771
5773 0 382278 133705 184720 0 5772
5774 0 382348 133557 184600 0 5773
5775 0 382612 133435 184560 0 5774
5776 6 382748 133419 184480 0 5775
5777 0 439455 145337 191640 0 2371
5778 0 439484 145282 191680 0 5777
5779 0 439584 145225 191720 0 5778
5780 0 439595 145235 191760 0 5779
5781 0 439600 145144 191800 0 5780
5782 6 439574 145148 191840 0 5781
5783 5 460162 141239 182040 0 3001
5784 0 460446 141328 182040 0 5783
5785 0 460438 141390 182080 0 5784
5786 0 460491 141385 182120 0 5785
5787 0 460491 141408 182160 0 5786
5788 6 460484 141386 182200 0 5787
5789 0 498144 267904 58920 156 3287
5790 0 498400 267904 58920 128 5789
5791 0 498592 268064 59000 160 5790
5792 0 498848 268160 59040 102 5791
5793 0 499072 268320 59040 40 5792
5794 6 499232 268384 59120 75 5793
5795 0 501054 267892 53280 0 2877
5796 0 500884 267928 53360 0 5795
5797 0 500868 267871 53400 0 5796
5798 0 501035 267911 53440 0 5797
5799 0 500638 267892 53480 0 5798
5800 6 500549 267944 53560 0 5799
5801 0 508576 263808 67320 124 4728
5802 0 508576 264064 67360 32 5801
5803 0 508640 264320 67360 75 5802
5804 0 508608 264576 67320 98 5803
5805 0 508512 264832 67240 98 5804
5806 6 508480 264864 67240 86 5805
5807 0 501949 267083 52880 32 2876
5808 0 502047 267205 52720 32 5807
5809 0 501965 267283 52560 40 5808
5810 0 502272 267744 52480 0 5809
5811 0 502546 267841 52560 0 5810
5812 6 502796 267906 52680 0 5811
5813 0 509536 260768 67680 136 4903
5814 0 509312 260896 67680 202 5813
5815 0 509152 261024 67840 189 5814
5816 0 508288 260576 67560 98 5815
5817 0 508192 260672 67800 64 5816
5818 6 508192 260576 67920 64 5817
5819 0 504896 267520 62360 139 4377
5820 0 505056 267744 62280 124 5819
5821 0 505184 267968 62280 75 5820
5822 0 505344 268128 62400 75 5821
5823 0 505440 268288 62600 90 5822
5824 6 505408 268352 62760 101 5823
5825 0 486432 264192 63800 156 3704
5826 0 486624 264000 63840 86 5825
5827 0 486816 263840 63880 86 5826
5828 0 487072 263744 63880 40 5827
5829 0 487328 263648 63880 40 5828
5830 6 487360 263616 63880 45 5829
5831 0 487296 266016 63760 153 3698
5832 0 487040 266080 63760 102 5831
5833 0 486784 266144 63800 102 5832
5834 0 486528 266144 63800 91 5833
5835 0 486272 266208 63800 40 5834
5836 6 486208 266208 63800 40 5835
5837 0 486994 266793 62800 128 4983
5838 0 486808 266743 62880 40 5837
5839 0 486775 266778 62920 40 5838
5840 0 486730 266801 63080 40 5839
5841 0 486606 266584 63200 32 5840
5842 6 486574 266489 63240 32 5841
5843 0 491112 265903 61440 176 2827
5844 0 490955 266113 61200 0 5843
5845 0 490891 266237 61080 0 5844
5846 0 490731 266413 60960 0 5845
5847 0 490887 266549 60840 0 5846
5848 6 491035 266745 60760 0 5847
5849 0 353694 162513 187080 0 2047
5850 0 353679 162622 186920 0 5849
5851 0 353675 162649 186880 0 5850
5852 0 353722 162780 186800 0 5851
5853 6 353630 162821 186680 0 5852
5854 0 342919 138489 185120 0 5308
5855 0 342799 138567 185000 0 5854
5856 0 342635 138487 184880 0 5855
5857 0 342439 138406 184800 0 5856
5858 6 342306 138306 184640 0 5857
5859 0 356648 158664 189680 0 2015
5860 0 356739 158422 189800 0 5859
5861 0 356773 158315 189920 0 5860
5862 0 356767 158270 190040 0 5861
5863 6 356758 158256 190080 0 5862
5864 0 367684 149613 194120 0 5637
5865 0 367435 149646 194080 0 5864
5866 0 367445 149737 194000 0 5865
5867 0 367476 149851 193920 0 5866
5868 6 367539 149859 193840 0 5867
5869 0 352291 144768 194360 0 4067
5870 0 352255 144720 194520 0 5869
5871 0 352145 144652 194640 0 5870
5872 0 352137 144598 194760 0 5871
5873 6 352154 144593 194840 0 5872
5874 0 358759 150227 189760 0 1991
5875 0 358719 150187 189600 0 5874
5876 0 358663 150074 189480 0 5875
5877 0 358583 149990 189400 0 5876
5878 6 358511 150020 189320 0 5877
5879 0 356867 148606 193160 0 4776
5880 0 356814 148632 193200 0 5879
5881 0 356713 148592 193240 0 5880
5882 0 356400 148458 193360 0 5881
5883 6 356441 148438 193440 0 5882
5884 0 360253 148265 191160 0 1977
5885 0 360257 148257 191040 0 5884
5886 0 360337 148281 190960 0 5885
5887 0 360381 148265 190920 0 5886
5888 6 360381 148269 190880 0 5887
5889 0 356793 142405 190120 0 3091
5890 5 356820 142532 189880 0 5889
5891 0 356484 142864 189880 0 5890
5892 0 356450 142904 189960 0 5891
5893 6 356504 142969 190040 0 5892
5894 0 357457 142555 190520 0 3089
5895 0 357419 142652 190640 0 5894
5896 0 357455 142793 190720 0 5895
5897 0 357557 142842 190760 0 5896
5898 6 357825 142759 190960 0 5897
5899 0 389790 131805 183320 0 1887
5900 0 389819 131692 183400 0 5899
5901 0 389850 131726 183520 0 5900
5902 0 390012 131851 183680 0 5901
5903 6 389969 131932 183760 0 5902
5904 0 426243 136389 191720 0 5199
5905 0 426291 136239 191760 0 5904
5906 0 426284 136257 191800 0 5905
5907 0 426283 136276 191840 0 5906
5908 6 426340 136333 191880 0 5907
5909 0 440330 143962 187520 0 2269
5910 0 440385 144006 187440 0 5909
5911 0 440441 144052 187360 0 5910
5912 0 440415 144070 187320 0 5911
5913 6 440371 144125 187240 0 5912
5914 0 460022 141076 182040 0 5783
5915 0 459937 141065 182080 0 5914
5916 0 459924 141032 182120 0 5915
5917 0 459898 141024 182160 0 5916
5918 6 459920 140993 182200 0 5917
5919 0 497920 267296 57800 178 3281
5920 0 497696 267168 57880 181 5919
5921 0 497472 267200 58000 115 5920
5922 0 497280 267200 58200 71 5921
5923 6 497056 267200 58400 45 5922
5924 0 497216 271680 55600 64 4354
5925 0 497024 271712 55800 81 5924
5926 0 496800 271712 55920 51 5925
5927 0 496576 271648 56040 75 5926
5928 6 496480 271648 56120 71 5927
5929 0 508928 268032 57720 60 4819
5930 0 509056 267936 57920 60 5929
5931 0 509056 267936 58200 64 5930
5932 0 509120 268096 58400 51 5931
5933 6 509120 268224 58480 51 5932
5934 0 501690 266269 54160 122 2871
5935 0 502447 266016 54080 0 5934
5936 0 502839 266000 54080 0 5935
5937 0 502939 265985 54000 0 5936
5938 6 503089 265962 53880 0 5937
5939 0 500896 265088 63880 32 4294
5940 0 501024 265312 63320 32 5939
5941 0 500832 265504 63000 32 5940
5942 0 500672 266016 62720 51 5941
5943 6 500768 266048 62640 81 5942
5944 5 505794 264667 55080 160 4450
5945 0 505749 264624 54880 0 5944
5946 0 505649 264887 54680 0 5945
5947 0 505638 264871 54600 0 5946
5948 6 505626 264855 54520 0 5947
5949 0 504992 269984 62240 64 4921
5950 0 504768 269952 62120 60 5949
5951 0 504512 269920 62080 86 5950
5952 0 504256 269888 61960 64 5951
5953 6 504128 269856 61880 64 5952
5954 0 500384 268256 58960 137 4647
5955 0 500224 268096 58840 81 5954
5956 0 500032 267872 58840 90 5955
5957 0 500192 267680 58800 51 5956
5958 6 500352 267520 58720 32 5957
5959 0 505857 270576 61400 160 4916
5960 5 505867 270647 61200 160 5959
5961 0 506387 270725 61200 0 5960
5962 0 506809 270279 61200 0 5961
5963 6 506731 270389 61000 0 5962
5964 0 494229 270825 59360 81 4015
5965 0 494225 271069 59360 81 5964
5966 0 494055 271143 59360 81 5965
5967 0 494025 271315 59280 81 5966
5968 6 493989 271358 59160 0 5967
5969 0 500832 268800 60360 140 4637
5970 0 500608 268896 60440 86 5969
5971 5 500512 268960 60440 64 5970
5972 0 500320 269120 60480 32 5971
5973 6 500160 268992 60440 40 5972
5974 0 494753 268476 60400 0 4007
5975 0 494841 268294 60240 0 5974
5976 0 494912 268195 60080 0 5975
5977 0 494714 268125 59920 0 5976
5978 6 494719 268201 59840 0 5977
5979 0 503055 272984 63280 45 4267
5980 0 502587 273211 63280 71 5979
5981 0 502453 273454 63280 40 5980
5982 0 501829 273713 63280 51 5981
5983 6 501754 273812 63360 64 5982
5984 0 492930 267378 61560 32 2831
5985 0 493011 267641 61400 32 5984
5986 0 493219 267865 61280 32 5985
5987 0 493261 268150 61120 0 5986
5988 6 493126 268177 61040 0 5987
5989 0 491264 255488 65160 128 5155
5990 0 491264 255360 65000 81 5989
5991 0 491360 255200 64800 45 5990
5992 0 491520 255040 64640 51 5991
5993 6 491648 255008 64600 51 5992
5994 0 489920 264704 61880 75 2827
5995 0 489421 264627 62000 45 5994
5996 0 489348 264569 62080 45 5995
5997 0 489301 264597 62120 45 5996
5998 6 489311 264618 62200 45 5997
5999 0 488006 259643 64280 139 3295
6000 0 487264 259904 64320 90 5999
6001 0 487008 259904 64400 32 6000
6002 0 486752 259936 64480 32 6001
6003 6 486720 259936 64480 32 6002
6004 0 354153 157452 183480 0 2090
6005 0 354302 157535 183520 0 6004
6006 0 354403 157659 183600 0 6005
6007 6 354449 157716 183640 0 6006
6008 0 334830 144572 184560 0 5026
6009 0 334730 144695 184520 0 6008
6010 0 334636 144732 184440 0 6009
6011 6 334614 144718 184360 0 6010
6012 0 332169 137681 183720 0 3175
6013 0 332074 137643 183600 0 6012
6014 0 331935 137599 183480 0 6013
6015 6 331841 137598 183360 0 6014
6016 0 345365 147311 192480 0 3854
6017 0 345286 147337 192600 0 6016
6018 0 345217 147387 192680 0 6017
6019 6 345150 147439 192720 0 6018
6020 0 336765 137454 183800 0 3164
6021 0 336758 137422 183880 0 6020
6022 0 336702 137404 184000 0 6021
6023 6 336633 137315 184120 0 6022
6024 0 337995 137816 183760 0 3160
6025 0 338017 137676 183640 0 6024
6026 0 338020 137538 183560 0 6025
6027 6 337841 137367 183440 0 6026
6028 0 347361 148857 189960 0 3828
6029 0 347422 148906 190000 0 6028
6030 0 347482 148954 190040 0 6029
6031 6 347557 148987 190120 0 6030
6032 0 355651 157799 188880 0 2005
6033 0 355611 157975 188840 0 6032
6034 0 355567 158055 188760 0 6033
6035 6 355523 158055 188720 0 6034
6036 0 353557 143816 193320 0 4058
6037 0 353607 143801 193400 0 6036
6038 0 353670 143907 193480 0 6037
6039 6 353718 143935 193560 0 6038
6040 0 366918 146935 193400 0 3551
6041 0 366841 146967 193200 0 6040
6042 0 366878 147002 193120 0 6041
6043 6 366925 147022 193040 0 6042
6044 0 356189 148231 192600 0 4771
6045 0 356020 148215 192680 0 6044
6046 0 355957 148399 192800 0 6045
6047 6 355777 148430 192920 0 6046
6048 0 360542 146921 193000 0 4789
6049 0 360427 146993 193120 0 6048
6050 0 360338 147015 193200 0 6049
6051 6 360390 146988 193240 0 6050
6052 0 361433 146690 192240 0 1968
6053 0 361503 146571 192120 0 6052
6054 0 361534 146543 192080 0 6053
6055 6 361703 146573 191960 0 6054
6056 5 377989 138006 187840 0 4949
6057 0 377919 138081 187880 0 6056
6058 0 377877 138133 187920 0 6057
6059 6 377904 138254 187960 0 6058
6060 0 382076 133552 185080 0 5337
6061 0 382300 133648 185160 0 6060
6062 0 382397 133598 185280 0 6061
6063 6 382297 133523 185320 0 6062
6064 0 426691 134642 191720 0 2773
6065 0 426600 134493 191760 0 6064
6066 0 426516 134374 191800 0 6065
6067 6 426437 134332 191840 0 6066
6068 0 497312 268064 58840 80 3289
6069 0 497056 268128 58760 108 6068
6070 0 496800 268160 58760 96 6069
6071 6 496704 268128 58720 60 6070
6072 0 497504 268384 57320 96 5221
6073 0 497728 268544 57320 45 6072
6074 0 497952 268704 57360 45 6073
6075 6 497984 268704 57360 32 6074
6076 0 498637 268840 56680 51 3271
6077 0 498469 269124 56680 40 6076
6078 0 498297 269204 56560 32 6077
6079 6 498237 269300 56480 32 6078
6080 0 497696 272864 56640 71 4360
6081 0 497824 272768 56880 81 6080
6082 0 498016 272640 57080 71 6081
6083 6 498048 272640 57080 86 6082
6084 0 506400 264096 57400 86 4461
6085 0 506176 264128 57520 96 6084
6086 0 505920 264192 57560 40 6085
6087 6 505728 264192 57560 51 6086
6088 0 509338 266053 55920 0 5242
6089 0 509662 265493 55920 0 6088
6090 0 509732 265799 56200 0 6089
6091 6 509283 265975 55360 0 6090
6092 0 510112 263648 65600 140 3522
6093 0 509856 263712 65520 128 6092
6094 0 509664 263712 65720 90 6093
6095 6 509632 263680 65920 124 6094
6096 0 509909 265832 63520 156 5693
6097 0 510139 265983 63320 124 6096
6098 0 510307 266043 63040 102 6097
6099 6 510497 266134 62880 51 6098
6100 5 506486 262368 66480 0 3502
6101 0 506394 262896 66320 0 6100
6102 0 506422 262900 66280 0 6101
6103 6 506450 262904 66240 0 6102
6104 0 492104 273434 58720 0 3895
6105 0 492042 273418 58640 0 6104
6106 0 492057 273445 58560 0 6105
6107 6 492090 273416 58480 0 6106
6108 0 498752 270176 59080 102 4851
6109 0 499008 270208 59040 64 6108
6110 0 499168 270240 58840 71 6109
6111 6 499232 270240 58760 60 6110
6112 0 500672 268288 59600 140 4644
6113 0 500608 268128 59800 40 6112
6114 0 500480 267904 59840 51 6113
6115 6 500320 267776 59640 64 6114
6116 0 495089 270250 59080 0 4018
6117 0 495059 270134 58960 0 6116
6118 0 495052 270064 58840 0 6117
6119 6 495016 270090 58760 0 6118
6120 0 499854 251864 68280 0 3331
6121 0 499740 251701 68280 0 6120
6122 0 499402 251644 68280 0 6121
6123 6 499262 251591 68240 0 6122
6124 0 509444 261395 64000 32 4971
6125 0 509760 261278 64000 40 6124
6126 0 510013 261086 64000 60 6125
6127 6 510130 260937 64120 60 6126
6128 0 488800 254528 66440 51 4215
6129 0 488544 254528 66440 139 6128
6130 0 488288 254528 66440 81 6129
6131 6 488064 254528 66440 75 6130
6132 0 489673 267280 62240 60 3867
6133 0 489615 266871 62440 60 6132
6134 0 489649 266813 62560 40 6133
6135 6 489757 266609 62640 0 6134
6136 0 330355 141537 184200 0 3194
6137 0 330398 141457 184080 0 6136
6138 6 330410 141347 184040 0 6137
6139 0 330342 141852 184920 0 3188
6140 0 330315 141987 185040 0 6139
6141 6 330202 142027 185160 0 6140
6142 0 335494 144422 184320 0 5026
6143 0 335581 144410 184160 0 6142
6144 6 335597 144451 184120 0 6143
6145 0 331326 138891 184040 0 3178
6146 0 331304 138868 183920 0 6145
6147 6 331294 138874 183800 0 6146
6148 5 353474 146327 185280 0 3447
6149 0 353559 146237 185320 0 6148
6150 6 353602 146241 185440 0 6149
6151 0 351438 148382 186680 0 3435
6152 0 351446 148378 186800 0 6151
6153 6 351390 148382 186880 0 6152
6154 0 349028 148448 188200 0 3421
6155 0 349024 148452 188080 0 6154
6156 6 349002 148459 187960 0 6155
6157 0 367836 150587 194840 0 3576
6158 0 367865 150534 194920 0 6157
6159 6 367908 150556 194960 0 6158
6160 0 367923 148253 187840 0 3991
6161 0 367863 148365 187920 0 6160
6162 6 367918 148445 188040 0 6161
6163 0 353229 144994 194560 0 5646
6164 0 353257 145019 194640 0 6163
6165 6 353266 145015 194720 0 6164
6166 0 359250 148598 192560 0 5187
6167 0 359320 148707 192520 0 6166
6168 6 359344 148779 192440 0 6167
6169 0 366136 144323 193160 0 3543
6170 0 366140 144303 193240 0 6169
6171 6 366218 144129 193280 0 6170
6172 0 378169 138288 187880 0 6056
6173 0 378147 138381 187920 0 6172
6174 6 378155 138394 187960 0 6173
6175 0 380394 135240 185200 0 1903
6176 0 380249 135219 185120 0 6175
6177 6 380121 135136 185000 0 6176
6178 0 425172 136081 191080 0 5428
6179 0 425221 136110 191120 0 6178
6180 6 425213 136141 191160 0 6179
6181 0 459573 144397 182560 0 4542
6182 0 459571 144373 182520 0 6181
6183 6 459565 144407 182480 0 6182
6184 0 500517 267544 56360 0 3267
6185 0 500685 267496 56280 0 6184
6186 6 500965 267412 56240 0 6185
6187 0 499605 268124 55960 0 3264
6188 5 499717 268176 55880 0 6187
6189 6 499704 268297 55840 0 6188
6190 5 501540 269412 54680 0 4310
6191 0 501455 269103 54680 0 6190
6192 6 501625 269047 54680 0 6191
6193 0 502868 270823 53560 0 2892
6194 0 502706 271015 53560 0 6193
6195 6 503326 271229 53440 0 6194
6196 0 506624 268480 58840 32 4335
6197 0 506336 268512 58960 32 6196
6198 6 506368 268544 59040 32 6197
6199 0 502720 272544 56320 60 3657
6200 0 502496 272672 56160 64 6199
6201 6 502272 272768 56080 60 6200
6202 5 510882 263987 63280 32 5695
6203 0 510872 263939 63320 136 6202
6204 6 510887 263732 63480 200 6203
6205 5 503770 271303 58360 98 3648
6206 5 504786 271215 58360 81 6205
6207 6 504682 271239 58680 86 6206
6208 0 509872 265806 63640 156 5693
6209 0 509954 265907 63680 156 6208
6210 6 510142 265825 63800 40 6209
6211 0 504541 264521 54960 289 3721
6212 0 504697 264404 54680 0 6211
6213 6 504877 264499 54560 0 6212
6214 0 495856 273606 57440 81 5109
6215 0 496264 273588 57240 80 6214
6216 6 496345 273584 57200 80 6215
6217 0 494778 270638 58320 32 4023
6218 0 494198 270674 58320 80 6217
6219 6 494085 270854 58200 75 6218
6220 0 506522 262304 66600 0 6100
6221 0 506354 262320 66800 0 6220
6222 6 506546 262056 66920 0 6221
6223 0 509068 270315 60520 0 4552
6224 0 509066 270140 60400 0 6223
6225 6 508920 269870 60160 0 6224
6226 0 498400 270336 58880 75 4852
6227 0 498368 270496 58680 32 6226
6228 6 498464 270560 58600 32 6227
6229 0 508054 263086 63480 107 4975
6230 0 507415 263514 63480 102 6229
6231 6 507357 263883 63280 51 6230
6232 5 504855 262374 65800 131 4107
6233 0 504641 262370 65880 101 6232
6234 6 504233 262285 66000 115 6233
6235 0 505754 262822 64840 140 3487
6236 0 505812 263050 64840 140 6235
6237 6 505770 263170 64680 32 6236
6238 5 505916 269767 64360 40 3786
6239 0 505578 270340 64600 80 6238
6240 6 505331 270870 64760 108 6239
6241 0 497859 269774 61080 0 5142
6242 0 497984 269422 60840 0 6241
6243 6 497989 269342 60800 0 6242
6244 0 493143 265940 61160 0 2835
6245 0 492640 265984 61120 0 6244
6246 6 492579 265963 60960 0 6245
6247 0 500850 271269 61880 131 3607
6248 0 501475 271269 61880 0 6247
6249 6 501581 271505 61680 0 6248
6250 0 490720 259040 66960 71 5411
6251 0 490720 259168 67200 32 6250
6252 6 490688 259360 67400 51 6251
6253 0 488722 260823 64240 163 3296
6254 0 488391 261069 64680 160 6253
6255 6 488494 261015 64720 160 6254
6256 0 351869 161602 187120 0 2046
6257 6 351840 161603 186960 0 6256
6258 0 332440 136304 183640 0 5625
6259 6 332541 136095 183600 0 6258
6260 0 333693 137362 183520 0 3172
6261 6 333709 137232 183440 0 6260
6262 0 353810 146555 185280 0 6148
6263 6 354035 146573 185320 0 6262
6264 0 345810 146644 192040 0 3849
6265 6 346169 146323 192040 0 6264
6266 0 346432 147868 191360 0 3844
6267 6 346485 148222 191280 0 6266
6268 0 342566 138263 185800 0 3140
6269 6 342599 138180 185760 0 6268
6270 0 356865 156035 189160 0 5522
6271 6 357031 155955 189280 0 6270
6272 0 368381 149599 194880 0 3572
6273 6 368373 149590 194920 0 6272
6274 0 366261 145342 193760 0 3546
6275 6 366177 145203 193920 0 6274
6276 0 356785 142537 189800 0 5890
6277 6 356620 142373 189680 0 6276
6278 0 378419 137764 186280 0 1912
6279 6 378483 137623 186160 0 6278
6280 0 499385 268728 57000 148 3275
6281 6 499017 269228 57000 75 6280
6282 0 501614 266764 55640 241 2907
6283 6 501728 266852 55560 181 6282
6284 0 497421 270757 55520 0 4347
6285 6 497496 270776 55440 0 6284
6286 0 501037 268718 52320 0 2881
6287 6 501079 268845 52160 0 6286
6288 0 510400 262880 65920 139 3519
6289 6 510656 262848 65920 86 6288
6290 0 510535 263816 63280 32 6202
6291 6 510264 263803 63160 0 6290
6292 0 504114 271791 58480 150 3648
6293 6 503846 272139 58560 60 6292
6294 0 505954 264582 55120 0 5944
6295 6 506061 264382 55320 0 6294
6296 0 503238 270255 58880 0 5069
6297 6 503238 270279 58920 0 6296
6298 0 508224 270400 64040 40 4582
6299 6 508256 270176 64120 32 6298
6300 0 507520 270464 64120 32 4580
6301 6 507392 270400 64360 51 6300
6302 0 501466 270143 59440 160 3638
6303 6 501302 270095 59160 160 6302
6304 0 495286 272650 58080 0 5111
6305 6 495170 272581 58160 0 6304
6306 0 499689 265438 56480 143 2860
6307 6 499818 265595 56320 0 6306
6308 0 505728 266592 63880 32 4933
6309 6 505632 266624 63960 32 6308
6310 0 495439 271966 59520 0 4744
6311 6 495498 271911 59560 0 6310
6312 0 505716 270107 61200 104 5960
6313 6 505496 270155 61040 104 6312
6314 0 507936 266496 65640 81 4153
6315 6 508128 266272 65600 32 6314
6316 0 499094 253976 68600 107 3336
6317 6 499509 253995 68840 0 6316
6318 0 507638 261768 65880 104 3499
6319 6 507646 261764 65760 0 6318
6320 0 510518 262094 63600 248 4976
6321 6 510733 261961 63640 150 6320
6322 0 498600 252186 68560 32 3335
6323 6 498398 252029 68720 32 6322
6324 0 501570 270487 60440 51 3630
6325 6 501498 270527 60400 51 6324
6326 0 496972 264995 57920 0 2853
6327 6 497027 264988 57760 0 6326
6328 0 500810 254057 68520 0 3334
6329 6 500855 254420 68400 0 6328
6330 0 501595 252474 68440 202 3333
6331 6 501838 252617 68320 0 6330
6332 0 503745 270754 64000 0 5124
6333 6 503769 270619 64120 0 6332
6334 0 505175 261956 65360 189 3493
6335 6 505290 261750 65480 0 6334
6336 0 497002 253299 68320 81 3328
6337 6 496944 253239 68440 101 6336
6338 0 506025 263732 65120 0 3490
6339 6 506277 263700 65280 0 6338
6340 0 496576 269528 60720 0 5148
6341 6 496559 269871 60800 0 6340
6342 0 494459 265364 59480 0 2844
6343 6 494483 265258 59320 0 6342
6344 0 498918 272594 60520 64 4764
6345 6 498726 272595 60440 0 6344
6346 0 506554 268963 64160 32 3787
6347 6 507005 269096 64000 32 6346
6348 0 494002 254785 67560 45 3319
6349 6 493850 254502 67560 45 6348
6350 0 492281 268244 61160 32 3201
6351 6 492213 268304 61240 32 6350
6352 0 487584 268000 62960 32 4987
6353 6 488192 268608 62880 32 6352
6354 0 494423 268409 61080 0 4002
6355 6 494507 268344 61160 0 6354
6356 0 494349 264935 61280 0 2834
6357 6 494246 264911 61160 0 6356
6358 0 501980 269393 63640 0 3780
6359 6 501899 269334 63600 0 6358
6360 0 491596 265727 62200 0 2825
6361 6 491543 265735 62400 0 6360
6362 6 330245 140688 184040 0 5510
6363 6 366194 142164 192640 0 4692
6364 6 355681 141339 189800 0 5660
6365 6 426094 136869 191720 0 5200
6366 6 503454 264347 56880 75 2912
6367 6 502688 267744 60320 32 3761
6368 6 499667 267980 55840 0 6188
6369 6 497831 270223 56560 71 5381
6370 6 501535 269426 54840 0 6190
6371 6 497447 270344 56320 120 5380
6372 6 507168 268032 58320 32 4331
6373 6 502534 269122 52600 0 2883
6374 6 507373 266414 56600 0 3733
6375 6 507717 265524 56200 107 5443
6376 6 503380 267914 53280 0 2876
6377 6 511296 264995 62800 75 5697
6378 6 511049 263920 63080 136 6202
6379 6 510752 260832 67160 75 4626
6380 6 505072 270701 58240 0 6206
6381 6 503600 271345 58200 71 6205
6382 6 510696 264645 63760 172 5694
6383 6 510512 267637 63760 51 5702
6384 6 508233 270745 59400 0 4561
6385 6 503426 271323 59200 40 3642
6386 6 503987 252336 70600 202 3344
6387 6 505653 270438 62160 172 4919
6388 6 494728 271455 58480 163 4829
6389 6 491962 273710 58640 0 3895
6390 6 504965 270708 60920 0 5960
6391 6 505500 271417 62040 120 4917
6392 6 510135 262298 62880 200 4977
6393 6 504914 263002 66280 32 4108
6394 6 504708 262331 65600 131 6232
6395 6 508299 262432 62880 107 4975
6396 6 506848 268039 61560 163 4368
6397 6 488512 267072 63040 137 5470
6398 6 500352 268800 60600 60 5971
6399 6 499125 253457 67920 0 3330
6400 6 497721 254422 67960 32 3329
6401 6 497919 254253 68800 0 3329
6402 6 495491 254029 68400 90 3326
6403 6 495680 254155 67920 81 3324
6404 6 505842 269926 64120 40 6238
6405 6 505514 262324 64000 0 3484
6406 6 492256 268192 63680 32 5400
6407 6 491736 256651 63600 40 4422
6408 6 497989 268617 62880 32 3773
6409 6 494636 261535 64920 148 3469
6410 6 489033 259197 64680 0 3299
```
