## Supplementary material for "Complete connectomic reconstruction of olfactory projection neurons in the fly brain": neuron skeletons: 856254.swc (part 1 of 2)

```
# SWC format file
# based on specifications at http://research.mssm.edu/cnic/swc.html
# Created by pymaid (https://github.com/schlegelp/PyMaid)
# PointNo Label X Y Z Radius Parent
# Labels:
# 0 = undefined
# 1 = soma
# 5 = fork point
# 6 = end point
1 1 528639 362285 160480 3100 -1
2 0 529319 362669 158240 0 1
3 0 529327 362677 158040 0 2
4 0 529327 362685 157920 0 3
5 0 529335 362677 157800 0 4
6 0 529327 362669 157680 0 5
7 0 529327 362661 157560 0 6
8 0 529327 362653 157440 0 7
9 0 529327 362653 157280 0 8
10 0 529311 362653 157200 0 9
11 0 529295 362645 157040 0 10
12 0 529191 362685 156920 0 11
13 0 529119 362693 156800 0 12
14 0 529127 362693 156680 0 13
15 0 529159 362725 156560 0 14
16 0 529111 362845 156440 0 15
17 0 529087 362957 156320 0 16
18 0 528991 363165 156200 0 17
19 0 528935 363197 156080 0 18
20 0 528935 363181 155960 0 19
21 0 528935 363197 155880 0 20
22 0 528967 363221 155720 0 21
23 0 528927 363213 155600 0 22
24 0 528927 363213 155480 0 23
25 0 528919 363309 155320 0 24
26 0 528943 363373 155320 0 25
27 0 529175 363485 155200 0 26
28 0 529191 363549 155080 0 27
29 0 529191 363629 154960 0 28
30 0 529223 363693 154840 0 29
31 0 529423 363797 154720 0 30
32 0 529431 363813 154640 0 31
33 0 529383 363949 154520 0 32
34 0 529407 364037 154440 0 33
35 0 529175 364157 154360 0 34
36 0 528935 364461 154280 0 35
37 0 528951 364469 154200 0 36
38 0 528879 364477 154120 0 37
39 0 528863 364517 154000 0 38
40 0 528607 364573 153920 0 39
41 0 528599 364573 153800 0 40
42 0 528599 364589 153720 0 41
43 0 528631 364525 153600 0 42
44 0 528767 364309 153520 0 43
45 0 528879 364149 153400 0 44
46 0 528975 363981 153320 0 45
47 0 528983 363845 153200 0 46
48 0 528887 363669 153080 0 47
49 0 528831 363557 153000 0 48
50 0 528759 363517 152880 0 49
51 0 528559 363469 152800 0 50
52 0 528431 363469 152720 0 51
53 0 528455 363397 152600 0 52
54 0 528455 363397 152520 0 53
55 0 528471 363373 152400 0 54
56 0 528567 363373 152320 0 55
57 0 528583 363373 152240 0 56
58 0 528583 363357 152120 0 57
59 0 528623 363341 152000 0 58
60 0 528727 363389 151920 0 59
61 0 528727 363373 151800 0 60
62 0 528735 363373 151720 0 61
63 0 528759 363381 151600 0 62
64 0 528799 363373 151520 0 63
65 0 528863 363365 151400 0 64
66 0 529047 363445 151320 0 65
67 0 529103 363517 151240 0 66
68 0 529111 363525 151120 0 67
69 0 529135 363589 151040 0 68
70 0 529143 363621 150960 0 69
71 0 529071 363709 150880 0 70
72 0 528975 363485 150760 0 71
73 0 528879 363173 150680 0 72
74 0 528623 362517 150600 0 73
75 0 528415 362157 150480 0 74
76 0 528399 361973 150400 0 75
77 0 528431 361869 150280 0 76
78 0 528567 361933 150200 40 77
79 0 528695 362069 150080 40 78
80 0 528719 362173 149960 40 79
81 0 528695 362389 149880 40 80
82 0 528695 362445 149800 40 81
83 0 528919 362717 149720 40 82
84 0 528871 363093 149640 0 83
85 0 528919 363093 149520 0 84
86 0 528919 363093 149400 0 85
87 0 528911 363093 149320 0 86
88 0 528903 363077 149200 32 87
89 0 528815 363053 149080 32 88
90 0 528823 363061 149000 32 89
91 0 528943 363125 148880 32 90
92 0 528999 363197 148760 32 91
93 0 528999 363221 148640 32 92
94 0 528983 363221 148480 32 93
95 0 528943 363229 148400 32 94
96 0 528895 363317 148280 32 95
97 0 528847 363421 148200 120 96
98 0 528791 363517 148080 120 97
99 0 528631 363525 148000 120 98
100 0 528495 363549 147880 120 99
101 0 528431 363557 147760 135 100
102 0 528175 363637 147640 168 101
103 0 528151 363645 147560 168 102
104 0 527919 363693 147440 168 103
105 0 527863 363749 147360 120 104
106 0 527823 363805 147240 120 105
107 0 527791 363901 147160 90 106
108 0 527815 363957 147040 90 107
109 0 527895 364085 146960 90 108
110 0 527559 364053 146920 90 109
111 0 527511 364101 146800 90 110
112 0 527423 364125 146720 90 111
113 0 527295 364141 146600 0 112
114 0 527279 364149 146480 0 113
115 0 527279 364165 146400 0 114
116 0 527263 364189 146320 0 115
117 0 527279 364213 146200 0 116
118 0 527183 364213 146120 0 117
119 0 527047 364213 146000 0 118
120 0 527039 364205 145920 0 119
121 0 526887 364197 145800 0 120
122 0 526879 364229 145680 64 121
123 0 526615 364205 145600 64 122
124 0 526615 364221 145520 64 123
125 0 526631 364213 145400 64 124
126 0 526639 364205 145320 64 125
127 0 526623 364229 145240 64 126
128 0 526631 364229 145160 64 127
129 0 526631 364229 145040 64 128
130 0 526623 364205 144920 64 129
131 0 526615 364229 144800 64 130
132 0 526631 364213 144720 122 131
133 0 526623 364237 144600 122 132
134 0 526631 364205 144480 122 133
135 0 526623 364221 144400 122 134
136 0 526607 364221 144280 122 135
137 0 526575 364181 144160 122 136
138 0 526559 364189 144080 128 137
139 0 526527 364141 143960 128 138
140 0 526415 364069 143760 104 139
141 0 526311 363965 143640 60 140
142 0 526303 363909 143560 75 141
143 0 526319 363837 143440 75 142
144 0 526087 363949 143360 75 143
145 0 526055 364013 143280 75 144
146 0 526055 364005 143160 75 145
147 0 526047 364005 143080 75 146
148 0 526031 363989 143000 75 147
149 0 526023 363965 142920 75 148
150 0 525991 363965 142840 75 149
151 0 525943 363965 142760 75 150
152 0 525863 363981 142680 163 151
153 0 525759 363989 142560 163 152
154 0 525727 364005 142480 163 153
155 0 525719 364037 142360 101 154
156 0 525711 364045 142280 101 155
157 0 525695 364021 142160 101 156
158 0 525695 364021 142080 108 157
159 0 525703 364013 141840 108 158
160 0 525695 363997 141760 108 159
161 0 525695 364005 141640 108 160
162 0 525623 364045 141560 108 161
163 0 525567 364045 141440 128 162
164 0 525559 364045 141360 128 163
165 0 525559 364021 141280 131 164
166 0 525559 364021 141200 131 165
167 0 525583 363997 141120 131 166
168 0 525687 364045 141000 131 167
169 0 525703 364077 140920 131 168
170 0 525703 364069 140840 131 169
171 0 525679 364077 140760 131 170
172 0 525567 364101 140680 131 171
173 0 525519 364093 140600 75 172
174 0 525447 364205 140520 75 173
175 0 525287 364213 140440 75 174
176 0 525207 364173 140360 75 175
177 0 525031 364085 140280 75 176
178 0 524879 363845 140200 157 177
179 0 524839 363813 140120 157 178
180 0 524855 363661 140040 157 179
181 0 524975 363589 139960 157 180
182 0 524991 363437 139840 157 181
183 0 524927 363245 139760 157 182
184 0 524975 363109 139640 96 183
185 0 525023 363077 139520 124 184
186 0 525039 363085 139400 124 185
187 0 525055 363045 139280 140 186
188 0 525071 363037 139200 237 187
189 0 525095 363109 139080 237 188
190 0 525063 363077 138960 237 189
191 0 524991 363141 138880 237 190
192 0 524975 363229 138800 202 191
193 0 524967 363229 138720 202 192
194 0 524935 363293 138600 202 193
195 0 524935 363317 138480 156 194
196 0 524943 363333 138360 156 195
197 0 524919 363365 138280 192 196
198 0 524799 363469 138200 192 197
199 0 524703 363581 138080 98 198
200 0 524679 363597 138000 98 199
201 0 524471 363581 137920 51 200
202 0 524471 363557 137800 51 201
203 0 524399 363565 137720 51 202
204 0 524351 363557 137640 64 203
205 0 524175 363573 137560 64 204
206 0 524079 363605 137480 64 205
207 0 523975 363549 137400 64 206
208 0 523871 363573 137320 64 207
209 0 523639 363637 137200 51 208
210 0 523535 363685 137160 51 209
211 0 523439 363717 137080 51 210
212 0 523223 363749 137000 91 211
213 0 523183 363773 136880 124 212
214 0 523175 363813 136760 124 213
215 0 523175 363813 136680 124 214
216 0 523279 363917 136600 124 215
217 0 523439 363941 136520 32 216
218 0 523439 363941 136440 32 217
219 0 523439 363973 136360 32 218
220 0 523535 364101 136200 32 219
221 0 523471 364125 136120 102 220
222 0 523327 364277 136040 86 221
223 0 523183 364317 135920 40 222
224 0 523111 364357 135840 40 223
225 0 523007 364405 135800 40 224
226 0 522959 364469 135720 40 225
227 0 522911 364517 135640 40 226
228 0 522743 364597 135560 139 227
229 0 522711 364597 135480 157 228
230 0 522551 364597 135360 157 229
231 0 522543 364613 135280 157 230
232 0 522519 364661 135200 157 231
233 0 522511 364725 135120 178 232
234 0 522495 364757 135040 178 233
235 0 522479 364773 134960 0 234
236 0 522471 364813 134880 0 235
237 0 522391 364765 134800 0 236
238 0 522231 364645 134680 51 237
239 0 522215 364613 134600 51 238
240 0 522199 364589 134520 51 239
241 0 522191 364581 134440 134 240
242 0 522143 364581 134320 134 241
243 0 522151 364573 134240 134 242
244 0 522215 364525 134120 134 243
245 0 522207 364533 134040 134 244
246 0 522055 364565 133960 122 245
247 0 522023 364589 133880 122 246
248 0 522023 364589 133800 122 247
249 0 522031 364589 133720 122 248
250 0 522031 364589 133640 122 249
251 0 522047 364629 133560 124 250
252 0 522095 364685 133480 124 251
253 0 522151 364789 133400 107 252
254 0 522215 364821 133280 107 253
255 0 522231 364853 133120 107 254
256 0 522231 364861 133000 75 255
257 0 522215 364829 132920 75 256
258 0 522135 364781 132840 154 257
259 0 522119 364773 132760 154 258
260 0 522103 364773 132640 154 259
261 0 522095 364789 132560 122 260
262 0 522087 364757 132480 122 261
263 0 521943 364693 132400 122 262
264 0 521863 364669 132320 124 263
265 0 521743 364549 132200 124 264
266 0 521671 364453 132120 115 265
267 0 521535 364333 132040 140 266
268 0 521439 364237 131960 140 267
269 0 521391 364197 131840 194 268
270 0 521351 364237 131760 194 269
271 0 521327 364173 131680 194 270
272 0 521303 364165 131600 200 271
273 0 521207 364069 131480 200 272
274 0 521191 364021 131400 200 273
275 0 521111 363965 131280 124 274
276 0 521079 363941 131160 115 275
277 0 521079 363917 131040 115 276
278 0 521071 363861 130960 115 277
279 0 521071 363933 130840 209 278
280 0 521063 363941 130760 209 279
281 0 520991 363901 130640 200 280
282 0 520967 363901 130560 200 281
283 0 520879 363845 130440 200 282
284 0 520847 363805 130320 164 283
285 0 520863 363677 130200 164 284
286 0 520871 363565 130080 176 285
287 0 521031 363349 130080 135 286
288 0 521119 363261 129960 197 287
289 0 521255 363141 129840 197 288
290 0 521311 363245 129720 197 289
291 0 521319 363325 129560 148 290
292 0 521223 363357 129440 148 291
293 0 521175 363421 129320 104 292
294 0 521135 363493 129200 104 293
295 0 521111 363541 129080 202 294
296 0 521103 363581 128960 202 295
297 0 521111 363717 128840 86 296
298 0 521175 363669 128720 86 297
299 0 521239 363685 128600 86 298
300 0 521279 363605 128520 86 299
301 0 521271 363549 128360 101 300
302 0 521127 363445 128280 101 301
303 0 521071 363437 128160 221 302
304 0 521047 363389 128040 221 303
305 0 520999 363269 127920 202 304
306 0 520927 363173 127800 202 305
307 0 520895 363117 127680 176 306
308 0 520823 363029 127560 190 307
309 0 520743 362973 127400 190 308
310 0 520615 362965 127280 224 309
311 0 520559 362933 127120 224 310
312 0 520439 362797 127000 186 311
313 0 520199 362485 126920 153 312
314 0 520335 362053 126760 143 313
315 5 520335 361960 126680 143 314
316 0 520335 361821 126560 120 315
317 0 520407 361765 126360 0 316
318 0 520671 361277 126200 0 317
319 0 520655 361037 126040 0 318
320 0 520639 360773 125880 178 319
321 0 520679 360373 125720 178 320
322 0 520719 359933 125560 198 321
323 0 520855 359589 125400 148 322
324 0 521007 358877 125280 168 323
325 0 521175 358517 125440 181 324
326 0 521119 357613 125520 164 325
327 0 520999 357373 125640 163 326
328 0 521119 357077 125760 178 327
329 0 521239 356725 125880 160 328
330 0 521695 356397 126080 150 329
331 0 521951 356093 126280 235 330
332 0 521967 355973 126480 172 331
333 0 522103 355301 126600 148 332
334 0 522167 354933 126760 150 333
335 0 522175 354677 126920 128 334
336 0 522239 354517 127120 197 335
337 0 522087 354269 127320 176 336
338 0 522111 354205 127600 128 337
339 0 522111 354021 127720 139 338
340 0 522311 353917 127880 98 339
341 0 522455 353661 128080 150 340
342 0 522687 353021 128280 124 341
343 0 522751 352701 128520 221 342
344 0 522783 351981 128680 120 343
345 0 523159 351069 128840 128 344
346 0 523055 350613 129080 164 345
347 0 523015 350549 129320 108 346
348 0 522919 350253 129520 101 347
349 0 522951 350213 129800 154 348
350 0 523095 349797 130040 175 349
351 0 523391 348981 130240 134 350
352 0 523631 348109 130400 198 351
353 0 523695 347285 130600 202 352
354 0 523623 346333 130760 153 353
355 0 523631 345517 130880 175 354
356 0 523631 345037 131120 224 355
357 0 523687 344613 131360 219 356
358 0 523631 344189 131600 178 357
359 0 523679 343717 131760 186 358
360 0 523815 343405 131920 160 359
361 0 524015 343101 132120 134 360
362 0 524263 342637 132280 134 361
363 0 524287 342437 132520 270 362
364 0 524215 341973 132720 209 363
365 0 524263 341781 132960 197 364
366 0 524175 341389 133160 256 365
367 0 524231 340781 133360 273 366
368 0 524231 340445 133600 279 367
369 0 524215 340205 133800 260 368
370 0 524303 339605 133960 189 369
371 0 524727 338629 134160 164 370
372 0 524719 338077 134320 154 371
373 0 524887 337749 134520 137 372
374 0 524983 337245 134720 172 373
375 0 525215 336341 134880 172 374
376 0 525255 335629 135040 98 375
377 0 525263 335021 135200 122 376
378 0 525351 334085 135360 181 377
379 0 525487 333341 135560 183 378
380 0 525599 332637 135720 107 379
381 0 525655 332309 135920 137 380
382 0 525815 331733 136120 91 381
383 0 525951 331373 136280 75 382
384 0 526279 330821 136320 51 383
385 0 526351 329749 136440 168 384
386 0 526159 328677 136560 128 385
387 0 525999 327949 136680 163 386
388 0 525847 327005 136920 160 387
389 0 525847 326477 137040 153 388
390 0 525951 326029 137280 160 389
391 0 525807 324677 137480 75 390
392 0 525647 324269 137600 60 391
393 0 525791 323269 137680 160 392
394 0 525851 323125 137840 181 393
395 0 526003 322381 137960 164 394
396 0 525963 322245 138160 164 395
397 0 526031 321817 138320 189 396
398 0 526115 321377 138480 163 397
399 0 526367 321369 138640 163 398
400 0 526527 321145 138840 226 399
401 0 526587 320989 139040 163 400
402 0 526703 320873 139200 208 401
403 0 526783 320857 139400 208 402
404 0 526891 320833 139600 217 403
405 0 526947 320721 139760 203 404
406 0 527007 320661 139920 203 405
407 0 526947 320353 140120 197 406
408 0 526979 319941 140320 240 407
409 0 526903 319629 140480 197 408
410 0 526923 319505 140680 190 409
411 0 526867 319313 140880 178 410
412 0 526819 319093 141120 86 411
413 0 526715 319049 141360 137 412
414 0 526687 318709 141560 150 413
415 0 526691 318573 141800 217 414
416 0 526667 318465 142000 134 415
417 0 526707 318213 142160 186 416
418 0 526683 317977 142320 178 417
419 0 526651 317725 142520 157 418
420 0 526619 317541 142720 150 419
421 0 526639 317769 142880 150 420
422 0 526691 317781 143040 150 421
423 0 526775 317529 143200 81 422
424 0 526923 317485 143360 120 423
425 0 526979 317413 143560 98 424
426 0 526995 317305 143720 98 425
427 0 527143 317141 144000 45 426
428 0 527171 317001 144200 214 427
429 0 527187 316929 144320 214 428
430 0 527135 316785 144480 214 429
431 0 527131 316617 144680 200 430
432 0 527259 316501 144840 120 431
433 0 527415 316289 145000 166 432
434 0 527439 316117 145120 163 433
435 0 527575 315933 145280 207 434
436 0 527627 315725 145440 198 435
437 0 527735 315573 145560 183 436
438 0 527723 315269 145680 172 437
439 0 527907 315045 145840 150 438
440 0 528031 314785 146000 157 439
441 0 528079 314701 146160 157 440
442 0 528335 314229 146280 156 441
443 0 528455 313853 146440 157 442
444 0 528411 313733 146640 172 443
445 0 528503 313445 146800 209 444
446 0 528511 313173 146960 203 445
447 0 528479 312981 147160 194 446
448 0 528503 312845 147320 189 447
449 0 528551 312733 147480 178 448
450 0 528639 312749 147640 189 449
451 0 528655 312661 147840 200 450
452 0 528671 312653 148040 200 451
453 0 528695 312597 148200 178 452
454 0 528719 312541 148360 178 453
455 0 528703 312381 148520 81 454
456 0 528719 312261 148720 150 455
457 0 528615 312133 148880 157 456
458 0 528535 312029 149040 189 457
459 0 528471 311957 149200 189 458
460 0 528463 311813 149360 156 459
461 0 528095 311517 149520 115 460
462 0 528007 311421 149680 115 461
463 0 528087 311189 149840 86 462
464 0 528063 310845 150040 32 463
465 0 528063 310829 150200 32 464
466 0 528087 310965 150360 124 465
467 0 528199 311381 150520 104 466
468 0 528223 311501 150600 90 467
469 0 528207 311741 150680 90 468
470 0 528111 311741 150920 90 469
471 0 528063 311597 151120 96 470
472 0 528087 311477 151280 101 471
473 0 528103 311445 151480 101 472
474 0 528007 311237 151640 98 473
475 0 527887 311029 151800 131 474
476 0 527959 310869 152000 80 475
477 0 528287 310453 152160 163 476
478 0 528407 310325 152360 163 477
479 0 528519 310125 152520 122 478
480 0 528551 309957 152720 163 479
481 0 528527 309669 152880 163 480
482 0 528551 309613 153080 202 481
483 0 528615 309541 153280 175 482
484 0 528735 309357 153440 154 483
485 0 528823 309277 153640 163 484
486 0 528815 308949 153760 163 485
487 0 528879 308677 153920 163 486
488 0 528975 308357 154120 108 487
489 0 528991 308141 154320 148 488
490 0 528975 307957 154520 108 489
491 0 528959 307813 154680 108 490
492 0 528959 307661 154840 137 491
493 0 528975 307477 155040 156 492
494 0 528975 307381 155200 175 493
495 0 529015 307285 155360 154 494
496 0 529119 307189 155520 154 495
497 0 529119 307149 155680 154 496
498 0 529047 307005 155840 137 497
499 0 529039 306829 156040 163 498
500 0 528735 306509 156240 140 499
501 0 528535 306333 156440 143 500
502 0 528423 306173 156600 120 501
503 0 528407 306045 156800 115 502
504 0 528759 305781 157000 181 503
505 0 529047 305605 157200 156 504
506 0 529151 305493 157360 178 505
507 0 529079 305189 157480 178 506
508 0 529207 305069 157640 217 507
509 0 529127 305037 157840 217 508
510 0 529063 304909 158000 246 509
511 0 528991 304797 158160 246 510
512 0 528991 304669 158360 186 511
513 0 528903 304573 158560 189 512
514 0 528927 304541 158760 189 513
515 0 528999 304357 159000 107 514
516 0 529271 304317 159160 164 515
517 0 529439 304149 159360 176 516
518 0 529551 303709 159520 175 517
519 0 529551 303525 159720 172 518
520 0 529503 303333 159920 128 519
521 0 529495 303309 160120 140 520
522 0 529479 303309 160320 217 521
523 0 529447 303133 160480 217 522
524 0 529423 302957 160680 209 523
525 0 529367 302909 160880 86 524
526 0 529255 302685 161000 104 525
527 0 529159 302501 161200 163 526
528 0 528983 302317 161360 160 527
529 0 529007 302133 161560 163 528
530 0 528823 301957 161760 163 529
531 0 528879 301733 161960 128 530
532 0 528871 301613 162160 139 531
533 0 528839 301453 162320 160 532
534 0 528831 301245 162480 178 533
535 0 528839 301069 162640 192 534
536 0 528863 300885 162760 204 535
537 0 528815 300781 162960 209 536
538 0 528623 300357 163120 178 537
539 0 528551 300165 163280 178 538
540 0 528511 299973 163480 64 539
541 0 528439 299565 163680 156 540
542 0 528479 299165 163880 156 541
543 0 529039 297885 164080 271 542
544 0 529087 296869 164240 258 543
545 0 529023 296653 164440 197 544
546 0 529007 296645 164600 198 545
547 0 529039 296581 164800 207 546
548 0 529063 296301 164960 160 547
549 0 529039 296301 165160 160 548
550 0 529159 296085 165320 221 549
551 0 529199 295997 165480 221 550
552 0 529247 295733 165680 210 551
553 0 529247 295541 165880 219 552
554 0 529351 295005 166040 164 553
555 0 529271 294893 166240 200 554
556 0 529255 294869 166440 200 555
557 0 529407 294621 166640 181 556
558 0 529463 294197 166880 224 557
559 0 529695 294469 167080 175 558
560 0 530031 294437 167320 245 559
561 0 530127 294421 167480 226 560
562 0 530247 294437 167640 256 561
563 0 530327 294301 167880 291 562
564 0 530167 294309 168120 291 563
565 0 529967 294085 168360 257 564
566 0 529687 293653 168600 208 565
567 0 529639 292973 168880 218 566
568 0 529479 292389 169080 235 567
569 0 529583 291661 169280 290 568
570 0 529759 290061 169360 266 569
571 5 529399 289173 169560 150 570
572 0 528371 288837 169480 153 571
573 0 528039 288749 169280 128 572
574 0 527819 288509 169080 181 573
575 0 527727 288185 168920 206 574
576 0 527547 287705 168800 217 575
577 0 527359 287229 168600 206 576
578 0 527315 287049 168440 148 577
579 0 527211 286905 168280 164 578
580 0 527143 286713 168120 154 579
581 0 526887 286289 168000 120 580
582 0 526607 285865 167840 186 581
583 0 526099 285497 167640 219 582
584 0 525719 285245 167480 214 583
585 0 525031 284653 167360 124 584
586 0 524411 284361 167280 102 585
587 0 523423 283777 167160 172 586
588 0 522995 283553 166960 150 587
589 0 522499 282969 166800 254 588
590 0 521919 282153 166680 204 589
591 0 520999 281725 166320 245 590
592 0 520399 281801 166520 135 591
593 0 520219 281429 166640 148 592
594 0 520231 281357 166760 148 593
595 0 519823 281145 166920 197 594
596 0 518831 280733 167040 186 595
597 0 516623 280481 166960 245 596
598 0 516535 280181 167120 245 597
599 0 516319 280081 167320 156 598
600 0 516407 279997 167480 235 599
601 0 515863 279925 167600 249 600
602 0 515607 279905 167800 244 601
603 0 515003 279505 167880 237 602
604 0 514003 279505 167800 228 603
605 0 513203 279569 167600 197 604
606 0 512911 279409 167480 183 605
607 0 512519 279041 167320 189 606
608 0 511595 278341 167200 120 607
609 0 511567 278053 167040 140 608
610 0 511575 277945 166880 140 609
611 0 511351 277673 166760 210 610
612 0 511307 277525 166640 210 611
613 0 510851 277281 166480 197 612
614 0 510591 276977 166360 218 613
615 0 510163 276701 166240 139 614
616 0 510139 276589 166040 136 615
617 0 509867 276461 166000 186 616
618 0 509499 276089 165880 178 617
619 0 508727 275281 165720 192 618
620 0 508227 274577 165680 157 619
621 0 507467 273773 165560 196 620
622 5 506739 272661 165440 71 621
623 5 506315 271857 165680 131 622
624 0 505315 271673 165840 120 623
625 0 504379 271749 165960 178 624
626 0 504103 271297 166240 153 625
627 0 503607 270677 166120 273 626
628 0 503491 270581 165920 301 627
629 0 503543 270537 165760 208 628
630 0 503619 270737 165560 208 629
631 0 503619 270737 165360 153 630
632 0 503667 270681 165200 153 631
633 0 503583 270889 165040 148 632
634 0 503559 270917 164880 120 633
635 0 502687 271053 164680 198 634
636 0 502231 271005 164520 214 635
637 0 501979 271013 164400 204 636
638 0 501259 271001 164280 243 637
639 0 500159 271053 164240 160 638
640 0 499111 270989 164000 108 639
641 0 497963 271221 163800 163 640
642 0 497619 271393 163600 175 641
643 0 496691 271577 163480 175 642
644 0 496127 271449 163360 207 643
645 0 495747 271637 163160 197 644
646 0 495415 271625 163000 185 645
647 0 495167 271581 162840 120 646
648 0 494983 271577 162680 135 647
649 0 494695 271333 162520 139 648
650 0 494659 271249 162360 108 649
651 0 494423 271017 162200 124 650
652 0 494419 270717 162040 104 651
653 0 494335 270545 161880 168 652
654 0 494339 270437 161720 168 653
655 0 494335 270397 161520 249 654
656 0 494371 270397 161360 140 655
657 0 494275 270329 161200 128 656
658 0 494227 270333 161040 128 657
659 0 493971 270341 160880 194 658
660 0 493927 270353 160680 194 659
661 0 493895 270369 160520 196 660
662 0 493843 270405 160400 196 661
663 0 493679 270485 160240 208 662
664 0 493643 270617 160040 221 663
665 0 493619 270741 159840 217 664
666 0 493611 270777 159720 217 665
667 0 493567 270777 159520 176 666
668 0 493523 270809 159360 219 667
669 0 493511 270885 159240 219 668
670 0 493467 270837 159160 219 669
671 0 493463 270845 159080 219 670
672 0 493467 270729 158960 140 671
673 0 493447 270625 158840 122 672
674 0 493451 270541 158720 122 673
675 0 493447 270485 158600 137 674
676 0 493503 270369 158480 137 675
677 0 493507 270361 158360 137 676
678 0 493563 270189 158280 164 677
679 0 493615 270221 158160 164 678
680 0 493635 270265 158040 143 679
681 0 493591 270233 157880 143 680
682 0 493523 270189 157880 143 681
683 0 493463 270213 157760 164 682
684 0 493423 270213 157640 140 683
685 0 493407 270177 157520 140 684
686 0 493339 270193 157400 140 685
687 0 493283 270109 157280 140 686
688 0 493271 270113 157200 189 687
689 0 493163 270145 157080 189 688
690 0 493047 270153 157000 229 689
691 0 492835 270221 156880 229 690
692 0 492683 270225 156760 202 691
693 0 492679 270201 156640 202 692
694 0 492675 270201 156520 156 693
695 0 492667 270217 156280 185 694
696 0 492719 270241 156160 185 695
697 0 492795 270197 156000 198 696
698 0 492747 270189 155920 198 697
699 0 492683 270193 155800 198 698
700 0 492655 270089 155720 164 699
701 0 492815 269977 155600 164 700
702 0 492947 269917 155480 150 701
703 0 493091 269857 155400 166 702
704 0 493147 269789 155280 166 703
705 0 493183 269809 155120 166 704
706 0 493139 269713 155040 102 705
707 0 493259 269613 154920 75 706
708 0 493247 269521 154800 75 707
709 0 493283 269401 154680 137 708
710 0 493343 269249 154600 200 709
711 0 493391 269149 154480 200 710
712 0 493391 269217 154360 200 711
713 0 493287 269165 154280 160 712
714 0 493191 269045 154160 160 713
715 0 492979 269009 154080 139 714
716 0 492723 268841 153960 134 715
717 0 492239 268729 153880 120 716
718 0 492159 268685 153760 157 717
719 0 492135 268653 153640 232 718
720 0 492071 268549 153560 232 719
721 0 492015 268481 153400 214 720
722 0 491991 268437 153280 214 721
723 0 491975 268381 153160 214 722
724 0 491899 268409 153080 214 723
725 0 491871 268405 152960 137 724
726 0 491831 268357 152880 137 725
727 0 491787 268281 152800 137 726
728 0 491639 268101 152680 107 727
729 0 491619 268097 152560 107 728
730 0 491519 268013 152480 120 729
731 0 491543 267885 152320 134 730
732 0 491359 267881 152240 134 731
733 0 491263 267833 152160 150 732
734 0 491167 267769 152080 150 733
735 0 491107 267661 152000 224 734
736 0 491079 267581 151880 224 735
737 0 491135 267517 151800 224 736
738 0 491151 267417 151680 192 737
739 0 491119 267361 151600 192 738
740 0 491223 267269 151520 168 739
741 0 491263 267181 151400 168 740
742 0 491275 267189 151320 156 741
743 0 491407 266989 151200 156 742
744 0 491487 266885 151080 189 743
745 0 491487 267085 151000 189 744
746 0 491539 267125 150920 189 745
747 0 491583 267117 150840 197 746
748 0 491647 267093 150760 197 747
749 0 491747 267085 150680 217 748
750 0 491891 267065 150600 217 749
751 0 491919 267021 150480 242 750
752 0 492095 266909 150400 242 751
753 0 492127 266705 150280 189 752
754 0 492075 266745 150120 189 753
755 0 492283 266741 150000 189 754
756 0 492335 266725 149840 189 755
757 0 492511 266797 149760 128 756
758 0 492671 266837 149560 134 757
759 0 492775 266829 149440 134 758
760 0 492767 266881 149320 128 759
761 0 492831 266801 149160 128 760
762 0 492951 266713 149000 81 761
763 0 493059 266693 148880 107 762
764 0 493199 266789 148760 107 763
765 0 493659 266809 148680 45 764
766 0 493831 266717 148480 32 765
767 0 493943 266561 148320 124 766
768 0 493967 266529 148160 124 767
769 0 493995 266429 148040 124 768
770 0 494079 266349 147920 166 769
771 0 494459 266193 147760 140 770
772 0 494635 265981 147640 163 771
773 0 494747 265765 147520 141 772
774 0 494787 265525 147480 185 773
775 0 494795 265525 147400 185 774
776 0 494847 265465 147280 189 775
777 0 495007 265349 147200 198 776
778 0 495103 265257 147080 244 777
779 0 495051 265217 146960 244 778
780 0 495075 265149 146840 176 779
781 0 494987 265137 146760 176 780
782 0 494951 265145 146640 204 781
783 0 494807 265221 146560 235 782
784 0 494783 265269 146440 235 783
785 0 494755 265321 146320 235 784
786 0 494587 265337 146240 219 785
787 0 494451 265361 146160 186 786
788 0 494259 265193 146040 186 787
789 0 494059 264793 145960 134 788
790 0 494039 264993 145800 134 789
791 0 494003 265097 145640 209 790
792 0 493971 265205 145520 237 791
793 0 494003 265337 145400 206 792
794 0 493963 265393 145240 206 793
795 0 493899 265529 145160 189 794
796 0 493883 265589 145040 189 795
797 0 493915 265685 144920 189 796
798 0 494047 265677 144800 163 797
799 0 493999 265501 144680 163 798
800 0 493979 265421 144560 163 799
801 0 493947 265353 144440 206 800
802 0 493891 265301 144280 206 801
803 0 493911 265221 144160 206 802
804 0 493939 265153 144040 51 803
805 0 494095 265065 143920 51 804
806 0 494119 264985 143680 139 805
807 0 494159 264941 143520 139 806
808 0 494291 264901 143400 150 807
809 0 494343 264857 143280 175 808
810 0 494511 264869 143160 175 809
811 0 494519 264957 143000 175 810
812 0 494535 264961 142720 32 811
813 0 494535 264933 142600 32 812
814 0 494535 264941 142480 134 813
815 0 494531 264989 142360 134 814
816 0 494423 264929 142240 134 815
817 0 494391 264945 142120 181 816
818 0 494399 264825 142040 181 817
819 0 494391 264729 141920 160 818
820 0 494407 264669 141760 160 819
821 0 494559 264633 141640 104 820
822 0 494503 264637 141560 104 821
823 0 494615 264593 141400 217 822
824 0 494683 264545 141240 217 823
825 0 494747 264485 141120 160 824
826 0 495003 264473 140960 148 825
827 0 495023 264405 140800 148 826
828 0 495099 264425 140680 71 827
829 0 495007 264301 140600 71 828
830 0 494959 264253 140480 71 829
831 0 494891 264349 140360 163 830
832 0 494863 264405 140240 163 831
833 0 494851 264413 140120 189 832
834 0 494779 264477 140000 189 833
835 0 494687 264529 139920 189 834
836 0 494587 264645 139800 189 835
837 0 494475 264625 139680 150 836
838 0 494391 264609 139600 150 837
839 0 494239 264553 139480 107 838
840 0 494099 264457 139360 107 839
841 0 494079 264397 139240 163 840
842 0 494015 264345 139120 163 841
843 0 493899 264349 139000 198 842
844 0 493723 264229 138880 172 843
845 0 493575 264065 138720 267 844
846 0 493555 263961 138560 267 845
847 0 493563 263825 138440 267 846
848 0 493655 263793 138280 236 847
849 0 493823 263777 138160 164 848
850 0 493967 263813 138000 164 849
851 0 493931 263897 137880 208 850
852 0 493947 263917 137760 208 851
853 0 493971 264009 137640 163 852
854 0 494023 264033 137520 163 853
855 0 494019 264145 137400 163 854
856 0 493975 264297 137240 140 855
857 0 493919 264437 137120 217 856
858 0 493859 264589 136960 218 857
859 0 493791 264681 136800 218 858
860 0 493683 264765 136680 181 859
861 0 493575 264829 136560 181 860
862 0 493511 264905 136400 229 861
863 0 493371 264921 136280 229 862
864 0 493235 264865 136160 214 863
865 0 493207 264849 136040 214 864
866 0 493219 264885 135920 218 865
867 0 493111 264921 135760 217 866
868 0 493095 264965 135600 217 867
869 0 493159 264969 135480 214 868
870 0 493331 264993 135360 214 869
871 0 493535 264993 135200 226 870
872 0 493643 265013 135040 218 871
873 0 493891 265041 134920 221 872
874 0 493955 265089 134800 221 873
875 0 493939 265217 134640 200 874
876 0 494023 265285 134520 160 875
877 0 494219 265321 134400 160 876
878 0 494163 265333 134240 160 877
879 0 494091 265357 134120 164 878
880 0 494035 265385 134000 164 879
881 0 493771 265521 133840 197 880
882 0 493599 265553 133840 175 881
883 0 493547 265577 133680 175 882
884 0 493475 265609 133520 163 883
885 0 493447 265641 133360 163 884
886 0 493379 265661 133240 143 885
887 0 493287 265653 133120 143 886
888 0 493179 265625 132960 150 887
889 0 493043 265601 132840 139 888
890 0 493003 265537 132720 139 889
891 0 492831 265429 132560 164 890
892 0 492795 265377 132400 246 891
893 0 492715 265377 132240 246 892
894 0 492671 265337 132120 246 893
895 0 492555 265349 132000 246 894
896 0 492463 265357 131840 246 895
897 0 492515 265457 131720 235 896
898 0 492551 265529 131600 235 897
899 0 492347 265621 131520 235 898
900 0 492383 265669 131360 186 899
901 0 492299 265749 131240 122 900
902 0 492191 265829 131080 153 901
903 0 492015 265933 130920 153 902
904 0 491923 266033 130760 160 903
905 0 491855 265985 130560 128 904
906 0 491447 266049 130400 150 905
907 0 491215 265985 130240 176 906
908 0 491055 265877 130080 164 907
909 0 490991 265825 129960 200 908
910 0 490859 265809 129800 200 909
911 0 490779 265805 129680 172 910
912 0 490675 265789 129560 172 911
913 0 490607 265769 129440 221 912
914 0 490495 265725 129280 221 913
915 0 490467 265665 129160 229 914
916 0 490431 265677 129040 229 915
917 0 490419 265657 128960 229 916
918 0 490247 265721 128840 229 917
919 0 490127 265801 128720 224 918
920 0 490103 265801 128600 224 919
921 0 489959 265765 128480 240 920
922 0 489875 265801 128360 240 921
923 0 489803 265829 128240 237 922
924 0 489759 265845 128120 237 923
925 0 489655 265885 128000 190 924
926 0 489579 265917 127880 204 925
927 0 489491 265945 127720 204 926
928 0 489483 265957 127600 202 927
929 0 489451 266021 127480 202 928
930 0 489483 265981 127360 204 929
931 0 489403 266161 127240 204 930
932 0 489243 266365 127120 172 931
933 0 489111 266517 126960 217 932
934 0 488935 266513 126800 217 933
935 0 488687 266521 126680 202 934
936 0 488467 266381 126520 200 935
937 0 488231 266333 126400 156 936
938 0 487947 266301 126240 181 937
939 0 487855 266321 126080 164 938
940 0 487619 266309 125960 164 939
941 0 487495 266337 125800 128 940
942 0 487335 266409 125640 181 941
943 0 487215 266441 125480 208 942
944 0 487135 266509 125360 208 943
945 0 487067 266505 125000 210 944
946 0 487039 266497 124880 210 945
947 0 486947 266469 124720 189 946
948 0 486919 266473 124560 189 947
949 0 487019 266405 124400 227 948
950 0 487027 266285 124200 202 949
951 0 487011 266209 124000 227 950
952 0 486911 266105 123880 227 951
953 0 486875 266129 123760 227 952
954 0 486751 266005 123640 239 953
955 0 486695 266017 123560 239 954
956 0 486699 266057 123400 239 955
957 0 486799 266133 123240 218 956
958 0 486951 266073 123080 206 957
959 0 487031 266029 122920 197 958
960 0 487047 266013 122800 197 959
961 0 487071 265905 122720 197 960
962 0 487075 265777 122560 128 961
963 0 487123 265685 122440 186 962
964 0 487211 265609 122320 186 963
965 0 487291 265581 122160 186 964
966 0 487331 265573 122000 178 965
967 0 487579 265789 121880 185 966
968 0 487639 265805 121720 185 967
969 0 487847 266105 121560 237 968
970 0 487988 266086 121400 237 969
971 0 488023 266081 121360 246 970
972 0 488027 266129 121200 246 971
973 0 488095 266269 121040 176 972
974 0 488035 266389 120880 176 973
975 0 487971 266473 120720 196 974
976 0 487915 266557 120560 150 975
977 0 487871 266601 120400 181 976
978 0 487657 266652 120240 186 977
979 0 487603 266665 120200 186 978
980 0 487471 266833 120120 203 979
981 0 487463 266953 119920 203 980
982 0 487535 266969 119760 203 981
983 0 487655 267005 119560 297 982
984 0 487595 266953 119400 297 983
985 0 487587 266937 119240 178 984
986 0 487623 266893 119120 178 985
987 0 487447 266729 118960 178 986
988 0 487447 266725 118760 178 987
989 0 487483 266677 118600 134 988
990 0 487515 266633 118360 134 989
991 0 487559 266569 118240 122 990
992 0 487591 266541 118040 122 991
993 0 487687 266469 117920 128 992
994 0 487823 266469 117800 128 993
995 0 487867 266477 117680 160 994
996 0 487931 266485 117560 157 995
997 0 488163 266497 117360 160 996
998 0 488183 266501 117240 160 997
999 0 488311 266449 117120 197 998
1000 0 488215 266397 117000 197 999
1001 0 488199 266305 116800 51 1000
1002 0 488199 266309 116640 51 1001
1003 0 488087 266125 116400 168 1002
1004 0 488031 266017 116240 200 1003
1005 0 487943 265905 116080 221 1004
1006 0 487895 265741 115920 221 1005
1007 0 487471 265569 115760 224 1006
1008 0 487171 265489 115600 175 1007
1009 0 487183 265489 115480 175 1008
1010 0 487131 265537 115360 104 1009
1011 0 486979 265581 115240 104 1010
1012 0 486739 265569 115080 156 1011
1013 0 486331 265557 115000 128 1012
1014 0 486327 265433 114840 186 1013
1015 0 486239 265309 114680 175 1014
1016 0 486091 265197 114480 122 1015
1017 0 486063 265101 114360 122 1016
1018 0 486311 265093 114120 163 1017
1019 0 486295 265089 113960 163 1018
1020 0 486247 265089 113840 136 1019
1021 0 486251 265133 113800 136 1020
1022 0 486183 265157 113680 136 1021
1023 0 486063 265149 113560 122 1022
1024 0 485867 265261 113360 107 1023
1025 0 485843 265365 113200 107 1024
1026 0 485835 265505 113040 107 1025
1027 0 485855 265557 112840 0 1026
1028 0 485463 265589 112720 122 1027
1029 0 485235 265653 112560 217 1028
1030 0 485115 265725 112360 164 1029
1031 0 484835 265793 112200 137 1030
1032 0 484695 265865 112080 163 1031
1033 0 484559 265985 111920 277 1032
1034 0 484399 266017 111760 203 1033
1035 0 484331 266037 111560 203 1034
1036 0 484291 266033 111400 134 1035
1037 0 484135 265997 111200 140 1036
1038 0 484175 265933 111040 204 1037
1039 0 483991 265757 110920 204 1038
1040 0 483811 265621 110720 154 1039
1041 0 483715 265569 110560 154 1040
1042 0 483771 265493 110360 186 1041
1043 0 483591 265421 110200 134 1042
1044 0 483419 265369 110000 202 1043
1045 0 483331 265305 109840 202 1044
1046 0 483203 265269 109640 196 1045
1047 0 483087 265285 109480 224 1046
1048 0 482927 265333 109280 198 1047
1049 0 482775 265501 109120 284 1048
1050 0 482671 265525 108920 284 1049
1051 0 482547 265785 108800 264 1050
1052 0 482211 265961 108680 192 1051
1053 0 481839 266221 108520 124 1052
1054 0 481511 266257 108320 172 1053
1055 0 481215 266321 108160 0 1054
1056 0 481047 266185 108040 156 1055
1057 0 481003 266129 107840 164 1056
1058 0 480651 265581 107760 257 1057
1059 0 480511 265097 107520 341 1058
1060 0 480487 265093 107360 341 1059
1061 0 480419 265065 107240 288 1060
1062 0 480399 265089 107040 305 1061
1063 0 480343 265241 106880 305 1062
1064 0 480251 265277 106680 295 1063
1065 0 480103 265197 106520 256 1064
1066 0 479891 265117 106360 176 1065
1067 0 479695 265041 106200 186 1066
1068 0 479715 264929 106040 186 1067
1069 0 479539 264685 105920 206 1068
1070 0 479303 264541 105720 154 1069
1071 0 479167 264497 105560 134 1070
1072 0 479063 264457 105360 178 1071
1073 0 478975 264413 105200 122 1072
1074 0 478955 264373 105080 122 1073
1075 0 478887 264149 104920 178 1074
1076 0 478799 263981 104680 190 1075
1077 0 478735 263873 104520 186 1076
1078 0 478611 263505 104320 163 1077
1079 0 478619 263353 104160 122 1078
1080 0 478467 263297 104040 96 1079
1081 0 478383 263085 103840 96 1080
1082 0 478243 262909 103640 104 1081
1083 0 478243 262905 103440 122 1082
1084 0 478131 262821 103320 122 1083
1085 0 478031 262829 103160 122 1084
1086 0 477967 262849 103000 71 1085
1087 0 477947 262961 102800 71 1086
1088 0 477863 262977 102560 230 1087
1089 0 477787 262997 102360 175 1088
1090 0 477655 263009 102240 175 1089
1091 0 477459 263013 101960 156 1090
1092 0 477395 263001 101800 168 1091
1093 0 477103 262977 101640 168 1092
1094 0 477007 262957 101440 160 1093
1095 0 476855 262749 101320 200 1094
1096 0 476571 262641 101120 235 1095
1097 0 476447 262529 100920 209 1096
1098 0 476335 262469 100760 181 1097
1099 0 476311 262405 100560 181 1098
1100 0 476227 262361 100440 160 1099
1101 0 476243 262297 100280 160 1100
1102 0 476027 262177 100160 137 1101
1103 0 475915 262053 99960 40 1102
1104 0 475715 261949 99800 40 1103
1105 0 475331 261657 99640 40 1104
1106 0 475255 261705 99520 40 1105
1107 0 475347 261477 99360 181 1106
1108 0 475259 261189 99240 197 1107
1109 0 475227 260937 99080 164 1108
1110 0 474835 260805 99000 122 1109
1111 0 474595 260717 98840 150 1110
1112 0 474327 260425 98640 124 1111
1113 0 473847 259957 98400 60 1112
1114 0 473307 259793 98320 166 1113
1115 0 473243 259669 98120 140 1114
1116 0 473207 259553 98000 203 1115
1117 0 473147 259525 97800 203 1116
1118 0 473107 259509 97640 235 1117
1119 0 473131 259425 97480 235 1118
1120 0 473211 259277 97320 178 1119
1121 0 473287 259065 97200 178 1120
1122 0 473295 258921 97000 172 1121
1123 0 473327 258809 96880 172 1122
1124 0 473227 258737 96760 163 1123
1125 0 473239 258777 96680 163 1124
1126 0 473223 258733 96560 160 1125
1127 0 473175 258649 96320 160 1126
1128 5 472683 258258 96200 166 1127
1129 0 472600 258385 96160 166 1128
1130 0 472981 258212 96040 198 1129
1131 0 473218 258199 95720 178 1130
1132 0 473062 258106 95400 157 1131
1133 0 472998 257952 95080 115 1132
1134 0 473015 258009 94760 98 1133
1135 0 472927 257250 94240 160 1134
1136 0 473300 257175 93920 153 1135
1137 0 473347 257166 93880 153 1136
1138 0 473300 256960 93760 102 1137
1139 0 474019 256288 93480 200 1138
1140 0 474010 255846 93280 203 1139
1141 0 474540 255162 93120 156 1140
1142 0 476070 254199 93120 107 1141
1143 0 477414 253375 92840 135 1142
1144 0 478153 253124 92640 181 1143
1145 0 478328 252961 92440 139 1144
1146 0 479030 252786 92240 148 1145
1147 5 480041 252536 92080 232 1146
1148 0 481191 252480 92200 150 1147
1149 0 481622 252597 92360 128 1148
1150 0 482208 253071 92720 284 1149
1151 0 483376 253604 92720 272 1150
1152 0 485121 253708 92720 196 1151
1153 0 486234 254293 92720 181 1152
1154 0 487690 254294 92720 235 1153
1155 0 488779 254958 92040 229 1154
1156 0 489594 255174 92040 192 1155
1157 0 490066 255028 92120 208 1156
1158 0 490347 255220 92120 128 1157
1159 0 490900 254891 92120 136 1158
1160 0 491206 254635 92200 172 1159
1161 0 493019 254483 92200 160 1160
1162 0 494482 254316 92200 60 1161
1163 0 496357 252900 91880 224 1162
1164 0 497822 251414 92080 172 1163
1165 0 498658 250992 92320 246 1164
1166 0 499987 250285 92320 197 1165
1167 0 500481 249185 92000 175 1166
1168 0 500398 248841 91880 175 1167
1169 0 500526 248061 91600 120 1168
1170 5 500557 247333 91160 154 1169
1171 5 500563 247201 91080 154 1170
1172 0 501614 245155 91400 176 1171
1173 0 501613 244696 91840 210 1172
1174 0 501647 244236 92040 205 1173
1175 0 502360 242906 92040 120 1174
1176 0 502673 242703 91880 122 1175
1177 0 502832 242508 91680 122 1176
1178 0 502915 242364 91520 189 1177
1179 0 502970 241610 91320 134 1178
1180 0 502873 241662 91200 134 1179
1181 0 502978 241519 91000 102 1180
1182 0 503167 240508 91160 153 1181
1183 0 503574 239725 91440 154 1182
1184 0 504053 238098 91440 101 1183
1185 0 503867 237903 91680 128 1184
1186 0 503637 237166 91960 163 1185
1187 0 503657 236088 92280 128 1186
1188 0 503680 235552 92600 134 1187
1189 0 503464 235017 92920 181 1188
1190 0 503159 234317 93480 148 1189
1191 0 503433 234051 94280 143 1190
1192 0 503290 233767 94640 163 1191
1193 0 502995 233225 95000 139 1192
1194 0 502833 232993 95280 150 1193
1195 0 502559 232467 95640 160 1194
1196 0 502527 232052 96200 86 1195
1197 0 502354 231922 96680 172 1196
1198 0 502133 231765 97200 163 1197
1199 0 502010 231653 97560 243 1198
1200 0 501832 231460 97920 218 1199
1201 0 501731 231154 98280 134 1200
1202 0 501473 230374 98640 108 1201
1203 0 501263 229852 98920 186 1202
1204 0 501039 229678 99320 160 1203
1205 0 500869 229301 99680 128 1204
1206 0 500940 229042 100040 150 1205
1207 0 501015 228840 100440 131 1206
1208 0 500984 228510 100800 150 1207
1209 0 501033 227951 101080 157 1208
1210 0 500991 227871 101280 172 1209
1211 0 501007 227596 101640 140 1210
1212 0 501103 227415 102120 128 1211
1213 0 501183 227774 102320 98 1212
1214 0 501060 227321 102560 136 1213
1215 0 500894 226815 102840 131 1214
1216 0 500639 226358 103040 154 1215
1217 0 500598 226046 103240 160 1216
1218 0 500453 225782 103560 226 1217
1219 0 500478 225661 103800 197 1218
1220 0 500550 225532 104040 140 1219
1221 0 500638 225405 104400 210 1220
1222 0 500813 225144 104720 202 1221
1223 0 501107 224786 105040 124 1222
1224 0 501092 224398 105360 75 1223
1225 0 501000 224280 105480 71 1224
1226 0 500918 224204 105600 71 1225
1227 0 500754 224042 105760 128 1226
1228 0 500505 223855 106160 186 1227
1229 0 500493 223565 106520 163 1228
1230 0 500741 223076 106800 128 1229
1231 0 500933 222588 107080 153 1230
1232 0 501145 222249 107360 148 1231
1233 0 500804 221416 107680 139 1232
1234 0 500515 220214 107960 137 1233
1235 0 500567 220093 108320 96 1234
1236 0 500622 220110 108640 160 1235
1237 0 500783 219955 109000 185 1236
1238 0 500903 219704 109400 81 1237
1239 0 501131 219533 109880 176 1238
1240 0 501168 219319 110280 164 1239
1241 0 501035 218664 110720 104 1240
1242 0 500994 218522 110760 104 1241
1243 0 501133 218139 111080 107 1242
1244 0 501281 217881 111400 176 1243
1245 0 501423 217745 111960 120 1244
1246 0 501608 217454 112240 120 1245
1247 0 501494 217083 112520 153 1246
1248 0 501470 216741 112800 148 1247
1249 0 501638 216421 113160 140 1248
1250 0 501615 216367 113480 160 1249
1251 0 501223 216064 114000 128 1250
1252 0 500546 215436 114440 104 1251
1253 0 500552 214840 114880 122 1252
1254 0 500649 214640 115080 51 1253
1255 0 500806 214277 115320 124 1254
1256 0 500800 214182 115400 107 1255
1257 0 500741 214234 115440 157 1256
1258 0 500672 213833 115880 32 1257
1259 0 500633 213638 116320 176 1258
1260 0 500473 213420 116600 128 1259
1261 0 500598 212915 116840 137 1260
1262 0 500825 212478 117160 166 1261
1263 0 500979 212466 117520 160 1262
1264 0 501021 211985 117800 108 1263
1265 0 501351 211416 118160 124 1264
1266 0 501288 211086 118480 122 1265
1267 0 501249 210710 119040 206 1266
1268 0 501265 210262 119400 150 1267
1269 0 501226 209441 119640 150 1268
1270 0 501509 208800 120200 32 1269
1271 0 501402 208762 120640 209 1270
1272 0 501252 208660 121000 256 1271
1273 0 501326 208113 121200 150 1272
1274 0 501525 207525 121400 139 1273
1275 0 501573 206951 121760 101 1274
1276 0 501464 206389 122160 91 1275
1277 0 501339 206009 122520 150 1276
1278 0 501061 205518 122920 120 1277
1279 0 500960 204857 123280 139 1278
1280 0 500882 204710 123520 128 1279
1281 0 500614 204267 123880 128 1280
1282 0 500741 203617 124320 137 1281
1283 0 500825 203248 124760 115 1282
1284 0 500598 202906 125080 98 1283
1285 0 500608 202621 125440 124 1284
1286 0 500532 202359 125760 120 1285
1287 0 500661 202025 126080 90 1286
1288 0 500759 201733 126280 120 1287
1289 0 500898 201434 126440 107 1288
1290 0 500567 201082 126640 140 1289
1291 0 500123 200953 127080 163 1290
1292 0 500282 200526 127440 128 1291
1293 0 500515 199964 127800 98 1292
1294 0 500177 199401 128400 140 1293
1295 0 499817 198795 128840 81 1294
1296 0 499784 198672 129160 141 1295
1297 0 499817 197905 129600 139 1296
1298 0 499461 197382 130080 134 1297
1299 0 499273 197329 130440 51 1298
1300 0 498889 197204 130760 157 1299
1301 0 498520 196876 131040 137 1300
1302 0 498499 196677 131360 131 1301
1303 0 498655 196103 131600 80 1302
1304 0 498617 195826 131880 124 1303
1305 0 498586 195746 132200 75 1304
1306 0 498572 195661 132600 134 1305
1307 0 498415 195346 133000 156 1306
1308 0 498168 194962 133320 122 1307
1309 0 497913 194705 133640 122 1308
1310 0 497889 194330 134160 183 1309
1311 0 497751 194054 134480 164 1310
1312 0 497686 193891 134640 120 1311
1313 0 497479 193721 134840 128 1312
1314 0 497358 193474 135040 90 1313
1315 0 497222 193308 135200 91 1314
1316 0 497169 192947 135400 136 1315
1317 0 497232 192588 135520 148 1316
1318 0 497224 192379 135680 160 1317
1319 0 497217 192262 135720 96 1318
1320 0 496955 191736 136720 157 1319
1321 0 496782 190856 137200 153 1320
1322 0 496586 189865 137800 81 1321
1323 0 496485 189681 138040 154 1322
1324 0 496478 189671 138080 154 1323
1325 0 496471 189659 138120 154 1324
1326 0 496464 189628 138160 163 1325
1327 0 496452 189611 138200 163 1326
1328 0 496453 189597 138240 163 1327
1329 0 496447 189580 138280 163 1328
1330 0 496440 189550 138320 163 1329
1331 0 496440 189511 138360 163 1330
1332 0 496439 189482 138400 150 1331
1333 0 496437 189454 138440 150 1332
1334 0 496428 189413 138480 150 1333
1335 0 496423 189385 138520 150 1334
1336 0 496418 189355 138560 150 1335
1337 0 496410 189319 138600 115 1336
1338 0 496413 189276 138640 115 1337
1339 0 496424 189241 138680 115 1338
1340 0 496422 189195 138720 115 1339
1341 0 496430 189176 138760 115 1340
1342 0 496445 189105 138800 96 1341
1343 0 496438 189011 138840 96 1342
1344 0 496376 188955 138880 71 1343
1345 0 496369 188892 138920 71 1344
1346 0 496354 188802 138960 71 1345
1347 0 496343 188717 139000 71 1346
1348 0 496345 188641 139040 150 1347
1349 0 496331 188558 139080 150 1348
1350 0 496333 188504 139120 137 1349
1351 0 496337 188468 139160 137 1350
1352 0 496335 188417 139200 137 1351
1353 0 496352 188398 139240 137 1352
1354 0 496448 188477 139280 137 1353
1355 0 496443 188418 139320 137 1354
1356 0 496455 188369 139360 189 1355
1357 0 496464 188308 139400 189 1356
1358 0 496475 188317 139440 189 1357
1359 0 496484 188295 139480 189 1358
1360 0 496499 188285 139520 189 1359
1361 0 496511 188278 139560 189 1360
1362 0 496525 188243 139600 189 1361
1363 0 496544 188212 139640 176 1362
1364 0 496548 188152 139680 176 1363
1365 0 496564 188109 139720 176 1364
1366 0 496570 188077 139760 176 1365
1367 0 496570 188035 139800 176 1366
1368 0 496574 188001 139840 178 1367
1369 0 496572 187972 139880 178 1368
1370 0 496575 187921 139920 178 1369
1371 0 496575 187869 139960 175 1370
1372 0 496573 187829 140000 175 1371
1373 0 496559 187790 140040 175 1372
1374 0 496500 187749 140080 175 1373
1375 0 496425 187698 140120 175 1374
1376 0 496381 187633 140160 175 1375
1377 0 496335 187548 140200 175 1376
1378 0 496322 187513 140240 176 1377
1379 0 496306 187478 140280 176 1378
1380 0 496294 187446 140320 176 1379
1381 0 496278 187406 140360 176 1380
1382 0 496258 187356 140400 176 1381
1383 0 496232 187312 140440 163 1382
1384 0 496209 187262 140480 163 1383
1385 0 496184 187209 140520 163 1384
1386 0 496154 187167 140560 163 1385
1387 0 496123 187111 140600 178 1386
1388 0 496093 187053 140640 178 1387
1389 0 496038 186957 140680 178 1388
1390 0 495980 186858 140720 154 1389
1391 0 495925 186764 140760 154 1390
1392 0 495867 186672 140800 156 1391
1393 0 495841 186588 140840 156 1392
1394 0 495810 186511 140880 156 1393
1395 0 495781 186433 140920 150 1394
1396 0 495748 186345 140960 150 1395
1397 0 495733 186274 141000 150 1396
1398 0 495713 186230 141040 189 1397
1399 0 495694 186168 141080 189 1398
1400 0 495673 186110 141120 189 1399
1401 0 495654 186062 141160 189 1400
1402 0 495630 186023 141200 134 1401
1403 0 495608 185964 141240 134 1402
1404 0 495585 185913 141280 134 1403
1405 0 495585 185887 141320 134 1404
1406 0 495587 185858 141360 134 1405
1407 0 495584 185824 141400 134 1406
1408 0 495592 185793 141440 134 1407
1409 0 495588 185779 141480 75 1408
1410 0 495586 185769 141520 75 1409
1411 0 495582 185748 141560 75 1410
1412 0 495574 185724 141600 128 1411
1413 0 495571 185700 141640 128 1412
1414 0 495557 185667 141680 128 1413
1415 0 495538 185633 141720 128 1414
1416 0 495531 185614 141760 128 1415
1417 0 495519 185581 141800 128 1416
1418 0 495529 185533 141840 81 1417
1419 0 495546 185494 141880 81 1418
1420 0 495563 185460 141920 81 1419
1421 0 495587 185428 141960 81 1420
1422 0 495631 185383 142000 81 1421
1423 0 495677 185337 142040 86 1422
1424 0 495722 185291 142080 86 1423
1425 0 495764 185243 142120 86 1424
1426 0 495783 185196 142160 160 1425
1427 0 495810 185149 142200 160 1426
1428 0 495832 185096 142240 160 1427
1429 0 495863 185050 142280 160 1428
1430 0 495902 185000 142320 134 1429
1431 0 495944 184962 142360 134 1430
1432 0 495982 184913 142400 134 1431
1433 0 496013 184874 142440 134 1432
1434 0 496027 184830 142480 134 1433
1435 0 496036 184815 142520 134 1434
1436 0 496038 184767 142560 163 1435
1437 0 496040 184756 142600 163 1436
1438 0 496036 184725 142640 163 1437
1439 0 496031 184688 142680 163 1438
1440 0 496029 184652 142720 163 1439
1441 0 496025 184622 142760 164 1440
1442 0 495994 184527 142800 164 1441
1443 0 495969 184443 142840 164 1442
1444 0 495924 184373 142880 202 1443
1445 0 495906 184361 142920 202 1444
1446 0 495882 184354 142960 202 1445
1447 0 495869 184331 143000 202 1446
1448 0 495848 184311 143040 202 1447
1449 0 495848 184289 143080 175 1448
1450 0 495855 184285 143120 175 1449
1451 0 495859 184246 143160 175 1450
1452 0 495877 184220 143200 175 1451
1453 0 495891 184187 143240 175 1452
1454 0 495907 184155 143280 175 1453
1455 0 495920 184099 143320 139 1454
1456 0 495928 184035 143360 139 1455
1457 0 495934 183985 143400 139 1456
1458 0 495940 183919 143440 139 1457
1459 0 495948 183870 143480 102 1458
1460 0 495951 183806 143520 102 1459
1461 0 495959 183762 143560 102 1460
1462 0 495963 183719 143600 102 1461
1463 0 495972 183700 143640 107 1462
1464 0 495955 183658 143680 107 1463
1465 0 495950 183616 143720 107 1464
1466 0 495946 183550 143760 107 1465
1467 0 495947 183322 143920 81 1466
1468 0 495960 183213 143960 81 1467
1469 0 495956 183117 144000 107 1468
1470 0 495946 183029 144040 107 1469
1471 0 495951 182950 144080 107 1470
1472 0 495939 182891 144120 107 1471
1473 0 495932 182833 144160 107 1472
1474 0 495938 182770 144200 120 1473
1475 0 495937 182692 144240 120 1474
1476 0 495932 182634 144280 120 1475
1477 0 495934 182568 144320 122 1476
1478 0 495936 182509 144360 122 1477
1479 0 495945 182455 144400 122 1478
1480 0 495949 182405 144440 122 1479
1481 0 495951 182373 144480 137 1480
1482 0 495959 182324 144520 137 1481
1483 0 495958 182291 144560 137 1482
1484 0 495960 182261 144600 137 1483
1485 0 495956 182218 144640 137 1484
1486 0 495958 182187 144680 135 1485
1487 0 495962 182166 144720 135 1486
1488 0 495969 182145 144760 135 1487
1489 0 495976 182135 144800 135 1488
1490 0 495969 182084 144840 135 1489
1491 0 495968 182025 144880 128 1490
1492 0 495972 181985 144920 128 1491
1493 0 495961 181946 144960 128 1492
1494 0 495960 181920 145000 128 1493
1495 0 495953 181894 145040 128 1494
1496 0 495959 181846 145080 150 1495
1497 0 495966 181798 145120 150 1496
1498 0 495962 181758 145160 150 1497
1499 0 495961 181715 145200 150 1498
1500 0 495944 181686 145240 150 1499
1501 0 495932 181665 145280 124 1500
1502 0 495913 181656 145320 124 1501
1503 0 495917 181614 145360 124 1502
1504 0 495913 181586 145400 124 1503
1505 0 495913 181559 145440 124 1504
1506 0 495917 181532 145480 124 1505
1507 0 495927 181497 145520 140 1506
1508 0 495938 181456 145560 140 1507
1509 0 495939 181430 145600 140 1508
1510 0 495947 181403 145640 140 1509
1511 0 495967 181406 145680 140 1510
1512 0 495953 181451 145720 140 1511
1513 0 495880 181646 145760 140 1512
1514 0 495857 181376 145800 75 1513
1515 0 495848 181263 145840 75 1514
1516 0 495826 181215 145880 75 1515
1517 0 495813 181184 145920 136 1516
1518 0 495793 181122 145960 136 1517
1519 0 495771 181093 146000 136 1518
1520 0 495754 181048 146040 136 1519
1521 0 495742 181000 146080 96 1520
1522 0 495730 180962 146120 96 1521
1523 0 495718 180926 146160 96 1522
1524 0 495703 180858 146200 96 1523
1525 0 495690 180799 146240 136 1524
1526 0 495668 180739 146280 136 1525
1527 0 495655 180690 146320 136 1526
1528 0 495660 180643 146360 136 1527
1529 0 495628 180603 146400 140 1528
1530 0 495679 180556 146440 140 1529
1531 0 495713 180523 146480 140 1530
1532 0 495747 180453 146520 140 1531
1533 0 495769 180365 146560 137 1532
1534 0 495798 180286 146600 137 1533
1535 0 495807 180220 146640 137 1534
1536 0 495815 180106 146720 137 1535
1537 0 495796 180055 146760 137 1536
1538 0 495785 179983 146800 137 1537
1539 0 495773 179935 146840 137 1538
1540 0 495783 179889 146880 137 1539
1541 0 495781 179859 146920 137 1540
1542 0 495782 179830 146960 137 1541
1543 0 495783 179789 147000 137 1542
1544 0 495780 179705 147040 107 1543
1545 0 495792 179371 147080 107 1544
1546 0 495779 179256 147120 107 1545
1547 0 495747 179072 147160 140 1546
1548 0 495676 179033 147200 140 1547
1549 0 495675 178981 147240 140 1548
1550 0 495669 178942 147280 140 1549
1551 0 495665 178905 147320 101 1550
1552 0 495660 178863 147360 101 1551
1553 0 495645 178866 147400 101 1552
1554 0 495627 178861 147440 101 1553
1555 0 495614 178855 147480 101 1554
1556 0 495604 178856 147520 101 1555
1557 0 495579 178804 147560 136 1556
1558 0 495561 178768 147600 136 1557
1559 0 495544 178727 147640 136 1558
1560 0 495525 178696 147680 136 1559
1561 0 495522 178697 147720 154 1560
1562 0 495522 178702 147760 154 1561
1563 0 495515 178703 147800 154 1562
1564 0 495517 178719 147840 154 1563
1565 0 495507 178677 147880 154 1564
1566 0 495506 178648 147920 154 1565
1567 0 495503 178613 147960 154 1566
1568 0 495502 178585 148000 164 1567
1569 0 495507 178585 148040 164 1568
1570 0 495506 178559 148080 164 1569
1571 0 495507 178539 148120 164 1570
1572 0 495491 178516 148160 164 1571
1573 0 495474 178490 148200 164 1572
1574 0 495424 178436 148240 104 1573
1575 0 495469 178406 148280 104 1574
1576 0 495487 178400 148320 104 1575
1577 0 495474 178354 148360 104 1576
1578 0 495490 178329 148400 124 1577
1579 0 495480 178304 148440 124 1578
1580 0 495480 178287 148480 124 1579
1581 0 495484 178273 148520 124 1580
1582 0 495470 178243 148560 124 1581
1583 0 495442 178214 148640 120 1582
1584 0 495417 178200 148680 120 1583
1585 0 495404 178189 148720 120 1584
1586 0 495380 178171 148760 120 1585
1587 0 495362 178118 148800 120 1586
1588 0 495352 178094 148840 120 1587
1589 0 495335 178054 148880 75 1588
1590 0 495330 178022 148920 75 1589
1591 0 495322 177974 148960 75 1590
1592 0 495317 177929 149000 75 1591
1593 0 495316 177881 149040 122 1592
1594 0 495312 177830 149080 122 1593
1595 0 495290 177795 149120 122 1594
1596 0 495272 177774 149160 122 1595
1597 0 495246 177735 149200 122 1596
1598 0 495226 177703 149240 140 1597
1599 0 495205 177697 149280 140 1598
1600 0 495183 177678 149320 140 1599
1601 0 495159 177677 149360 140 1600
1602 0 495139 177674 149400 140 1601
1603 0 495110 177645 149440 140 1602
1604 0 495082 177629 149480 108 1603
1605 0 495056 177601 149520 108 1604
1606 0 495024 177573 149560 108 1605
1607 0 495018 177623 149600 108 1606
1608 0 495013 177666 149640 108 1607
1609 0 494999 177734 149680 108 1608
1610 0 495006 177801 149720 32 1609
1611 0 495017 177852 149760 32 1610
1612 0 494998 177903 149800 32 1611
1613 0 494998 177965 149840 32 1612
1614 0 494984 178000 149880 32 1613
1615 0 494980 178053 149920 136 1614
1616 0 494976 178066 149960 136 1615
1617 0 494955 178101 150000 136 1616
1618 0 494937 178115 150040 136 1617
1619 0 494939 178076 150080 136 1618
1620 0 494941 178064 150120 136 1619
1621 0 494939 178033 150160 120 1620
1622 0 494932 178006 150200 120 1621
1623 0 494927 177976 150240 120 1622
1624 0 494927 177910 150280 120 1623
1625 0 494922 177850 150320 120 1624
1626 0 494909 177769 150360 75 1625
1627 0 494916 177710 150400 75 1626
1628 0 494911 177617 150440 75 1627
1629 0 494898 177493 150480 75 1628
1630 0 494885 177387 150520 75 1629
1631 0 494858 177249 150560 75 1630
1632 0 494826 177128 150600 75 1631
1633 0 494796 177022 150640 91 1632
1634 0 494770 176907 150680 81 1633
1635 0 494762 176821 150720 81 1634
1636 0 494756 176779 150760 81 1635
1637 0 494746 176741 150800 98 1636
1638 0 494739 176714 150840 98 1637
1639 0 494737 176670 150880 98 1638
1640 0 494730 176627 150920 98 1639
1641 0 494719 176572 150960 124 1640
1642 0 494716 176546 151000 124 1641
1643 0 494705 176514 151040 124 1642
1644 0 494697 176477 151080 128 1643
1645 0 494679 176420 151120 128 1644
1646 0 494664 176399 151160 128 1645
1647 0 494653 176357 151200 128 1646
1648 0 494643 176317 151240 128 1647
1649 0 494635 176287 151280 134 1648
1650 0 494622 176254 151320 134 1649
1651 0 494609 176224 151360 134 1650
1652 0 494596 176223 151400 134 1651
1653 0 494585 176202 151440 134 1652
1654 0 494562 176167 151480 134 1653
1655 0 494565 176131 151520 150 1654
1656 0 494567 176097 151560 150 1655
1657 0 494574 176073 151600 150 1656
1658 0 494581 176043 151640 150 1657
1659 0 494592 175995 151680 120 1658
1660 0 494601 175962 151720 120 1659
1661 0 494607 175930 151760 120 1660
1662 0 494619 175887 151800 120 1661
1663 0 494624 175843 151840 120 1662
1664 0 494618 175783 151880 139 1663
1665 0 494609 175743 151920 139 1664
1666 0 494609 175703 151960 139 1665
1667 0 494620 175675 152000 139 1666
1668 0 494636 175648 152040 139 1667
1669 0 494642 175618 152080 120 1668
1670 0 494657 175601 152120 120 1669
1671 0 494653 175556 152160 120 1670
1672 0 494654 175523 152200 120 1671
1673 0 494652 175483 152240 120 1672
1674 0 494649 175464 152280 140 1673
1675 0 494642 175420 152320 140 1674
1676 0 494634 175384 152360 140 1675
1677 0 494633 175361 152400 140 1676
1678 0 494624 175335 152440 140 1677
1679 0 494619 175308 152480 140 1678
1680 0 494627 175287 152520 107 1679
1681 0 494629 175262 152560 107 1680
1682 0 494643 175255 152600 107 1681
1683 0 494655 175202 152640 107 1682
1684 0 494671 175156 152680 107 1683
1685 0 494680 175095 152720 102 1684
1686 0 494695 175049 152760 102 1685
1687 0 494685 175013 152800 102 1686
1688 0 494681 174982 152840 102 1687
1689 0 494673 174930 152880 124 1688
1690 0 494659 174887 152920 124 1689
1691 0 494653 174830 152960 178 1690
1692 0 494653 174772 153000 178 1691
1693 0 494650 174720 153040 178 1692
1694 0 494645 174671 153080 178 1693
1695 0 494652 174607 153120 178 1694
1696 0 494661 174564 153160 178 1695
1697 0 494674 174510 153200 102 1696
1698 0 494689 174474 153240 102 1697
1699 0 494708 174438 153280 96 1698
1700 0 494694 174433 153320 96 1699
1701 0 494677 174425 153360 96 1700
1702 0 494663 174419 153400 96 1701
1703 0 494649 174405 153440 96 1702
1704 0 494644 174375 153480 96 1703
1705 0 494641 174336 153520 96 1704
1706 0 494631 174302 153560 96 1705
1707 0 494626 174268 153600 32 1706
1708 0 494622 174228 153640 32 1707
1709 0 494626 174190 153680 32 1708
1710 0 494622 174158 153720 32 1709
1711 0 494617 174134 153760 32 1710
1712 0 494618 174019 153800 32 1711
1713 0 494610 173900 153840 32 1712
1714 0 494621 173778 153880 32 1713
1715 0 494621 173658 153920 96 1714
1716 0 494638 173591 153960 96 1715
1717 0 494662 173547 154000 96 1716
1718 0 494685 173482 154040 96 1717
1719 0 494705 173430 154080 91 1718
1720 0 494696 173391 154120 91 1719
1721 0 494684 173354 154160 91 1720
1722 0 494675 173315 154200 91 1721
1723 0 494666 173238 154240 122 1722
1724 0 494661 173163 154280 122 1723
1725 0 494654 173102 154320 122 1724
1726 0 494690 173078 154360 122 1725
1727 0 494724 173057 154400 122 1726
1728 0 494755 173027 154440 122 1727
1729 0 494766 173007 154480 122 1728
1730 0 494782 172997 154520 122 1729
1731 0 494794 172977 154560 122 1730
1732 0 494793 172946 154600 122 1731
1733 0 494790 172914 154640 156 1732
1734 0 494788 172877 154680 156 1733
1735 0 494780 172849 154720 156 1734
1736 0 494781 172837 154760 156 1735
1737 0 494782 172808 154800 156 1736
1738 0 494773 172763 154840 156 1737
1739 0 494769 172735 154880 139 1738
1740 0 494773 172717 154920 139 1739
1741 0 494770 172682 154960 139 1740
1742 0 494779 172629 155000 139 1741
1743 0 494791 172584 155040 139 1742
1744 0 494795 172519 155080 98 1743
1745 0 494777 172446 155120 98 1744
1746 0 494751 172398 155160 98 1745
1747 0 494735 172347 155200 98 1746
1748 0 494714 172325 155240 131 1747
1749 0 494700 172299 155280 131 1748
1750 0 494682 172275 155320 131 1749
1751 0 494663 172256 155360 131 1750
1752 0 494630 172228 155400 131 1751
1753 0 494616 172208 155440 131 1752
1754 0 494593 172183 155480 124 1753
1755 0 494569 172150 155520 124 1754
1756 0 494553 172120 155560 124 1755
1757 0 494547 172097 155600 124 1756
1758 0 494527 172065 155640 124 1757
1759 0 494527 171976 155680 139 1758
1760 0 494511 171902 155720 139 1759
1761 0 494508 171830 155760 139 1760
1762 0 494490 171731 155800 128 1761
1763 0 494453 171692 155840 128 1762
1764 0 494415 171679 155880 128 1763
1765 0 494376 171661 155920 128 1764
1766 0 494357 171578 155960 128 1765
1767 0 494345 171527 156000 128 1766
1768 0 494321 171472 156040 128 1767
1769 0 494323 171406 156080 128 1768
1770 0 494320 171328 156120 136 1769
1771 0 494330 171246 156160 136 1770
1772 0 494313 171197 156200 136 1771
1773 0 494283 171134 156240 136 1772
1774 0 494262 171082 156280 136 1773
1775 0 494244 171023 156320 136 1774
1776 0 494214 170984 156360 136 1775
1777 0 494208 170936 156400 143 1776
1778 0 494203 170882 156440 143 1777
1779 0 494192 170830 156480 143 1778
1780 0 494196 170770 156520 143 1779
1781 0 494189 170728 156560 122 1780
1782 0 494199 170665 156600 122 1781
1783 0 494204 170612 156640 122 1782
1784 0 494209 170566 156680 122 1783
1785 0 494169 170547 156720 120 1784
1786 0 494137 170512 156760 120 1785
1787 0 494098 170475 156800 120 1786
1788 0 494068 170427 156840 120 1787
1789 0 494038 170363 156880 120 1788
1790 0 494005 170307 156920 120 1789
1791 0 493976 170255 156960 120 1790
1792 0 493952 170181 157000 120 1791
1793 0 493945 170132 157040 102 1792
1794 0 493920 170078 157080 102 1793
1795 0 493889 170012 157120 102 1794
1796 0 493847 169917 157160 124 1795
1797 0 493855 169853 157200 124 1796
1798 0 493846 169792 157240 124 1797
1799 0 493856 169716 157280 124 1798
1800 0 493838 169725 157320 163 1799
1801 0 493828 169719 157360 163 1800
1802 0 493811 169695 157400 163 1801
1803 0 493789 169706 157440 163 1802
1804 0 493765 169618 157480 175 1803
1805 0 493736 169539 157520 175 1804
1806 0 493707 169464 157560 175 1805
1807 0 493686 169388 157600 175 1806
1808 0 493693 169313 157640 150 1807
1809 0 493686 169303 157680 150 1808
1810 0 493690 169242 157720 150 1809
1811 0 493668 169224 157760 150 1810
1812 0 493651 169202 157800 150 1811
1813 0 493641 169176 157840 128 1812
1814 0 493617 169111 157880 128 1813
1815 0 493588 169051 157920 128 1814
1816 0 493554 169002 157960 128 1815
1817 0 493539 168982 158000 90 1816
1818 0 493525 168968 158040 90 1817
1819 0 493510 168960 158080 90 1818
1820 0 493492 168937 158120 90 1819
1821 0 493472 168893 158160 90 1820
1822 0 493463 168856 158200 163 1821
1823 0 493430 168824 158240 163 1822
1824 0 493396 168814 158280 163 1823
1825 0 493363 168775 158320 163 1824
1826 0 493334 168766 158360 163 1825
1827 0 493304 168724 158400 148 1826
1828 0 493275 168714 158440 148 1827
1829 0 493245 168665 158480 148 1828
1830 0 493216 168630 158520 148 1829
1831 0 493174 168573 158560 148 1830
1832 0 493125 168532 158600 148 1831
1833 0 493072 168482 158640 163 1832
1834 0 493025 168444 158680 163 1833
1835 0 492974 168421 158720 163 1834
1836 0 492924 168397 158760 163 1835
1837 0 492877 168369 158800 181 1836
1838 0 492849 168345 158840 181 1837
1839 0 492816 168324 158880 136 1838
1840 0 492793 168304 158920 136 1839
1841 0 492747 168291 158960 136 1840
1842 0 492718 168286 159000 136 1841
1843 0 492671 168280 159040 136 1842
1844 0 492637 168257 159080 136 1843
1845 0 492598 168242 159120 136 1844
1846 0 492563 168222 159160 136 1845
1847 0 492544 168149 159200 153 1846
1848 0 492510 168090 159240 153 1847
1849 0 492472 168006 159280 153 1848
1850 0 492433 167940 159320 153 1849
1851 0 492400 167865 159360 185 1850
1852 0 492361 167777 159400 185 1851
1853 0 492333 167728 159440 185 1852
1854 0 492295 167720 159480 185 1853
1855 0 492267 167700 159520 185 1854
1856 0 492242 167686 159560 122 1855
1857 0 492213 167679 159600 32 1856
1858 0 492199 167630 159640 32 1857
1859 0 492181 167590 159680 32 1858
1860 0 492165 167556 159720 32 1859
1861 0 492158 167496 159760 32 1860
1862 0 492140 167454 159800 178 1861
1863 0 492112 167400 159840 122 1862
1864 0 492098 167365 159880 122 1863
1865 0 492056 167241 159920 122 1864
1866 0 492030 167131 159960 122 1865
1867 0 491980 167033 160000 150 1866
1868 0 491946 166971 160040 150 1867
1869 0 491908 166932 160080 150 1868
1870 0 491872 166873 160120 150 1869
1871 0 491841 166816 160160 150 1870
1872 0 491812 166790 160200 150 1871
1873 0 491715 166678 160240 128 1872
1874 0 491613 166585 160280 128 1873
1875 0 491514 166477 160320 86 1874
1876 0 491457 166436 160360 86 1875
1877 0 491376 166393 160400 148 1876
1878 0 491309 166343 160440 148 1877
1879 0 491227 166280 160480 148 1878
1880 0 491167 166224 160520 154 1879
1881 0 491118 166184 160560 154 1880
1882 0 491075 166136 160600 154 1881
1883 0 491008 166099 160640 160 1882
1884 0 490961 166059 160680 160 1883
1885 0 490902 165986 160720 160 1884
1886 0 490825 165940 160760 107 1885
1887 0 490743 165914 160800 107 1886
1888 0 490654 165873 160840 107 1887
1889 0 490609 165849 160880 122 1888
1890 0 490557 165839 160920 122 1889
1891 0 490525 165808 160960 122 1890
1892 0 490481 165738 161000 122 1891
1893 0 490445 165665 161040 135 1892
1894 0 490423 165591 161080 135 1893
1895 0 490370 165566 161120 135 1894
1896 0 490315 165534 161160 135 1895
1897 0 490271 165497 161200 150 1896
1898 0 490237 165402 161240 150 1897
1899 0 490194 165314 161280 150 1898
1900 0 490149 165233 161320 160 1899
1901 0 490125 165157 161360 160 1900
1902 0 490106 165092 161400 160 1901
1903 0 490082 165025 161440 163 1902
1904 0 490075 164931 161480 163 1903
1905 0 490072 164851 161520 163 1904
1906 0 490060 164768 161560 175 1905
1907 0 490059 164668 161600 175 1906
1908 0 490039 164594 161640 131 1907
1909 0 490028 164512 161680 131 1908
1910 0 490033 164420 161720 131 1909
1911 0 490065 164324 161760 163 1910
1912 0 490128 164206 161800 163 1911
1913 0 490173 164095 161840 137 1912
1914 0 490188 164023 161880 137 1913
1915 0 490215 163936 161920 137 1914
1916 0 490227 163861 161960 150 1915
1917 0 490228 163762 162000 150 1916
1918 0 490211 163685 162040 150 1917
1919 0 490184 163602 162080 163 1918
1920 0 490141 163546 162120 163 1919
1921 0 490110 163471 162160 163 1920
1922 0 490080 163408 162200 154 1921
1923 0 490046 163357 162240 154 1922
1924 0 490021 163294 162280 154 1923
1925 0 489987 163243 162320 154 1924
1926 0 489954 163206 162360 143 1925
1927 0 489909 163150 162400 143 1926
1928 0 489873 163073 162440 143 1927
1929 0 489832 163025 162480 150 1928
1930 0 489802 162947 162520 150 1929
1931 0 489771 162940 162560 150 1930
1932 0 489730 162948 162600 150 1931
1933 0 489694 162948 162640 150 1932
1934 0 489644 162971 162680 150 1933
1935 0 489603 162947 162720 150 1934
1936 0 489581 162905 162760 150 1935
1937 0 489548 162868 162800 150 1936
1938 0 489525 162817 162840 150 1937
1939 0 489523 162758 162880 150 1938
1940 0 489506 162728 162920 140 1939
1941 0 489428 162623 162960 140 1940
1942 0 489447 162684 163000 140 1941
1943 0 489422 162656 163040 115 1942
1944 0 489404 162618 163080 115 1943
1945 0 489394 162569 163120 115 1944
1946 0 489376 162518 163160 115 1945
1947 0 489353 162486 163200 139 1946
1948 0 489317 162469 163240 139 1947
1949 0 489290 162441 163280 139 1948
1950 0 489269 162433 163320 164 1949
1951 0 489247 162369 163360 164 1950
1952 0 489232 162320 163400 164 1951
1953 0 489214 162278 163440 164 1952
1954 0 489213 162238 163480 164 1953
1955 0 489198 162234 163520 164 1954
1956 0 489176 162236 163560 164 1955
1957 0 489169 162231 163600 104 1956
1958 0 489139 162242 163640 104 1957
1959 0 489139 162195 163680 104 1958
1960 0 489113 162205 163720 104 1959
1961 0 489112 162172 163760 104 1960
1962 0 489104 162134 163800 124 1961
1963 0 489099 162078 163840 124 1962
1964 0 489073 162062 163880 124 1963
1965 0 489070 161999 163920 124 1964
1966 0 489081 161938 163960 124 1965
1967 0 489068 161887 164000 98 1966
1968 0 489047 161820 164040 98 1967
1969 0 489039 161748 164080 98 1968
1970 0 489019 161726 164120 98 1969
1971 0 489009 161632 164160 136 1970
1972 0 488984 161545 164200 136 1971
1973 0 488978 161445 164240 128 1972
1974 0 488973 161366 164280 128 1973
1975 0 488972 161306 164320 128 1974
1976 0 488970 161229 164360 86 1975
1977 0 488995 161151 164400 86 1976
1978 0 489002 161057 164440 86 1977
1979 0 488982 160983 164480 128 1978
1980 0 488965 160920 164520 128 1979
1981 0 488943 160852 164560 128 1980
1982 0 488916 160791 164600 128 1981
1983 0 488872 160758 164640 104 1982
1984 0 488834 160676 164680 104 1983
1985 0 488801 160602 164720 104 1984
1986 0 488764 160536 164760 98 1985
1987 0 488722 160444 164800 98 1986
1988 0 488650 160356 164840 98 1987
1989 0 488557 160274 164880 131 1988
1990 0 488480 160190 164920 141 1989
1991 0 488401 160104 164960 141 1990
1992 0 488192 160017 165000 150 1991
1993 0 488114 159798 165040 163 1992
1994 0 488037 159635 165080 163 1993
1995 0 487919 159458 165120 120 1994
1996 0 487763 159318 165160 120 1995
1997 0 487628 159195 165200 175 1996
1998 0 487489 159065 165240 153 1997
1999 0 487359 158907 165280 153 1998
2000 0 487227 158767 165320 120 1999
2001 0 487097 158621 165360 124 2000
2002 0 486970 158590 165400 124 2001
2003 0 486941 158250 165400 102 2002
2004 0 487470 157965 165440 98 2003
2005 0 487446 157895 165480 98 2004
2006 0 487411 157829 165520 98 2005
2007 0 487383 157774 165560 120 2006
2008 0 487400 157669 165600 120 2007
2009 0 487421 157584 165640 139 2008
2010 0 487415 157487 165680 139 2009
2011 0 487426 157374 165720 75 2010
2012 0 487445 157290 165760 75 2011
2013 0 487470 157205 165800 75 2012
2014 0 487470 157126 165840 104 2013
2015 0 487486 157027 165880 104 2014
2016 0 487436 156907 165920 104 2015
2017 0 487386 156781 165960 98 2016
2018 0 487310 156689 166000 160 2017
2019 0 487273 156553 166040 160 2018
2020 0 487186 156476 166080 160 2019
2021 0 487134 156364 166120 139 2020
2022 0 487052 156292 166160 139 2021
2023 0 487002 156191 166200 128 2022
2024 0 486973 156118 166240 128 2023
2025 0 486928 156088 166280 128 2024
2026 0 486872 155999 166320 120 2025
2027 0 486827 156020 166360 120 2026
2028 0 486569 155523 166400 102 2027
2029 0 486536 155403 166440 102 2028
2030 0 486489 155341 166480 86 2029
2031 0 486435 155400 166520 86 2030
2032 0 486373 155303 166560 86 2031
2033 0 486301 155287 166600 86 2032
2034 0 486266 155210 166640 32 2033
2035 0 486230 155169 166680 32 2034
2036 0 486180 155113 166720 32 2035
2037 0 486128 155068 166760 32 2036
2038 0 486081 155020 166800 96 2037
2039 0 486030 154972 166840 96 2038
2040 0 485986 154917 166880 96 2039
2041 0 485934 154874 166920 163 2040
2042 0 485888 154816 166960 163 2041
2043 0 485852 154744 167000 172 2042
2044 0 485804 154691 167040 172 2043
2045 0 485777 154639 167080 172 2044
2046 0 485745 154585 167120 172 2045
2047 0 485715 154512 167160 175 2046
2048 0 485688 154452 167200 175 2047
2049 0 485657 154412 167240 175 2048
2050 0 485630 154345 167280 175 2049
2051 0 485594 154301 167320 175 2050
2052 0 485569 154263 167360 175 2051
2053 0 485529 154196 167400 175 2052
2054 0 485479 154098 167440 150 2053
2055 0 485450 154019 167480 150 2054
2056 0 485418 153930 167520 150 2055
2057 0 485374 153900 167560 150 2056
2058 0 485338 153876 167600 175 2057
2059 0 485294 153859 167640 175 2058
2060 0 485211 153761 167720 175 2059
2061 0 485164 153733 167760 175 2060
2062 0 485136 153697 167800 150 2061
2063 0 485110 153646 167840 150 2062
2064 0 485070 153602 167880 150 2063
2065 0 485044 153543 167920 150 2064
2066 0 485028 153493 167960 160 2065
2067 0 485015 153436 168000 160 2066
2068 0 484976 153391 168040 160 2067
2069 0 484925 153319 168080 107 2068
2070 0 484861 153253 168120 107 2069
2071 0 484805 153180 168160 107 2070
2072 0 484741 153119 168200 107 2071
2073 0 484683 153040 168240 124 2072
2074 0 484620 152974 168280 124 2073
2075 0 484553 152913 168320 136 2074
2076 0 484484 152849 168360 136 2075
2077 0 484471 152718 168400 136 2076
2078 0 484410 152666 168440 197 2077
2079 0 484353 152595 168480 197 2078
2080 0 484322 152505 168520 197 2079
2081 0 484304 152404 168560 194 2080
2082 0 484273 152311 168600 194 2081
2083 0 484255 152205 168640 189 2082
2084 0 484210 152168 168680 189 2083
2085 0 484177 152110 168720 189 2084
2086 0 484130 152063 168760 189 2085
2087 0 484077 152008 168800 140 2086
2088 0 484024 151949 168840 140 2087
2089 0 483947 151901 168880 140 2088
2090 0 483901 151863 168920 107 2089
2091 0 483839 151843 168960 107 2090
2092 0 483779 151802 169000 107 2091
2093 0 483714 151794 169040 107 2092
2094 0 483645 151762 169080 102 2093
2095 0 483587 151711 169120 102 2094
2096 0 483516 151674 169160 102 2095
2097 0 483443 151637 169200 150 2096
2098 0 483357 151577 169240 150 2097
2099 0 483250 151517 169280 153 2098
2100 0 483140 151455 169320 153 2099
2101 0 483061 151373 169360 153 2100
2102 0 482949 151312 169400 194 2101
2103 0 482891 151259 169440 194 2102
2104 0 482833 151200 169480 194 2103
2105 0 482714 151139 169520 143 2104
2106 0 482666 151110 169560 178 2105
2107 0 482644 151095 169600 178 2106
2108 0 482593 151073 169640 178 2107
2109 0 482565 151037 169680 178 2108
2110 0 482531 150975 169720 135 2109
2111 0 482498 150925 169760 135 2110
2112 0 482467 150870 169800 135 2111
2113 0 482432 150815 169840 153 2112
2114 0 482418 150787 169880 153 2113
2115 0 482413 150754 169920 202 2114
2116 0 482424 150697 169960 202 2115
2117 0 482402 150660 170000 202 2116
2118 0 482376 150630 170040 202 2117
2119 0 482354 150596 170080 202 2118
2120 0 482326 150545 170120 202 2119
2121 0 482303 150506 170160 226 2120
2122 0 482223 150459 170200 226 2121
2123 0 482141 150412 170240 226 2122
2124 0 482051 150368 170280 221 2123
2125 0 481960 150316 170320 221 2124
2126 0 481880 150266 170360 221 2125
2127 0 481799 150211 170400 273 2126
2128 0 481696 150165 170440 273 2127
2129 0 481615 150104 170480 282 2128
2130 0 481579 150054 170520 282 2129
2131 0 481539 150015 170560 282 2130
2132 0 481511 149971 170600 282 2131
2133 0 481420 149898 170640 273 2132
2134 0 481344 149821 170680 273 2133
2135 0 481267 149736 170720 256 2134
2136 0 481187 149646 170760 256 2135
2137 0 481118 149555 170800 234 2136
2138 0 481061 149462 170840 234 2137
2139 0 480992 149422 170880 234 2138
2140 0 480948 149384 170920 235 2139
2141 0 480894 149340 170960 235 2140
2142 0 480830 149300 171000 235 2141
2143 0 480792 149208 171040 235 2142
2144 0 480740 149120 171080 226 2143
2145 0 480687 149042 171120 226 2144
2146 0 480622 148968 171160 229 2145
2147 0 480581 148884 171200 229 2146
2148 0 480507 148838 171240 229 2147
2149 0 480463 148770 171280 202 2148
2150 0 480428 148701 171320 202 2149
2151 0 480377 148637 171360 202 2150
2152 0 480316 148596 171400 202 2151
2153 0 480239 148544 171440 108 2152
2154 0 480163 148509 171480 108 2153
2155 0 480100 148465 171520 153 2154
2156 0 480060 148431 171560 153 2155
2157 0 480021 148390 171600 153 2156
2158 0 479967 148362 171640 153 2157
2159 0 479932 148352 171680 153 2158
2160 0 479855 148297 171720 150 2159
2161 0 479764 148244 171760 150 2160
2162 0 479733 148194 171800 150 2161
2163 0 479690 148198 171840 150 2162
2164 0 479643 148193 171880 150 2163
2165 0 479594 148188 171920 150 2164
2166 0 479527 148180 171960 154 2165
2167 0 479412 148131 172000 154 2166
2168 0 479291 148093 172040 154 2167
2169 0 479195 148046 172080 197 2168
2170 0 479076 147998 172120 197 2169
2171 0 479022 147949 172160 164 2170
2172 0 478918 147921 172200 164 2171
2173 0 478852 147878 172240 164 2172
2174 0 478764 147844 172280 128 2173
2175 0 478630 147851 172320 128 2174
2176 0 478500 147836 172360 139 2175
2177 0 478357 147832 172400 139 2176
2178 0 478229 147817 172440 139 2177
2179 0 478111 147803 172480 139 2178
2180 0 478005 147800 172520 139 2179
2181 0 477887 147805 172560 108 2180
2182 0 477779 147796 172600 108 2181
2183 0 477705 147770 172640 108 2182
2184 0 477628 147737 172680 101 2183
2185 0 477550 147713 172720 101 2184
2186 0 477477 147688 172760 101 2185
2187 0 477460 147669 172800 128 2186
2188 0 477418 147617 172840 128 2187
2189 0 477411 147599 172880 128 2188
2190 0 477381 147605 172920 128 2189
2191 0 477339 147544 172960 136 2190
2192 0 477287 147482 173000 136 2191
2193 0 477271 147392 173040 136 2192
2194 0 477209 147338 173080 136 2193
2195 0 477162 147291 173120 139 2194
2196 0 477117 147234 173160 139 2195
2197 0 477052 147187 173200 139 2196
2198 0 476986 147128 173240 139 2197
2199 0 476937 147071 173280 157 2198
2200 0 476839 146995 173320 157 2199
2201 0 476735 146918 173360 154 2200
2202 0 476638 146838 173400 154 2201
2203 0 476552 146744 173440 128 2202
2204 0 476418 146714 173480 128 2203
2205 0 476318 146680 173520 128 2204
2206 0 476182 146662 173560 107 2205
2207 0 476053 146633 173600 107 2206
2208 0 475939 146650 173640 202 2207
2209 0 475837 146624 173680 202 2208
2210 0 475733 146619 173720 200 2209
2211 0 475634 146603 173760 200 2210
2212 0 475551 146622 173800 200 2211
2213 0 475482 146643 173840 181 2212
2214 0 475407 146653 173880 181 2213
2215 0 475336 146659 173920 181 2214
2216 0 475265 146664 173960 183 2215
2217 0 475173 146609 174000 183 2216
2218 0 475073 146639 174040 148 2217
2219 0 474936 146617 174080 148 2218
2220 0 474773 146446 174160 164 2219
2221 0 474569 146300 174200 137 2220
2222 0 474434 146229 174240 137 2221
2223 0 474310 146129 174280 178 2222
2224 0 474226 146123 174320 148 2223
2225 0 474118 146072 174360 148 2224
2226 0 473881 146049 174400 128 2225
2227 0 473724 145910 174440 150 2226
2228 0 473427 145903 174480 160 2227
2229 0 473166 145847 174520 163 2228
2230 0 472956 145806 174560 163 2229
2231 0 472739 145719 174600 160 2230
2232 0 472654 145720 174640 160 2231
2233 0 472551 145703 174680 160 2232
2234 0 472441 145692 174720 128 2233
2235 0 472333 145681 174760 128 2234
2236 0 472241 145650 174800 150 2235
2237 0 472117 145653 174840 150 2236
2238 0 472005 145651 174880 178 2237
2239 0 471881 145634 174920 178 2238
2240 0 471754 145636 174960 178 2239
2241 0 471662 145632 175000 150 2240
2242 0 471551 145639 175040 150 2241
2243 0 471467 145648 175080 150 2242
2244 0 471356 145662 175120 150 2243
2245 0 470868 145501 175160 160 2244
2246 0 470453 145397 175160 172 2245
2247 0 469907 145168 175160 148 2246
2248 0 469417 144890 175160 107 2247
2249 0 469010 144532 175160 128 2248
2250 0 468637 144081 175160 189 2249
2251 0 467856 143910 175160 160 2250
2252 0 466956 143389 175160 189 2251
2253 0 466842 143316 175200 148 2252
2254 0 466760 143218 175240 148 2253
2255 0 466650 143186 175280 148 2254
2256 0 466551 143108 175320 163 2255
2257 0 466450 143082 175360 71 2256
2258 0 466274 143172 175400 71 2257
2259 0 466204 143129 175440 139 2258
2260 0 466119 143071 175480 172 2259
2261 0 466019 142985 175520 172 2260
2262 0 465892 142929 175560 176 2261
2263 0 465793 142857 175600 176 2262
2264 0 465692 142793 175640 189 2263
2265 0 465572 142770 175680 189 2264
2266 0 465425 142761 175720 160 2265
2267 0 465269 142740 175760 160 2266
2268 0 465139 142697 175800 202 2267
2269 0 464963 142636 175840 202 2268
2270 0 464796 142573 175880 168 2269
2271 0 464612 142520 175920 163 2270
2272 0 464429 142465 175960 163 2271
2273 0 464290 142423 176000 163 2272
2274 0 464152 142396 176040 163 2273
2275 0 464010 142354 176080 128 2274
2276 0 463866 142321 176120 154 2275
2277 0 463801 142273 176160 154 2276
2278 0 463717 142228 176200 154 2277
2279 0 463644 142192 176240 154 2278
2280 0 463582 142173 176280 154 2279
2281 0 463530 142151 176320 124 2280
2282 0 463472 142152 176360 124 2281
2283 0 463439 142149 176400 137 2282
2284 0 463350 142148 176440 148 2283
2285 0 463246 142130 176480 148 2284
2286 0 463188 142049 176520 148 2285
2287 0 463087 142009 176560 148 2286
2288 0 463007 141952 176600 148 2287
2289 0 462918 141873 176640 148 2288
2290 0 462784 142348 176680 148 2289
2291 0 462726 141806 176720 172 2290
2292 0 462602 141657 176760 124 2291
2293 0 462502 141642 176800 124 2292
2294 0 462362 141627 176840 124 2293
2295 0 462238 141602 176880 108 2294
2296 0 462122 141565 176920 107 2295
2297 0 461854 141567 176960 136 2296
2298 0 461596 141571 177000 124 2297
2299 0 461337 141592 177040 136 2298
2300 0 461099 141599 177080 136 2299
2301 0 460904 141597 177120 120 2300
2302 0 460744 141574 177160 139 2301
2303 0 460563 141568 177200 150 2302
2304 0 460460 141549 177240 150 2303
2305 0 460359 141520 177280 150 2304
2306 0 460253 141483 177320 124 2305
2307 0 460150 141448 177360 122 2306
2308 0 460120 141440 177400 40 2307
2309 0 460084 141432 177440 40 2308
2310 0 460052 141421 177480 40 2309
2311 0 460031 141402 177520 40 2310
2312 0 460021 141368 177560 40 2311
2313 0 459983 141357 177600 40 2312
2314 0 459955 141294 177640 40 2313
2315 0 459921 141260 177680 107 2314
2316 0 459837 141179 177720 107 2315
2317 0 459785 141059 177760 163 2316
2318 0 459695 141028 177800 163 2317
2319 0 459605 140981 177840 163 2318
2320 0 459477 141004 177880 196 2319
2321 0 459389 140952 177920 196 2320
2322 0 459252 140910 177960 181 2321
2323 0 459108 140886 178000 160 2322
2324 0 458966 140844 178040 160 2323
2325 0 458921 140842 178080 160 2324
2326 0 458899 140847 178120 160 2325
2327 0 458878 140846 178160 172 2326
2328 0 458854 140860 178200 172 2327
2329 0 458784 140847 178240 172 2328
2330 0 458695 140861 178280 139 2329
2331 0 458627 140789 178320 139 2330
2332 0 458522 140849 178360 139 2331
2333 0 458437 140790 178400 148 2332
2334 0 458338 140757 178440 148 2333
2335 0 458229 140742 178480 108 2334
2336 0 458136 140691 178520 108 2335
2337 0 457949 140687 178560 120 2336
2338 0 457763 140698 178600 120 2337
2339 0 457573 140681 178640 148 2338
2340 0 457271 140551 178680 163 2339
2341 0 457177 140491 178720 143 2340
2342 0 457089 140403 178760 143 2341
2343 0 456993 140352 178800 122 2342
2344 0 456880 140290 178840 122 2343
2345 0 456749 140240 178880 137 2344
2346 0 456624 140185 178920 137 2345
2347 0 456444 140073 179000 134 2346
2348 0 456398 140066 179040 134 2347
2349 0 456314 140058 179080 190 2348
2350 0 456233 140053 179120 190 2349
2351 0 456109 139973 179160 189 2350
2352 0 456063 139933 179200 189 2351
2353 0 455981 139931 179240 189 2352
2354 0 455927 139859 179280 196 2353
2355 0 455902 139816 179320 196 2354
2356 0 455865 139787 179360 196 2355
2357 0 455829 139740 179400 206 2356
2358 0 455797 139690 179440 206 2357
2359 0 455758 139706 179480 206 2358
2360 0 455720 139717 179520 206 2359
2361 0 455682 139718 179560 206 2360
2362 0 455646 139729 179600 186 2361
2363 0 455574 139666 179640 186 2362
2364 0 455522 139613 179680 186 2363
2365 0 455438 139561 179720 196 2364
2366 0 455424 139541 179760 196 2365
2367 0 455417 139548 179800 196 2366
2368 0 455364 139559 179840 196 2367
2369 0 455354 139548 179880 196 2368
2370 0 455297 139541 179920 196 2369
2371 0 455260 139518 179960 196 2370
2372 0 455211 139495 180000 150 2371
2373 0 455158 139505 180040 120 2372
2374 0 455070 139462 180160 120 2373
2375 0 454663 139294 180440 148 2374
2376 0 454555 139254 180800 148 2375
2377 5 454330 139275 180960 71 2376
2378 0 453186 138623 180960 197 2377
2379 0 452324 138550 180960 139 2378
2380 0 452086 138552 181040 139 2379
2381 0 451349 138441 181200 71 2380
2382 0 451033 138512 181320 51 2381
2383 0 450857 138568 181440 72 2382
2384 0 450798 138586 181480 80 2383
2385 0 450591 138694 181680 150 2384
2386 0 450255 138540 181840 139 2385
2387 0 450068 138360 182000 108 2386
2388 0 449551 137974 182200 120 2387
2389 0 449238 137858 182320 128 2388
2390 0 448837 137652 182520 120 2389
2391 0 448621 137442 182560 102 2390
2392 0 448235 137451 182800 102 2391
2393 0 447743 137402 183000 136 2392
2394 0 447350 137362 183160 164 2393
2395 5 446667 137246 183160 148 2394
2396 0 445935 136857 183160 197 2395
2397 0 445512 136581 183080 128 2396
2398 0 445203 136582 182960 166 2397
2399 0 444864 136436 182800 181 2398
2400 0 444590 136544 182640 156 2399
2401 0 444337 136292 182640 102 2400
2402 0 443927 136274 182640 32 2401
2403 0 444246 136056 182360 115 2402
2404 0 443574 135643 182120 60 2403
2405 0 442911 135397 181840 102 2404
2406 0 442664 135216 181680 102 2405
2407 0 442320 135217 181560 102 2406
2408 5 441607 135343 181560 140 2407
2409 0 441651 135307 181560 128 2408
2410 0 441899 135260 181480 128 2409
2411 0 442161 135195 181320 102 2410
2412 0 442157 135196 181200 102 2411
2413 0 442151 135087 181000 51 2412
2414 0 442084 134956 180800 120 2413
2415 0 442039 134803 180600 86 2414
2416 0 441582 134534 180400 98 2415
2417 0 441425 134391 180200 108 2416
2418 0 441350 134224 180120 40 2417
2419 0 441087 133832 179960 98 2418
2420 0 440950 133669 179760 120 2419
2421 0 440554 133526 179600 108 2420
2422 0 440202 133335 179520 120 2421
2423 0 438750 132630 179520 160 2422
2424 0 437307 132040 179520 124 2423
2425 0 436721 131908 179640 81 2424
2426 0 436196 131511 179720 120 2425
2427 0 435244 131367 179760 120 2426
2428 0 435021 131133 179840 140 2427
2429 0 434683 131057 180000 120 2428
2430 0 434338 131149 180080 90 2429
2431 0 434282 131172 180160 90 2430
2432 0 434278 130840 180200 90 2431
2433 0 433618 130182 180160 128 2432
2434 0 433135 129859 180000 128 2433
2435 0 432810 129858 179800 175 2434
2436 0 432109 129858 179680 122 2435
2437 0 431578 129878 179600 101 2436
2438 0 430313 129481 179600 136 2437
2439 0 429307 129451 179760 108 2438
2440 0 426552 129600 179760 80 2439
2441 0 425970 129633 179720 122 2440
2442 0 425825 129866 179680 122 2441
2443 0 425274 130176 179560 81 2442
2444 0 423295 129857 179560 101 2443
2445 0 421412 129877 179560 107 2444
2446 0 420974 129884 179520 120 2445
2447 0 420198 130045 179360 163 2446
2448 0 419286 130158 179160 80 2447
2449 0 417630 130045 179000 160 2448
2450 0 416622 130499 178800 71 2449
2451 0 416277 130739 178720 115 2450
2452 0 415791 130769 178520 160 2451
2453 0 415043 130924 178360 160 2452
2454 0 414242 131081 178160 137 2453
2455 0 413512 131178 178040 128 2454
2456 0 413346 131227 177840 128 2455
2457 0 412901 131301 177680 164 2456
2458 0 412534 131368 177480 168 2457
2459 0 412022 131368 177240 81 2458
2460 0 411448 131546 177120 98 2459
2461 0 410848 131703 177080 150 2460
2462 0 410458 131607 176920 124 2461
2463 0 410378 131622 176840 124 2462
2464 0 410302 131598 176760 104 2463
2465 0 410215 131570 176600 104 2464
2466 0 409756 131541 176440 32 2465
2467 0 409430 131400 176360 80 2466
2468 0 409301 131424 176160 80 2467
2469 0 409158 131497 176040 80 2468
2470 0 409019 131527 175880 80 2469
2471 0 408942 131600 175720 64 2470
2472 0 408510 131595 175600 108 2471
2473 0 407261 131506 175440 128 2472
2474 0 406807 131470 175280 163 2473
2475 0 406722 131470 175160 163 2474
2476 5 406168 131579 175040 128 2475
2477 0 406084 131565 174880 128 2476
2478 0 405711 131207 174760 160 2477
2479 0 405395 131178 174640 136 2478
2480 0 405019 131283 174600 140 2479
2481 0 404886 131259 174400 128 2480
2482 0 404581 131224 174160 192 2481
2483 0 403990 131022 174040 150 2482
2484 0 403554 131035 173880 120 2483
2485 0 403490 131049 173840 120 2484
2486 0 402755 130981 173760 128 2485
2487 0 402746 130981 173600 128 2486
2488 0 402251 131177 173480 120 2487
2489 0 401416 131096 173360 101 2488
2490 0 400833 131006 173240 124 2489
2491 0 400631 130911 173080 160 2490
2492 0 400469 130842 172920 160 2491
2493 0 400178 130696 172760 124 2492
2494 0 399598 130640 172760 153 2493
2495 5 398466 131016 172760 163 2494
2496 0 398467 131015 172680 163 2495
2497 0 398538 130794 172600 163 2496
2498 0 398539 130797 172400 163 2497
2499 5 398511 130716 172200 51 2498
2500 0 398226 130604 172160 148 2499
2501 0 398106 130535 172000 139 2500
2502 0 398009 130460 171840 128 2501
2503 0 397778 130468 171720 60 2502
2504 0 397487 130428 171600 120 2503
2505 0 397298 130321 171400 90 2504
2506 0 397106 130303 171280 120 2505
2507 0 397006 130370 171160 120 2506
2508 0 396979 130442 171040 131 2507
2509 0 396887 130460 170760 90 2508
2510 0 396758 130408 170560 91 2509
2511 0 396629 130367 170360 122 2510
2512 0 396532 130382 170160 122 2511
2513 0 396254 130318 169960 71 2512
2514 0 396190 130197 169760 71 2513
2515 0 396034 130090 169680 64 2514
2516 0 395901 130068 169480 101 2515
2517 0 395678 130116 169320 160 2516
2518 0 395443 130139 169160 154 2517
2519 0 395226 130061 169000 120 2518
2520 0 394950 130157 168920 75 2519
2521 0 394721 130153 168760 60 2520
2522 0 394622 130162 168600 60 2521
2523 0 394482 130043 168480 102 2522
2524 0 394431 129957 168360 102 2523
2525 0 394421 129908 168200 120 2524
2526 0 394389 129884 168080 40 2525
2527 0 394384 129884 167880 32 2526
2528 0 394297 129743 167720 60 2527
2529 0 394252 129826 167480 71 2528
2530 0 394253 129829 167440 71 2529
2531 0 394154 129988 167280 51 2530
2532 0 393802 130209 167120 60 2531
2533 0 393601 130277 167000 107 2532
2534 0 392972 130431 166960 139 2533
2535 0 392778 130576 166840 136 2534
2536 0 392533 130731 166720 164 2535
2537 0 392354 130692 166600 150 2536
2538 0 391957 130679 166520 81 2537
2539 5 391850 130718 166400 81 2538
2540 0 391566 130817 166320 81 2539
2541 0 391324 130712 166200 51 2540
2542 0 391128 130524 166120 164 2541
2543 0 391103 130529 166080 164 2542
2544 0 391083 130531 166040 86 2543
2545 0 390795 130401 165960 156 2544
2546 0 390791 130318 165800 156 2545
2547 0 390836 130298 165560 156 2546
2548 0 390708 130170 165360 98 2547
2549 0 390472 130058 165240 135 2548
2550 0 390311 129839 165120 122 2549
2551 0 390106 129751 165000 32 2550
2552 0 389961 129662 164800 90 2551
2553 0 389800 129572 164680 96 2552
2554 0 389732 129578 164440 96 2553
2555 0 389547 129548 164200 131 2554
2556 0 389383 129580 164040 131 2555
2557 0 389328 129505 164000 98 2556
2558 0 389329 129502 163880 98 2557
2559 0 389024 129504 163720 86 2558
2560 0 388883 129456 163560 120 2559
2561 0 388705 129445 163440 136 2560
2562 0 388620 129448 163320 136 2561
2563 0 388177 129547 163240 128 2562
2564 0 387972 129592 163120 128 2563
2565 0 387744 129438 163040 168 2564
2566 0 387678 129341 162960 168 2565
2567 0 387564 129257 162880 136 2566
2568 0 387280 128891 162800 80 2567
2569 0 387148 128769 162720 102 2568
2570 0 386997 128765 162640 102 2569
2571 0 386837 128708 162520 86 2570
2572 0 386581 128632 162400 107 2571
2573 0 386042 128413 162280 120 2572
2574 0 385998 128424 162160 120 2573
2575 0 385303 128498 161920 120 2574
2576 0 384731 128300 161800 137 2575
2577 0 383834 128118 161640 96 2576
2578 5 383358 128025 161440 124 2577
2579 0 383154 127744 161440 45 2578
2580 0 383111 127644 161520 45 2579
2581 5 383163 127080 161520 124 2580
2582 0 383099 126863 161480 122 2581
2583 0 383006 126732 161360 166 2582
2584 0 382944 126655 161240 166 2583
2585 0 382802 126489 161160 163 2584
2586 0 382518 126334 160920 96 2585
2587 0 382415 126000 160800 154 2586
2588 0 382491 125564 160800 51 2587
2589 0 382536 125117 160840 51 2588
2590 0 382297 124909 160880 80 2589
2591 0 382149 124824 160920 80 2590
2592 0 382122 124810 161040 120 2591
2593 0 381702 124666 161120 81 2592
2594 0 380990 124330 161120 86 2593
2595 0 380042 124320 161120 122 2594
2596 0 379225 124325 161160 80 2595
2597 0 379002 124227 161240 91 2596
2598 0 378367 124045 161200 96 2597
2599 0 378041 124003 161000 102 2598
2600 0 377451 124072 160960 90 2599
2601 0 376686 123705 161000 75 2600
2602 0 376412 123620 161080 81 2601
2603 0 375945 123553 161080 91 2602
2604 5 375377 123630 161080 102 2603
2605 0 375139 123738 161160 45 2604
2606 0 375059 123747 161280 45 2605
2607 0 374912 123698 161360 45 2606
2608 0 374750 123612 161480 45 2607
2609 0 374707 123617 161560 32 2608
2610 0 374664 123626 161640 32 2609
2611 0 374628 123612 161800 32 2610
2612 0 374645 123476 161960 32 2611
2613 0 374559 123432 162080 32 2612
2614 0 374389 123429 162240 75 2613
2615 0 374213 123332 162360 128 2614
2616 0 374093 123269 162440 115 2615
2617 0 374058 123246 162520 115 2616
2618 0 373931 123206 162640 75 2617
2619 0 373756 123172 162720 75 2618
2620 0 373507 123114 162840 75 2619
2621 5 373500 123116 162920 75 2620
2622 0 373426 123079 162960 75 2621
2623 0 373279 123005 163040 102 2622
2624 0 373234 122986 163120 102 2623
2625 0 372698 122870 163120 120 2624
2626 0 372171 122332 163120 108 2625
2627 0 372135 122092 163120 108 2626
2628 0 372110 122066 163160 122 2627
2629 0 372050 121942 163240 122 2628
2630 0 371788 121812 163320 104 2629
2631 0 371616 121699 163400 98 2630
2632 0 371489 121585 163480 75 2631
2633 0 371546 121577 163680 75 2632
2634 0 371464 121484 163840 80 2633
2635 0 371240 121495 163920 80 2634
2636 0 370999 121295 164040 86 2635
2637 5 371018 121263 164160 45 2636
2638 0 370166 121347 164320 96 2637
2639 0 370067 121328 164440 81 2638
2640 0 369903 121283 164600 75 2639
2641 0 369788 121374 164720 115 2640
2642 0 369681 121465 164880 115 2641
2643 0 369593 121413 165080 115 2642
2644 0 369341 121468 165280 122 2643
2645 0 369178 121510 165440 128 2644
2646 0 369084 121538 165600 81 2645
2647 0 369017 121574 165720 81 2646
2648 0 368852 121559 165880 32 2647
2649 0 368481 121388 166000 32 2648
2650 0 368343 121281 166200 32 2649
2651 0 368012 121056 166320 40 2650
2652 0 367871 120942 166480 32 2651
2653 0 367743 120879 166640 75 2652
2654 0 367630 120813 166840 75 2653
2655 0 367521 120757 166960 115 2654
2656 0 367408 120628 167120 81 2655
2657 0 367344 120519 167240 81 2656
2658 0 367268 120483 167320 60 2657
2659 0 367167 120467 167400 60 2658
2660 0 367085 120429 167520 115 2659
2661 0 367038 120335 167640 115 2660
2662 0 366997 120274 167720 0 2661
2663 0 366976 120243 167760 0 2662
2664 0 366832 120170 167880 51 2663
2665 0 366571 120146 167960 98 2664
2666 0 366440 120148 168040 98 2665
2667 0 366259 120147 168120 81 2666
2668 0 366034 120102 168240 71 2667
2669 0 365970 120124 168320 71 2668
2670 0 365792 120209 168440 71 2669
2671 5 365294 120355 168560 75 2670
2672 0 365303 120366 168600 75 2671
2673 0 365251 120422 168760 131 2672
2674 5 365175 120435 168840 131 2673
2675 0 364556 120719 168840 71 2674
2676 0 364140 120804 168840 71 2675
2677 0 363926 120883 168760 107 2676
2678 5 362970 121522 168760 137 2677
2679 0 362988 121541 168800 137 2678
2680 0 362911 121569 168880 137 2679
2681 0 362807 121562 169040 75 2680
2682 0 362779 121518 169160 75 2681
2683 0 362615 121510 169320 51 2682
2684 0 362495 121402 169440 64 2683
2685 0 362203 121304 169600 98 2684
2686 0 362091 121444 169760 71 2685
2687 0 361875 121494 169880 98 2686
2688 0 361635 121478 170000 98 2687
2689 0 360771 121294 170120 122 2688
2690 0 360723 121376 170440 122 2689
2691 0 360699 121568 170600 32 2690
2692 0 360403 121738 170760 51 2691
2693 0 360323 121658 170640 51 2692
2694 0 360023 121708 170600 172 2693
2695 0 359147 121720 170640 51 2694
2696 0 358443 121584 170680 96 2695
2697 5 358027 121676 170720 163 2696
2698 0 357939 121640 170800 157 2697
2699 0 357907 121663 170880 145 2698
2700 0 357891 121674 170920 140 2699
2701 0 357747 121680 170960 140 2700
2702 0 357603 121686 171000 140 2701
2703 0 357191 121594 171120 107 2702
2704 0 356923 121628 171200 80 2703
2705 0 356751 121756 171360 101 2704
2706 0 356615 121824 171440 81 2705
2707 0 356359 121870 171560 90 2706
2708 0 356163 121930 171680 71 2707
2709 0 356103 121934 171800 71 2708
2710 0 356059 121946 171920 60 2709
2711 0 355863 121934 172000 60 2710
2712 0 355563 122016 172120 80 2711
2713 0 355407 122032 172120 80 2712
2714 5 355163 122067 172160 96 2713
2715 0 354919 122102 172200 75 2714
2716 5 354395 122092 172240 64 2715
2717 0 355067 122002 172360 75 2716
2718 0 355171 121954 172520 96 2717
2719 0 355137 121992 172560 96 2718
2720 0 355085 122024 172600 75 2719
2721 0 355101 121992 172680 96 2720
2722 0 355013 121792 172800 96 2721
2723 0 355037 121748 172920 0 2722
2724 0 355061 121724 173000 0 2723
2725 0 355117 121512 173120 0 2724
2726 0 355089 121464 173200 0 2725
2727 0 355053 121444 173240 0 2726
2728 0 354965 121364 173360 0 2727
2729 0 354961 121324 173440 0 2728
2730 0 354985 121276 173520 0 2729
2731 5 355213 121232 173560 0 2730
2732 0 354629 121328 173720 0 2731
2733 0 354469 121372 173800 0 2732
2734 0 354357 121472 173840 0 2733
2735 0 354211 121495 173880 0 2734
2736 0 354201 121505 173960 0 2735
2737 0 354200 121434 174000 0 2736
2738 0 354020 121444 174160 0 2737
2739 0 353863 121329 174280 0 2738
2740 0 353983 121432 174400 0 2739
2741 0 353968 121412 174520 0 2740
2742 0 353852 121411 174640 0 2741
2743 0 353851 121438 174760 0 2742
2744 0 353809 121455 174880 0 2743
2745 0 354005 121442 175000 0 2744
2746 0 354096 121412 175120 0 2745
2747 0 354104 121433 175280 0 2746
2748 0 354072 121429 175400 0 2747
2749 0 354002 121370 175520 0 2748
2750 0 353960 121307 175640 0 2749
2751 0 353780 121285 175760 0 2750
2752 0 353808 121334 175920 0 2751
2753 0 353848 121204 176040 0 2752
2754 0 353794 121098 176200 0 2753
2755 0 353635 121176 176360 0 2754
2756 0 353666 121127 176480 0 2755
2757 0 353658 121051 176600 0 2756
2758 0 353618 121068 176720 0 2757
2759 0 353540 121095 176840 0 2758
2760 0 353573 121160 176960 0 2759
2761 0 353557 121216 177080 0 2760
2762 0 353558 121154 177200 0 2761
2763 0 353427 121139 177320 0 2762
2764 0 353376 121053 177480 0 2763
2765 0 353417 121033 177640 0 2764
2766 0 353460 121015 177760 0 2765
2767 0 353455 121088 177920 0 2766
2768 0 353494 120985 178040 0 2767
2769 0 353561 120951 178200 0 2768
2770 0 353426 120961 178360 0 2769
2771 0 353405 120971 178440 0 2770
2772 0 353386 120951 178560 0 2771
2773 0 353247 120908 178720 0 2772
2774 0 353278 120876 178800 0 2773
2775 0 353358 120959 178920 0 2774
2776 0 353383 120967 179040 0 2775
2777 0 353385 120986 179160 0 2776
2778 0 353361 120981 179280 0 2777
2779 0 353359 120920 179400 0 2778
2780 0 353354 120929 179520 0 2779
2781 0 353314 120877 179640 0 2780
2782 0 353259 120733 179760 0 2781
2783 0 353210 120674 179880 0 2782
2784 0 353084 120683 180040 0 2783
2785 0 353033 120614 180160 0 2784
2786 0 353029 120550 180280 0 2785
2787 0 353085 120634 180440 0 2786
2788 0 352978 120650 180600 0 2787
2789 0 353041 120764 180720 0 2788
2790 0 353062 120790 180840 0 2789
2791 0 353029 120935 180920 0 2790
2792 0 353101 121074 181040 0 2791
2793 0 353150 121188 181160 0 2792
2794 0 352992 121233 181280 0 2793
2795 0 352997 121490 181360 0 2794
2796 0 352963 121472 181480 0 2795
2797 0 352893 121490 181600 0 2796
2798 0 352818 121532 181760 0 2797
2799 0 352899 121454 181920 0 2798
2800 0 353029 121373 182080 0 2799
2801 0 353021 121318 182160 0 2800
2802 0 353013 121263 182240 0 2801
2803 0 352970 121235 182320 0 2802
2804 0 352874 121288 182480 0 2803
2805 5 352856 121304 182520 0 2804
2806 0 352947 120901 182600 0 2805
2807 0 352932 120763 182680 0 2806
2808 0 352834 120780 182800 0 2807
2809 0 352798 120709 182920 0 2808
2810 0 352769 120693 183040 0 2809
2811 0 352915 120642 183160 0 2810
2812 0 352843 120588 183320 0 2811
2813 0 353167 120469 183520 0 2812
2814 0 353119 120493 183560 0 2813
2815 0 353027 120578 183680 0 2814
2816 0 352913 120662 183720 0 2815
2817 0 353047 120769 183760 0 2816
2818 0 353033 120824 183880 0 2817
2819 0 353079 120994 183960 0 2818
2820 0 353150 121267 184040 0 2819
2821 0 353161 121408 184160 0 2820
2822 0 353261 121661 184280 0 2821
2823 0 353341 121840 184440 0 2822
2824 0 353302 121969 184480 0 2823
2825 0 353192 122093 184600 0 2824
2826 0 353171 122175 184680 0 2825
2827 0 353142 122288 184800 0 2826
2828 0 353120 122372 184920 0 2827
2829 0 353043 122401 185040 0 2828
2830 0 352904 122650 185200 0 2829
2831 0 352810 122771 185320 0 2830
2832 0 352742 122863 185440 0 2831
2833 0 352692 122953 185520 0 2832
2834 0 352638 123033 185640 0 2833
2835 0 352710 123196 185760 0 2834
2836 0 352748 123289 185880 0 2835
2837 0 352743 123399 186000 0 2836
2838 0 352734 123486 186120 0 2837
2839 0 352697 123577 186240 0 2838
2840 0 352624 123683 186360 0 2839
2841 0 352467 123719 186440 0 2840
2842 0 352416 123705 186520 0 2841
2843 0 352432 123679 186600 0 2842
2844 0 352306 123666 186640 0 2843
2845 0 352184 123668 186680 0 2844
2846 0 352158 123649 186800 0 2845
2847 0 352036 123834 186880 0 2846
2848 0 352006 123817 187000 0 2847
2849 0 351959 123688 187120 0 2848
2850 0 352044 123635 187240 0 2849
2851 0 352001 123632 187320 0 2850
2852 0 351867 123657 187400 0 2851
2853 5 351219 123744 187440 0 2852
2854 0 351164 123775 187520 0 2853
2855 0 351119 123827 187680 0 2854
2856 0 351249 123825 187760 0 2855
2857 0 351197 123805 187840 0 2856
2858 0 351167 123709 187920 0 2857
2859 0 351125 123821 188000 0 2858
2860 0 351113 123858 188160 0 2859
2861 0 351024 123847 188280 0 2860
2862 0 351199 123985 188360 0 2861
2863 0 351139 123946 188400 0 2862
2864 0 351115 123770 188440 0 2863
2865 0 351141 123909 188480 0 2864
2866 0 351177 123929 188560 0 2865
2867 0 351147 123994 188680 0 2866
2868 0 351201 124028 188840 0 2867
2869 0 351276 124106 188880 0 2868
2870 0 351328 124214 188960 0 2869
2871 0 351353 124191 189040 0 2870
2872 0 351416 124251 189160 0 2871
2873 0 351447 124315 189240 0 2872
2874 0 351599 124361 189360 0 2873
2875 0 351760 124416 189520 0 2874
2876 0 351839 124258 189680 0 2875
2877 0 351897 124222 189800 0 2876
2878 0 351899 124268 189920 0 2877
2879 0 351926 124322 190040 0 2878
2880 0 351959 124321 190160 0 2879
2881 0 351917 124249 190280 0 2880
2882 0 351825 124291 190400 0 2881
2883 0 351816 124346 190520 0 2882
2884 0 351752 124372 190640 0 2883
2885 0 351749 124364 190760 0 2884
2886 0 351865 124362 190880 0 2885
2887 0 351879 124386 190960 0 2886
2888 0 351954 124375 191080 0 2887
2889 0 351940 124356 191200 0 2888
2890 0 351823 124193 191320 0 2889
2891 0 351878 124388 191400 0 2890
2892 0 351886 124437 191520 0 2891
2893 0 351864 124460 191640 0 2892
2894 0 351866 124477 191760 0 2893
2895 0 351809 124537 191880 0 2894
2896 0 351786 124563 192000 0 2895
2897 0 351796 124620 192040 0 2896
2898 0 351740 124686 192120 0 2897
2899 0 351706 124838 192240 0 2898
2900 0 351606 125044 192360 0 2899
2901 0 351492 125155 192400 0 2900
2902 0 351527 125177 192480 0 2901
2903 0 351437 125292 192600 0 2902
2904 0 351396 125371 192680 0 2903
2905 0 351359 125479 192720 0 2904
2906 0 351372 125602 192800 0 2905
2907 0 351192 125735 192920 0 2906
2908 0 351268 126024 193000 0 2907
2909 0 351247 126222 193080 0 2908
2910 0 351308 126565 193160 0 2909
2911 0 351228 127124 193440 0 2910
2912 0 351261 127244 193520 0 2911
2913 0 351274 127294 193600 0 2912
2914 0 350800 127592 193680 0 2913
2915 5 350920 127580 193720 0 2914
2916 0 350504 127793 193800 0 2915
2917 0 350371 127904 193880 0 2916
2918 0 349961 128077 193920 0 2917
2919 0 349782 128195 193960 0 2918
2920 0 349672 128325 194040 0 2919
2921 0 349518 128482 194120 0 2920
2922 0 349547 128649 194160 0 2921
2923 0 349455 128888 194200 0 2922
2924 0 349418 129034 194280 0 2923
2925 0 349143 129197 194400 0 2924
2926 0 349198 129461 194480 0 2925
2927 0 349181 129663 194600 0 2926
2928 0 349256 129949 194720 0 2927
2929 0 349215 130106 194840 0 2928
2930 0 349141 130175 194920 0 2929
2931 0 349074 130408 195040 0 2930
2932 0 348977 130549 195160 0 2931
2933 0 348833 130712 195280 0 2932
2934 0 348680 131169 195400 0 2933
2935 0 348530 131285 195440 0 2934
2936 0 348297 131443 195520 0 2935
2937 0 348307 131521 195640 0 2936
2938 0 348166 131731 195760 0 2937
2939 0 347952 132003 195920 0 2938
2940 0 347865 132112 195960 0 2939
2941 0 347747 132105 196080 0 2940
2942 0 347657 132183 196240 0 2941
2943 0 347692 132354 196320 0 2942
2944 0 347545 132719 196360 0 2943
2945 0 347215 133396 196440 0 2944
2946 0 347115 133705 196560 0 2945
2947 0 347023 133742 196640 0 2946
2948 0 347011 133783 196720 0 2947
2949 0 346869 133875 196840 0 2948
2950 0 346778 133967 196880 0 2949
2951 5 346687 134059 196920 0 2950
2952 0 346130 134448 196880 0 2951
2953 0 345608 134922 196840 0 2952
2954 0 345221 135276 196920 0 2953
2955 0 344553 135644 196960 0 2954
2956 0 343691 136076 196920 0 2955
2957 0 343549 136240 196800 0 2956
2958 0 343406 136332 196720 0 2957
2959 0 343382 136391 196680 0 2958
2960 5 343307 136499 196640 0 2959
2961 0 343306 136739 196600 0 2960
2962 0 343223 136825 196560 0 2961
2963 0 343150 136879 196480 0 2962
2964 0 343068 136989 196400 0 2963
2965 0 342916 137102 196320 0 2964
2966 0 342628 137090 196240 0 2965
2967 0 342316 137279 196080 0 2966
2968 0 341972 137496 196000 0 2967
2969 0 341583 137625 195960 0 2968
2970 0 341506 137854 195880 0 2969
2971 0 341519 137847 195840 0 2970
2972 0 341343 137829 195760 0 2971
2973 0 341193 137734 195640 0 2972
2974 0 341097 137559 195520 0 2973
2975 0 340968 137725 195400 0 2974
2976 0 340799 137829 195280 0 2975
2977 0 340605 137840 195160 0 2976
2978 0 340082 138057 195080 0 2977
2979 0 339504 138177 195040 0 2978
2980 0 339259 138191 194960 0 2979
2981 0 339070 138105 194880 0 2980
2982 0 338960 138107 194800 0 2981
2983 0 338657 138065 194680 0 2982
2984 0 338474 137955 194600 0 2983
2985 0 338381 137872 194520 0 2984
2986 0 338212 137918 194440 0 2985
2987 0 337988 137995 194320 0 2986
2988 0 337827 137989 194240 0 2987
2989 0 337398 138217 194120 0 2988
2990 0 337290 138306 194040 0 2989
2991 0 337233 138327 193960 0 2990
2992 5 337306 138405 193880 0 2991
2993 0 336883 138016 193840 0 2992
2994 0 336614 137810 193800 0 2993
2995 0 336392 137598 193720 0 2994
2996 0 336182 137487 193640 0 2995
2997 0 335983 137286 193600 0 2996
2998 0 335854 137118 193520 0 2997
2999 0 335730 136862 193600 0 2998
3000 5 335586 136267 193520 0 2999
3001 0 335247 135740 193480 0 3000
3002 0 335305 135496 193440 0 3001
3003 0 335372 135118 193480 0 3002
3004 0 335497 134931 193400 0 3003
3005 0 335575 134739 193320 0 3004
3006 0 335542 134405 193280 0 3005
3007 0 335562 134200 193200 0 3006
3008 0 335646 134065 193080 0 3007
3009 0 335654 133783 193000 0 3008
3010 0 335629 133660 192960 0 3009
3011 0 335694 133404 192880 0 3010
3012 0 335786 133204 192800 0 3011
3013 0 335643 132752 192680 0 3012
3014 0 335936 131955 192600 0 3013
3015 0 335992 131680 192560 0 3014
3016 5 335985 131379 192440 0 3015
3017 0 336048 130851 192400 0 3016
3018 0 336169 130552 192320 0 3017
3019 0 336195 130198 192280 0 3018
3020 0 336164 129924 192240 0 3019
3021 0 336226 129872 192160 0 3020
3022 0 336176 129620 192040 0 3021
3023 0 336130 129475 191960 0 3022
3024 0 336150 129334 191840 0 3023
3025 0 336124 129158 191720 0 3024
3026 0 336239 128907 191600 0 3025
3027 0 336134 128827 191440 0 3026
3028 0 336044 128327 191360 0 3027
3029 0 336074 128053 191280 0 3028
3030 0 336022 127770 191200 0 3029
3031 0 336000 127731 191160 0 3030
3032 0 336077 127587 191080 0 3031
3033 0 336141 127520 190960 0 3032
3034 5 336117 127416 190920 0 3033
3035 0 336167 127598 190880 0 3034
3036 0 336113 127736 190760 0 3035
3037 0 336092 127782 190640 0 3036
3038 0 335953 127766 190560 0 3037
3039 0 335882 127748 190480 0 3038
3040 0 335917 127573 190360 0 3039
3041 0 335882 127476 190280 0 3040
3042 0 335936 127411 190160 0 3041
3043 0 335982 127564 190120 0 3042
3044 0 335976 127601 190080 0 3043
3045 0 335994 127621 189960 0 3044
3046 0 335913 127594 189800 0 3045
3047 0 335872 127577 189680 0 3046
3048 0 335820 127488 189600 0 3047
3049 0 335794 127390 189520 0 3048
3050 0 335711 127395 189440 0 3049
3051 0 335545 127377 189320 0 3050
3052 0 335440 127389 189200 0 3051
3053 0 335358 127298 189080 0 3052
3054 0 335300 127272 189000 0 3053
3055 0 335253 127189 188920 0 3054
3056 0 335229 127148 188880 0 3055
3057 0 335185 127183 188800 0 3056
3058 0 335146 127303 188680 0 3057
3059 0 335076 127319 188560 0 3058
3060 0 334999 127216 188440 0 3059
3061 0 334946 127246 188320 0 3060
3062 0 334828 127198 188200 0 3061
3063 0 334854 127199 188120 0 3062
3064 0 334833 127212 188000 0 3063
3065 0 334793 127185 187880 0 3064
3066 0 334720 127177 187760 0 3065
3067 0 334699 127162 187640 0 3066
3068 0 334690 127170 187520 0 3067
3069 0 334593 127120 187480 0 3068
3070 0 334541 127141 187360 0 3069
3071 0 334499 127127 187320 0 3070
3072 0 334460 127196 187240 0 3071
3073 0 334488 127379 187120 0 3072
3074 0 334542 127476 187000 0 3073
3075 0 334655 127559 186880 0 3074
3076 0 334766 127623 186760 0 3075
3077 0 334827 127663 186680 0 3076
3078 0 334833 127768 186600 0 3077
3079 0 334789 127827 186520 0 3078
3080 0 334780 127939 186440 0 3079
3081 0 334795 127985 186360 0 3080
3082 0 334834 128101 186280 0 3081
3083 0 334820 128042 186160 0 3082
3084 0 334771 127922 186080 0 3083
3085 0 334718 127861 186000 0 3084
3086 0 334702 127832 185960 0 3085
3087 0 334700 127753 185880 0 3086
3088 0 334704 127704 185840 0 3087
3089 0 334785 127566 185760 0 3088
3090 0 334814 127427 185640 0 3089
3091 0 334799 127382 185560 0 3090
3092 0 334752 127324 185480 0 3091
3093 0 334754 127422 185440 0 3092
3094 0 334734 127438 185360 0 3093
3095 0 334736 127431 185240 0 3094
3096 0 334765 127300 185120 0 3095
3097 0 334756 127274 185000 0 3096
3098 0 334696 127221 184960 0 3097
3099 0 334554 127145 184840 0 3098
3100 0 334487 127119 184720 0 3099
3101 0 334380 127092 184600 0 3100
3102 0 334263 127164 184520 0 3101
3103 0 334265 127167 184480 0 3102
3104 0 334188 127116 184360 0 3103
3105 0 334034 126945 184240 0 3104
3106 0 333944 126809 184120 0 3105
3107 0 333794 126682 184040 0 3106
3108 0 333748 126697 183960 0 3107
3109 0 333776 126726 183880 0 3108
3110 0 333708 126627 183760 0 3109
3111 0 333769 126528 183640 0 3110
3112 0 333766 126374 183520 0 3111
3113 0 333703 126321 183440 0 3112
3114 0 333665 126358 183320 0 3113
3115 0 333616 126335 183240 0 3114
3116 0 333668 126377 183120 0 3115
3117 0 333733 126388 183000 0 3116
3118 0 333580 126411 182880 0 3117
3119 0 333573 126404 182760 0 3118
3120 0 333824 126365 182640 0 3119
3121 0 333912 126388 182520 0 3120
3122 0 334148 126303 182360 0 3121
3123 0 334183 126325 182200 0 3122
3124 0 334259 126358 182040 0 3123
3125 0 334297 126374 181960 0 3124
3126 0 334305 126161 181840 0 3125
3127 0 334192 125635 181760 0 3126
3128 6 334097 125518 181720 0 3127
3129 0 531183 287757 169480 288 571
3130 0 531751 287477 169280 261 3129
3131 0 533143 287381 169040 239 3130
3132 0 533143 287381 168840 239 3131
3133 0 533359 287437 168720 235 3132
3134 0 533447 287397 168600 219 3133
3135 0 533511 287357 168360 237 3134
3136 0 533599 287325 168200 237 3135
3137 0 533703 287277 168040 189 3136
3138 0 533799 287213 167840 189 3137
3139 0 534039 287125 167720 189 3138
3140 0 534647 286725 167720 229 3139
3141 0 535035 286661 167560 289 3140
3142 0 535395 286569 167440 295 3141
3143 0 535519 286525 167280 288 3142
3144 0 535575 286497 167120 256 3143
3145 0 536419 285961 167000 288 3144
3146 0 537195 285645 166880 208 3145
3147 0 537867 285317 166800 166 3146
3148 0 538003 285181 166680 120 3147
3149 0 538307 284909 166600 153 3148
3150 0 538387 284685 166360 120 3149
3151 0 538523 284549 166080 124 3150
3152 0 538755 284509 165920 124 3151
3153 0 538803 284717 165760 189 3152
3154 0 538819 284877 165640 189 3153
3155 0 538827 284901 165480 189 3154
3156 0 538819 284797 165280 196 3155
3157 0 539267 284029 165120 245 3156
3158 0 539547 283533 165000 277 3157
3159 0 539547 283493 164880 260 3158
3160 0 539547 283397 164720 260 3159
3161 0 539563 283093 164600 273 3160
3162 0 540059 282117 164520 200 3161
3163 0 540635 281317 164720 183 3162
3164 0 541475 280069 164440 297 3163
3165 0 541539 280013 164240 279 3164
3166 0 541907 279901 164080 261 3165
3167 0 542163 279741 163920 275 3166
3168 0 542451 279557 163800 197 3167
3169 0 542483 279597 163680 197 3168
3170 0 542851 279533 163560 131 3169
3171 0 543035 279429 163400 230 3170
3172 0 543427 278989 163280 183 3171
3173 0 543891 278773 163400 178 3172
3174 0 543931 278733 163520 178 3173
3175 0 544083 278709 163680 181 3174
3176 0 544371 278605 163840 198 3175
3177 0 544307 278621 163960 218 3176
3178 0 544291 278645 164080 218 3177
3179 5 544579 278349 164200 156 3178
3180 0 544603 277901 163800 244 3179
3181 0 544555 277837 163520 253 3180
3182 0 544635 277829 163320 262 3181
3183 0 544603 277821 163160 229 3182
3184 0 544651 277749 162960 236 3183
3185 0 544723 277669 162800 236 3184
3186 0 544787 277613 162680 276 3185
3187 0 544955 277453 162520 198 3186
3188 0 545571 276885 162320 202 3187
3189 0 545711 276837 162160 209 3188
3190 0 545851 276505 161880 254 3189
3191 0 546015 276269 161680 257 3190
3192 0 545999 276173 161520 178 3191
3193 0 545943 276085 161360 178 3192
3194 0 545935 276061 161200 239 3193
3195 0 545999 276029 161040 239 3194
3196 0 546295 275737 160920 214 3195
3197 0 546379 275625 160760 214 3196
3198 0 546687 275477 160640 164 3197
3199 5 546999 275349 160520 172 3198
3200 0 547011 275261 160440 172 3199
3201 0 547059 275185 160280 124 3200
3202 0 546955 275041 160200 228 3201
3203 0 547043 274989 160080 228 3202
3204 0 547079 274949 160000 228 3203
3205 0 547179 274801 159920 256 3204
3206 0 547187 274733 159840 256 3205
3207 0 547199 274653 159760 212 3206
3208 0 547283 274505 159640 242 3207
3209 0 547467 274169 159560 202 3208
3210 0 547487 274137 159480 202 3209
3211 0 547535 274081 159400 235 3210
3212 0 547635 273985 159320 235 3211
3213 0 547891 273865 159200 226 3212
3214 0 548091 273697 159080 200 3213
3215 0 548399 273501 159000 163 3214
3216 0 548479 273365 158920 163 3215
3217 0 548535 273237 158800 178 3216
3218 0 548703 273089 158720 96 3217
3219 0 548755 273017 158640 96 3218
3220 0 548835 272869 158560 163 3219
3221 0 548895 272761 158440 163 3220
3222 0 549155 272701 158320 204 3221
3223 0 549227 272689 158240 204 3222
3224 0 549255 272657 158080 163 3223
3225 0 549275 272681 158000 163 3224
3226 0 549347 272577 157880 163 3225
3227 0 549339 272669 157760 186 3226
3228 0 549339 272673 157640 186 3227
3229 0 549535 272745 157520 186 3228
3230 0 549695 272773 157440 175 3229
3231 0 549867 272737 157320 209 3230
3232 0 550511 272373 157280 239 3231
3233 0 550999 272221 157160 107 3232
3234 5 551095 272195 157120 107 3233
3235 0 551479 272093 156960 96 3234
3236 0 551735 271997 156720 122 3235
3237 0 551791 271941 156480 122 3236
3238 0 551927 271845 156360 91 3237
3239 0 551939 271829 156280 91 3238
3240 0 552043 271981 156200 102 3239
3241 0 552007 271965 156120 102 3240
3242 0 551995 271981 156000 102 3241
3243 0 552043 271977 155880 128 3242
3244 0 552043 271857 155800 128 3243
3245 0 552039 271865 155600 128 3244
3246 0 552435 271725 155480 175 3245
3247 0 552735 271557 155240 178 3246
3248 0 553247 271369 155160 156 3247
3249 0 553627 271141 155040 150 3248
3250 0 553819 270905 154880 266 3249
3251 0 553911 270721 154720 186 3250
3252 0 554003 270645 154560 163 3251
3253 0 554083 270541 154360 186 3252
3254 0 554087 270501 154160 185 3253
3255 0 554111 270489 154000 160 3254
3256 0 554051 270573 153840 160 3255
3257 0 554159 270537 153680 120 3256
3258 0 554279 270525 153480 120 3257
3259 0 554527 270289 153280 237 3258
3260 0 554635 270073 153120 239 3259
3261 5 554635 270005 153040 239 3260
3262 0 554839 269853 152960 108 3261
3263 0 555019 269733 152840 160 3262
3264 0 555111 269705 152720 209 3263
3265 0 555347 269581 152600 202 3264
3266 0 555419 269549 152440 202 3265
3267 0 555511 269473 152320 135 3266
3268 0 555507 269489 152160 135 3267
3269 0 555631 269457 152000 189 3268
3270 0 555727 269421 151840 122 3269
3271 0 555879 269377 151720 122 3270
3272 0 555887 269389 151640 115 3271
3273 0 556031 269357 151520 164 3272
3274 0 556059 269365 151440 164 3273
3275 0 556263 269357 151200 160 3274
3276 0 556363 269301 151040 178 3275
3277 0 556507 269257 150840 122 3276
3278 0 556823 269169 150640 102 3277
3279 0 556739 268825 150440 164 3278
3280 0 556963 268701 150200 190 3279
3281 0 557015 268513 150040 176 3280
3282 0 557111 268481 149840 136 3281
3283 0 557355 268505 149640 108 3282
3284 0 557475 268513 149440 71 3283
3285 0 557551 268549 149280 81 3284
3286 5 557559 268537 149080 153 3285
3287 0 557607 268635 148800 140 3286
3288 0 557687 268871 148640 128 3287
3289 0 557711 269087 148400 198 3288
3290 0 557719 269135 148240 198 3289
3291 0 557743 269207 148080 157 3290
3292 0 557743 269223 147880 108 3291
3293 0 557863 269135 147520 217 3292
3294 0 558095 268959 147160 178 3293
3295 0 558511 268975 146840 181 3294
3296 0 559175 269007 146560 241 3295
3297 0 559527 269135 146360 102 3296
3298 0 559703 269455 146200 32 3297
3299 0 559735 269447 146040 32 3298
3300 5 559743 269375 145960 98 3299
3301 0 560031 268959 145800 157 3300
3302 0 560095 268863 145640 157 3301
3303 0 560159 268783 145560 163 3302
3304 0 560271 268703 145440 163 3303
3305 0 560431 268535 145280 168 3304
3306 0 560343 268511 145160 168 3305
3307 0 560327 268311 145000 208 3306
3308 0 560375 268263 144800 164 3307
3309 0 560231 268127 144600 186 3308
3310 0 560375 267999 144360 219 3309
3311 0 560367 267791 144160 139 3310
3312 0 560439 267527 143960 81 3311
3313 0 560503 267351 143680 107 3312
3314 0 560495 267143 143480 80 3313
3315 0 560599 266831 143400 51 3314
3316 0 560615 266719 143000 32 3315
3317 0 560599 266743 142880 120 3316
3318 0 560471 266983 142680 102 3317
3319 0 560743 267231 142320 86 3318
3320 0 560663 267351 141920 160 3319
3321 0 560663 267471 141760 163 3320
3322 0 560887 267687 141640 175 3321
3323 0 561119 267895 141480 178 3322
3324 0 561319 267991 141320 200 3323
3325 0 561575 267975 141160 190 3324
3326 0 561759 267935 141000 172 3325
3327 0 562127 267783 140840 200 3326
3328 0 562335 267735 140720 203 3327
3329 0 562535 267631 140480 141 3328
3330 0 562543 267519 140200 134 3329
3331 0 562855 267503 140000 178 3330
3332 0 563039 267463 139840 186 3331
3333 0 563295 267351 139680 198 3332
3334 0 563247 267223 139440 198 3333
3335 0 563375 266935 139240 207 3334
3336 0 563623 266743 139080 197 3335
3337 0 563871 266527 138920 217 3336
3338 0 563967 266303 138680 197 3337
3339 0 564343 266111 138480 240 3338
3340 0 564551 266015 138320 218 3339
3341 0 564583 266007 138160 214 3340
3342 0 564759 266071 138040 203 3341
3343 0 564983 266071 137880 248 3342
3344 0 565247 266071 137760 259 3343
3345 0 565335 266063 137600 245 3344
3346 0 565583 266087 137240 217 3345
3347 0 565823 266103 137080 175 3346
3348 0 566055 266119 136960 217 3347
3349 0 566143 266151 136800 197 3348
3350 0 566687 266127 136600 186 3349
3351 0 567263 266039 136400 166 3350
3352 0 567975 265783 136280 200 3351
3353 0 567495 265991 136240 207 3352
3354 0 567839 265967 136120 200 3353
3355 0 568103 265855 135960 196 3354
3356 0 568431 265711 135800 172 3355
3357 0 568647 265663 135640 122 3356
3358 0 568759 265543 135480 189 3357
3359 0 568983 265503 135320 156 3358
3360 0 569103 265527 135120 156 3359
3361 0 569199 265615 134880 134 3360
3362 0 569311 265599 134680 122 3361
3363 0 569535 265583 134440 137 3362
3364 0 569607 265615 134280 141 3363
3365 0 569839 265607 134120 163 3364
3366 0 569951 265575 133920 164 3365
3367 0 570135 265551 133640 176 3366
3368 0 570199 265543 133280 148 3367
3369 0 570423 265727 133080 104 3368
3370 0 570535 265863 132880 131 3369
3371 0 570615 265919 132720 131 3370
3372 0 570615 266023 132520 137 3371
3373 0 570679 266079 132360 160 3372
3374 0 570607 266119 132160 160 3373
3375 0 570455 266127 131880 154 3374
3376 0 570151 266231 131680 40 3375
3377 0 569887 266687 131320 128 3376
3378 0 570047 266727 131040 128 3377
3379 0 570231 266831 130760 128 3378
3380 0 570223 266999 130480 181 3379
3381 0 570151 267015 130160 163 3380
3382 0 570087 266927 129680 172 3381
3383 0 570199 267119 129360 189 3382
3384 0 570319 267287 129120 71 3383
3385 0 570343 267599 128720 40 3384
3386 0 570463 267783 128400 150 3385
3387 0 570423 267815 128080 150 3386
3388 0 570271 267575 127480 209 3387
3389 0 570631 267695 127160 154 3388
3390 0 570647 267735 126840 190 3389
3391 0 570591 267807 126520 206 3390
3392 0 570383 267703 126160 124 3391
3393 0 570103 267751 125800 80 3392
3394 0 570231 268215 125240 140 3393
3395 0 570175 268327 124880 96 3394
3396 0 570327 268479 124720 96 3395
3397 0 570359 268247 124000 128 3396
3398 0 570127 268039 123480 86 3397
3399 0 570111 267999 123280 86 3398
3400 0 570111 267999 123120 104 3399
3401 0 570151 268007 122960 104 3400
3402 0 570191 267991 122760 163 3401
3403 0 570215 268039 122600 102 3402
3404 0 570207 268103 122440 102 3403
3405 0 570047 268491 121920 128 3404
3406 0 570071 268515 121760 128 3405
3407 0 570079 268651 121440 148 3406
3408 0 570079 268651 121320 148 3407
3409 0 570079 268691 121200 190 3408
3410 0 570183 268675 120920 181 3409
3411 0 570183 268675 120760 186 3410
3412 0 570423 268723 120400 160 3411
3413 0 570615 268667 120120 32 3412
3414 0 570807 268907 119800 40 3413
3415 0 571095 269059 119520 150 3414
3416 0 571319 269211 119240 164 3415
3417 0 571519 269251 119120 196 3416
3418 0 571671 269315 118960 200 3417
3419 0 571783 269387 118800 217 3418
3420 0 572023 269499 118600 261 3419
3421 0 572319 269675 118040 200 3420
3422 0 572407 269787 117760 190 3421
3423 0 572415 269843 117320 131 3422
3424 0 572551 269955 116960 150 3423
3425 0 572559 270059 116600 71 3424
3426 0 572511 270083 116400 71 3425
3427 0 572631 270219 116080 71 3426
3428 0 572935 270331 115840 75 3427
3429 0 573039 270363 115680 108 3428
3430 0 573151 270387 115560 108 3429
3431 0 573183 270347 115400 148 3430
3432 0 573143 270419 114800 176 3431
3433 0 573143 270419 114680 192 3432
3434 0 573143 270419 114560 192 3433
3435 0 573143 270419 114360 185 3434
3436 0 573143 270419 114200 217 3435
3437 0 573143 270419 114080 217 3436
3438 0 573063 270659 113840 237 3437
3439 0 573087 270699 113680 253 3438
3440 0 572831 270779 113440 160 3439
3441 0 572855 270779 113200 157 3440
3442 0 572895 270875 113040 163 3441
3443 0 572783 270811 112880 163 3442
3444 0 572743 270811 112720 160 3443
3445 0 572655 270651 112520 208 3444
3446 0 572591 270579 112400 208 3445
3447 0 572551 270547 112160 203 3446
3448 0 572471 270475 111880 235 3447
3449 0 572423 270379 111680 178 3448
3450 0 572327 270387 111600 178 3449
3451 0 572183 270331 111400 186 3450
3452 0 572111 270299 111280 206 3451
3453 0 572063 270339 111160 206 3452
3454 0 572047 270403 111040 217 3453
3455 0 571991 270403 110840 148 3454
3456 0 571799 270419 110640 235 3455
3457 0 571751 270387 110520 235 3456
3458 0 571623 270259 110240 214 3457
3459 0 571487 270059 109920 128 3458
3460 0 571375 270115 109720 198 3459
3461 0 571319 270123 109560 198 3460
3462 0 571215 270107 109360 120 3461
3463 0 571199 270051 109240 120 3462
3464 0 571159 270059 109080 124 3463
3465 0 571127 270155 108880 124 3464
3466 0 570919 270179 108680 108 3465
3467 0 570959 270331 108520 204 3466
3468 0 570719 270283 108320 75 3467
3469 0 570511 270163 108080 107 3468
3470 0 570287 270171 107720 80 3469
3471 0 570191 270131 107200 128 3470
3472 0 570359 270275 106760 153 3471
3473 0 570687 270587 106400 221 3472
3474 0 570671 270723 106280 221 3473
3475 0 570631 270715 106080 227 3474
3476 0 570223 270827 105560 229 3475
3477 0 569671 270571 104960 256 3476
3478 0 569799 270051 104280 242 3477
3479 0 570127 269747 103800 122 3478
3480 0 570135 269819 103560 122 3479
3481 0 570247 270027 103120 32 3480
3482 0 570191 270099 102760 32 3481
3483 0 570183 270115 102600 81 3482
3484 0 570175 270083 102320 81 3483
3485 0 570023 270083 101840 148 3484
3486 0 570255 270043 101520 160 3485
3487 0 570271 270011 101240 128 3486
3488 0 569815 269667 100560 209 3487
3489 0 569535 269531 100400 234 3488
3490 0 569159 269467 100160 160 3489
3491 0 569055 269419 99760 81 3490
3492 0 568967 269331 99560 75 3491
3493 0 568927 269259 99280 96 3492
3494 0 568951 269115 99080 115 3493
3495 0 569023 268891 98960 214 3494
3496 0 569271 268787 98680 266 3495
3497 0 569511 268531 98400 228 3496
3498 0 569407 268379 98160 206 3497
3499 0 569463 268259 97760 137 3498
3500 0 569447 268251 97200 197 3499
3501 0 569607 268219 97080 197 3500
3502 0 569495 268219 96720 164 3501
3503 0 569415 268003 96440 202 3502
3504 0 569407 268003 96200 197 3503
3505 0 569407 268003 96000 224 3504
3506 0 569423 267939 95840 104 3505
3507 0 569319 267811 95520 122 3506
3508 0 569359 267651 95320 128 3507
3509 0 569215 267403 95120 163 3508
3510 0 569375 267307 94920 256 3509
3511 0 569575 267179 94680 176 3510
3512 0 569615 267027 94560 176 3511
3513 0 569671 267003 94440 185 3512
3514 0 569703 266915 94320 185 3513
3515 0 569679 266875 94160 185 3514
3516 0 569599 266843 94000 122 3515
3517 0 569591 266795 93840 122 3516
3518 0 569591 266795 93720 122 3517
3519 0 569623 266747 93440 178 3518
3520 0 569599 266819 92960 71 3519
3521 5 569391 266931 92680 71 3520
3522 0 569223 266603 92560 131 3521
3523 0 569103 266547 92200 124 3522
3524 0 568991 266507 92040 122 3523
3525 0 568847 266595 91720 120 3524
3526 0 568703 266715 91520 140 3525
3527 0 568639 266667 91320 120 3526
3528 0 568575 266419 91120 156 3527
3529 0 568439 266275 90920 166 3528
3530 0 568327 266051 90760 150 3529
3531 0 568303 265867 90640 154 3530
3532 0 568239 265635 90400 140 3531
3533 0 568159 265555 90040 101 3532
3534 0 568071 265467 89760 140 3533
3535 0 567983 265339 89520 157 3534
3536 0 567895 265139 89320 90 3535
3537 0 567847 265219 89120 90 3536
3538 0 567783 265227 88920 86 3537
3539 0 567719 265347 88840 86 3538
3540 0 567679 265099 88720 64 3539
3541 0 567375 265907 88640 32 3540
3542 0 567487 265675 88520 81 3541
3543 0 567495 265275 88040 163 3542
3544 0 567495 265275 87800 163 3543
3545 0 567399 264867 87120 86 3544
3546 0 567383 264915 86840 124 3545
3547 0 567303 264779 86720 86 3546
3548 0 567247 264715 86520 96 3547
3549 0 567263 264659 86360 32 3548
3550 0 567335 264603 86240 32 3549
3551 0 567711 264491 86120 108 3550
3552 0 568151 264467 86000 181 3551
3553 0 568351 264187 85840 139 3552
3554 0 568455 263987 85680 101 3553
3555 0 568527 263811 85560 115 3554
3556 0 568583 263491 85360 0 3555
3557 0 568727 263139 85200 0 3556
3558 0 568663 262899 85080 175 3557
3559 0 568607 262587 84880 0 3558
3560 0 568647 262203 84640 108 3559
3561 0 568743 261923 84480 156 3560
3562 0 568799 261883 84280 240 3561
3563 0 568991 261739 84200 160 3562
3564 0 569343 261091 84120 0 3563
3565 0 569351 260867 84000 156 3564
3566 0 569319 260595 83840 104 3565
3567 0 569183 260419 83680 0 3566
3568 0 569135 260267 83520 137 3567
3569 0 569015 260027 83320 0 3568
3570 0 568751 258771 83320 101 3569
3571 0 568759 258115 83320 0 3570
3572 0 568855 257675 82840 0 3571
3573 5 568399 256747 82720 102 3572
3574 0 568039 255899 82640 137 3573
3575 0 567871 255467 82520 0 3574
3576 0 567407 254833 82520 0 3575
3577 0 566759 254369 82520 0 3576
3578 0 566419 253841 82280 0 3577
3579 0 565791 252757 82280 0 3578
3580 0 565359 251969 82200 120 3579
3581 0 564775 251001 82160 160 3580
3582 0 564111 250601 82160 0 3581
3583 0 563263 249377 82160 0 3582
3584 0 562351 248465 82280 0 3583
3585 0 562127 248233 82400 0 3584
3586 0 561903 247913 82520 0 3585
3587 0 561103 246905 82640 0 3586
3588 0 560439 246409 82640 0 3587
3589 0 559943 245817 82640 0 3588
3590 0 559703 245657 82760 0 3589
3591 0 559543 245069 82920 0 3590
3592 0 559335 244621 83200 0 3591
3593 0 558847 244117 83520 0 3592
3594 0 558543 243541 83680 0 3593
3595 0 558311 242629 83720 0 3594
3596 0 557959 242365 83840 0 3595
3597 0 557663 241717 84280 0 3596
3598 0 557119 241037 84560 0 3597
3599 0 557007 240765 84720 0 3598
3600 0 556879 240525 85000 0 3599
3601 0 556815 240341 85120 0 3600
3602 0 556687 240069 85360 0 3601
3603 0 556439 239669 85560 0 3602
3604 0 556351 239525 85720 0 3603
3605 0 556239 239325 85880 0 3604
3606 0 556119 239093 86040 0 3605
3607 0 555839 238597 86200 0 3606
3608 0 555503 238381 86400 0 3607
3609 0 555191 238173 86640 0 3608
3610 0 554967 237773 87000 0 3609
3611 0 555031 237693 87120 0 3610
3612 0 554967 237029 87320 0 3611
3613 0 554727 236565 87600 0 3612
3614 0 554511 236437 87920 0 3613
3615 0 554343 236405 88120 0 3614
3616 0 554151 235981 88520 0 3615
3617 0 553839 235565 88720 0 3616
3618 0 553647 235109 88840 0 3617
3619 0 553583 235037 88920 0 3618
3620 0 553559 235045 89240 0 3619
3621 0 553607 234861 89480 0 3620
3622 0 553519 234765 89680 0 3621
3623 0 553391 234461 90040 0 3622
3624 0 553311 234389 90240 0 3623
3625 0 553167 234357 90480 0 3624
3626 0 553063 234173 90640 0 3625
3627 0 552895 233989 91280 0 3626
3628 0 552743 233741 91480 0 3627
3629 0 552639 233557 91640 0 3628
3630 0 552351 233109 91840 0 3629
3631 0 552383 232309 92400 0 3630
3632 0 551927 230989 92720 0 3631
3633 0 551551 230165 93160 0 3632
3634 0 551607 229821 93760 0 3633
3635 0 551727 229717 94080 0 3634
3636 0 551767 229453 94440 0 3635
3637 0 551695 229149 94560 0 3636
3638 0 551615 228813 94720 0 3637
3639 0 551599 228677 95000 0 3638
3640 0 551583 228389 95280 0 3639
3641 0 551463 228149 95440 0 3640
3642 0 551359 228053 95560 0 3641
3643 0 551343 227917 95720 0 3642
3644 0 551335 227797 95840 0 3643
3645 0 551223 227509 96160 0 3644
3646 0 551223 227293 96320 0 3645
3647 0 551255 227077 96480 0 3646
3648 0 551247 226797 96760 0 3647
3649 0 551175 226397 96960 0 3648
3650 0 551095 226213 97240 0 3649
3651 0 551007 226221 97480 0 3650
3652 0 550855 226093 97720 0 3651
3653 0 550807 226085 97880 0 3652
3654 0 550767 225845 98200 0 3653
3655 0 550831 225613 98600 0 3654
3656 0 550831 225357 98800 0 3655
3657 0 550847 225261 99000 0 3656
3658 0 550823 225069 99200 0 3657
3659 0 550775 224765 99440 0 3658
3660 0 550903 224413 99720 0 3659
3661 0 551047 224109 100000 0 3660
3662 0 551111 223885 100200 0 3661
3663 0 551143 223797 100400 0 3662
3664 0 551087 223661 100600 0 3663
3665 0 551071 223533 100800 0 3664
3666 0 551167 223445 101000 0 3665
3667 0 551119 223317 101160 0 3666
3668 0 551255 223157 101320 0 3667
3669 0 551247 223077 101440 0 3668
3670 0 551263 222933 101560 0 3669
3671 0 551407 222901 101720 0 3670
3672 0 551455 222757 101880 0 3671
3673 0 551335 222581 102080 0 3672
3674 0 551311 222381 102280 0 3673
3675 0 551319 222221 102440 0 3674
3676 0 551551 222093 102600 0 3675
3677 0 551599 221861 102760 0 3676
3678 0 551655 221629 102960 0 3677
3679 0 551623 221317 103320 0 3678
3680 0 551679 221061 103840 0 3679
3681 0 552071 220741 104120 0 3680
3682 0 552335 220669 104320 0 3681
3683 0 552463 220445 104520 0 3682
3684 0 552455 220381 104720 0 3683
3685 0 552471 220309 104840 0 3684
3686 0 552599 220189 105080 0 3685
3687 0 552735 219453 105400 0 3686
3688 0 552871 219365 105520 0 3687
3689 0 552911 219253 105760 0 3688
3690 0 553167 219021 106040 0 3689
3691 0 553175 218765 106320 0 3690
3692 0 553063 218589 106520 0 3691
3693 0 552887 218349 106680 0 3692
3694 0 552815 218005 106920 0 3693
3695 0 552823 217821 106960 0 3694
3696 0 552863 217445 107400 0 3695
3697 0 553055 217197 107560 0 3696
3698 0 553239 216605 107760 0 3697
3699 0 553439 216429 107960 0 3698
3700 0 553511 216117 108120 0 3699
3701 0 553632 215744 108720 134 3700
3702 0 553664 215552 108880 136 3701
3703 0 553632 215296 108960 143 3702
3704 0 553696 215040 109040 160 3703
3705 0 553696 214784 109040 160 3704
3706 0 553760 214528 109080 153 3705
3707 0 553888 214336 109200 122 3706
3708 0 554016 214144 109360 122 3707
3709 0 554016 213952 109560 124 3708
3710 0 554048 213760 109720 175 3709
3711 0 554112 213600 109960 154 3710
3712 0 554272 213440 110120 122 3711
3713 0 554464 213216 110120 224 3712
3714 0 554432 212960 110120 243 3713
3715 0 554496 212704 110080 249 3714
3716 0 554560 212448 110080 256 3715
3717 0 554624 212224 110240 234 3716
3718 0 554656 212000 110400 181 3717
3719 0 554688 211808 110560 122 3718
3720 0 554752 211648 110760 124 3719
3721 0 554816 211488 111000 140 3720
3722 0 554944 211360 111240 166 3721
3723 0 555104 211232 111400 124 3722
3724 0 555264 211104 111600 122 3723
3725 0 555424 210976 111760 135 3724
3726 0 555584 210784 111920 181 3725
3727 0 555744 210592 112000 160 3726
3728 0 555872 210368 112120 137 3727
3729 0 555872 210208 112320 90 3728
3730 0 555936 210016 112480 134 3729
3731 0 556032 209888 112720 98 3730
3732 0 556192 209728 112880 140 3731
3733 0 556352 209568 113080 120 3732
3734 0 556480 209408 113280 90 3733
3735 0 556608 209184 113400 107 3734
3736 0 556704 208960 113520 102 3735
3737 0 556832 208768 113640 136 3736
3738 0 556896 208544 113760 154 3737
3739 0 556960 208320 113920 139 3738
3740 0 556992 208128 114080 156 3739
3741 0 557056 207904 114240 156 3740
3742 0 557184 207712 114360 154 3741
3743 0 557344 207488 114480 120 3742
3744 0 557536 207328 114560 102 3743
3745 0 557696 207168 114680 102 3744
3746 0 557792 206944 114840 96 3745
3747 5 557824 206784 115040 102 3746
3748 0 557984 206656 115160 122 3747
3749 0 558080 206464 115360 134 3748
3750 0 558240 206304 115560 157 3749
3751 0 558304 206048 115520 140 3750
3752 0 558464 205824 115480 135 3751
3753 0 558624 205600 115560 140 3752
3754 0 558752 205376 115560 160 3753
3755 0 558880 205184 115680 172 3754
3756 0 559040 205056 115840 154 3755
3757 0 559104 204864 116000 140 3756
3758 0 559232 204704 116160 150 3757
3759 0 559456 204544 116240 107 3758
3760 0 559648 204384 116320 91 3759
3761 5 559808 204256 116480 90 3760
3762 0 560288 203968 116520 64 3761
3763 0 560288 203936 116560 60 3762
3764 0 560288 203776 116760 32 3763
3765 5 560224 203584 116920 96 3764
3766 0 560352 203424 117080 102 3765
3767 0 560544 203232 117200 102 3766
3768 0 560704 203072 117360 81 3767
3769 0 560896 202912 117520 102 3768
3770 0 561056 202752 117720 102 3769
3771 0 561056 202560 117920 107 3770
3772 0 561184 202432 118160 107 3771
3773 0 561376 202304 118280 90 3772
3774 0 561472 202080 118440 134 3773
3775 0 561504 201824 118480 124 3774
3776 0 561536 201568 118480 124 3775
3777 0 561632 201344 118560 135 3776
3778 0 561792 201120 118560 108 3777
3779 0 561920 200896 118640 86 3778
3780 0 562080 200704 118720 107 3779
3781 0 562208 200512 118840 143 3780
3782 0 562304 200384 119040 154 3781
3783 0 562400 200224 119280 124 3782
3784 0 562464 200096 119520 122 3783
3785 0 562560 200000 119760 102 3784
3786 0 562624 199840 119960 51 3785
3787 0 562784 199808 120200 120 3786
3788 0 562944 199616 120280 98 3787
3789 0 563040 199488 120480 102 3788
3790 0 563072 199328 120680 107 3789
3791 0 563136 199168 120880 104 3790
3792 0 563264 198976 121080 120 3791
3793 0 563328 198816 121280 120 3792
3794 0 563328 198656 121480 120 3793
3795 0 563360 198432 121640 120 3794
3796 0 563360 198208 121840 140 3795
3797 0 563520 198240 122040 156 3796
3798 0 563648 198144 122240 91 3797
3799 0 563712 198016 122480 81 3798
3800 0 563648 197856 122680 124 3799
3801 0 563552 197632 122840 178 3800
3802 0 563424 197408 122920 163 3801
3803 0 563520 197184 123040 128 3802
3804 0 563552 196928 123120 107 3803
3805 0 563520 196704 123240 160 3804
3806 0 563584 196512 123440 175 3805
3807 0 563616 196352 123640 134 3806
3808 0 563776 196256 123840 136 3807
3809 0 563936 196192 124040 160 3808
3810 0 564128 196032 124160 101 3809
3811 0 564288 195808 124160 122 3810
3812 0 564352 195552 124160 124 3811
3813 0 564448 195296 124280 137 3812
3814 0 564544 195200 124520 163 3813
3815 0 564640 195136 124760 108 3814
3816 0 564704 195040 125000 108 3815
3817 0 564768 194912 125240 141 3816
3818 0 564896 194816 125440 101 3817
3819 0 564960 194656 125640 137 3818
3820 0 565120 194560 125840 135 3819
3821 0 565216 194464 126080 108 3820
3822 0 565184 194272 126280 104 3821
3823 0 565120 194080 126480 108 3822
3824 0 565120 193920 126680 45 3823
3825 0 565184 193792 126920 107 3824
3826 0 565312 193632 127120 128 3825
3827 0 565376 193408 127240 75 3826
3828 0 565472 193248 127440 107 3827
3829 0 565568 193056 127640 98 3828
3830 0 565632 192896 127840 134 3829
3831 0 565632 192928 128120 96 3830
3832 0 565728 192896 128360 96 3831
3833 0 565792 192768 128600 124 3832
3834 0 565888 192640 128800 178 3833
3835 0 565920 192384 128840 200 3834
3836 0 565728 192192 128960 156 3835
3837 0 565824 192064 129160 136 3836
3838 0 565952 191840 129320 134 3837
3839 0 565952 191616 129440 108 3838
3840 0 565952 191424 129640 124 3839
3841 0 565920 191232 129800 168 3840
3842 0 565824 191136 130040 163 3841
3843 0 565888 190976 130240 124 3842
3844 0 566016 190880 130440 120 3843
3845 0 566240 190784 130600 137 3844
3846 0 566336 190624 130840 98 3845
3847 0 566432 190464 131080 131 3846
3848 0 566560 190272 131280 115 3847
3849 0 566752 190112 131360 81 3848
3850 0 566944 189920 131480 96 3849
3851 0 567104 189760 131640 102 3850
3852 0 567200 189632 131880 124 3851
3853 0 567264 189568 132120 81 3852
3854 0 567296 189600 132400 64 3853
3855 0 567424 189440 132560 40 3854
3856 0 567584 189248 132640 108 3855
3857 0 567712 189056 132760 107 3856
3858 0 567744 188864 132960 51 3857
3859 0 567744 188704 133200 134 3858
3860 0 567744 188608 133440 122 3859
3861 0 567744 188448 133680 148 3860
3862 0 567776 188288 133880 168 3861
3863 0 567840 188032 134000 198 3862
3864 0 567808 187936 134240 176 3863
3865 0 567808 187808 134480 115 3864
3866 0 567680 187648 134680 115 3865
3867 0 567680 187424 134880 160 3866
3868 0 567712 187200 135000 102 3867
3869 0 567712 186976 135160 75 3868
3870 0 567712 186816 135360 81 3869
3871 0 567840 186656 135560 108 3870
3872 0 567808 186560 135800 104 3871
3873 0 567808 186336 135960 163 3872
3874 0 567648 186144 136000 81 3873
3875 0 567520 185920 136040 102 3874
3876 0 567360 185760 136240 75 3875
3877 0 567200 185568 136280 107 3876
3878 0 567200 185312 136280 153 3877
3879 0 567232 185120 136480 154 3878
3880 0 567168 184896 136600 122 3879
3881 0 567168 184672 136720 150 3880
3882 0 567200 184448 136840 98 3881
3883 0 567200 184224 136960 101 3882
3884 0 567200 183968 137080 131 3883
3885 0 567264 183776 137280 124 3884
3886 0 567104 183616 137480 124 3885
3887 0 567072 183456 137680 137 3886
3888 0 567072 183264 137880 75 3887
3889 0 567072 183040 138080 64 3888
3890 0 567136 182848 138280 91 3889
3891 0 567296 182688 138400 128 3890
3892 0 567424 182496 138560 150 3891
3893 0 567456 182272 138680 124 3892
3894 0 567424 182048 138840 115 3893
3895 0 567264 181888 139000 71 3894
3896 0 567232 181856 139040 40 3895
3897 0 567421 181830 139200 0 3896
3898 0 567556 181954 139240 0 3897
3899 0 567890 182362 139280 0 3898
3900 0 567902 182413 139320 0 3899
3901 0 568000 182396 139480 0 3900
3902 0 567744 182368 139520 96 3901
3903 0 567872 182368 139600 101 3902
3904 0 568032 182304 139800 136 3903
3905 0 568128 182176 140040 102 3904
3906 0 568288 182016 140200 75 3905
3907 0 568448 181888 140400 166 3906
3908 0 568352 181728 140600 175 3907
3909 0 568352 181536 140800 124 3908
3910 0 568384 181344 140960 150 3909
3911 0 568384 181120 141120 153 3910
3912 0 568448 180896 141280 156 3911
3913 0 568448 180672 141440 136 3912
3914 0 568448 180448 141600 120 3913
3915 0 568384 180192 141640 102 3914
3916 0 568480 180000 141800 120 3915
3917 0 568512 179744 141880 86 3916
3918 0 568512 179488 141960 91 3917
3919 0 568448 179232 142080 101 3918
3920 0 568320 179040 142200 120 3919
3921 0 568320 178880 142440 134 3920
3922 0 568448 178848 142680 190 3921
3923 0 568544 178720 142880 96 3922
3924 0 568704 178688 143120 96 3923
3925 0 568832 178592 143360 40 3924
3926 0 569024 178528 143560 75 3925
3927 0 569280 178560 143640 96 3926
3928 0 569021 178557 143720 0 3927
3929 0 568949 178274 144040 0 3928
3930 0 569184 178240 144120 102 3929
3931 0 569056 178112 144280 139 3930
3932 0 569056 177952 144480 150 3931
3933 0 569152 177856 144720 168 3932
3934 0 569120 177760 144960 181 3933
3935 0 569184 177760 145240 124 3934
3936 0 569248 177664 145480 71 3935
3937 0 569248 177504 145680 91 3936
3938 0 569248 177312 145880 143 3937
3939 0 569152 177120 146080 154 3938
3940 0 569120 176960 146280 131 3939
3941 0 569152 176768 146440 131 3940
3942 0 569152 176576 146640 141 3941
3943 0 569120 176384 146800 107 3942
3944 0 569216 176192 146960 108 3943
3945 0 569280 175968 147120 107 3944
3946 0 569248 175712 147200 120 3945
3947 0 569280 175552 147400 148 3946
3948 0 569440 175488 147640 140 3947
3949 0 569632 175456 147840 140 3948
3950 0 569856 175488 148000 96 3949
3951 0 570112 175520 148000 51 3950
3952 0 570368 175616 147960 98 3951
3953 0 570624 175616 148000 108 3952
3954 0 570816 175488 148160 107 3953
3955 0 570944 175392 148360 107 3954
3956 0 570944 175232 148560 64 3955
3957 0 571040 175104 148800 40 3956
3958 0 570816 174976 148880 107 3957
3959 0 570752 174848 149120 75 3958
3960 0 570912 174656 149200 153 3959
3961 0 571136 174528 149320 120 3960
3962 0 571328 174368 149440 150 3961
3963 0 571360 174208 149640 164 3962
3964 0 571328 174272 149880 154 3963
3965 0 571456 174208 150120 102 3964
3966 0 571488 174048 150320 75 3965
3967 0 571584 173824 150440 75 3966
3968 0 571712 173600 150520 51 3967
3969 0 571808 173344 150640 60 3968
3970 0 571936 173120 150720 75 3969
3971 0 572000 172896 150840 102 3970
3972 0 572128 172672 151000 115 3971
3973 0 572256 172512 151160 120 3972
3974 0 572352 172320 151320 140 3973
3975 0 572544 172192 151520 141 3974
3976 0 572704 172064 151720 168 3975
3977 0 572928 171968 151840 157 3976
3978 0 573024 171776 152040 160 3977
3979 0 573088 171744 152280 32 3978
3980 0 573024 171712 152520 137 3979
3981 0 572928 171616 152760 96 3980
3982 0 572960 171616 153040 124 3981
3983 0 573120 171552 153240 115 3982
3984 0 573248 171456 153440 120 3983
3985 0 573344 171200 153560 120 3984
3986 0 573408 170944 153560 163 3985
3987 5 573664 170848 153560 176 3986
3988 0 573696 170656 153720 120 3987
3989 0 573888 170464 153800 91 3988
3990 0 574048 170240 153800 124 3989
3991 0 574144 170016 153920 108 3990
3992 0 574176 169760 154000 128 3991
3993 0 574176 169536 154160 108 3992
3994 0 574176 169312 154280 96 3993
3995 0 574208 169152 154520 150 3994
3996 0 574240 168896 154600 120 3995
3997 0 574336 168640 154600 107 3996
3998 0 574432 168416 154760 120 3997
3999 0 574464 168192 154880 128 3998
4000 0 574560 167968 155000 107 3999
4001 0 574752 167776 155000 107 4000
4002 0 574848 167552 155080 107 4001
4003 0 574976 167328 155120 128 4002
4004 0 575104 167072 155160 91 4003
4005 0 575296 166880 155240 139 4004
4006 0 575456 166720 155400 154 4005
4007 0 575648 166528 155480 124 4006
4008 0 575904 166400 155520 120 4007
4009 0 576064 166176 155560 75 4008
4010 0 576128 165952 155680 71 4009
4011 0 576128 165792 155920 120 4010
4012 0 576192 165600 156120 120 4011
4013 0 576256 165408 156280 136 4012
4014 0 576352 165280 156520 124 4013
4015 0 576544 165120 156640 128 4014
4016 0 576736 164960 156760 139 4015
4017 0 576896 164736 156800 104 4016
4018 0 577056 164576 156960 104 4017
4019 0 577216 164352 157040 98 4018
4020 0 577376 164192 157160 98 4019
4021 0 577568 164000 157240 71 4020
4022 0 577696 163840 157400 90 4021
4023 0 577856 163680 157560 81 4022
4024 0 578016 163552 157760 102 4023
4025 0 578240 163424 157880 154 4024
4026 0 578432 163232 157960 181 4025
4027 0 578656 163104 158040 186 4026
4028 0 578848 162976 158160 163 4027
4029 0 579040 162816 158200 122 4028
4030 0 579264 162720 158280 150 4029
4031 0 579456 162560 158320 141 4030
4032 0 579648 162368 158360 172 4031
4033 0 579840 162176 158360 101 4032
4034 0 580096 162176 158360 160 4033
4035 0 580352 162176 158360 86 4034
4036 0 580576 162208 158480 154 4035
4037 0 580768 162272 158640 136 4036
4038 0 580832 162336 158880 148 4037
4039 5 580832 162368 158960 172 4038
4040 0 580992 162400 159200 202 4039
4041 0 581248 162336 159200 178 4040
4042 0 581504 162240 159200 164 4041
4043 0 581728 162176 159320 186 4042
4044 0 581984 162208 159360 172 4043
4045 0 582240 162112 159360 153 4044
4046 0 582464 162016 159440 143 4045
4047 0 582688 161856 159480 150 4046
4048 0 582912 161760 159640 128 4047
4049 0 583136 161632 159720 148 4048
4050 0 583328 161472 159800 148 4049
4051 0 583552 161280 159800 186 4050
4052 0 583776 161216 159920 250 4051
4053 0 584032 161152 159920 261 4052
4054 0 584160 161248 160160 240 4053
4055 0 584224 161312 160400 288 4054
4056 0 584352 161248 160640 206 4055
4057 0 584512 161088 160800 148 4056
4058 0 584704 160928 160960 163 4057
4059 0 584928 160832 161080 163 4058
4060 0 585152 160704 161080 157 4059
4061 0 585376 160544 161120 150 4060
4062 0 585632 160480 161120 164 4061
4063 0 585888 160384 161120 163 4062
4064 0 586112 160512 161120 128 4063
4065 0 586368 160512 161160 102 4064
4066 0 586624 160480 161200 102 4065
4067 0 586880 160480 161200 136 4066
4068 0 587136 160448 161200 124 4067
4069 0 587360 160320 161200 160 4068
4070 0 587584 160192 161240 176 4069
4071 0 587776 160000 161240 168 4070
4072 0 587904 159744 161280 235 4071
4073 0 588064 159552 161200 186 4072
4074 0 588224 159328 161080 156 4073
4075 0 588416 159136 161080 190 4074
4076 0 588640 159072 160960 136 4075
4077 0 588896 158976 160920 98 4076
4078 0 589056 158784 160880 101 4077
4079 0 589216 158560 160880 40 4078
4080 0 589408 158368 160920 32 4079
4081 0 589600 158176 161000 86 4080
4082 0 589760 157984 161120 176 4081
4083 0 589888 157760 161160 175 4082
4084 0 590080 157568 161160 156 4083
4085 0 590272 157344 161120 135 4084
4086 0 590464 157120 161120 154 4085
4087 0 590720 157056 161160 160 4086
4088 0 590976 157056 161200 137 4087
4089 0 591168 156864 161240 80 4088
4090 0 591360 156672 161240 120 4089
4091 0 591584 156544 161240 64 4090
4092 5 591648 156512 161240 71 4091
4093 0 591904 156416 161240 134 4092
4094 0 592160 156416 161200 156 4093
4095 0 592384 156224 161200 190 4094
4096 0 592576 156032 161240 136 4095
4097 0 592768 155840 161200 102 4096
4098 0 592928 155680 161080 141 4097
4099 0 593152 155552 161040 140 4098
4100 5 593376 155456 161000 124 4099
4101 0 593600 155360 160880 135 4100
4102 0 593824 155264 160800 150 4101
4103 0 594016 155104 160720 124 4102
4104 0 594240 154912 160720 51 4103
4105 0 594368 154688 160720 189 4104
4106 0 594496 154432 160720 166 4105
4107 0 594688 154272 160800 197 4106
4108 0 594944 154240 160760 186 4107
4109 0 595168 154112 160680 150 4108
4110 0 595392 153920 160680 86 4109
4111 0 595616 153760 160680 124 4110
4112 0 595872 153696 160760 115 4111
4113 0 596064 153536 160800 140 4112
4114 0 596288 153472 160920 168 4113
4115 0 596544 153408 161000 189 4114
4116 0 596768 153312 161120 124 4115
4117 0 597024 153216 161120 122 4116
4118 0 597280 153184 161120 136 4117
4119 0 597536 153184 161120 168 4118
4120 0 597792 153120 161120 163 4119
4121 0 598048 153024 161200 143 4120
4122 0 598272 152896 161200 141 4121
4123 0 598528 152800 161200 143 4122
4124 0 598752 152736 161320 150 4123
4125 0 599008 152672 161400 150 4124
4126 0 599264 152640 161440 150 4125
4127 0 599520 152608 161520 137 4126
4128 0 599776 152608 161520 137 4127
4129 0 600032 152512 161520 141 4128
4130 0 600288 152448 161480 150 4129
4131 0 600544 152384 161480 143 4130
4132 0 600800 152320 161480 131 4131
4133 0 601056 152224 161480 128 4132
4134 0 601312 152192 161480 148 4133
4135 0 601568 152160 161480 120 4134
4136 0 601824 152128 161600 128 4135
4137 0 602080 152128 161600 136 4136
4138 0 602336 152128 161600 139 4137
4139 5 602560 152064 161600 160 4138
4140 0 602816 151968 161600 160 4139
4141 0 603072 151904 161680 154 4140
4142 0 603328 151872 161720 175 4141
4143 0 603584 151808 161760 175 4142
4144 0 603840 151808 161760 175 4143
4145 0 604096 151808 161760 183 4144
4146 0 604352 151808 161800 175 4145
4147 0 604608 151808 161880 175 4146
4148 0 604832 151808 162040 156 4147
4149 0 605088 151808 162080 137 4148
4150 0 605344 151808 162160 150 4149
4151 0 605600 151744 162200 124 4150
4152 0 605856 151712 162240 150 4151
4153 0 606112 151712 162240 163 4152
4154 0 606368 151648 162240 178 4153
4155 0 606624 151616 162280 189 4154
4156 0 606880 151648 162320 204 4155
4157 0 607136 151520 162240 273 4156
4158 0 607392 151552 162240 240 4157
4159 0 607648 151520 162280 197 4158
4160 0 607840 151360 162360 163 4159
4161 0 608000 151136 162480 181 4160
4162 0 608192 150944 162560 181 4161
4163 0 608416 150784 162680 163 4162
4164 0 608640 150624 162800 143 4163
4165 0 608864 150496 162800 124 4164
4166 0 609120 150432 162800 154 4165
4167 0 609344 150304 162840 143 4166
4168 0 609600 150240 162920 157 4167
4169 0 609856 150144 162920 134 4168
4170 0 610080 150144 163040 102 4169
4171 0 610336 150144 163040 122 4170
4172 5 610528 149984 163040 135 4171
4173 0 610720 149792 163040 209 4172
4174 0 610944 149632 163080 154 4173
4175 0 611200 149600 163160 86 4174
4176 0 611424 149440 163240 128 4175
4177 0 611648 149312 163320 120 4176
4178 0 611904 149216 163320 120 4177
4179 0 612160 149152 163280 124 4178
4180 0 612416 149088 163280 134 4179
4181 0 612672 149024 163280 135 4180
4182 0 612864 148864 163240 120 4181
4183 0 613056 148672 163240 122 4182
4184 0 613248 148512 163280 160 4183
4185 0 613440 148320 163280 186 4184
4186 0 613696 148288 163320 221 4185
4187 0 613920 148160 163360 237 4186
4188 5 614112 148032 163400 244 4187
4189 0 614368 148000 163440 237 4188
4190 0 614624 147968 163520 178 4189
4191 0 614848 147936 163680 168 4190
4192 0 615104 147840 163680 194 4191
4193 0 615360 147744 163720 175 4192
4194 0 615584 147648 163840 124 4193
4195 0 615808 147552 163960 128 4194
4196 0 616032 147424 164080 131 4195
4197 0 616192 147296 164240 164 4196
4198 0 616448 147232 164240 210 4197
4199 0 616704 147136 164240 256 4198
4200 0 616896 147008 164120 294 4199
4201 0 617120 146880 164120 221 4200
4202 0 617312 146688 164120 181 4201
4203 0 617504 146528 164200 181 4202
4204 0 617728 146496 164360 124 4203
4205 0 617984 146496 164360 175 4204
4206 5 618112 146496 164360 186 4205
4207 0 618368 146496 164360 139 4206
4208 0 618624 146464 164320 166 4207
4209 0 618880 146464 164320 160 4208
4210 0 619136 146464 164320 136 4209
4211 0 619392 146560 164360 207 4210
4212 0 619648 146592 164320 208 4211
4213 0 619904 146624 164320 124 4212
4214 0 620160 146624 164400 197 4213
4215 0 620416 146560 164480 219 4214
4216 0 620672 146624 164480 128 4215
4217 0 620928 146528 164480 156 4216
4218 0 621184 146464 164560 214 4217
4219 0 621408 146304 164560 122 4218
4220 5 621632 146272 164560 137 4219
4221 0 621856 146464 164560 212 4220
4222 0 622112 146496 164600 204 4221
4223 0 622368 146400 164640 204 4222
4224 0 622624 146272 164600 115 4223
4225 0 622848 146208 164720 164 4224
4226 0 623104 146208 164720 172 4225
4227 0 623360 146208 164720 164 4226
4228 0 623520 146208 164520 137 4227
4229 0 623616 146368 164320 166 4228
4230 0 623872 146336 164320 139 4229
4231 0 624128 146304 164400 135 4230
4232 0 624384 146240 164480 128 4231
4233 0 624640 146240 164480 107 4232
4234 0 624864 146208 164640 101 4233
4235 0 625120 146144 164680 134 4234
4236 0 625344 146112 164520 160 4235
4237 0 625600 146144 164520 104 4236
4238 0 625856 146144 164560 124 4237
4239 0 626112 146176 164520 124 4238
4240 0 626368 146208 164480 153 4239
4241 0 626592 146080 164600 128 4240
4242 0 626848 145984 164600 136 4241
4243 0 627040 145856 164720 150 4242
4244 0 627296 145856 164640 150 4243
4245 0 627552 145920 164640 101 4244
4246 0 627808 145920 164680 86 4245
4247 5 628064 145856 164760 122 4246
4248 0 628320 145824 164800 154 4247
4249 0 628576 145856 164920 107 4248
4250 0 628800 145760 165040 120 4249
4251 0 628992 145568 165040 160 4250
4252 0 629248 145472 165080 124 4251
4253 0 629504 145472 165160 124 4252
4254 0 629728 145472 165320 128 4253
4255 0 629984 145504 165400 124 4254
4256 0 630208 145504 165560 140 4255
4257 0 630368 145568 165760 160 4256
4258 0 630624 145536 165800 120 4257
4259 0 630848 145504 165920 120 4258
4260 0 631104 145504 165920 107 4259
4261 5 631136 145504 165920 120 4260
4262 0 631392 145536 165960 124 4261
4263 0 631648 145472 166000 124 4262
4264 0 631904 145376 166120 102 4263
4265 0 632128 145248 166200 75 4264
4266 5 632288 145152 166320 120 4265
4267 0 632480 145024 166440 102 4266
4268 0 632736 144928 166480 124 4267
4269 0 632992 144928 166480 120 4268
4270 0 633248 144896 166480 108 4269
4271 5 633376 144800 166560 124 4270
4272 0 633536 144640 166680 150 4271
4273 0 633792 144608 166720 160 4272
4274 0 634016 144480 166800 156 4273
4275 5 634112 144448 166880 136 4274
4276 0 634336 144288 166880 140 4275
4277 0 634560 144160 166880 150 4276
4278 0 634816 144064 166880 160 4277
4279 0 635072 144000 166880 143 4278
4280 0 635296 143872 166880 115 4279
4281 0 635520 143712 166880 107 4280
4282 0 635712 143520 166800 75 4281
4283 0 635904 143488 166600 96 4282
4284 0 636128 143424 166480 153 4283
4285 0 636384 143424 166520 134 4284
4286 5 636512 143360 166480 121 4285
4287 5 636480 143104 166480 32 4286
4288 0 636736 143104 166480 32 4287
4289 0 636992 143104 166360 32 4288
4290 0 637088 143360 166280 115 4289
4291 0 637248 143520 166120 183 4290
4292 0 637504 143584 166040 178 4291
4293 0 637696 143648 165880 150 4292
4294 0 637920 143712 165760 178 4293
4295 0 638144 143776 165600 172 4294
4296 0 638368 143840 165440 172 4295
4297 0 638624 143904 165400 200 4296
4298 0 638880 143968 165400 172 4297
4299 0 639136 143904 165400 124 4298
4300 0 639360 143744 165400 124 4299
4301 0 639616 143712 165440 120 4300
4302 0 639872 143744 165400 128 4301
4303 0 640096 143872 165360 136 4302
4304 0 640288 144064 165320 156 4303
4305 0 640480 144256 165200 160 4304
4306 0 640672 144448 165200 148 4305
4307 0 640896 144576 165200 168 4306
4308 0 641152 144672 165160 181 4307
4309 0 641408 144736 165080 189 4308
4310 0 641664 144800 165040 197 4309
4311 0 641888 144896 164920 178 4310
4312 0 642048 144928 164720 163 4311
4313 0 642240 145056 164560 107 4312
4314 0 642496 145152 164440 128 4313
4315 0 642752 145184 164320 154 4314
4316 0 642976 145216 164200 150 4315
4317 0 643200 145216 164080 120 4316
4318 0 643456 145184 164000 128 4317
4319 0 643712 145088 164000 98 4318
4320 0 643968 145088 164000 128 4319
4321 0 644192 145152 163880 124 4320
4322 0 644384 145216 163720 128 4321
4323 0 644640 145280 163720 124 4322
4324 0 644896 145408 163680 172 4323
4325 0 645152 145472 163680 154 4324
4326 0 645408 145568 163680 163 4325
4327 0 645632 145696 163680 137 4326
4328 0 645888 145728 163600 153 4327
4329 0 646144 145696 163560 163 4328
4330 0 646336 145728 163400 140 4329
4331 0 646560 145856 163320 122 4330
4332 0 646816 145952 163280 115 4331
4333 0 647072 145984 163280 115 4332
4334 0 647328 145952 163320 137 4333
4335 0 647584 146016 163320 163 4334
4336 0 647840 146048 163280 156 4335
4337 0 648096 146112 163160 176 4336
4338 0 648320 146112 162960 181 4337
4339 0 648512 146048 162800 197 4338
4340 0 648768 146016 162680 186 4339
4341 0 648992 145952 162520 203 4340
4342 0 649216 145952 162400 175 4341
4343 0 649408 145952 162200 176 4342
4344 0 649632 146016 162080 163 4343
4345 0 649824 146016 161880 176 4344
4346 0 650048 145984 161720 136 4345
4347 0 650304 146016 161640 139 4346
4348 0 650560 146048 161600 148 4347
4349 0 650752 146080 161400 128 4348
4350 0 650976 146176 161320 137 4349
4351 0 651200 146272 161160 134 4350
4352 0 651424 146304 161040 115 4351
4353 0 651648 146464 161080 128 4352
4354 5 651904 146496 161080 189 4353
4355 0 651968 146464 160840 164 4354
4356 0 652160 146400 160680 124 4355
4357 0 652256 146432 160440 64 4356
4358 0 652320 146432 160160 98 4357
4359 0 652480 146432 159960 98 4358
4360 0 652640 146400 159760 115 4359
4361 0 652768 146400 159520 140 4360
4362 0 652864 146368 159280 98 4361
4363 0 653024 146368 159040 176 4362
4364 0 653184 146304 158840 175 4363
4365 0 653408 146176 158760 186 4364
4366 0 653664 146080 158720 128 4365
4367 0 653824 146080 158480 153 4366
4368 0 653984 145984 158280 122 4367
4369 0 654176 145952 158080 140 4368
4370 0 654240 145888 157840 163 4369
4371 0 654432 145888 157640 160 4370
4372 0 654688 145888 157520 156 4371
4373 0 654912 145920 157320 104 4372
4374 0 655136 145920 157120 96 4373
4375 0 655360 145952 157000 124 4374
4376 0 655552 145856 156800 107 4375
4377 0 655712 145888 156600 107 4376
4378 0 655936 145888 156440 134 4377
4379 0 656096 145952 156240 104 4378
4380 0 656256 145984 156040 71 4379
4381 0 656448 146016 155880 98 4380
4382 0 656576 146080 155640 160 4381
4383 0 656768 145984 155440 124 4382
4384 0 656864 145888 155200 108 4383
4385 0 656960 145760 155000 124 4384
4386 0 657120 145696 154800 140 4385
4387 0 657280 145664 154560 135 4386
4388 5 657374 145260 153800 96 4387
4389 0 657795 145283 153720 108 4388
4390 0 658037 145334 153640 148 4389
4391 0 658292 145400 153560 163 4390
4392 0 658539 145418 153480 139 4391
4393 0 658631 145376 153440 75 4392
4394 0 658796 145505 153360 108 4393
4395 0 658841 145621 153280 108 4394
4396 0 658949 145625 153200 108 4395
4397 0 659060 145660 153120 124 4396
4398 0 659214 145665 153040 124 4397
4399 0 659582 145633 153000 154 4398
4400 0 659931 145614 152960 150 4399
4401 0 660117 145666 152920 150 4400
4402 0 660362 145711 152880 81 4401
4403 0 660608 145702 152840 128 4402
4404 0 660772 145722 152760 128 4403
4405 0 660865 145734 152680 139 4404
4406 0 660981 145754 152520 139 4405
4407 0 661096 145734 152400 131 4406
4408 0 661130 145698 152320 131 4407
4409 0 661200 145701 152240 102 4408
4410 0 661280 145694 152160 102 4409
4411 0 661481 145676 152080 96 4410
4412 0 661579 145673 152040 96 4411
4413 0 661840 145705 151960 120 4412
4414 5 662352 145745 151920 124 4413
4415 0 662614 145825 151880 107 4414
4416 0 662757 145803 151800 107 4415
4417 0 662880 145777 151720 107 4416
4418 0 662949 145772 151640 107 4417
4419 0 663035 145780 151560 107 4418
4420 0 663288 145872 151480 101 4419
4421 0 663383 145881 151400 101 4420
4422 0 663402 145882 151360 101 4421
4423 0 663542 145901 151320 101 4422
4424 0 663654 145913 151280 120 4423
4425 0 663791 145917 151240 104 4424
4426 0 664192 146120 151200 128 4425
4427 0 664332 146274 151120 124 4426
4428 0 664416 146234 151040 124 4427
4429 0 664603 146359 151000 153 4428
4430 0 664673 146371 150920 153 4429
4431 0 664740 146428 150880 124 4430
4432 0 664908 146633 150840 124 4431
4433 0 664937 146648 150760 124 4432
4434 0 664937 146656 150720 124 4433
4435 0 664923 146831 150640 91 4434
4436 0 665007 147008 150560 91 4435
4437 0 665110 147232 150480 75 4436
4438 0 665225 147447 150400 107 4437
4439 0 665202 147544 150320 107 4438
4440 0 665258 147634 150240 120 4439
4441 0 665325 147739 150120 160 4440
4442 0 665367 147722 150040 160 4441
4443 0 665517 147752 149960 160 4442
4444 0 665766 147891 149920 115 4443
4445 0 666046 147949 149880 90 4444
4446 0 666512 148140 149880 86 4445
4447 0 666822 148288 149840 91 4446
4448 0 666992 148407 149800 91 4447
4449 0 667172 148418 149760 115 4448
4450 0 667487 148518 149720 136 4449
4451 0 667200 148490 149640 115 4450
4452 0 667420 148400 149560 136 4451
4453 0 667409 148414 149520 136 4452
4454 0 668026 148895 149520 104 4453
4455 5 668988 148992 149520 104 4454
4456 0 669617 149196 149520 45 4455
4457 0 669778 149391 149520 81 4456
4458 0 669773 149437 149480 81 4457
4459 0 669828 149461 149440 81 4458
4460 0 670088 149602 149360 81 4459
4461 0 670150 149653 149280 75 4460
4462 0 670174 149744 149200 75 4461
4463 0 670222 149712 149120 75 4462
4464 0 670253 149764 149040 75 4463
4465 0 670319 149815 148960 75 4464
4466 0 670324 149849 148880 75 4465
4467 0 670417 149882 148800 75 4466
4468 0 670430 149873 148760 75 4467
4469 0 670736 149906 148760 102 4468
4470 0 670939 150021 148720 102 4469
4471 0 670969 150170 148640 148 4470
4472 0 671164 150366 148520 140 4471
4473 0 671244 150432 148440 108 4472
4474 0 671253 150466 148360 108 4473
4475 0 671179 150618 148280 108 4474
4476 0 671146 150585 148240 108 4475
4477 0 671140 150533 148160 108 4476
4478 0 671257 150580 148080 143 4477
4479 0 671306 150668 147960 143 4478
4480 0 671285 150634 147880 143 4479
4481 0 671264 150574 147800 143 4480
4482 0 671288 150551 147720 143 4481
4483 0 671348 150555 147640 71 4482
4484 0 671370 150574 147560 71 4483
4485 0 671389 150590 147480 71 4484
4486 0 671414 150620 147400 71 4485
4487 0 671435 150643 147360 71 4486
4488 0 671556 150724 147320 71 4487
4489 0 671687 150842 147280 71 4488
4490 0 672027 151091 147240 45 4489
4491 0 672092 151198 147160 64 4490
4492 0 672163 151332 147040 64 4491
4493 0 672228 151443 146960 120 4492
4494 0 672299 151506 146880 143 4493
4495 0 672352 151556 146800 143 4494
4496 0 672369 151585 146720 143 4495
4497 0 672328 151660 146680 143 4496
4498 5 672300 151655 146640 143 4497
4499 0 672793 151617 146600 178 4498
4500 0 672903 151636 146560 120 4499
4501 0 672958 151637 146520 120 4500
4502 0 673126 151576 146480 98 4501
4503 0 673057 151616 146440 98 4502
4504 0 673354 151638 146400 120 4503
4505 0 673433 151532 146360 120 4504
4506 0 673743 151615 146320 115 4505
4507 0 673841 151774 146280 115 4506
4508 0 674062 151848 146200 139 4507
4509 0 674066 151872 146160 139 4508
4510 0 674123 151922 146120 139 4509
4511 0 674227 151936 146080 98 4510
4512 0 674255 151959 146040 98 4511
4513 0 674296 151979 145960 98 4512
4514 0 674453 151995 145920 86 4513
4515 0 674465 152020 145840 86 4514
4516 0 674570 151874 145800 86 4515
4517 0 674664 151831 145760 124 4516
4518 0 674736 151841 145720 124 4517
4519 0 675320 151900 145680 166 4518
4520 0 675635 151993 145600 148 4519
4521 0 675789 152053 145520 120 4520
4522 0 675894 152155 145440 120 4521
4523 0 675989 152446 145400 102 4522
4524 0 676031 152620 145360 150 4523
4525 0 676168 152783 145320 150 4524
4526 0 676356 152868 145240 124 4525
4527 0 676516 152886 145160 131 4526
4528 0 676758 152859 145040 143 4527
4529 0 676839 152846 144920 143 4528
4530 0 676864 152826 144800 143 4529
4531 0 677163 152837 144680 175 4530
4532 0 677222 152918 144600 156 4531
4533 0 677270 153003 144520 156 4532
4534 0 677329 153085 144360 156 4533
4535 0 677780 153491 144320 164 4534
4536 0 677938 153604 144200 137 4535
4537 0 678009 153734 144080 32 4536
4538 0 678257 153908 144000 32 4537
4539 0 678382 153939 143920 32 4538
4540 0 678579 153985 143720 128 4539
4541 0 678595 154043 143640 128 4540
4542 0 678602 154138 143520 128 4541
4543 0 678654 154276 143400 80 4542
4544 0 678626 154330 143240 80 4543
4545 0 678514 154370 143120 80 4544
4546 0 678477 154383 143080 80 4545
4547 0 678774 154626 143000 60 4546
4548 0 678818 154685 142960 60 4547
4549 0 678907 154763 142920 120 4548
4550 0 678896 154816 142880 120 4549
4551 0 679117 154991 142840 40 4550
4552 0 679027 155021 142800 120 4551
4553 0 679218 155064 142760 40 4552
4554 0 679330 155115 142680 40 4553
4555 0 679514 155194 142560 148 4554
4556 0 679650 155348 142440 148 4555
4557 0 679773 155578 142360 160 4556
4558 0 679664 155620 142320 160 4557
4559 0 680347 156262 142320 81 4558
4560 0 680845 156663 142320 104 4559
4561 0 682273 156699 142320 96 4560
4562 0 682466 156696 142280 101 4561
4563 0 682704 156677 142200 101 4562
4564 0 682787 156681 142080 98 4563
4565 0 682937 156708 142000 81 4564
4566 0 682986 156741 141920 81 4565
4567 0 683000 156790 141800 81 4566
4568 0 683027 156829 141720 102 4567
4569 0 683052 156879 141640 102 4568
4570 0 683054 156886 141560 102 4569
4571 0 683108 157029 141480 98 4570
4572 0 683172 157075 141400 98 4571
4573 0 683253 157206 141320 96 4572
4574 0 683290 157252 141240 96 4573
4575 0 683314 157294 141120 96 4574
4576 0 683406 157394 141040 81 4575
4577 0 683472 157466 140960 81 4576
4578 0 683500 157530 140920 81 4577
4579 0 683594 157599 140840 98 4578
4580 0 683675 157616 140760 101 4579
4581 0 683801 157637 140680 101 4580
4582 0 683981 157579 140520 104 4581
4583 0 684157 157597 140440 104 4582
4584 0 684768 157952 139840 122 4583
4585 0 684960 157984 139640 101 4584
4586 0 685152 158048 139440 81 4585
4587 0 685312 158080 139240 90 4586
4588 0 685536 158112 139040 104 4587
4589 0 685696 158048 138840 81 4588
4590 0 685888 158016 138640 90 4589
4591 0 686080 157984 138440 104 4590
4592 0 686336 157888 138360 148 4591
4593 0 686592 157920 138400 163 4592
4594 0 686848 157920 138360 134 4593
4595 0 687104 157952 138240 164 4594
4596 0 687296 158016 138040 128 4595
4597 0 687552 158080 138040 137 4596
4598 0 687808 158176 138000 128 4597
4599 0 688000 158208 137840 124 4598
4600 0 688256 158240 137760 157 4599
4601 0 688480 158272 137640 107 4600
4602 0 688736 158304 137640 98 4601
4603 0 688960 158432 137560 124 4602
4604 5 689216 158496 137480 32 4603
4605 0 689216 158496 137600 51 4604
4606 0 689408 158464 137760 51 4605
4607 0 689664 158496 137760 32 4606
4608 0 689920 158496 137760 40 4607
4609 0 690176 158560 137760 60 4608
4610 0 690432 158592 137760 107 4609
4611 0 690688 158656 137760 64 4610
4612 0 690944 158720 137760 64 4611
4613 0 691200 158784 137720 124 4612
4614 0 691456 158816 137800 98 4613
4615 0 691552 158816 138040 122 4614
4616 0 691776 158848 138200 150 4615
4617 0 692032 158880 138280 102 4616
4618 5 692192 159040 138480 101 4617
4619 0 692256 159040 138560 124 4618
4620 0 692480 159072 138760 91 4619
4621 0 692704 159136 138920 91 4620
4622 5 692960 159136 139040 91 4621
4623 0 693024 159136 139120 101 4622
4624 0 693248 159040 139240 90 4623
4625 0 693440 158912 139360 128 4624
4626 0 693664 158912 139520 140 4625
4627 0 693824 158816 139720 189 4626
4628 0 694048 158880 139840 153 4627
4629 0 694304 158912 139760 124 4628
4630 0 694528 158880 139640 160 4629
4631 5 694784 158816 139640 176 4630
4632 0 694944 158848 139520 120 4631
4633 0 695168 158848 139400 71 4632
4634 0 695424 158880 139360 107 4633
4635 0 695648 159008 139320 104 4634
4636 0 695904 159008 139240 96 4635
4637 0 696160 159040 139160 96 4636
4638 0 696416 159040 139120 75 4637
4639 0 696576 159136 138920 71 4638
4640 0 696704 159328 138760 51 4639
4641 0 696864 159488 138600 81 4640
4642 0 697056 159616 138400 75 4641
4643 0 697216 159744 138200 108 4642
4644 0 697312 159904 138000 81 4643
4645 5 697376 160064 137760 128 4644
4646 0 697376 160096 137720 122 4645
4647 0 697536 160192 137520 32 4646
4648 0 697600 160192 137240 101 4647
4649 0 697664 160224 136960 107 4648
4650 0 697856 160320 136760 104 4649
4651 0 698048 160480 136680 81 4650
4652 0 698240 160512 136520 96 4651
4653 0 698464 160608 136400 80 4652
4654 0 698656 160768 136320 86 4653
4655 0 698848 160960 136240 80 4654
4656 0 699040 161152 136240 40 4655
4657 0 699200 161376 136240 60 4656
4658 5 699296 161568 136080 45 4657
4659 0 699488 161760 135960 80 4658
4660 0 699712 161792 135840 64 4659
4661 0 699872 161888 135640 81 4660
4662 0 700000 161920 135400 60 4661
4663 0 700128 162080 135240 86 4662
4664 6 700224 162176 135240 81 4663
4665 0 569743 267515 92680 137 3521
4666 0 570336 267776 92320 128 4665
4667 0 570400 267712 92040 135 4666
4668 0 570592 267712 91840 128 4667
4669 0 570752 267872 91640 139 4668
4670 0 570912 268032 91480 120 4669
4671 0 571104 268224 91360 124 4670
4672 0 571104 268416 91160 160 4671
4673 0 571072 268576 90960 163 4672
4674 0 571040 268480 90720 40 4673
4675 0 571232 268640 90600 80 4674
4676 0 571392 268832 90440 175 4675
4677 0 571648 268864 90360 136 4676
4678 0 571904 268896 90240 178 4677
4679 0 572096 268928 90080 178 4678
4680 0 572224 268768 89920 189 4679
4681 0 572352 268640 89680 183 4680
4682 0 572512 268608 89480 139 4681
4683 0 572736 268512 89320 197 4682
4684 0 572928 268416 89160 194 4683
4685 0 573120 268480 89000 154 4684
4686 0 573312 268640 88920 102 4685
4687 0 573376 268704 88880 80 4686
4688 0 573412 268630 88800 0 4687
4689 0 573535 268550 88760 0 4688
4690 0 573499 269234 88640 0 4689
4691 0 573767 268855 88560 0 4690
4692 0 573696 268832 88520 86 4691
4693 0 573920 268672 88480 124 4692
4694 0 574112 268544 88320 140 4693
4695 0 574176 268576 88080 32 4694
4696 0 574336 268672 87880 178 4695
4697 0 574528 268832 87760 157 4696
4698 0 574752 268960 87640 148 4697
4699 0 574976 269056 87520 160 4698
4700 0 575232 269088 87440 160 4699
4701 0 575456 269216 87280 160 4700
4702 0 575712 269280 87280 128 4701
4703 0 575968 269344 87200 98 4702
4704 0 576192 269408 87080 124 4703
4705 0 576448 269408 87000 131 4704
4706 0 576672 269408 86800 81 4705
4707 0 576832 269568 86640 102 4706
4708 0 577024 269696 86520 175 4707
4709 0 577184 269760 86320 137 4708
4710 0 577280 269760 86080 124 4709
4711 0 577440 269760 85880 128 4710
4712 0 577600 269696 85680 160 4711
4713 0 577728 269728 85440 190 4712
4714 0 577856 269824 85240 178 4713
4715 0 578016 269984 85080 186 4714
4716 0 578208 270080 84920 176 4715
4717 0 578368 270208 84760 124 4716
4718 0 578432 270240 84520 164 4717
4719 0 578592 270240 84320 200 4718
4720 0 578848 270176 84200 160 4719
4721 0 579104 270112 84160 189 4720
4722 0 579264 269952 84040 176 4721
4723 0 579424 269760 84000 140 4722
4724 0 579680 269632 84000 139 4723
4725 0 579872 269792 83960 178 4724
4726 0 580128 269856 83880 156 4725
4727 0 580352 269984 83800 156 4726
4728 0 580544 270048 83640 163 4727
4729 0 580736 270144 83480 163 4728
4730 0 580896 270304 83360 178 4729
4731 0 580992 270560 83360 153 4730
4732 0 581152 270688 83160 122 4731
4733 0 581408 270752 83120 172 4732
4734 0 581568 270944 83000 209 4733
4735 0 581792 271040 82840 221 4734
4736 0 581984 271008 82680 209 4735
4737 0 582208 271008 82520 218 4736
4738 0 582400 270976 82320 181 4737
4739 0 582624 270976 82200 178 4738
4740 0 582848 271008 82080 219 4739
4741 0 583040 271104 81920 209 4740
4742 0 583296 271200 81840 194 4741
4743 0 583488 271168 81680 203 4742
4744 0 583712 271072 81520 163 4743
4745 0 583904 270912 81480 189 4744
4746 0 584160 270912 81360 202 4745
4747 0 584416 270880 81360 160 4746
4748 0 584672 270752 81400 153 4747
4749 0 584928 270656 81360 214 4748
4750 0 585184 270560 81360 218 4749
4751 0 585440 270496 81360 181 4750
4752 0 585696 270464 81360 168 4751
4753 0 585952 270432 81280 140 4752
4754 0 586176 270560 81200 115 4753
4755 0 586400 270688 81080 120 4754
4756 0 586656 270752 81000 136 4755
4757 0 586880 270656 80880 172 4756
4758 0 587136 270624 80800 143 4757
4759 0 587360 270528 80680 137 4758
4760 0 587616 270528 80560 163 4759
4761 0 587872 270560 80520 189 4760
4762 0 588128 270624 80520 202 4761
4763 0 588384 270528 80520 163 4762
4764 0 588640 270560 80520 200 4763
4765 0 588864 270560 80640 237 4764
4766 0 589120 270560 80680 194 4765
4767 0 589376 270624 80600 212 4766
4768 0 589600 270784 80600 166 4767
4769 0 589792 270848 80440 228 4768
4770 0 589824 271008 80240 227 4769
4771 0 590048 271008 80120 194 4770
4772 0 590304 270976 80000 198 4771
4773 0 590560 270912 79960 226 4772
4774 0 590784 270816 79880 246 4773
4775 0 590976 270816 79680 207 4774
4776 0 591232 270752 79560 128 4775
4777 0 591392 270720 79360 189 4776
4778 0 591552 270816 79160 108 4777
4779 0 591776 270848 79040 137 4778
4780 0 592000 270880 78880 80 4779
4781 5 592160 270976 78680 156 4780
4782 0 592416 271008 78680 163 4781
4783 0 592672 271104 78640 102 4782
4784 0 592928 271104 78560 96 4783
4785 0 593184 271168 78480 107 4784
4786 0 593440 271168 78400 137 4785
4787 0 593696 271200 78440 124 4786
4788 0 593952 271200 78480 75 4787
4789 0 594208 271104 78480 40 4788
4790 0 594432 271296 78040 51 4789
4791 0 594688 271264 78040 86 4790
4792 0 594944 271200 78080 128 4791
4793 0 595200 271136 78080 124 4792
4794 0 595456 271040 78000 120 4793
4795 0 595712 271040 77960 128 4794
4796 0 595968 271072 77880 163 4795
4797 0 596224 271040 77880 189 4796
4798 0 596480 270976 77880 186 4797
4799 0 596672 270816 77920 150 4798
4800 0 596896 270688 78000 124 4799
4801 0 597152 270624 78040 120 4800
4802 0 597376 270496 78040 102 4801
4803 0 597632 270368 78080 124 4802
4804 0 597824 270208 78160 120 4803
4805 0 598080 270144 78160 80 4804
4806 0 598272 269952 78280 107 4805
4807 0 598464 269760 78320 124 4806
4808 0 598624 269600 78480 120 4807
4809 0 598848 269600 78600 107 4808
4810 0 599104 269600 78600 164 4809
4811 0 599360 269600 78720 141 4810
4812 0 599616 269504 78760 189 4811
4813 0 599840 269504 78880 163 4812
4814 0 600096 269536 78960 140 4813
4815 0 600288 269568 79120 154 4814
4816 0 600544 269632 79160 137 4815
4817 0 600800 269664 79200 148 4816
4818 0 601056 269728 79240 163 4817
4819 0 601312 269792 79240 156 4818
4820 0 601568 269856 79360 186 4819
4821 0 601824 269952 79320 212 4820
4822 0 602080 269888 79320 150 4821
4823 0 602336 269856 79240 148 4822
4824 0 602560 269952 79160 156 4823
4825 0 602816 269952 79080 139 4824
4826 0 602976 269984 78880 166 4825
4827 0 603168 270016 78680 208 4826
4828 0 603392 270048 78480 186 4827
4829 0 603616 270048 78280 120 4828
4830 0 603840 270144 78160 186 4829
4831 0 604000 270176 77920 160 4830
4832 0 604128 270240 77680 134 4831
4833 0 604320 270272 77480 163 4832
4834 0 604480 270400 77280 135 4833
4835 0 604704 270432 77120 190 4834
4836 0 604896 270400 76960 224 4835
4837 0 604992 270368 76720 137 4836
4838 0 605120 270272 76520 178 4837
4839 0 605376 270272 76400 176 4838
4840 0 605440 270304 76160 164 4839
4841 0 605472 270304 75880 178 4840
4842 0 605472 270240 75600 135 4841
4843 0 605536 270304 75320 122 4842
4844 0 605632 270368 75080 137 4843
4845 0 605792 270464 74880 131 4844
4846 0 605952 270592 74680 115 4845
4847 0 606080 270624 74440 108 4846
4848 0 606240 270720 74240 120 4847
4849 0 606432 270720 74040 160 4848
4850 0 606624 270720 73840 128 4849
4851 0 606624 270752 73560 141 4850
4852 0 606688 270720 73280 86 4851
4853 0 606656 270816 73040 128 4852
4854 0 606720 270848 72760 134 4853
4855 0 606816 270912 72520 150 4854
4856 0 606784 270976 72280 86 4855
4857 0 606784 270976 72200 32 4856
4858 0 606912 271008 72000 104 4857
4859 0 607040 271136 71880 51 4858
4860 0 607072 271200 71640 81 4859
4861 0 607296 271136 71480 108 4860
4862 0 607424 271264 71240 104 4861
4863 0 607328 271296 71000 135 4862
4864 0 607328 271328 70720 160 4863
4865 0 607392 271360 70480 122 4864
4866 0 607200 271392 70280 192 4865
4867 0 607136 271360 70040 164 4866
4868 0 607104 271328 69760 131 4867
4869 0 607072 271328 69480 115 4868
4870 0 607072 271296 69200 64 4869
4871 0 606976 271328 68960 32 4870
4872 0 606976 271424 68720 51 4871
4873 0 606976 271520 68440 108 4872
4874 0 606880 271648 68240 128 4873
4875 0 606848 271712 68000 80 4874
4876 0 606848 271808 67720 128 4875
4877 0 606752 271712 67480 153 4876
4878 0 606720 271648 67200 134 4877
4879 0 606784 271680 66920 164 4878
4880 0 606848 271616 66680 140 4879
4881 0 606816 271456 66480 136 4880
4882 0 606784 271296 66280 75 4881
4883 0 606784 271136 66080 75 4882
4884 0 606720 271072 65840 196 4883
4885 0 606720 270848 65720 150 4884
4886 0 606720 270656 65520 153 4885
4887 0 606560 270496 65400 124 4886
4888 5 606400 270272 65280 134 4887
4889 0 606368 270240 65240 128 4888
4890 0 606208 270048 65160 139 4889
4891 5 606080 269792 65200 153 4890
4892 0 606176 269632 65400 71 4891
4893 0 606304 269472 65600 45 4892
4894 0 606432 269312 65800 60 4893
4895 0 606432 269152 66000 45 4894
4896 0 606368 268992 66200 81 4895
4897 0 606304 268832 66400 40 4896
4898 0 606208 268672 66600 71 4897
4899 0 606144 268480 66800 60 4898
4900 0 606048 268256 66920 75 4899
4901 0 606016 268000 67000 75 4900
4902 0 606016 267808 67200 60 4901
4903 0 606080 267840 67440 98 4902
4904 0 606176 268064 67560 102 4903
4905 0 606272 268288 67640 102 4904
4906 0 606304 268512 67760 101 4905
4907 0 606432 268704 67880 122 4906
4908 0 606464 268928 68000 96 4907
4909 0 606560 269088 68200 80 4908
4910 0 606688 269152 68440 32 4909
4911 0 606752 269376 68600 75 4910
4912 0 606784 269632 68640 96 4911
4913 0 606880 269856 68800 150 4912
4914 0 606912 270016 69000 150 4913
4915 0 606976 270176 69240 131 4914
4916 0 607008 270208 69520 124 4915
4917 0 607040 270272 69760 137 4916
4918 0 607040 270368 70000 157 4917
4919 0 607104 270400 70240 203 4918
4920 0 607168 270496 70480 189 4919
4921 0 607328 270592 70680 157 4920
4922 0 607392 270560 70920 163 4921
4923 0 607296 270592 71160 115 4922
4924 0 607232 270496 71400 102 4923
4925 0 607104 270400 71600 157 4924
4926 0 606944 270272 71800 175 4925
4927 0 606848 270144 72040 136 4926
4928 0 606816 270112 72320 81 4927
4929 0 606688 269984 72520 128 4928
4930 0 606592 269952 72760 122 4929
4931 0 606496 269952 73000 101 4930
4932 0 606368 269952 73240 98 4931
4933 0 606272 269920 73480 71 4932
4934 0 606112 269920 73720 81 4933
4935 0 605984 269888 73960 98 4934
4936 0 605856 269888 74200 104 4935
4937 0 605760 269888 74480 115 4936
4938 0 605696 269888 74760 122 4937
4939 0 605664 269888 75040 128 4938
4940 0 605760 269920 75320 108 4939
4941 0 605824 269952 75560 98 4940
4942 0 605952 270080 75800 101 4941
4943 0 606048 270208 76040 124 4942
4944 0 606080 270368 76280 120 4943
4945 0 606144 270528 76480 166 4944
4946 0 606208 270688 76680 178 4945
4947 0 606304 270816 76880 176 4946
4948 0 606368 270976 77080 156 4947
4949 0 606560 271168 77160 175 4948
4950 0 606624 271392 77280 185 4949
4951 0 606624 271648 77400 236 4950
4952 0 606688 271872 77520 175 4951
4953 0 606592 272128 77560 150 4952
4954 0 606432 272352 77640 140 4953
4955 0 606272 272544 77760 120 4954
4956 0 606176 272736 77920 150 4955
4957 0 606208 272896 78120 107 4956
4958 0 606272 273056 78320 51 4957
4959 0 606304 273280 78480 45 4958
4960 0 606400 273344 78720 32 4959
4961 0 606560 273536 78840 104 4960
4962 0 606656 273728 79000 134 4961
4963 0 606752 273920 79200 140 4962
4964 0 606976 274112 79200 90 4963
4965 0 607040 274368 79280 60 4964
4966 0 607072 274592 79400 71 4965
4967 0 607008 274752 79600 107 4966
4968 0 607008 274976 79760 120 4967
4969 0 607008 275232 79800 131 4968
4970 0 606912 275456 79880 102 4969
4971 0 606784 275648 80040 32 4970
4972 0 606848 275872 79920 136 4971
4973 0 606848 276128 79920 75 4972
4974 0 606848 276384 79960 40 4973
4975 0 606752 276640 79920 86 4974
4976 0 606688 276864 80040 120 4975
4977 0 606656 277120 80120 134 4976
4978 0 606560 277344 80200 120 4977
4979 0 606432 277568 80240 139 4978
4980 0 606400 277824 80280 175 4979
4981 0 606560 278048 80280 60 4980
4982 0 606592 278304 80280 96 4981
4983 5 606368 278432 80360 32 4982
4984 0 606112 278464 80360 32 4983
4985 0 605952 278592 80520 90 4984
4986 0 605792 278816 80600 90 4985
4987 0 605568 278976 80640 148 4986
4988 0 605408 279136 80800 124 4987
4989 0 605216 279328 80880 137 4988
4990 0 605024 279488 80920 141 4989
4991 0 604864 279616 81120 135 4990
4992 0 604832 279776 81320 122 4991
4993 0 604768 280000 81440 120 4992
4994 0 604768 280256 81520 60 4993
4995 0 604768 280512 81600 120 4994
4996 0 604768 280768 81600 86 4995
4997 0 604896 280960 81800 122 4996
4998 0 604800 281216 81840 104 4997
4999 0 604608 281376 81880 80 4998
5000 0 604512 281632 81840 104 4999
5001 0 604384 281792 81680 124 5000
5002 0 604448 282048 81720 172 5001
5003 0 604544 282240 81520 128 5002
5004 0 604672 282432 81400 139 5003
5005 0 604672 282592 81160 124 5004
5006 0 604512 282688 81160 51 5005
5007 0 604151 283578 80880 0 5006
5008 0 603456 284800 80760 91 5007
5009 0 603264 284960 80600 108 5008
5010 0 603136 285184 80600 96 5009
5011 0 602944 285344 80560 140 5010
5012 0 602816 285568 80480 107 5011
5013 0 602688 285824 80480 107 5012
5014 0 602496 286016 80400 75 5013
5015 0 602304 286176 80280 102 5014
5016 0 602144 286240 80120 104 5015
5017 0 601757 286309 79920 0 5016
5018 0 601728 286240 79800 71 5017
5019 0 601472 286336 79720 134 5018
5020 0 601440 286592 79640 131 5019
5021 0 601280 286816 79640 137 5020
5022 0 601184 287072 79640 141 5021
5023 0 601184 287232 79840 156 5022
5024 0 601056 287456 79760 122 5023
5025 0 600992 287520 79480 108 5024
5026 0 600896 287712 79280 150 5025
5027 0 600768 287904 79120 120 5026
5028 0 600576 288064 79080 120 5027
5029 0 600352 288224 79000 102 5028
5030 0 600320 288288 78920 96 5029
5031 0 600006 288622 78760 0 5030
5032 0 599599 289168 78120 0 5031
5033 5 599552 289696 77800 60 5032
5034 0 599296 289696 77760 75 5033
5035 0 599232 289952 77720 51 5034
5036 0 599200 290208 77720 140 5035
5037 0 599200 290432 77600 102 5036
5038 0 599104 290688 77600 102 5037
5039 0 599136 290944 77680 124 5038
5040 0 599008 291168 77720 98 5039
5041 0 598880 291360 77840 60 5040
5042 0 598688 291552 77960 60 5041
5043 0 598752 291712 78160 90 5042
5044 0 598848 291936 78320 51 5043
5045 0 598877 291967 78480 0 5044
5046 0 599136 292160 78800 32 5045
5047 0 599136 292192 78880 32 5046
5048 0 598912 292288 79040 128 5047
5049 0 598816 292448 79240 122 5048
5050 0 598720 292576 79480 107 5049
5051 0 598528 292704 79680 102 5050
5052 0 598368 292864 79840 122 5051
5053 0 598272 293024 80080 154 5052
5054 0 598112 293152 80280 168 5053
5055 0 598048 293184 80520 160 5054
5056 0 597984 293216 80760 134 5055
5057 0 597856 293184 81000 40 5056
5058 0 597920 293184 81280 101 5057
5059 0 598016 293184 81520 96 5058
5060 0 598048 293280 81800 101 5059
5061 0 598048 293376 82040 124 5060
5062 0 598112 293568 82200 175 5061
5063 0 598208 293792 82360 175 5062
5064 0 598304 293824 82600 136 5063
5065 0 598304 293792 82880 71 5064
5066 0 598144 293824 83080 86 5065
5067 0 597984 293792 83320 98 5066
5068 0 597856 293824 83560 108 5067
5069 0 597728 293888 83800 120 5068
5070 0 597536 293856 83960 96 5069
5071 0 597408 293952 84160 51 5070
5072 0 597472 293888 84400 128 5071
5073 0 597440 293888 84680 148 5072
5074 0 597312 293984 84880 115 5073
5075 0 597216 294144 85080 101 5074
5076 0 597184 294336 85240 139 5075
5077 0 597120 294560 85360 160 5076
5078 0 597056 294816 85360 128 5077
5079 0 597024 295072 85320 124 5078
5080 0 596960 295328 85400 122 5079
5081 0 596896 295584 85480 107 5080
5082 0 596864 295744 85680 45 5081
5083 0 596825 295842 85800 0 5082
5084 0 596735 295809 86080 0 5083
5085 5 596640 295072 86680 32 5084
5086 0 596768 295296 86520 60 5085
5087 0 596864 295488 86320 108 5086
5088 0 596864 295744 86280 64 5087
5089 0 596736 295808 86520 45 5088
5090 0 596576 295840 86720 104 5089
5091 0 596416 295840 86920 176 5090
5092 0 596352 296064 87040 150 5091
5093 0 596256 296288 87160 81 5092
5094 0 596160 296448 87360 143 5093
5095 0 596032 296576 87600 196 5094
5096 0 595936 296832 87680 154 5095
5097 5 595808 297088 87720 81 5096
5098 0 595392 297616 87920 0 5097
5099 0 595292 297432 88000 0 5098
5100 5 594880 297920 88160 160 5099
5101 0 594752 298144 88120 108 5100
5102 0 594720 298336 87960 91 5101
5103 0 594592 298560 87840 164 5102
5104 0 594496 298688 87640 200 5103
5105 0 594560 298880 87440 172 5104
5106 0 594496 299072 87280 120 5105
5107 0 594336 299264 87160 91 5106
5108 0 594208 299456 87040 140 5107
5109 0 594080 299680 87080 107 5108
5110 0 594016 299936 87080 91 5109
5111 0 593888 300128 86960 32 5110
5112 0 593016 300645 87840 0 5111
5113 0 592962 300711 87920 0 5112
5114 0 592906 300576 88000 0 5113
5115 0 592550 300405 88400 0 5114
5116 0 592562 300249 88600 0 5115
5117 0 592557 300189 88720 0 5116
5118 0 592566 300244 88760 0 5117
5119 0 592573 300243 88840 0 5118
5120 0 592515 300564 88920 0 5119
5121 0 592386 300372 89080 0 5120
5122 0 592396 300926 89160 0 5121
5123 0 592251 301251 89320 0 5122
5124 0 592127 301558 89560 0 5123
5125 0 592115 301704 89760 40 5124
5126 0 592160 301600 89840 51 5125
5127 0 591968 301792 89880 102 5126
5128 0 591808 301984 89960 136 5127
5129 0 591648 302144 90080 102 5128
5130 0 591552 302336 90240 102 5129
5131 0 591456 302528 90400 120 5130
5132 0 591232 302656 90480 143 5131
5133 0 591072 302816 90600 122 5132
5134 0 590880 302976 90680 122 5133
5135 0 590688 303136 90760 135 5134
5136 0 590528 303296 90880 139 5135
5137 0 590368 303424 91040 136 5136
5138 0 590208 303456 91280 108 5137
5139 0 590048 303488 91480 104 5138
5140 0 589824 303520 91600 80 5139
5141 0 589568 303520 91680 80 5140
5142 0 589312 303520 91760 80 5141
5143 0 589056 303520 91880 80 5142
5144 5 588800 303520 91880 156 5143
5145 0 588704 303424 91920 136 5144
5146 0 588544 303264 92040 75 5145
5147 0 588320 303168 92120 80 5146
5148 0 588064 303072 92120 75 5147
5149 0 587872 302944 92240 96 5148
5150 0 587616 302848 92360 102 5149
5151 0 587424 302688 92480 104 5150
5152 0 587200 302560 92560 107 5151
5153 0 586944 302496 92560 120 5152
5154 0 586720 302400 92640 124 5153
5155 0 586464 302336 92680 150 5154
5156 0 586208 302272 92760 120 5155
5157 0 585984 302176 92840 75 5156
5158 0 585824 302048 93000 128 5157
5159 0 585568 301952 93040 91 5158
5160 0 585376 301760 93080 81 5159
5161 0 585216 301568 93120 86 5160
5162 0 585152 301408 93320 64 5161
5163 0 584928 301408 93520 45 5162
5164 0 584672 301408 93640 124 5163
5165 0 584416 301376 93600 96 5164
5166 0 584160 301312 93520 115 5165
5167 0 583904 301280 93520 124 5166
5168 0 583648 301312 93440 150 5167
5169 0 583456 301504 93440 139 5168
5170 0 583328 301696 93640 128 5169
5171 0 583168 301792 93880 178 5170
5172 0 582976 301728 94080 135 5171
5173 0 582720 301632 94120 107 5172
5174 0 582464 301600 94120 124 5173
5175 0 582208 301600 94160 124 5174
5176 0 581952 301632 94160 156 5175
5177 0 581696 301664 94200 172 5176
5178 0 581440 301696 94280 104 5177
5179 0 581184 301792 94280 122 5178
5180 0 580928 301888 94240 122 5179
5181 0 580704 302016 94320 102 5180
5182 0 580512 302208 94440 137 5181
5183 0 580288 302240 94560 139 5182
5184 0 580032 302176 94640 120 5183
5185 0 579776 302112 94680 80 5184
5186 0 579552 301984 94720 102 5185
5187 0 579296 301888 94760 101 5186
5188 0 579040 301824 94800 120 5187
5189 0 578784 301792 94840 104 5188
5190 0 578528 301792 94840 124 5189
5191 0 578272 301792 94920 120 5190
5192 0 578048 301920 95000 128 5191
5193 0 577824 302048 95040 122 5192
5194 0 577568 302016 95160 189 5193
5195 0 577408 301984 95360 122 5194
5196 0 577152 301920 95440 124 5195
5197 0 576896 301952 95440 128 5196
5198 0 576672 301952 95560 160 5197
5199 0 576448 302016 95680 124 5198
5200 0 576192 302112 95800 107 5199
5201 0 575936 302208 95840 102 5200
5202 0 575680 302272 95880 96 5201
5203 0 575456 302368 95960 80 5202
5204 0 575200 302496 96000 98 5203
5205 0 575008 302656 96120 101 5204
5206 0 574848 302688 96320 98 5205
5207 0 574656 302816 96520 75 5206
5208 0 574496 302848 96720 101 5207
5209 0 574272 302912 96880 134 5208
5210 0 574080 303040 97000 150 5209
5211 0 573888 303200 97120 131 5210
5212 0 573728 303328 97320 128 5211
5213 0 573504 303488 97440 160 5212
5214 0 573344 303680 97600 136 5213
5215 0 573120 303744 97720 122 5214
5216 0 572960 303840 97920 101 5215
5217 0 572864 303936 98160 102 5216
5218 0 572832 304096 98400 128 5217
5219 0 572736 304256 98600 128 5218
5220 0 572576 304448 98720 154 5219
5221 0 572384 304608 98760 120 5220
5222 0 572160 304768 98800 107 5221
5223 0 571904 304864 98840 104 5222
5224 0 571680 304992 98800 81 5223
5225 0 571520 305184 98920 107 5224
5226 0 571488 305440 98920 81 5225
5227 0 571360 305664 98960 102 5226
5228 0 571168 305856 99080 80 5227
5229 0 570976 306048 99160 86 5228
5230 0 570784 306208 99200 86 5229
5231 0 570592 306400 99240 98 5230
5232 0 570432 306592 99360 81 5231
5233 0 570272 306816 99360 75 5232
5234 0 570048 306944 99360 101 5233
5235 0 569792 307008 99360 107 5234
5236 0 569536 307072 99320 120 5235
5237 0 569280 307136 99360 115 5236
5238 0 569056 307296 99400 128 5237
5239 0 568864 307488 99480 107 5238
5240 0 568672 307584 99640 102 5239
5241 0 568512 307744 99800 75 5240
5242 0 568416 307872 100040 108 5241
5243 0 568256 308032 100240 91 5242
5244 0 568096 308128 100440 101 5243
5245 0 567872 308256 100480 164 5244
5246 0 567616 308320 100480 150 5245
5247 0 567424 308352 100320 140 5246
5248 0 567168 308256 100280 124 5247
5249 0 566912 308192 100320 148 5248
5250 0 566688 308064 100440 137 5249
5251 0 566592 308000 100680 176 5250
5252 0 566400 308064 100840 176 5251
5253 0 566240 308192 101000 136 5252
5254 0 566048 308320 101200 139 5253
5255 0 565888 308448 101360 124 5254
5256 0 565728 308672 101440 80 5255
5257 0 565600 308832 101600 124 5256
5258 0 565600 309088 101720 98 5257
5259 0 565408 309280 101800 102 5258
5260 0 565248 309440 101920 128 5259
5261 0 565056 309600 102040 124 5260
5262 0 564864 309696 102200 137 5261
5263 5 564640 309728 102360 160 5262
5264 0 564448 309728 102400 120 5263
5265 0 564192 309728 102360 80 5264
5266 0 563936 309760 102320 40 5265
5267 0 563680 309760 102320 51 5266
5268 0 563456 309760 102440 60 5267
5269 0 563200 309856 102520 40 5268
5270 0 562976 309856 102640 40 5269
5271 0 562720 309856 102720 40 5270
5272 0 562496 309920 102840 98 5271
5273 0 562240 309984 102920 75 5272
5274 0 561984 310080 102960 60 5273
5275 0 561792 310208 103120 75 5274
5276 0 561536 310208 103200 71 5275
5277 0 561280 310272 103240 81 5276
5278 0 561024 310336 103280 64 5277
5279 0 560768 310400 103320 71 5278
5280 0 560512 310464 103400 71 5279
5281 0 560256 310464 103440 98 5280
5282 0 560000 310432 103520 60 5281
5283 0 559744 310400 103640 40 5282
5284 0 559488 310400 103680 40 5283
5285 0 559232 310464 103720 75 5284
5286 0 559104 310688 103760 71 5285
5287 0 559040 310944 103720 75 5286
5288 0 558784 311040 103800 128 5287
5289 0 558656 311264 103880 98 5288
5290 0 558496 311456 104000 75 5289
5291 0 558368 311648 104120 75 5290
5292 0 558208 311808 104240 86 5291
5293 0 557952 311904 104240 80 5292
5294 0 557696 311936 104200 71 5293
5295 0 557440 311936 104160 75 5294
5296 0 557184 311936 104160 60 5295
5297 0 556928 311904 104160 86 5296
5298 0 556736 312032 104280 81 5297
5299 0 556736 312256 104400 86 5298
5300 0 556608 312480 104480 64 5299
5301 0 556416 312672 104600 80 5300
5302 0 556192 312832 104600 86 5301
5303 0 555936 312960 104600 81 5302
5304 0 555712 313088 104680 90 5303
5305 0 555584 313312 104720 80 5304
5306 0 555520 313568 104760 51 5305
5307 0 555488 313760 104920 45 5306
5308 0 555520 313920 105160 45 5307
5309 0 555392 314016 105360 60 5308
5310 0 555296 314208 105560 75 5309
5311 0 555296 314464 105640 71 5310
5312 0 555392 314720 105600 107 5311
5313 5 555488 315328 105600 96 5312
5314 0 555456 315552 105720 75 5313
5315 0 555488 315744 105880 86 5314
5316 0 555424 315936 106040 75 5315
5317 0 555296 316096 106200 75 5316
5318 0 555264 316288 106400 75 5317
5319 0 555232 316352 106680 98 5318
5320 0 555200 316416 106920 124 5319
5321 0 555040 316576 107080 104 5320
5322 0 554912 316704 107280 75 5321
5323 0 554752 316928 107360 102 5322
5324 0 554592 317120 107400 86 5323
5325 0 554464 317344 107440 51 5324
5326 0 554464 317600 107400 45 5325
5327 0 554240 317920 107400 32 5326
5328 0 554176 318176 107400 45 5327
5329 0 554080 318336 107200 80 5328
5330 0 554048 318592 107200 80 5329
5331 0 553952 318848 107160 80 5330
5332 0 553824 319072 107160 80 5331
5333 0 553696 319296 107200 60 5332
5334 0 553664 319456 107200 51 5333
5335 0 553818 319900 107320 0 5334
5336 0 553884 320036 107480 0 5335
5337 0 553939 320156 107680 0 5336
5338 0 553870 320418 107880 0 5337
5339 0 553634 320885 108120 0 5338
5340 0 553325 321353 108240 0 5339
5341 0 553760 320672 108320 40 5340
5342 0 553728 320768 108320 40 5341
5343 0 553568 320992 108320 108 5342
5344 0 553440 321216 108360 90 5343
5345 0 553280 321344 108560 115 5344
5346 0 553152 321504 108760 107 5345
5347 0 553184 321664 108960 137 5346
5348 0 553152 321856 109160 115 5347
5349 0 553056 322048 109360 86 5348
5350 0 552992 322272 109520 91 5349
5351 0 552992 322528 109600 96 5350
5352 0 552992 322752 109760 86 5351
5353 0 552960 323008 109800 137 5352
5354 0 552960 323264 109920 140 5353
5355 5 552960 323520 110000 204 5354
5356 0 553088 323744 110040 139 5355
5357 0 553184 323968 110160 150 5356
5358 0 553184 324192 110280 120 5357
5359 0 553216 324416 110400 154 5358
5360 0 553184 324640 110520 75 5359
5361 0 553216 324832 110680 51 5360
5362 5 553216 325056 110800 107 5361
5363 0 553088 325280 110760 80 5362
5364 0 553056 325536 110760 80 5363
5365 0 552992 325792 110800 96 5364
5366 0 552864 326016 110880 86 5365
5367 0 552736 326240 110920 75 5366
5368 0 552544 326464 110920 80 5367
5369 0 552352 326624 110840 136 5368
5370 0 552224 326848 110840 141 5369
5371 0 552128 327104 110880 128 5370
5372 0 552064 327360 110880 124 5371
5373 0 551968 327584 110800 150 5372
5374 0 551840 327808 110800 64 5373
5375 0 551808 328064 110840 163 5374
5376 0 551680 328256 110680 91 5375
5377 0 551584 328448 110520 107 5376
5378 0 551584 328704 110440 107 5377
5379 0 551648 328960 110440 101 5378
5380 0 551840 329184 110440 107 5379
5381 0 552064 329344 110480 60 5380
5382 0 552192 329568 110440 107 5381
5383 0 552320 329824 110440 203 5382
5384 0 552320 330048 110280 120 5383
5385 0 552384 330304 110200 81 5384
5386 0 552480 330560 110200 91 5385
5387 0 552512 330816 110120 86 5386
5388 0 552576 331072 110080 98 5387
5389 0 552672 331296 109960 91 5388
5390 0 552672 331552 109960 51 5389
5391 5 552736 331808 109840 115 5390
5392 0 552864 332032 109840 80 5391
5393 0 553024 332224 109880 51 5392
5394 0 553216 332416 109880 71 5393
5395 0 553408 332576 109920 81 5394
5396 0 553664 332704 109960 101 5395
5397 0 553856 332896 109960 60 5396
5398 0 554016 333088 109920 60 5397
5399 5 554112 333184 109880 86 5398
5400 0 554368 333248 109800 75 5399
5401 0 554624 333280 109760 80 5400
5402 0 554848 333376 109680 91 5401
5403 0 555072 333408 109560 80 5402
5404 0 555328 333472 109520 75 5403
5405 0 555584 333504 109480 75 5404
5406 0 555840 333536 109400 75 5405
5407 0 556096 333536 109400 75 5406
5408 0 556352 333632 109360 75 5407
5409 0 556576 333760 109320 86 5408
5410 0 556768 333920 109280 71 5409
5411 0 556992 334048 109240 120 5410
5412 0 557184 334240 109240 86 5411
5413 0 557376 334432 109280 80 5412
5414 0 557568 334624 109280 102 5413
5415 0 557728 334784 109160 102 5414
5416 0 557920 334976 109160 124 5415
5417 0 558112 335168 109160 102 5416
5418 0 558368 335232 109160 153 5417
5419 0 558624 335232 109240 160 5418
5420 0 558848 335392 109200 153 5419
5421 0 558976 335616 109280 124 5420
5422 0 559040 335840 109120 186 5421
5423 0 559232 336032 109120 81 5422
5424 0 559424 336192 109040 124 5423
5425 0 559648 336320 109000 108 5424
5426 0 559840 336512 109000 80 5425
5427 0 560064 336640 109000 80 5426
5428 0 560288 336800 109000 91 5427
5429 0 560512 336928 109000 71 5428
5430 0 560704 337088 109040 91 5429
5431 0 560928 337216 109080 134 5430
5432 0 561184 337312 109000 141 5431
5433 0 561376 337504 109000 143 5432
5434 0 561600 337632 108960 209 5433
5435 0 561728 337856 108920 150 5434
5436 0 561856 338080 108840 128 5435
5437 0 562048 338272 108720 80 5436
5438 0 562240 338464 108600 80 5437
5439 0 562400 338624 108480 80 5438
5440 0 562528 338816 108360 80 5439
5441 0 562688 339008 108280 60 5440
5442 0 562816 339136 108280 40 5441
5443 0 563360 339552 108480 32 5442
5444 0 563456 339648 108440 40 5443
5445 0 563584 339872 108400 80 5444
5446 0 563744 340064 108360 51 5445
5447 0 563968 340160 108440 71 5446
5448 0 564192 340128 108560 75 5447
5449 0 564384 340160 108720 40 5448
5450 0 564608 340192 108840 80 5449
5451 0 564864 340192 108840 75 5450
5452 0 565120 340288 108880 136 5451
5453 0 565344 340352 109000 181 5452
5454 0 565600 340416 108920 134 5453
5455 5 565792 340608 108920 186 5454
5456 0 565760 340736 108920 150 5455
5457 0 565600 340864 109120 190 5456
5458 0 565728 340928 109360 107 5457
5459 0 565792 341120 109520 75 5458
5460 0 565856 341280 109760 90 5459
5461 0 565856 341376 110000 75 5460
5462 5 565856 341536 110200 86 5461
5463 0 565856 341760 110320 60 5462
5464 0 565824 341984 110440 51 5463
5465 0 565728 342208 110600 64 5464
5466 0 565728 342464 110560 81 5465
5467 0 565728 342720 110560 86 5466
5468 0 565664 342944 110680 60 5467
5469 0 565472 343136 110680 75 5468
5470 0 565344 343360 110720 96 5469
5471 0 565184 343584 110800 60 5470
5472 0 564992 343776 110800 60 5471
5473 0 564960 344032 110800 64 5472
5474 0 564928 344288 110880 81 5473
5475 0 564800 344512 110960 81 5474
5476 0 564672 344704 111080 71 5475
5477 0 564480 344896 111200 40 5476
5478 0 564224 344928 111240 107 5477
5479 5 564096 345088 111280 124 5478
5480 0 564352 345120 111360 86 5479
5481 0 564576 345152 111520 75 5480
5482 0 564736 345184 111720 60 5481
5483 0 564896 345216 111920 64 5482
5484 0 564960 345312 112160 51 5483
5485 0 565024 345504 112360 75 5484
5486 0 565024 345760 112400 81 5485
5487 0 565088 345984 112520 154 5486
5488 0 565024 346240 112560 91 5487
5489 0 565024 346496 112640 86 5488
5490 0 565088 346752 112760 75 5489
5491 0 565152 346976 112880 80 5490
5492 0 565216 347232 112960 51 5491
5493 0 565280 347456 113080 64 5492
5494 0 565312 347712 113160 71 5493
5495 0 565152 347936 113160 51 5494
5496 0 565120 348192 113120 108 5495
5497 0 564992 348448 113080 186 5496
5498 5 564992 348480 113080 189 5497
5499 0 564768 348576 113200 86 5498
5500 0 564512 348672 113320 60 5499
5501 0 564352 348832 113440 115 5500
5502 0 564096 348864 113480 101 5501
5503 0 563872 349024 113560 101 5502
5504 0 563648 349120 113680 96 5503
5505 0 563488 349152 113880 86 5504
5506 0 563296 349088 114040 51 5505
5507 0 563168 349088 114080 51 5506
5508 0 562643 349666 113960 0 5507
5509 0 562496 349952 113880 64 5508
5510 0 562368 350048 113840 60 5509
5511 0 562144 350208 113800 80 5510
5512 0 561920 350368 113800 80 5511
5513 0 561696 350496 113840 51 5512
5514 0 561435 350490 113960 0 5513
5515 0 561408 350560 114120 75 5514
5516 0 561216 350688 114240 75 5515
5517 0 561184 350848 114480 101 5516
5518 0 561056 351008 114640 81 5517
5519 0 561088 351232 114760 75 5518
5520 0 561120 351456 114880 60 5519
5521 0 561120 351520 114920 45 5520
5522 0 560992 351552 114960 75 5521
5523 0 561088 351776 115080 45 5522
5524 0 560960 352000 115160 51 5523
5525 0 560800 352192 115240 40 5524
5526 0 560672 352128 115240 32 5525
5527 0 560905 353064 115520 0 5526
5528 5 560640 353216 115640 98 5527
5529 0 560864 353376 115680 32 5528
5530 0 561024 353568 115640 40 5529
5531 0 561120 353824 115640 40 5530
5532 0 561120 354080 115720 51 5531
5533 0 561088 354336 115760 80 5532
5534 0 561088 354592 115800 96 5533
5535 0 561120 354816 115920 51 5534
5536 0 561280 355040 115960 40 5535
5537 0 561408 355264 116000 60 5536
5538 0 561472 355520 116080 96 5537
5539 0 561632 355712 116120 81 5538
5540 0 561600 355968 116240 96 5539
5541 0 561600 356224 116240 172 5540
5542 0 561792 356384 116360 108 5541
5543 0 561952 356384 116560 104 5542
5544 6 562016 356448 116800 32 5543
5545 0 471392 258754 96200 75 1128
5546 0 470659 258888 95920 139 5545
5547 0 470276 258943 95640 140 5546
5548 0 470074 258991 95360 160 5547
5549 0 469708 258775 95000 154 5548
5550 0 469355 258539 94640 156 5549
5551 0 469239 258083 94280 245 5550
5552 0 468884 257836 93920 189 5551
5553 0 467958 257655 93640 156 5552
5554 0 467229 257452 93280 156 5553
5555 0 466937 257314 92640 96 5554
5556 0 466542 257377 92360 208 5555
5557 0 466341 257332 92080 194 5556
5558 0 466074 257320 91800 153 5557
5559 0 465597 257460 91440 200 5558
5560 0 463189 257454 91440 154 5559
5561 0 461572 257385 91080 156 5560
5562 0 460293 257468 91240 124 5561
5563 0 459605 257759 91400 107 5562
5564 0 458981 257840 91600 120 5563
5565 0 458364 258103 91720 102 5564
5566 0 457353 258527 91920 154 5565
5567 0 457023 258600 92080 175 5566
5568 0 457043 258607 92240 175 5567
5569 0 456623 258917 92400 178 5568
5570 0 456106 258958 92600 160 5569
5571 0 455643 259006 92760 178 5570
5572 0 454998 258983 92880 196 5571
5573 0 454542 258873 93040 186 5572
5574 0 453811 258973 93360 160 5573
5575 0 453064 259046 93640 185 5574
5576 0 452706 259219 93920 139 5575
5577 0 452487 259252 94040 175 5576
5578 0 452167 259278 94240 224 5577
5579 0 451325 259391 94520 250 5578
5580 0 450671 259838 94840 214 5579
5581 0 449810 260301 94960 150 5580
5582 0 449107 260503 94960 148 5581
5583 0 447699 261018 94960 156 5582
5584 0 447189 261224 94800 120 5583
5585 0 446425 261340 94560 120 5584
5586 0 445779 261346 94400 80 5585
5587 0 445040 261491 94160 96 5586
5588 0 444641 261594 93920 136 5587
5589 0 444143 261769 93680 150 5588
5590 0 443749 262113 93480 124 5589
5591 0 443564 262557 93280 172 5590
5592 0 443287 263358 93080 254 5591
5593 0 443072 263839 92840 207 5592
5594 0 443044 264040 92600 204 5593
5595 0 443048 264263 92320 226 5594
5596 0 443039 264481 92120 230 5595
5597 0 443103 264705 91920 157 5596
5598 0 443230 265454 91720 160 5597
5599 0 443350 265719 91520 175 5598
5600 0 443405 266136 91320 163 5599
5601 0 443331 266517 91040 178 5600
5602 0 443197 266672 90800 128 5601
5603 0 443133 266743 90680 128 5602
5604 0 442764 267046 90520 141 5603
5605 0 442737 267080 90320 185 5604
5606 0 442687 267209 90160 185 5605
5607 0 442696 267336 89920 164 5606
5608 0 442845 267659 89720 140 5607
5609 0 443072 267864 89640 86 5608
5610 0 442563 267017 89560 197 5609
5611 0 442838 267321 89120 91 5610
5612 0 443159 267559 88960 154 5611
5613 0 443303 267658 88800 154 5612
5614 0 443417 267824 88720 128 5613
5615 0 443345 267767 88640 128 5614
5616 0 443844 268461 88240 102 5615
5617 0 444297 269011 87600 178 5616
5618 0 444683 269960 87000 96 5617
5619 5 444849 270197 86880 124 5618
5620 0 445181 270671 86640 124 5619
5621 0 445220 270832 86240 32 5620
5622 0 445416 271255 85440 124 5621
5623 0 445598 271585 85080 210 5622
5624 0 445903 272024 84720 181 5623
5625 0 445688 272408 84160 115 5624
5626 0 445496 272840 83560 75 5625
5627 0 445529 273386 83080 143 5626
5628 0 445656 273504 82720 131 5627
5629 0 445800 273736 82000 186 5628
5630 0 445927 274137 81560 194 5629
5631 0 445905 274607 81160 139 5630
5632 0 445968 274695 80280 185 5631
5633 0 446177 274615 79600 268 5632
5634 0 446519 274466 79040 164 5633
5635 0 446697 274464 78560 104 5634
5636 0 446954 274127 77960 98 5635
5637 0 447006 273451 77400 226 5636
5638 0 447153 272945 77000 202 5637
5639 0 447306 272695 76760 176 5638
5640 0 447481 272654 76600 135 5639
5641 0 447600 272545 76400 135 5640
5642 0 447800 272415 76240 128 5641
5643 0 447848 272280 76040 166 5642
5644 0 448048 271943 75840 160 5643
5645 0 448424 271431 75640 32 5644
5646 0 448895 271023 75440 124 5645
5647 0 449264 270543 75280 186 5646
5648 5 449335 270472 75040 221 5647
5649 0 449935 270183 74880 202 5648
5650 0 449943 270128 74680 175 5649
5651 0 450600 269799 74480 178 5650
5652 0 450952 269592 74240 139 5651
5653 0 451808 268711 74000 115 5652
5654 0 452425 268310 73800 140 5653
5655 0 452734 268239 73560 143 5654
5656 0 453272 267471 73320 124 5655
5657 0 453318 267360 73160 124 5656
5658 5 453433 267350 73040 124 5657
5659 0 453496 266910 73040 128 5658
5660 0 453511 266719 72840 128 5659
5661 0 453574 266559 72640 178 5660
5662 0 453847 266303 72440 90 5661
5663 0 454064 266230 72240 140 5662
5664 0 453983 266287 72000 140 5663
5665 0 454039 266336 71760 137 5664
5666 0 454167 266303 71560 186 5665
5667 0 454167 266302 71320 108 5666
5668 0 454326 266199 71040 131 5667
5669 0 454654 265967 70840 148 5668
5670 0 454790 265726 70680 175 5669
5671 0 455078 265294 70480 135 5670
5672 0 455255 265238 70240 135 5671
5673 0 455279 264944 70000 156 5672
5674 0 455327 264687 69760 166 5673
5675 0 455535 264175 69560 124 5674
5676 0 455631 263853 69120 124 5675
5677 0 455790 263664 68760 186 5676
5678 0 456087 263151 68400 140 5677
5679 0 456087 263158 68040 107 5678
5680 0 456134 262923 67720 164 5679
5681 5 456121 262536 67280 183 5680
5682 0 456231 262490 67240 183 5681
5683 0 456278 262465 67160 178 5682
5684 0 456471 262287 67000 172 5683
5685 0 456867 262036 66960 120 5684
5686 0 457351 261759 66920 98 5685
5687 0 457871 261356 66880 135 5686
5688 0 457954 261254 66800 102 5687
5689 0 458271 261018 66600 128 5688
5690 0 458485 260919 66480 108 5689
5691 0 458653 260821 66320 134 5690
5692 0 458907 260792 66160 181 5691
5693 5 458933 260687 65840 137 5692
5694 0 458947 260563 65760 137 5693
5695 0 458893 260367 65520 134 5694
5696 0 458725 260254 65280 128 5695
5697 0 458551 260221 65040 104 5696
5698 0 458343 260174 64880 124 5697
5699 0 457947 260029 64720 75 5698
5700 0 457940 259825 64560 75 5699
5701 0 457944 259564 64400 75 5700
5702 0 457846 259397 64120 91 5701
5703 0 457624 259371 64000 91 5702
5704 5 457195 258822 64000 108 5703
5705 0 457199 258846 63960 108 5704
5706 0 457203 258869 63920 108 5705
5707 0 456923 258906 63760 131 5706
5708 0 456625 258754 63640 164 5707
5709 0 456353 258817 63360 122 5708
5710 0 456160 258708 63160 124 5709
5711 0 456004 258665 63040 178 5710
5712 0 456066 258457 62920 32 5711
5713 0 455972 258312 62840 32 5712
5714 0 455815 258348 62760 32 5713
5715 0 455801 258327 62680 32 5714
5716 0 456335 257905 62680 107 5715
5717 0 456288 257701 62680 107 5716
5718 0 456244 257752 62640 107 5717
5719 0 456157 257854 62560 107 5718
5720 0 456194 257593 62400 140 5719
5721 0 456165 257367 62240 140 5720
5722 0 456230 257215 62160 107 5721
5723 0 456190 256946 62040 141 5722
5724 0 456136 256560 61920 75 5723
5725 0 455950 256462 61800 51 5724
5726 0 455841 256269 61720 51 5725
5727 0 455678 255989 61680 80 5726
5728 0 455412 255789 61560 131 5727
5729 0 455281 255633 61400 156 5728
5730 0 455307 255455 61160 156 5729
5731 5 455150 255687 60880 156 5730
5732 0 454470 254807 60880 51 5731
5733 0 454354 254709 60840 51 5732
5734 0 454259 254542 60720 115 5733
5735 0 454154 254229 60680 51 5734
5736 0 454118 254160 60640 51 5735
5737 0 454027 253982 60560 81 5736
5738 0 453925 253658 60440 71 5737
5739 0 453783 253291 60320 86 5738
5740 0 453630 252924 60240 40 5739
5741 0 453430 252651 60200 80 5740
5742 0 453125 252200 60080 102 5741
5743 0 452558 251804 59880 90 5742
5744 0 452405 251615 59760 124 5743
5745 0 452238 251407 59640 86 5744
5746 0 452176 251135 59520 51 5745
5747 0 452041 251029 59400 64 5746
5748 0 451987 250902 59240 131 5747
5749 0 451929 250811 59080 175 5748
5750 0 451900 250761 58920 175 5749
5751 0 451653 250654 58680 98 5750
5752 5 451213 250457 58400 45 5751
5753 0 450941 250378 58360 32 5752
5754 0 450751 250366 58320 75 5753
5755 0 450381 250455 58200 115 5754
5756 0 450319 250470 58160 115 5755
5757 5 450326 250812 57920 102 5756
5758 0 450285 250741 57800 102 5757
5759 0 450121 250519 57640 45 5758
5760 0 449975 250395 57480 60 5759
5761 0 449983 250283 57440 60 5760
5762 0 449808 250061 57280 80 5761
5763 0 449604 249937 57160 81 5762
5764 0 449448 249693 56920 91 5763
5765 0 449426 249592 56680 154 5764
5766 0 449425 249588 56640 154 5765
5767 5 449423 249577 56520 104 5766
5768 0 449379 249559 56360 104 5767
5769 0 449317 249530 56120 71 5768
5770 0 449295 249508 55960 81 5769
5771 0 449215 249439 55880 81 5770
5772 0 449034 249203 55760 108 5771
5773 0 448699 248846 55760 120 5772
5774 0 448630 248817 55680 120 5773
5775 0 448284 248584 55560 160 5774
5776 0 448088 248210 55520 98 5775
5777 0 448074 248064 55360 71 5776
5778 0 447939 247857 55240 71 5777
5779 0 447826 247704 55120 115 5778
5780 0 447739 247508 55040 107 5779
5781 0 447383 247210 55000 71 5780
5782 0 447132 246948 54960 81 5781
5783 0 447008 246777 54920 107 5782
5784 0 446819 246508 54840 107 5783
5785 0 446605 246243 54680 128 5784
5786 0 446306 245977 54360 124 5785
5787 0 445532 245003 54360 107 5786
5788 0 445466 244879 54240 90 5787
5789 0 445365 244679 54160 90 5788
5790 0 445328 244399 54040 90 5789
5791 0 445306 244293 53880 90 5790
5792 0 445150 244261 53680 90 5791
5793 0 445088 244195 53520 32 5792
5794 0 444994 244199 53480 32 5793
5795 0 444837 244235 53440 32 5794
5796 0 444961 244115 53400 32 5795
5797 0 444957 244028 53240 32 5796
5798 0 445026 243908 53120 32 5797
5799 0 445063 243813 53000 101 5798
5800 0 445015 243581 52760 107 5799
5801 0 444968 243352 52600 101 5800
5802 0 444925 243083 52440 102 5801
5803 0 444426 242970 52440 108 5802
5804 0 444415 242959 52240 137 5803
5805 0 444389 242858 52040 137 5804
5806 0 444379 242817 51960 122 5805
5807 0 444368 242603 51800 108 5806
5808 5 444365 242573 51720 108 5807
5809 5 443270 241148 51720 108 5808
5810 0 443168 240980 51680 102 5809
5811 0 443048 240838 51640 135 5810
5812 0 443019 240550 51520 150 5811
5813 5 443007 240556 51480 150 5812
5814 0 443019 240493 51280 107 5813
5815 0 442962 240338 51160 107 5814
5816 0 442902 240192 51080 75 5815
5817 0 442750 240104 50960 75 5816
5818 0 442642 240028 50920 40 5817
5819 0 442351 239990 50880 32 5818
5820 0 442133 240021 50840 80 5819
5821 0 441750 239692 50720 60 5820
5822 0 441357 239448 50680 80 5821
5823 0 441500 239417 50640 80 5822
5824 0 441370 239265 50600 80 5823
5825 0 441142 239040 50560 81 5824
5826 0 441000 238645 50520 120 5825
5827 0 440941 238408 50440 101 5826
5828 0 440847 238359 50360 101 5827
5829 0 440597 238129 50280 40 5828
5830 0 440530 237576 50240 0 5829
5831 0 440234 237297 50200 0 5830
5832 0 439973 237426 50160 0 5831
5833 0 439693 237255 50120 0 5832
5834 5 439242 236585 50120 60 5833
5835 0 439162 236251 50160 104 5834
5836 0 439601 236214 50200 98 5835
5837 5 439040 234635 50200 51 5836
5838 0 438933 234668 50160 51 5837
5839 0 438895 234555 50120 51 5838
5840 5 438795 234722 50080 51 5839
5841 0 439037 234321 50080 40 5840
5842 0 439045 234326 50040 40 5841
5843 5 438945 234388 50000 40 5842
5844 0 439087 234004 50000 40 5843
5845 0 439271 233816 50040 0 5844
5846 0 439338 233712 50080 0 5845
5847 0 439379 233506 50120 0 5846
5848 0 439443 233414 50160 0 5847
5849 0 439686 233019 50200 0 5848
5850 5 440029 232350 50240 0 5849
5851 0 440001 232342 50200 0 5850
5852 0 439817 232398 50160 0 5851
5853 0 439845 232146 50120 0 5852
5854 0 439753 232262 50080 0 5853
5855 5 439801 232190 50040 0 5854
5856 0 439785 231982 50040 0 5855
5857 0 439793 231646 50000 0 5856
5858 5 439649 231830 49960 0 5857
5859 0 439621 231598 49960 0 5858
5860 0 439961 231060 49920 0 5859
5861 0 439981 231006 49880 0 5860
5862 0 439985 231010 49840 0 5861
5863 0 439981 230982 49760 0 5862
5864 0 439953 230818 49720 0 5863
5865 0 439893 230650 49680 0 5864
5866 0 439917 230570 49640 0 5865
5867 0 439949 230506 49600 0 5866
5868 0 439945 230350 49560 0 5867
5869 0 439997 230374 49520 0 5868
5870 0 439981 230302 49480 0 5869
5871 0 440029 230238 49440 0 5870
5872 0 440021 230114 49400 0 5871
5873 0 440069 229938 49320 0 5872
5874 0 440117 229946 49280 0 5873
5875 0 440141 229822 49200 0 5874
5876 0 440161 229698 49160 0 5875
5877 0 440149 229630 49120 0 5876
5878 0 440125 229594 49080 0 5877
5879 0 439985 229502 49040 0 5878
5880 0 440125 229470 49000 0 5879
5881 0 440105 229382 48960 0 5880
5882 0 440089 229306 48840 0 5881
5883 0 440141 229258 48800 0 5882
5884 0 439809 229102 48800 0 5883
5885 0 439753 229022 48760 0 5884
5886 0 439733 228958 48720 0 5885
5887 0 439725 228898 48600 0 5886
5888 0 439689 228794 48440 0 5887
5889 0 439693 228742 48400 0 5888
5890 0 439721 228654 48320 0 5889
5891 0 439721 228610 48280 0 5890
5892 0 439713 228566 48240 0 5891
5893 0 439713 228546 48200 0 5892
5894 0 439677 228330 48160 0 5893
5895 0 439593 228234 48080 0 5894
5896 0 439505 228214 48040 0 5895
5897 0 439413 228026 48000 0 5896
5898 0 439285 227974 47960 0 5897
5899 0 439445 227910 47920 0 5898
5900 0 439425 227730 47880 0 5899
5901 0 439461 227662 47840 0 5900
5902 0 439461 227662 47800 0 5901
5903 0 439553 227650 47760 0 5902
5904 0 439501 227582 47720 0 5903
5905 0 439601 227714 47680 0 5904
5906 0 439621 227670 47640 0 5905
5907 0 439609 227490 47600 0 5906
5908 0 439697 227450 47560 0 5907
5909 0 439725 227338 47520 0 5908
5910 0 439745 227274 47480 0 5909
5911 0 439797 227158 47440 0 5910
5912 0 439833 227146 47400 0 5911
5913 5 439657 226454 47400 0 5912
5914 0 439637 226442 47240 0 5913
5915 0 439677 226466 47200 0 5914
5916 0 439753 226390 47160 0 5915
5917 0 439761 226230 47080 0 5916
5918 0 439785 226198 47040 0 5917
5919 0 439853 226006 46920 0 5918
5920 0 439885 225934 46880 0 5919
5921 0 439865 225966 46760 0 5920
5922 0 439737 226026 46480 0 5921
5923 0 439637 226014 46360 0 5922
5924 0 439493 226070 46320 0 5923
5925 0 439345 226122 46280 0 5924
5926 0 439141 226182 46240 0 5925
5927 0 438929 226262 46160 0 5926
5928 0 438805 226326 46120 0 5927
5929 0 438689 226430 46080 0 5928
5930 0 438537 226470 46040 0 5929
5931 0 438193 226618 45920 0 5930
5932 0 438157 226598 45880 86 5931
5933 0 438221 226514 45840 86 5932
5934 0 438085 226386 45800 86 5933
5935 0 438001 226282 45760 86 5934
5936 5 437809 225902 45760 86 5935
5937 0 437529 225950 45800 60 5936
5938 0 437445 226062 45840 60 5937
5939 0 437333 226154 45880 60 5938
5940 0 437181 226198 45920 40 5939
5941 0 437017 226058 45960 40 5940
5942 5 436817 225834 46000 51 5941
5943 0 436973 225722 46080 51 5942
5944 0 437129 225598 46160 51 5943
5945 0 437205 225478 46200 51 5944
5946 0 437281 225426 46240 60 5945
5947 0 437305 225338 46280 60 5946
5948 0 437397 225250 46320 64 5947
5949 0 437485 225182 46360 64 5948
5950 0 437541 225150 46400 64 5949
5951 0 437481 225178 46440 64 5950
5952 0 437469 225098 46480 64 5951
5953 0 437325 225102 46520 64 5952
5954 0 437225 225078 46560 64 5953
5955 0 437221 225038 46600 64 5954
5956 0 437105 224986 46760 64 5955
5957 0 437013 224974 46800 64 5956
5958 0 437045 225006 46840 64 5957
5959 0 437001 224922 46880 64 5958
5960 0 436925 224990 46960 64 5959
5961 0 436793 225026 47000 0 5960
5962 0 436517 225130 47040 0 5961
5963 0 436409 225194 47080 0 5962
5964 0 436569 226186 47120 0 5963
5965 0 436181 225262 47160 0 5964
5966 0 436033 225262 47200 0 5965
5967 0 435945 225266 47240 0 5966
5968 0 435765 225266 47280 0 5967
5969 0 435675 225164 47320 0 5968
5970 0 435387 225107 47440 32 5969
5971 0 435110 225196 47480 32 5970
5972 0 434845 225257 47520 60 5971
5973 0 434571 225196 47560 102 5972
5974 5 433810 224905 47560 102 5973
5975 0 433876 224904 47520 64 5974
5976 0 434044 224806 47480 104 5975
5977 0 434078 224668 47440 104 5976
5978 0 434056 224672 47400 64 5977
5979 0 434046 224688 47320 64 5978
5980 0 434060 224776 47160 64 5979
5981 0 433950 224752 47080 64 5980
5982 0 433934 224744 47000 64 5981
5983 0 434004 224708 46920 64 5982
5984 0 433970 224680 46880 64 5983
5985 0 433988 224832 46840 64 5984
5986 0 433982 224764 46800 64 5985
5987 0 434038 224772 46680 0 5986
5988 0 434142 224852 46560 0 5987
5989 0 434166 224868 46520 0 5988
5990 0 434190 224884 46480 0 5989
5991 0 434270 224936 46440 0 5990
5992 0 434306 224908 46360 0 5991
5993 0 434182 224972 46320 0 5992
5994 0 433914 225244 46200 0 5993
5995 0 433824 225364 46160 0 5994
5996 0 433684 225536 46080 0 5995
5997 0 433562 225652 46040 0 5996
5998 0 433502 225710 46000 0 5997
5999 0 433500 225780 45960 0 5998
6000 0 433440 225862 45920 0 5999
6001 0 433592 225832 45880 0 6000
6002 0 433822 225810 45840 0 6001
6003 0 433844 225786 45800 0 6002
6004 0 433998 225784 45760 0 6003
6005 0 434088 225756 45720 0 6004
6006 0 434184 225698 45680 0 6005
6007 0 434296 225640 45640 0 6006
6008 0 434444 225596 45600 0 6007
6009 0 434548 225536 45560 0 6008
6010 0 434750 225388 45480 0 6009
6011 0 434834 225272 45440 0 6010
6012 0 434992 225200 45400 0 6011
6013 0 435022 225136 45360 0 6012
6014 0 435044 225150 45240 0 6013
6015 0 435072 225156 45200 0 6014
6016 0 435052 225088 45160 0 6015
6017 0 435064 225188 45120 0 6016
6018 0 435078 225196 45080 0 6017
6019 0 435256 225224 44920 0 6018
6020 0 435288 225236 44880 0 6019
6021 0 435352 225236 44760 0 6020
6022 0 435464 225274 44600 0 6021
6023 0 435572 225308 44400 0 6022
6024 0 435608 225326 44240 0 6023
6025 0 435704 225324 44200 0 6024
6026 0 435916 225310 44160 0 6025
6027 0 436180 225204 43920 0 6026
6028 0 436212 225201 43880 0 6027
6029 0 436348 225239 43840 0 6028
6030 0 436378 225231 43720 0 6029
6031 5 436436 225225 43520 0 6030
6032 0 436806 225435 43520 0 6031
6033 0 436848 225427 43480 0 6032
6034 0 436938 225481 43440 0 6033
6035 0 437098 225579 43320 0 6034
6036 0 437276 225621 43200 0 6035
6037 0 437394 225633 43120 60 6036
6038 0 437462 225639 43040 60 6037
6039 0 437496 225633 43000 60 6038
6040 0 437560 225667 42960 60 6039
6041 0 437618 225703 42880 60 6040
6042 0 437740 225795 42800 60 6041
6043 0 437800 225903 42760 60 6042
6044 0 437970 225979 42720 51 6043
6045 0 438054 226073 42680 81 6044
6046 0 438120 226217 42560 81 6045
6047 0 438214 226313 42400 86 6046
6048 0 438350 226385 42240 81 6047
6049 0 438420 226405 42040 71 6048
6050 0 438434 226441 42000 71 6049
6051 0 438550 226517 41880 45 6050
6052 0 438570 226521 41840 45 6051
6053 0 438664 226533 41600 45 6052
6054 0 438626 226501 41360 60 6053
6055 0 438568 226493 41080 45 6054
6056 0 438552 226493 40920 45 6055
6057 0 438520 226503 40880 45 6056
6058 0 438523 226430 40840 45 6057
6059 0 438555 226417 40800 45 6058
6060 0 438542 226359 40760 45 6059
6061 0 438536 226424 40720 45 6060
6062 0 438497 226463 40640 45 6061
6063 0 438510 226508 40600 45 6062
6064 0 438462 226487 40520 45 6063
6065 0 438438 226476 40480 45 6064
6066 0 438458 226599 40440 45 6065
6067 0 438451 226612 40400 45 6066
6068 0 438510 226450 40240 0 6067
6069 0 438581 226352 40040 0 6068
6070 0 438692 226229 39920 0 6069
6071 0 438770 226073 39800 0 6070
6072 0 438854 225956 39720 0 6071
6073 0 438913 225871 39520 0 6072
6074 0 438919 225819 39400 0 6073
6075 0 438952 225787 39360 0 6074
6076 0 438932 225722 39240 0 6075
6077 0 438939 225703 39200 0 6076
6078 0 438939 225670 39120 0 6077
6079 0 438952 225677 39040 0 6078
6080 0 439030 225579 38960 0 6079
6081 0 439030 225573 38920 0 6080
6082 0 439153 225508 38880 0 6081
6083 0 439238 225365 38760 0 6082
6084 0 439250 225300 38600 0 6083
6085 0 439354 225163 38520 0 6084
6086 0 439283 224965 38440 0 6085
6087 0 439218 224790 38400 0 6086
6088 0 439147 224621 38280 0 6087
6089 0 439108 224439 38240 0 6088
6090 0 439108 224199 38200 0 6089
6091 0 439160 223991 38080 0 6090
6092 0 439141 223958 38040 0 6091
6093 0 439160 223913 37960 0 6092
6094 0 439166 223867 37920 0 6093
6095 0 439206 223796 37880 0 6094
6096 0 439212 223747 37840 0 6095
6097 0 439212 223730 37800 0 6096
6098 0 439242 223683 37760 0 6097
6099 0 439250 223666 37720 0 6098
6100 0 439246 223631 37680 0 6099
6101 0 439246 223584 37640 0 6100
6102 0 439254 223554 37600 0 6101
6103 0 439276 223520 37560 0 6102
6104 0 439280 223464 37520 0 6103
6105 0 439430 223516 37400 0 6104
6106 0 439520 223541 37360 0 6105
6107 0 439657 223576 37320 0 6106
6108 0 439790 223563 37280 0 6107
6109 0 439910 223606 37240 0 6108
6110 0 440026 223691 37200 0 6109
6111 0 440125 223700 37160 0 6110
6112 0 440236 223709 37120 0 6111
6113 0 440309 223683 37080 0 6112
6114 0 440373 223717 37040 0 6113
6115 0 440408 223713 37000 0 6114
6116 0 441552 225239 36960 0 6115
6117 0 440485 223871 36920 0 6116
6118 0 440455 223781 36880 0 6117
6119 0 440343 223636 36760 0 6118
6120 0 440073 223481 36640 0 6119
6121 0 439670 223288 36520 0 6120
6122 0 439494 223207 36440 0 6121
6123 0 439486 223177 36360 0 6122
6124 0 439767 223073 36320 0 6123
6125 0 439865 223112 36280 0 6124
6126 0 439943 223118 36240 0 6125
6127 0 439962 223060 36200 0 6126
6128 0 440017 223066 36160 0 6127
6129 5 440271 222774 36160 0 6128
6130 0 440238 222813 36120 0 6129
6131 0 440264 222806 36080 0 6130
6132 0 440232 222826 36040 0 6131
6133 0 440251 222826 36000 0 6132
6134 0 440245 222878 35960 0 6133
6135 0 440219 222897 35920 0 6134
6136 0 440225 222858 35880 0 6135
6137 0 440199 222891 35840 0 6136
6138 0 440284 222956 35800 0 6137
6139 0 440232 222774 35760 0 6138
6140 0 440297 222813 35720 0 6139
6141 0 440290 222871 35680 0 6140
6142 0 440342 222845 35640 0 6141
6143 0 440342 222748 35600 0 6142
6144 0 440368 222683 35560 0 6143
6145 0 440323 222663 35520 0 6144
6146 0 440329 222657 35480 0 6145
6147 0 440303 222585 35440 0 6146
6148 0 440310 222650 35400 0 6147
6149 0 440446 222039 35400 0 6148
6150 0 440469 221929 35360 0 6149
6151 0 440513 221885 35320 0 6150
6152 0 440549 221853 35280 0 6151
6153 0 440553 221705 35240 0 6152
6154 0 440533 221629 35200 0 6153
6155 0 440505 221633 35160 0 6154
6156 0 440501 221545 35120 0 6155
6157 5 440449 221301 35120 0 6156
6158 0 440449 221205 35160 0 6157
6159 0 440453 221005 35200 0 6158
6160 0 440445 220957 35240 0 6159
6161 0 440485 220937 35280 0 6160
6162 0 440469 220937 35320 0 6161
6163 0 440461 220929 35360 0 6162
6164 0 440461 220925 35400 0 6163
6165 0 440449 220925 35440 0 6164
6166 0 440453 220937 35480 0 6165
6167 0 440445 220893 35520 0 6166
6168 0 440465 220917 35560 0 6167
6169 0 440469 220901 35600 0 6168
6170 0 440469 220933 35640 0 6169
6171 0 440457 220917 35680 0 6170
6172 0 440469 220897 35720 0 6171
6173 0 440437 220933 35800 0 6172
6174 0 440445 220877 35840 0 6173
6175 0 440445 220877 35880 0 6174
6176 0 440473 220881 35920 0 6175
6177 0 440477 220901 35960 0 6176
6178 0 440473 220889 36000 0 6177
6179 0 440501 220881 36040 0 6178
6180 0 440497 220865 36080 0 6179
6181 0 440489 220829 36120 0 6180
6182 0 440485 220809 36160 0 6181
6183 0 440477 220781 36200 0 6182
6184 0 440481 220769 36240 0 6183
6185 0 440465 220749 36280 0 6184
6186 0 440465 220729 36320 0 6185
6187 0 440433 220729 36360 0 6186
6188 0 440465 220705 36400 0 6187
6189 0 440445 220701 36440 0 6188
6190 0 440561 220729 36480 0 6189
6191 0 440661 220753 36520 0 6190
6192 0 440781 220777 36560 32 6191
6193 0 440897 220801 36600 32 6192
6194 0 441025 220833 36640 32 6193
6195 0 441141 220865 36680 32 6194
6196 0 441241 220897 36720 32 6195
6197 0 441305 220873 36760 32 6196
6198 0 441361 220913 36800 32 6197
6199 0 441450 221023 36840 32 6198
6200 0 441437 220945 36880 32 6199
6201 0 441431 220925 36920 32 6200
6202 0 441866 221802 36960 0 6201
6203 0 441262 220717 37000 75 6202
6204 0 441177 220678 37040 75 6203
6205 0 441119 220659 37080 75 6204
6206 0 441073 220542 37120 40 6205
6207 0 440944 220464 37160 40 6206
6208 0 440840 220425 37200 40 6207
6209 0 440736 220340 37240 40 6208
6210 0 440606 220275 37280 40 6209
6211 0 440508 220236 37320 40 6210
6212 0 440346 220139 37360 40 6211
6213 0 440222 220074 37400 40 6212
6214 0 440112 219983 37440 40 6213
6215 0 440102 219983 37480 40 6214
6216 0 440102 219879 37520 40 6215
6217 5 440466 219288 37520 120 6216
6218 0 440479 219268 37480 120 6217
6219 0 440596 219164 37440 120 6218
6220 0 440693 219229 37400 120 6219
6221 0 440823 219203 37360 51 6220
6222 0 440947 219210 37320 51 6221
6223 5 441142 219080 37280 40 6222
6224 5 441502 218784 37240 40 6223
6225 0 441726 218761 37200 32 6224
6226 0 441960 218729 37160 32 6225
6227 0 442266 218631 37120 40 6226
6228 5 442597 218384 37120 32 6227
6229 0 442643 218443 37080 32 6228
6230 0 442812 218482 37040 32 6229
6231 0 442851 218488 37000 128 6230
6232 0 443367 219112 36960 0 6231
6233 0 443019 218676 36920 128 6232
6234 0 443083 218634 36880 128 6233
6235 0 442715 218356 36680 80 6234
6236 5 442422 218202 36600 86 6235
6237 0 442448 217429 36600 32 6236
6238 5 443260 216623 36600 0 6237
6239 5 443182 216864 36640 0 6238
6240 0 443423 216599 36640 0 6239
6241 0 443538 216606 36680 0 6240
6242 0 443719 216632 36720 0 6241
6243 0 443872 216621 36760 0 6242
6244 0 444182 216363 36760 0 6243
6245 0 444103 216326 36720 0 6244
6246 5 443944 216281 36680 0 6245
6247 0 444060 216110 36680 0 6246
6248 0 443956 215994 36640 0 6247
6249 0 443857 215923 36600 0 6248
6250 5 444223 215374 36600 0 6249
6251 0 444040 215378 36560 0 6250
6252 0 443876 215337 36520 0 6251
6253 0 443801 215229 36480 0 6252
6254 0 443704 215169 36440 0 6253
6255 0 443726 215173 36400 0 6254
6256 0 443704 215158 36360 0 6255
6257 0 443674 215158 36320 0 6256
6258 0 443700 215139 36280 0 6257
6259 0 443697 215121 36240 0 6258
6260 0 443734 215121 36200 0 6259
6261 0 443719 215113 36160 0 6260
6262 0 443745 215128 36120 0 6261
6263 0 443805 215109 36080 0 6262
6264 0 443846 215117 36040 0 6263
6265 0 443876 215109 36000 0 6264
6266 0 443894 215102 35960 0 6265
6267 0 443950 215068 35920 0 6266
6268 0 443965 215072 35880 0 6267
6269 0 443999 215080 35840 0 6268
6270 0 444055 215065 35800 0 6269
6271 0 444081 215106 35760 0 6270
6272 0 444088 215057 35720 0 6271
6273 0 444081 215027 35680 0 6272
6274 0 444100 215016 35640 0 6273
6275 0 444062 214968 35600 0 6274
6276 0 444200 214953 35560 0 6275
6277 0 444309 215009 35520 120 6276
6278 0 444380 214975 35480 120 6277
6279 0 444544 214889 35440 120 6278
6280 0 444604 214830 35400 120 6279
6281 0 444667 214766 35360 120 6280
6282 0 444686 214781 35320 120 6281
6283 0 444656 214744 35280 120 6282
6284 0 444660 214699 35240 120 6283
6285 0 444686 214695 35200 120 6284
6286 0 444790 214837 35160 120 6285
6287 0 444775 214643 35120 120 6286
6288 0 444857 214576 35080 160 6287
6289 0 444861 214557 35040 160 6288
6290 0 444880 214542 35000 160 6289
6291 0 444872 214542 34960 160 6290
6292 0 444895 214531 34920 160 6291
6293 0 444988 214464 34880 71 6292
6294 0 445320 214281 34880 40 6293
6295 0 445376 214262 34840 40 6294
6296 0 445425 214262 34800 40 6295
6297 0 445630 214132 34760 71 6296
6298 0 445611 214102 34720 71 6297
6299 0 445641 214083 34680 98 6298
6300 0 445663 214023 34640 98 6299
6301 0 445719 214035 34600 98 6300
6302 0 445731 214008 34560 98 6301
6303 0 445794 214001 34520 98 6302
6304 0 445854 213967 34480 60 6303
6305 0 445936 213878 34440 60 6304
6306 0 445962 213848 34400 60 6305
6307 0 446011 213788 34360 40 6306
6308 0 446149 213501 34360 45 6307
6309 0 446234 213486 34320 45 6308
6310 0 446305 213370 34280 51 6309
6311 0 446328 213363 34240 51 6310
6312 0 446365 213221 34200 51 6311
6313 0 446395 213199 34160 150 6312
6314 0 446414 213173 34120 150 6313
6315 0 446402 213161 34080 150 6314
6316 5 446440 213124 33960 150 6315
6317 0 446503 212672 33960 150 6316
6318 0 446505 212650 33920 150 6317
6319 0 446524 212232 33920 0 6318
6320 0 446520 212176 33880 0 6319
6321 0 446542 212116 33840 0 6320
6322 0 446538 212082 33800 0 6321
6323 0 446516 212082 33760 0 6322
6324 0 446494 212060 33720 0 6323
6325 0 446505 212060 33680 0 6324
6326 0 446507 211926 33640 0 6325
6327 5 446574 211795 33600 0 6326
6328 0 446600 211791 33640 0 6327
6329 0 446611 211780 33680 0 6328
6330 0 446634 211795 33720 0 6329
6331 0 446630 211810 33760 0 6330
6332 6 446638 211817 33800 0 6331
6333 0 500466 247038 90960 189 1171
6334 0 500374 247034 90840 189 6333
6335 0 500346 247030 90680 60 6334
6336 0 500182 246842 90520 60 6335
6337 0 500466 246758 90400 154 6336
6338 0 500746 246826 90240 168 6337
6339 0 500990 246858 90040 128 6338
6340 0 501222 246882 89880 128 6339
6341 0 501382 246822 89720 163 6340
6342 0 501322 246790 89600 163 6341
6343 0 501294 246794 89480 107 6342
6344 0 501302 246750 89360 107 6343
6345 0 501314 246730 89240 148 6344
6346 0 501370 246694 89080 148 6345
6347 0 501358 246826 88880 124 6346
6348 0 501394 246862 88720 124 6347
6349 0 501150 247314 88640 81 6348
6350 0 501218 247390 88600 81 6349
6351 0 501230 247418 88480 81 6350
6352 0 501450 247394 88360 104 6351
6353 0 501642 247282 88200 98 6352
6354 0 501766 247326 88080 164 6353
6355 0 501734 247410 88040 164 6354
6356 0 501858 247426 87960 164 6355
6357 0 501886 247462 87840 135 6356
6358 0 501874 247534 87720 128 6357
6359 0 501918 247542 87560 128 6358
6360 0 501962 247546 87400 163 6359
6361 0 501922 247550 87240 163 6360
6362 0 501890 247706 87040 143 6361
6363 0 501938 247614 86880 186 6362
6364 0 502026 247394 86720 186 6363
6365 0 502134 247222 86560 197 6364
6366 0 502222 246970 86400 128 6365
6367 0 502158 246918 86240 124 6366
6368 0 502122 246910 86120 124 6367
6369 0 502002 246906 86000 153 6368
6370 0 501830 246902 85760 134 6369
6371 0 501826 246538 85640 163 6370
6372 0 501886 246382 85520 175 6371
6373 0 501738 246270 85360 175 6372
6374 0 501630 246170 85200 81 6373
6375 0 501598 246098 85000 139 6374
6376 0 501794 245990 84840 107 6375
6377 0 501866 245926 84640 107 6376
6378 0 502194 245846 84480 108 6377
6379 0 502662 245930 84360 140 6378
6380 0 502838 245958 84240 102 6379
6381 0 503314 245974 84120 120 6380
6382 0 503738 245826 84000 160 6381
6383 0 503855 245725 83920 245 6382
6384 0 504146 245474 83720 122 6383
6385 0 504334 245222 83640 80 6384
6386 0 504366 245210 83520 80 6385
6387 0 504514 245054 83360 32 6386
6388 0 504618 245074 83240 32 6387
6389 0 504630 245006 83080 101 6388
6390 0 504634 244762 82960 98 6389
6391 0 504566 244750 82800 91 6390
6392 0 504462 244566 82640 157 6391
6393 0 504386 244398 82520 157 6392
6394 0 504474 244282 82360 98 6393
6395 0 504514 244150 82240 163 6394
6396 0 504510 244158 82080 163 6395
6397 0 504574 244146 81920 163 6396
6398 0 504590 243998 81760 140 6397
6399 0 504710 243878 81640 140 6398
6400 0 504894 243762 81480 115 6399
6401 0 504898 243694 81320 137 6400
6402 0 504910 243654 81160 150 6401
6403 0 504874 243570 81000 150 6402
6404 0 504922 243510 80840 160 6403
6405 0 504846 243450 80720 160 6404
6406 0 504846 243410 80560 98 6405
6407 0 504910 243330 80400 131 6406
6408 0 505010 243138 80280 131 6407
6409 0 504998 243150 80160 131 6408
6410 0 504938 243158 80040 131 6409
6411 0 504934 243118 79840 178 6410
6412 0 504982 242950 79640 208 6411
6413 0 504994 242822 79480 206 6412
6414 0 505086 242690 79360 178 6413
6415 0 505130 242574 79240 178 6414
6416 0 505138 242510 79160 175 6415
6417 0 505190 242462 79040 175 6416
6418 0 505158 242334 78880 153 6417
6419 0 505270 242122 78760 156 6418
6420 0 505326 242106 78600 156 6419
6421 0 505630 242062 78480 128 6420
6422 0 505658 242010 78360 128 6421
6423 0 505486 242102 78240 64 6422
6424 0 505418 242082 78120 51 6423
6425 0 505346 241982 77960 120 6424
6426 0 505206 241890 77840 80 6425
6427 0 505094 241890 77680 80 6426
6428 0 504862 241946 77520 98 6427
6429 0 504682 241962 77360 98 6428
6430 0 504490 241958 77200 32 6429
6431 0 504346 241898 77040 32 6430
6432 0 504238 241698 76880 96 6431
6433 0 504074 241514 76800 80 6432
6434 0 503698 241526 76680 80 6433
6435 0 503606 241450 76520 64 6434
6436 0 503682 241226 76480 64 6435
6437 0 503658 240910 76400 75 6436
6438 0 503686 240838 76280 75 6437
6439 0 503766 240302 76120 139 6438
6440 5 503729 240131 76080 107 6439
6441 0 503618 239618 75960 157 6440
6442 0 502922 238822 75920 115 6441
6443 0 502166 237950 75720 122 6442
6444 0 501830 237462 75680 178 6443
6445 5 501808 237402 75640 178 6444
6446 0 501742 237222 75520 200 6445
6447 0 501766 237202 75360 163 6446
6448 0 501630 237222 75200 154 6447
6449 0 501474 237190 75040 197 6448
6450 0 501338 237122 74920 197 6449
6451 0 501242 237058 74800 197 6450
6452 0 501214 236898 74680 229 6451
6453 0 501098 236478 74560 128 6452
6454 0 501078 236506 74520 128 6453
6455 0 501026 236414 74440 163 6454
6456 0 501042 236266 74320 163 6455
6457 0 501022 236058 74160 256 6456
6458 0 501058 235942 74000 256 6457
6459 0 501000 235913 73960 256 6458
6460 0 500826 235826 73840 228 6459
6461 0 500550 235794 73720 168 6460
6462 0 500366 235874 73600 108 6461
6463 0 500238 235830 73480 108 6462
6464 5 500038 235622 73280 164 6463
6465 0 500218 235658 73200 164 6464
6466 0 500122 235658 73120 164 6465
6467 0 500238 235554 73000 189 6466
6468 0 500246 235458 72920 209 6467
6469 0 500094 235338 72800 209 6468
6470 0 500062 235202 72680 189 6469
6471 0 500018 235110 72520 189 6470
6472 0 499826 235074 72320 134 6471
6473 0 499666 235102 72240 90 6472
6474 0 499602 235114 72120 90 6473
6475 0 499506 235142 71920 197 6474
6476 0 499130 235174 71840 108 6475
6477 0 499026 235194 71720 108 6476
6478 0 498742 235246 71560 137 6477
6479 0 498498 235238 71400 131 6478
6480 0 498398 235230 71240 131 6479
6481 0 498302 235178 71080 131 6480
6482 0 498194 235130 70880 122 6481
6483 0 498154 235074 70720 140 6482
6484 0 498066 235098 70600 140 6483
6485 0 497866 235050 70480 163 6484
6486 0 497662 234594 70320 107 6485
6487 0 497410 234418 70160 120 6486
6488 5 497359 234317 70120 120 6487
6489 0 497206 234014 70000 102 6488
6490 0 497082 233882 69840 122 6489
6491 0 496914 233706 69680 172 6490
6492 0 496558 233578 69560 219 6491
6493 0 496466 233578 69440 219 6492
6494 0 496394 233554 69280 194 6493
6495 0 496106 233498 69120 160 6494
6496 0 495918 233490 69000 160 6495
6497 0 495822 233482 68840 120 6496
6498 0 495594 233442 68720 156 6497
6499 0 495246 233398 68600 150 6498
6500 0 495082 233350 68480 154 6499
6501 0 494774 233250 68360 71 6500
6502 0 494730 233162 68200 40 6501
6503 0 494526 233138 68040 115 6502
6504 0 494402 233174 67840 140 6503
6505 0 493834 233106 67720 186 6504
6506 0 493546 232918 67600 163 6505
6507 0 493186 232878 67440 150 6506
6508 0 493170 232794 67280 150 6507
6509 0 492654 232442 67080 40 6508
6510 0 492106 232366 66960 120 6509
6511 0 491582 232202 66840 136 6510
6512 0 491202 232174 66760 164 6511
6513 0 491165 232183 66720 164 6512
6514 0 491054 232210 66600 164 6513
6515 0 490914 232238 66480 128 6514
6516 0 490818 232178 66280 90 6515
6517 0 490562 232094 66160 137 6516
6518 0 490470 232058 66040 137 6517
6519 0 490118 232030 65920 160 6518
6520 0 489606 231982 65800 122 6519
6521 0 489614 232022 65640 122 6520
6522 5 488746 231626 65520 98 6521
6523 0 488066 231354 65440 102 6522
6524 0 487942 231162 65280 128 6523
6525 0 487882 231030 65160 128 6524
6526 0 487714 230802 65000 134 6525
6527 5 487626 230658 64960 134 6526
6528 0 487626 230606 64920 107 6527
6529 0 487582 230522 64760 107 6528
6530 0 487406 229966 64720 86 6529
6531 0 487146 229886 64600 80 6530
6532 0 486694 229834 64520 163 6531
6533 0 486650 229782 64480 163 6532
6534 5 486362 229510 64400 140 6533
6535 0 486346 229490 64320 140 6534
6536 0 486350 229450 64200 140 6535
6537 0 486098 229298 64080 102 6536
6538 0 485962 229062 63920 108 6537
6539 0 485858 228914 63840 108 6538
6540 0 485642 228914 63800 150 6539
6541 0 485446 228858 63680 163 6540
6542 0 485270 228794 63600 157 6541
6543 0 485118 228774 63480 157 6542
6544 0 484982 228670 63360 154 6543
6545 0 484794 228562 63280 128 6544
6546 0 484366 228434 63120 189 6545
6547 0 483606 228350 63040 164 6546
6548 0 482946 228302 63000 160 6547
6549 0 482854 228294 62960 164 6548
6550 0 482482 228178 62840 224 6549
6551 0 482022 228090 62760 156 6550
6552 0 481682 228078 62640 150 6551
6553 0 481254 228002 62520 148 6552
6554 0 480802 227802 62400 122 6553
6555 0 480494 227438 62240 86 6554
6556 0 480010 227278 62160 45 6555
6557 0 479898 227194 62000 32 6556
6558 0 479770 227142 61960 32 6557
6559 0 479498 227050 61840 45 6558
6560 0 479310 226682 61720 120 6559
6561 0 479294 226382 61600 107 6560
6562 0 479086 225894 61520 80 6561
6563 0 478994 225734 61360 81 6562
6564 5 478935 225563 61280 81 6563
6565 0 478906 225478 61240 104 6564
6566 0 478454 225294 61160 80 6565
6567 0 478402 225130 61080 60 6566
6568 0 478298 224970 61040 81 6567
6569 0 478390 224846 60920 81 6568
6570 0 478294 224818 60800 71 6569
6571 0 478246 224698 60600 71 6570
6572 0 478190 224574 60480 51 6571
6573 0 478262 224414 60320 51 6572
6574 0 478722 223774 60240 150 6573
6575 5 478626 223338 60160 91 6574
6576 0 478698 222962 60120 120 6575
6577 0 478790 222278 60000 102 6576
6578 0 478714 221882 59880 102 6577
6579 0 478838 221606 59760 86 6578
6580 0 479078 221402 59640 51 6579
6581 0 479174 221014 59600 107 6580
6582 0 479178 220766 59480 120 6581
6583 0 479298 220570 59360 91 6582
6584 0 479342 220222 59240 120 6583
6585 0 479474 219746 59160 86 6584
6586 0 479554 219422 59280 140 6585
6587 0 479706 219222 59440 91 6586
6588 0 479886 218914 59280 134 6587
6589 0 479998 218626 59160 102 6588
6590 0 479862 218182 59120 80 6589
6591 0 479762 217694 58960 137 6590
6592 0 479610 217370 58840 120 6591
6593 0 479454 217246 58720 101 6592
6594 5 478974 216838 58640 101 6593
6595 0 479390 216954 58600 120 6594
6596 0 479510 216886 58440 90 6595
6597 0 479590 216890 58240 60 6596
6598 0 479762 217042 58120 60 6597
6599 0 479782 217090 57960 32 6598
6600 0 479658 217166 57840 32 6599
6601 0 479690 217130 57600 122 6600
6602 0 479586 217034 57440 122 6601
6603 0 479546 216906 57280 81 6602
6604 0 479478 216838 57120 81 6603
6605 0 479474 216714 56920 98 6604
6606 0 479422 216722 56760 71 6605
6607 0 479382 216718 56560 71 6606
6608 0 479346 216842 56400 71 6607
6609 0 479122 216906 56200 71 6608
6610 0 479018 216874 56080 71 6609
6611 0 478998 216874 55880 190 6610
6612 0 478342 216662 55760 157 6611
6613 0 478186 216642 55680 157 6612
6614 0 478262 216686 55560 157 6613
6615 0 478422 216774 55440 190 6614
6616 0 478438 216922 55280 178 6615
6617 0 478474 216982 55080 71 6616
6618 0 478190 217138 54960 101 6617
6619 0 478050 217150 54800 107 6618
6620 0 477890 217106 54680 107 6619
6621 0 477826 217038 54560 101 6620
6622 0 477618 217046 54440 71 6621
6623 0 476800 217024 54240 75 6622
6624 0 476544 216992 54160 64 6623
6625 0 476384 216992 53960 96 6624
6626 0 476192 217088 53800 81 6625
6627 0 475968 217120 53640 60 6626
6628 0 475808 217056 53440 45 6627
6629 5 475808 217056 53280 101 6628
6630 0 475936 216960 53040 71 6629
6631 0 476096 216960 52800 96 6630
6632 0 476224 216768 52680 124 6631
6633 0 476448 216640 52600 150 6632
6634 0 476480 216608 52560 120 6633
6635 0 476550 216588 52520 0 6634
6636 0 477341 216233 52400 0 6635
6637 0 477682 216002 52240 0 6636
6638 0 477897 215973 52240 0 6637
6639 0 478317 215876 52240 0 6638
6640 5 478855 215768 52240 0 6639
6641 0 478853 215764 52200 0 6640
6642 5 478904 215717 52160 0 6641
6643 0 478954 215670 52120 0 6642
6644 0 479152 215628 51960 0 6643
6645 0 479411 215563 51960 0 6644
6646 0 479971 215400 51960 0 6645
6647 0 480081 215321 51920 0 6646
6648 0 480500 215303 51640 0 6647
6649 0 480740 215288 51440 0 6648
6650 0 480764 215271 51280 0 6649
6651 0 480974 215281 51160 0 6650
6652 0 481119 215364 51000 0 6651
6653 0 480945 215527 50840 0 6652
6654 0 481030 215547 50840 0 6653
6655 0 481374 215629 50840 0 6654
6656 0 481583 215631 50680 0 6655
6657 0 482025 215743 50600 0 6656
6658 0 482238 215720 50480 0 6657
6659 0 482532 215782 50320 0 6658
6660 0 482590 215903 50200 0 6659
6661 0 482625 215984 50120 0 6660
6662 0 482708 215902 50080 0 6661
6663 0 482971 215919 49960 0 6662
6664 0 482992 215971 49920 0 6663
6665 0 483010 216036 49880 0 6664
6666 0 483030 216095 49760 0 6665
6667 0 483269 216121 49680 0 6666
6668 0 483133 216264 49480 0 6667
6669 0 483509 216053 49360 0 6668
6670 0 483886 215884 49160 0 6669
6671 0 484168 215775 49040 0 6670
6672 0 484573 215872 48840 0 6671
6673 0 484826 215985 48520 0 6672
6674 0 485104 216016 48280 0 6673
6675 0 485335 215944 47880 0 6674
6676 0 485609 216221 47720 0 6675
6677 0 485678 216287 47640 0 6676
6678 0 485737 216207 47560 0 6677
6679 0 485851 216309 47480 0 6678
6680 0 485898 216274 47400 0 6679
6681 0 485908 216331 47360 0 6680
6682 5 486520 216750 47360 0 6681
6683 0 486271 216762 47240 0 6682
6684 0 486253 217006 47080 0 6683
6685 0 486222 217063 46920 0 6684
6686 0 486273 217659 46800 0 6685
6687 0 486181 217680 46720 0 6686
6688 0 486191 217790 46560 0 6687
6689 0 485966 217868 46200 0 6688
6690 0 485733 218051 46040 0 6689
6691 0 485631 218195 45800 0 6690
6692 0 485842 218231 45480 0 6691
6693 0 485904 218454 45240 0 6692
6694 0 485878 218486 44960 0 6693
6695 0 485875 218572 44840 0 6694
6696 0 485851 218746 44680 0 6695
6697 0 485820 218951 44520 0 6696
6698 0 485826 219047 44440 0 6697
6699 0 485773 219128 44360 0 6698
6700 0 485743 219183 44240 0 6699
6701 0 485649 219229 44080 0 6700
6702 0 485577 219259 43880 0 6701
6703 5 485566 219253 43760 0 6702
6704 0 485618 219497 43760 0 6703
6705 0 485562 219674 43760 0 6704
6706 0 485451 219828 43640 0 6705
6707 0 485526 219875 43400 0 6706
6708 0 485568 219896 43080 0 6707
6709 0 485601 219890 42800 0 6708
6710 0 485729 219855 42560 0 6709
6711 0 485711 219819 42320 0 6710
6712 0 485794 219757 42160 0 6711
6713 0 485883 219744 42000 0 6712
6714 0 485896 219767 41800 0 6713
6715 0 485660 219618 41640 0 6714
6716 0 485629 219642 41480 0 6715
6717 0 485458 219533 41240 0 6716
6718 0 485353 219509 40960 0 6717
6719 0 485244 219304 40720 0 6718
6720 0 485140 219222 40600 0 6719
6721 0 485124 219174 40360 0 6720
6722 0 485156 219066 40160 0 6721
6723 0 485144 219010 39960 0 6722
6724 0 485252 218942 39720 0 6723
6725 0 485244 218926 39480 0 6724
6726 0 485212 218990 39240 0 6725
6727 0 485176 219018 39000 0 6726
6728 0 485600 219006 38800 0 6727
6729 0 485584 219050 38600 0 6728
6730 0 485528 219094 38400 0 6729
6731 0 485308 219178 38200 0 6730
6732 0 485228 219250 38000 0 6731
6733 0 485180 219446 37800 0 6732
6734 0 485028 219550 37560 0 6733
6735 0 484804 219662 37320 0 6734
6736 0 485076 219922 37200 0 6735
6737 5 484544 220558 37160 0 6736
6738 0 484528 220778 37040 0 6737
6739 0 484568 220962 36880 0 6738
6740 0 484228 220870 36680 0 6739
6741 0 483980 220810 36600 0 6740
6742 0 483576 220714 36440 0 6741
6743 0 483508 220764 36360 0 6742
6744 0 483396 220821 36160 0 6743
6745 0 483196 220887 35960 0 6744
6746 0 483052 220869 35760 0 6745
6747 0 483012 220791 35600 0 6746
6748 0 482970 220891 35400 0 6747
6749 0 482876 220811 35240 0 6748
6750 0 482774 220829 35200 0 6749
6751 0 482708 220875 35160 0 6750
6752 0 482642 220961 35120 0 6751
6753 0 482664 220885 35080 0 6752
6754 0 482568 220867 35000 0 6753
6755 0 482284 220939 34920 0 6754
6756 0 481966 221073 34880 0 6755
6757 0 481834 221043 34720 0 6756
6758 0 481450 221191 34640 0 6757
6759 0 481404 221353 34480 0 6758
6760 0 481162 221463 34400 0 6759
6761 0 481180 221551 34280 0 6760
6762 0 478554 222007 34280 0 6761
6763 0 477638 221859 34440 0 6762
6764 0 477146 221855 34360 0 6763
6765 0 476714 222031 34200 0 6764
6766 0 476010 222087 34000 0 6765
6767 0 475146 222339 34120 0 6766
6768 0 474474 222395 34280 0 6767
6769 0 473642 222683 34160 0 6768
6770 0 473514 222919 34000 0 6769
6771 0 473282 223195 33920 0 6770
6772 0 472450 223767 33840 0 6771
6773 0 472250 224063 33720 0 6772
6774 5 471850 224439 33640 0 6773
6775 0 471186 224751 33680 0 6774
6776 0 470626 224903 33800 0 6775
6777 0 469938 225091 33920 0 6776
6778 0 469634 225295 34120 0 6777
6779 0 469158 225695 34280 0 6778
6780 0 468574 226539 34720 0 6779
6781 0 468374 226663 34800 0 6780
6782 0 468013 226767 34800 0 6781
6783 0 467498 226951 35000 0 6782
6784 0 467086 226907 35200 0 6783
6785 0 466674 226951 35280 0 6784
6786 0 466112 227128 35760 0 6785
6787 0 466112 227104 35840 64 6786
6788 0 465888 227168 35920 60 6787
6789 0 465632 227232 36000 51 6788
6790 0 465408 227232 36120 102 6789
6791 0 465152 227264 36160 51 6790
6792 0 464896 227264 36160 81 6791
6793 0 464640 227168 36120 104 6792
6794 0 464384 227040 36200 64 6793
6795 0 464064 226984 36320 0 6794
6796 0 463844 226959 36440 0 6795
6797 0 464002 227061 36600 0 6796
6798 0 464126 227173 36720 0 6797
6799 0 464251 227254 36880 0 6798
6800 0 464285 227255 36960 0 6799
6801 0 463970 226891 37000 0 6800
6802 0 463837 226967 37040 0 6801
6803 0 463502 226889 37120 0 6802
6804 0 463392 226848 37200 40 6803
6805 0 463232 226816 37240 40 6804
6806 0 463040 226624 37320 40 6805
6807 0 462848 226432 37400 40 6806
6808 0 462688 226272 37560 71 6807
6809 0 462624 226144 37800 75 6808
6810 0 462656 225952 38000 32 6809
6811 0 462834 225826 38120 0 6810
6812 0 462856 225754 38240 0 6811
6813 0 463031 225529 38360 0 6812
6814 5 463104 225344 38480 64 6813
6815 0 463200 225120 38600 32 6814
6816 0 463392 224992 38760 64 6815
6817 0 463552 224832 38960 107 6816
6818 0 463776 224800 39080 86 6817
6819 0 464032 224672 39080 102 6818
6820 0 464256 224544 39120 86 6819
6821 0 464480 224416 39200 81 6820
6822 0 464640 224256 39360 75 6821
6823 0 464768 224128 39600 107 6822
6824 0 464928 224032 39800 60 6823
6825 0 464960 223968 40040 150 6824
6826 0 465184 223808 40160 134 6825
6827 0 465344 223648 40320 60 6826
6828 0 465536 223456 40400 98 6827
6829 0 465632 223200 40480 107 6828
6830 0 465760 222976 40480 164 6829
6831 0 465760 222752 40600 80 6830
6832 6 465824 222528 40720 60 6831
6833 0 382741 128192 161320 80 2578
6834 0 382212 128381 161280 128 6833
6835 0 381653 128634 161160 136 6834
6836 5 381635 128788 161080 136 6835
6837 0 381066 128836 161040 90 6836
6838 0 380834 128935 160960 40 6837
6839 0 380475 128969 160800 32 6838
6840 0 380282 129015 160640 71 6839
6841 0 380174 129190 160480 81 6840
6842 0 379978 129238 160480 64 6841
6843 0 379890 129294 160320 64 6842
6844 0 379898 129278 160120 64 6843
6845 0 379722 129254 159840 80 6844
6846 0 379538 129078 160240 80 6845
6847 0 379242 129066 160320 107 6846
6848 5 379130 129280 160440 107 6847
6849 0 378958 129468 160320 45 6848
6850 0 378642 129618 160200 32 6849
6851 0 378294 129786 160120 75 6850
6852 0 378086 129918 160040 51 6851
6853 0 377910 130078 159880 71 6852
6854 0 377833 130370 159600 64 6853
6855 0 377822 130412 159560 64 6854
6856 0 377338 130380 159760 108 6855
6857 0 377106 130356 159840 80 6856
6858 0 376450 130514 159920 86 6857
6859 0 375818 130646 160080 75 6858
6860 0 375478 130710 159920 81 6859
6861 0 375118 130816 159760 136 6860
6862 0 374530 131012 159680 32 6861
6863 0 374198 131400 159640 80 6862
6864 5 374134 131474 159600 107 6863
6865 0 374006 131622 159520 107 6864
6866 0 373734 131818 159560 71 6865
6867 0 373126 132044 159680 71 6866
6868 0 372954 132096 159760 51 6867
6869 0 372642 132116 159880 51 6868
6870 0 372094 132380 160000 51 6869
6871 0 371578 132462 160200 86 6870
6872 0 371326 132538 160120 124 6871
6873 0 370922 132478 160080 64 6872
6874 0 370394 132180 160080 107 6873
6875 0 370198 132132 160120 75 6874
6876 0 369906 131988 160160 124 6875
6877 0 369773 131985 160240 124 6876
6878 0 369706 131984 160280 124 6877
6879 0 369286 132100 160320 131 6878
6880 0 368606 132286 160360 86 6879
6881 0 368106 132454 160480 91 6880
6882 0 367770 132382 160440 120 6881
6883 0 367334 132380 160360 80 6882
6884 0 366906 132352 160280 102 6883
6885 0 366382 132306 160360 102 6884
6886 0 365978 132370 160520 80 6885
6887 0 365470 132376 160720 32 6886
6888 0 365186 132460 160840 60 6887
6889 0 364766 132454 161000 107 6888
6890 0 364138 132554 161040 86 6889
6891 0 363678 132722 161120 81 6890
6892 0 363298 132704 161240 102 6891
6893 0 362802 132620 161280 80 6892
6894 5 362335 132667 161360 86 6893
6895 0 362102 132690 161400 90 6894
6896 0 360550 133012 161440 60 6895
6897 0 360222 133128 161480 80 6896
6898 0 359602 133518 161520 80 6897
6899 0 358898 133740 161640 75 6898
6900 0 357882 133974 161560 139 6899
6901 0 357454 134310 161400 139 6900
6902 5 357242 134514 161320 91 6901
6903 5 357190 134694 161000 107 6902
6904 0 357050 134350 160960 91 6903
6905 0 357018 134142 160800 32 6904
6906 0 356810 133846 160720 64 6905
6907 0 356128 133632 160360 108 6906
6908 5 355904 133504 160320 107 6907
6909 0 355648 133408 160360 75 6908
6910 0 355392 133376 160360 32 6909
6911 0 355136 133344 160400 75 6910
6912 0 354912 133216 160520 107 6911
6913 0 354656 133280 160600 60 6912
6914 0 354400 133216 160600 32 6913
6915 0 354144 133184 160600 60 6914
6916 0 353888 133216 160640 91 6915
6917 0 353632 133216 160640 91 6916
6918 0 353376 133152 160680 107 6917
6919 0 353152 133024 160640 108 6918
6920 0 352896 133056 160680 139 6919
6921 0 352640 133024 160760 128 6920
6922 0 352384 133056 160720 86 6921
6923 0 352128 133120 160680 86 6922
6924 0 351904 133280 160680 90 6923
6925 0 351648 133376 160640 107 6924
6926 0 351392 133408 160600 98 6925
6927 0 351168 133504 160480 86 6926
6928 0 350912 133600 160400 120 6927
6929 0 350720 133696 160200 71 6928
6930 0 350496 133696 160040 80 6929
6931 0 350240 133728 160000 86 6930
6932 0 350016 133728 159840 86 6931
6933 0 349867 133771 159760 78 6932
6934 0 349792 133792 159720 75 6933
6935 0 349568 133824 159560 75 6934
6936 0 349344 133888 159440 71 6935
6937 0 349152 134048 159360 102 6936
6938 0 349056 134112 159320 80 6937
6939 0 348748 134452 159200 0 6938
6940 0 348583 134700 159120 0 6939
6941 0 348398 135018 159080 0 6940
6942 5 347447 135585 159040 0 6941
6943 5 347220 135843 158960 0 6942
6944 0 347064 135603 158760 0 6943
6945 0 346825 135467 158640 0 6944
6946 0 346603 135440 158560 0 6945
6947 0 346428 135430 158480 0 6946
6948 0 346377 135459 158400 0 6947
6949 0 345879 135414 158280 0 6948
6950 0 345347 135453 158360 0 6949
6951 0 345070 135496 158400 0 6950
6952 0 344719 135585 158440 0 6951
6953 0 344563 135813 158560 0 6952
6954 0 344462 135895 158680 0 6953
6955 5 344333 136008 158760 0 6954
6956 0 343897 135975 158800 0 6955
6957 0 343606 136033 158880 0 6956
6958 0 343413 136091 158960 0 6957
6959 0 343291 136143 159000 0 6958
6960 0 343110 136215 159160 0 6959
6961 0 342921 136255 159280 0 6960
6962 0 342717 136205 159360 0 6961
6963 0 342560 136237 159520 0 6962
6964 0 342406 136280 159640 0 6963
6965 5 342342 136337 159680 0 6964
6966 0 341664 136816 159800 0 6965
6967 0 341307 136915 159960 0 6966
6968 0 340630 137203 160000 0 6967
6969 0 339905 137616 159840 0 6968
6970 0 339726 137871 159800 0 6969
6971 0 339419 138308 159880 0 6970
6972 0 339265 138526 159920 0 6971
6973 0 339030 139035 159800 0 6972
6974 0 338694 139421 159800 0 6973
6975 0 338579 139657 159760 0 6974
6976 0 338309 140046 159680 0 6975
6977 0 338097 140579 159720 0 6976
6978 0 337931 141111 159680 0 6977
6979 0 337881 141295 159600 0 6978
6980 0 337586 141733 159520 0 6979
6981 0 337499 142040 159600 0 6980
6982 0 337433 142146 159760 0 6981
6983 0 337361 142350 159920 0 6982
6984 0 337310 142755 160040 0 6983
6985 0 337165 143397 160160 0 6984
6986 0 337188 143571 160200 0 6985
6987 0 337164 143599 160280 0 6986
6988 5 336800 143977 160400 0 6987
6989 0 336615 144784 160280 0 6988
6990 0 336513 145119 160160 0 6989
6991 0 336487 145323 160000 0 6990
6992 0 336678 145819 159880 0 6991
6993 0 336709 146061 159800 0 6992
6994 0 336663 146407 160000 0 6993
6995 0 336651 146580 160120 0 6994
6996 0 336619 147012 160240 0 6995
6997 0 336510 147180 160320 0 6996
6998 0 336438 147313 160400 0 6997
6999 0 336379 147394 160560 0 6998
7000 0 336387 147448 160720 0 6999
7001 0 336330 147518 160840 0 7000
7002 0 336370 147573 161040 0 7001
7003 0 336333 147826 161200 0 7002
7004 0 336352 147939 161360 0 7003
7005 0 336370 148168 161520 0 7004
7006 0 336475 148497 161640 0 7005
7007 0 336447 148675 161760 0 7006
7008 0 336545 148866 161880 0 7007
7009 0 336611 149117 162000 0 7008
7010 0 336549 149188 162080 0 7009
7011 0 336347 149220 162200 0 7010
7012 0 336289 149235 162280 0 7011
7013 0 336244 149318 162440 0 7012
7014 0 336205 149462 162560 0 7013
7015 0 336118 149568 162720 0 7014
7016 0 335962 149678 162840 0 7015
7017 5 335743 149661 162960 0 7016
7018 0 336236 149833 163000 0 7017
7019 0 336270 149857 163040 0 7018
7020 0 336306 149901 163080 0 7019
7021 0 336468 150056 163200 0 7020
7022 0 336588 150149 163240 0 7021
7023 0 336570 150292 163320 0 7022
7024 0 336677 150444 163440 0 7023
7025 0 336754 150614 163560 0 7024
7026 0 336856 150763 163640 0 7025
7027 0 336624 150966 163760 0 7026
7028 0 336432 151240 163880 0 7027
7029 0 336449 151339 163920 0 7028
7030 0 336482 151536 164000 0 7029
7031 0 336667 151783 164080 0 7030
7032 0 336806 151825 164200 0 7031
7033 0 336921 151925 164320 0 7032
7034 0 336892 152082 164440 0 7033
7035 0 336865 152174 164560 0 7034
7036 0 336961 152312 164680 0 7035
7037 0 337017 152432 164840 0 7036
7038 0 336990 152593 164960 0 7037
7039 0 337013 152716 165080 0 7038
7040 0 337076 152822 165200 0 7039
7041 0 337157 152911 165320 0 7040
7042 0 337235 153082 165400 0 7041
7043 0 337396 153364 165480 0 7042
7044 0 337411 153405 165560 0 7043
7045 0 337353 153507 165680 0 7044
7046 0 337350 153642 165800 0 7045
7047 0 337413 153847 165920 0 7046
7048 0 337423 154091 166000 0 7047
7049 0 337395 154272 166120 0 7048
7050 0 337396 154509 166200 0 7049
7051 0 336605 154174 166360 0 7050
7052 0 336576 154339 166480 0 7051
7053 0 336717 154415 166600 0 7052
7054 0 336791 154525 166720 0 7053
7055 0 336791 154792 166800 0 7054
7056 0 336795 154969 166920 0 7055
7057 0 336804 155015 167040 0 7056
7058 0 336786 155206 167120 0 7057
7059 0 336896 155241 167240 0 7058
7060 0 336927 155235 167320 0 7059
7061 0 336925 155645 167400 0 7060
7062 0 337214 156042 167480 0 7061
7063 0 337277 156210 167600 0 7062
7064 0 337403 156433 167800 0 7063
7065 0 337469 156551 167960 0 7064
7066 0 337545 156666 168040 0 7065
7067 0 337587 156766 168080 0 7066
7068 0 337523 156974 168160 0 7067
7069 5 337581 156825 168200 0 7068
7070 0 337561 157115 168240 0 7069
7071 5 337533 157125 168280 0 7070
7072 0 337623 157303 168360 0 7071
7073 0 337520 157601 168400 0 7072
7074 0 337416 157662 168480 0 7073
7075 0 337350 157719 168520 0 7074
7076 0 337306 157775 168560 0 7075
7077 0 337263 157831 168600 0 7076
7078 0 337291 157901 168640 0 7077
7079 0 337233 157979 168760 0 7078
7080 0 337125 157973 168880 0 7079
7081 0 337074 158025 169000 0 7080
7082 0 337066 158090 169080 0 7081
7083 0 337152 158181 169200 0 7082
7084 0 337209 158369 169320 0 7083
7085 0 337287 158472 169440 0 7084
7086 0 337241 158556 169560 0 7085
7087 0 337304 158675 169680 0 7086
7088 0 337373 158729 169800 0 7087
7089 0 337452 158907 169920 0 7088
7090 0 337625 159229 170000 0 7089
7091 0 338137 159438 170040 0 7090
7092 0 338382 159512 169960 0 7091
7093 0 338833 159693 170080 0 7092
7094 5 339487 159705 170160 0 7093
7095 0 339978 159767 170200 0 7094
7096 0 339956 159767 170240 0 7095
7097 5 340000 159739 170360 0 7096
7098 0 339604 159837 170480 0 7097
7099 0 339632 159915 170600 0 7098
7100 0 339640 160054 170720 0 7099
7101 0 339702 160167 170840 0 7100
7102 0 339833 160314 171000 0 7101
7103 0 339967 160486 171120 0 7102
7104 0 340077 160657 171240 0 7103
7105 0 340321 160940 171360 0 7104
7106 0 340374 161059 171400 0 7105
7107 0 340496 161091 171480 0 7106
7108 0 340557 161146 171600 0 7107
7109 0 340647 161294 171720 0 7108
7110 0 340723 161410 171840 0 7109
7111 0 340821 161491 172000 0 7110
7112 0 340848 161508 172160 0 7111
7113 0 340824 161573 172280 0 7112
7114 0 340894 161543 172400 0 7113
7115 0 340921 161521 172480 0 7114
7116 0 340989 161515 172600 0 7115
7117 0 340944 161600 172720 0 7116
7118 0 341097 161708 172840 0 7117
7119 0 340847 161528 172880 0 7118
7120 0 341111 161586 173000 0 7119
7121 0 340965 161665 173080 0 7120
7122 0 341162 161688 173200 0 7121
7123 0 341201 161798 173320 0 7122
7124 0 341283 161884 173440 0 7123
7125 0 341321 161898 173600 0 7124
7126 0 341316 161911 173720 0 7125
7127 0 341429 161961 173840 0 7126
7128 0 341404 161847 173920 0 7127
7129 0 341455 161908 174000 0 7128
7130 0 341457 161932 174160 0 7129
7131 0 341466 162008 174280 0 7130
7132 0 341467 162071 174360 0 7131
7133 0 341489 162180 174480 0 7132
7134 0 341433 162297 174600 0 7133
7135 0 341472 162421 174720 0 7134
7136 0 341552 162564 174880 0 7135
7137 0 341669 162630 175040 0 7136
7138 0 341694 162589 175160 0 7137
7139 0 341804 162423 175320 0 7138
7140 0 341802 162423 175360 0 7139
7141 0 341925 162628 175480 0 7140
7142 0 342037 162726 175600 0 7141
7143 0 342063 162896 175720 0 7142
7144 0 342149 162900 175760 0 7143
7145 0 342229 162941 175800 0 7144
7146 0 342296 163009 175920 0 7145
7147 0 342265 163018 176040 0 7146
7148 0 342285 163051 176160 0 7147
7149 0 342257 163150 176280 0 7148
7150 0 342259 163232 176400 0 7149
7151 0 342200 163242 176600 0 7150
7152 0 342283 163234 176760 0 7151
7153 0 342263 163267 176880 0 7152
7154 0 342502 163197 177080 0 7153
7155 0 342510 163206 177240 0 7154
7156 0 342509 163198 177400 0 7155
7157 0 342522 163188 177560 0 7156
7158 0 342836 163427 177720 0 7157
7159 0 342766 163400 177840 0 7158
7160 0 342983 163458 177960 0 7159
7161 0 343049 163489 178040 0 7160
7162 0 343155 163595 178080 0 7161
7163 0 343206 163729 178120 0 7162
7164 0 343307 163979 178160 0 7163
7165 0 343515 164097 178240 0 7164
7166 0 343783 164177 178360 0 7165
7167 0 343996 164228 178480 0 7166
7168 0 344185 164333 178600 0 7167
7169 0 344441 164423 178680 0 7168
7170 0 344507 164495 178800 0 7169
7171 0 344702 164500 178920 0 7170
7172 0 344799 164621 179080 0 7171
7173 0 344836 164715 179120 0 7172
7174 0 344813 164754 179240 0 7173
7175 0 344822 164764 179280 0 7174
7176 0 344890 164889 179320 0 7175
7177 0 344915 165006 179360 0 7176
7178 0 344952 165137 179400 0 7177
7179 0 344982 165324 179520 0 7178
7180 0 345009 165302 179600 0 7179
7181 0 344968 165371 179720 0 7180
7182 0 345046 165543 179840 0 7181
7183 0 345124 165584 179880 0 7182
7184 0 345203 165624 179920 0 7183
7185 0 345358 165809 180000 0 7184
7186 0 345494 165987 180080 0 7185
7187 0 345526 166123 180200 0 7186
7188 0 345627 166374 180320 0 7187
7189 0 345918 166588 180480 0 7188
7190 0 346077 166671 180640 0 7189
7191 0 346208 166802 180800 0 7190
7192 0 346229 166841 180840 0 7191
7193 0 346250 166880 180880 0 7192
7194 0 346306 166992 181000 0 7193
7195 0 346327 167072 181120 0 7194
7196 0 346359 167179 181240 0 7195
7197 0 346435 167362 181360 0 7196
7198 0 346504 167500 181480 0 7197
7199 0 346568 167890 181600 0 7198
7200 0 346668 168074 181760 0 7199
7201 0 346720 168177 181880 0 7200
7202 0 346841 168227 182000 0 7201
7203 0 346879 168289 182120 0 7202
7204 0 346872 168316 182240 0 7203
7205 0 346876 168315 182360 0 7204
7206 0 346907 168362 182480 0 7205
7207 0 346986 168328 182600 0 7206
7208 0 347022 168245 182720 0 7207
7209 0 347110 168208 182840 0 7208
7210 0 347289 168056 182960 0 7209
7211 0 347402 168033 183120 0 7210
7212 0 347501 167944 183240 0 7211
7213 0 347529 167947 183360 0 7212
7214 0 347706 168028 183440 0 7213
7215 0 347824 168016 183560 0 7214
7216 0 347881 168015 183680 0 7215
7217 0 348035 168169 183800 0 7216
7218 0 348504 168459 184000 0 7217
7219 0 348750 168590 184160 0 7218
7220 0 348967 168630 184280 0 7219
7221 0 349018 168717 184400 0 7220
7222 0 349087 168849 184520 0 7221
7223 0 349235 168987 184640 0 7222
7224 0 349376 169141 184760 0 7223
7225 0 349560 169216 184800 0 7224
7226 0 349918 169344 184880 0 7225
7227 0 350046 169455 185000 0 7226
7228 0 350200 169479 185120 0 7227
7229 0 350292 169511 185200 0 7228
7230 0 350887 169681 185320 0 7229
7231 0 351033 169786 185400 0 7230
7232 5 351743 169876 185520 0 7231
7233 0 352238 170121 185600 0 7232
7234 0 352272 170290 185760 0 7233
7235 0 352257 170357 185800 0 7234
7236 0 352267 170412 185920 0 7235
7237 0 352398 170505 186040 0 7236
7238 0 352698 170603 186160 0 7237
7239 0 353020 170504 186280 0 7238
7240 0 353174 170499 186360 0 7239
7241 0 353177 170437 186480 0 7240
7242 0 353183 170341 186600 0 7241
7243 0 353262 170188 186720 0 7242
7244 0 353459 170272 186800 0 7243
7245 0 353587 170271 186880 0 7244
7246 0 353700 170152 187000 0 7245
7247 0 354052 169966 187120 0 7246
7248 0 354113 169971 187160 0 7247
7249 0 354188 169953 187240 0 7248
7250 0 354253 169952 187320 0 7249
7251 0 354300 169988 187360 0 7250
7252 0 354480 169693 187440 0 7251
7253 0 354545 169491 187520 0 7252
7254 0 354662 169377 187640 0 7253
7255 0 354889 169228 187760 0 7254
7256 0 355112 168934 187800 0 7255
7257 0 355285 168689 187840 0 7256
7258 0 356019 168077 187880 0 7257
7259 0 356830 167257 187720 0 7258
7260 0 357105 166802 187760 0 7259
7261 0 357266 166261 187640 0 7260
7262 0 357212 166153 187600 0 7261
7263 0 357197 166127 187480 0 7262
7264 0 357268 166102 187360 0 7263
7265 0 357371 165930 187240 0 7264
7266 5 357194 165691 187160 0 7265
7267 0 356895 165252 187280 0 7266
7268 0 356762 165028 187320 0 7267
7269 0 356694 164756 187440 0 7268
7270 0 356764 164474 187480 0 7269
7271 0 356622 163981 187640 0 7270
7272 0 356598 163780 187760 0 7271
7273 0 356639 163771 187800 0 7272
7274 0 356802 163692 187880 0 7273
7275 0 356834 163543 187960 0 7274
7276 0 356719 163428 188040 0 7275
7277 5 356608 163249 188120 0 7276
7278 0 356403 162823 188160 0 7277
7279 0 356257 162616 188280 0 7278
7280 0 355950 162435 188360 0 7279
7281 0 355469 162078 188240 0 7280
7282 0 355355 162053 188160 0 7281
7283 0 355253 162070 188080 0 7282
7284 0 355148 162101 188000 0 7283
7285 0 354975 162088 187880 0 7284
7286 0 354862 161935 187800 0 7285
7287 5 354648 161791 187680 0 7286
7288 0 354583 161719 187480 0 7287
7289 0 354599 161721 187360 0 7288
7290 0 354712 161726 187240 0 7289
7291 0 354744 161676 187120 0 7290
7292 0 354761 161682 187000 0 7291
7293 0 354813 161732 186880 0 7292
7294 0 354902 161794 186760 0 7293
7295 0 355064 161856 186680 0 7294
7296 0 355073 161861 186560 0 7295
7297 0 355150 161851 186440 0 7296
7298 0 355156 161783 186320 0 7297
7299 6 355157 161715 186280 0 7298
7300 0 568927 257195 82480 0 3573
7301 0 569143 257195 82320 150 7300
7302 0 569047 256963 82080 102 7301
7303 0 568815 256603 81960 0 7302
7304 0 568535 256219 81920 0 7303
7305 0 568663 255859 81800 122 7304
7306 0 568743 255763 81680 0 7305
7307 0 568839 255507 81560 0 7306
7308 0 568823 255387 81440 0 7307
7309 0 568879 255275 81280 0 7308
7310 0 568919 255171 81160 0 7309
7311 0 568967 255075 81040 0 7310
7312 0 569047 254947 80920 168 7311
7313 0 569015 254875 80760 0 7312
7314 0 569111 254691 80640 150 7313
7315 0 569151 254563 80480 0 7314
7316 0 569247 254451 80360 0 7315
7317 0 569343 254363 80240 0 7316
7318 0 569439 253995 80160 0 7317
7319 0 569519 253891 80040 0 7318
7320 0 569559 253803 79880 86 7319
7321 0 569631 253675 79800 0 7320
7322 0 569711 253467 79720 0 7321
7323 0 569783 253283 79600 0 7322
7324 0 570063 252995 79120 75 7323
7325 0 570335 252939 78960 0 7324
7326 0 570455 252851 78840 0 7325
7327 0 570495 252803 78680 0 7326
7328 0 570463 252763 78520 0 7327
7329 0 570439 252675 78400 0 7328
7330 0 570479 252619 78280 0 7329
7331 0 570340 252285 78120 0 7330
7332 0 570330 251966 77960 0 7331
7333 0 570464 251904 77840 60 7332
7334 0 570304 251744 77760 81 7333
7335 0 570368 251648 77520 60 7334
7336 0 570368 251488 77280 60 7335
7337 0 570272 251328 77080 140 7336
7338 0 570112 251168 76960 122 7337
7339 0 569952 250944 76960 148 7338
7340 0 569760 250752 76960 150 7339
7341 0 569568 250560 76960 141 7340
7342 0 569408 250368 76920 128 7341
7343 0 569216 250176 76880 136 7342
7344 0 569056 249952 76760 108 7343
7345 0 568960 249696 76720 122 7344
7346 0 568832 249472 76600 107 7345
7347 0 568640 249280 76480 80 7346
7348 0 568448 249088 76480 80 7347
7349 0 568256 248896 76520 81 7348
7350 0 568032 248704 76520 143 7349
7351 0 567872 248480 76600 154 7350
7352 0 567872 248224 76600 81 7351
7353 0 568064 248000 76600 71 7352
7354 0 568288 247872 76520 96 7353
7355 0 568512 247840 76400 136 7354
7356 0 568672 247776 76200 150 7355
7357 0 568768 247648 75960 124 7356
7358 0 568768 247552 75720 175 7357
7359 0 568704 247584 75480 135 7358
7360 0 568704 247584 75200 141 7359
7361 0 568768 247584 74920 202 7360
7362 0 568800 247680 74640 181 7361
7363 0 568640 247776 74440 124 7362
7364 0 568544 247904 74200 137 7363
7365 0 568352 247840 74040 175 7364
7366 0 568128 247840 73920 122 7365
7367 0 567904 247744 73840 139 7366
7368 0 567648 247616 73840 140 7367
7369 0 567424 247456 73840 108 7368
7370 0 567232 247264 73720 128 7369
7371 0 567136 247040 73600 148 7370
7372 0 567136 246816 73400 115 7371
7373 0 566976 246656 73280 91 7372
7374 0 566784 246464 73160 104 7373
7375 0 566784 246304 72960 71 7374
7376 0 566816 246144 72760 81 7375
7377 5 566816 245920 72640 91 7376
7378 0 566784 245760 72440 139 7377
7379 0 566656 245600 72280 175 7378
7380 0 566560 245408 72080 198 7379
7381 0 566496 245216 71920 200 7380
7382 0 566432 245024 71720 190 7381
7383 0 566528 244960 71480 190 7382
7384 0 566656 244928 71240 168 7383
7385 0 566816 244928 71040 197 7384
7386 0 566912 244928 70800 168 7385
7387 0 567072 244896 70600 104 7386
7388 0 567232 244896 70360 91 7387
7389 0 567456 244896 70200 91 7388
7390 0 567680 244896 70080 107 7389
7391 0 567936 244832 70040 128 7390
7392 0 568192 244832 69920 197 7391
7393 5 568288 244832 69880 160 7392
7394 0 568416 244992 69720 157 7393
7395 0 568480 245120 69480 143 7394
7396 0 568576 245216 69240 150 7395
7397 0 568672 245344 69000 134 7396
7398 0 568832 245408 68800 176 7397
7399 0 568960 245504 68600 122 7398
7400 0 568992 245632 68360 131 7399
7401 0 569120 245760 68160 128 7400
7402 0 569280 245920 68000 122 7401
7403 0 569440 246048 67800 101 7402
7404 0 569600 245984 67600 124 7403
7405 0 569760 246016 67400 160 7404
7406 0 569824 246144 67160 137 7405
7407 0 569984 246112 66960 160 7406
7408 0 570208 246176 66840 137 7407
7409 0 570432 246208 66640 143 7408
7410 0 570560 246368 66480 205 7409
7411 0 570816 246432 66440 153 7410
7412 0 571072 246368 66400 156 7411
7413 0 571296 246272 66320 98 7412
7414 0 571456 246144 66160 86 7413
7415 0 571616 245984 66040 157 7414
7416 0 571776 245856 65840 141 7415
7417 0 571968 245792 65640 160 7416
7418 0 572128 245760 65440 168 7417
7419 0 572288 245760 65200 163 7418
7420 0 572544 245792 65200 108 7419
7421 5 572672 245920 65120 115 7420
7422 0 572576 245984 64880 128 7421
7423 0 572608 245920 64640 153 7422
7424 0 572608 245696 64520 107 7423
7425 0 572544 245536 64320 102 7424
7426 0 572480 245312 64200 140 7425
7427 0 572544 245152 64000 108 7426
7428 0 572512 245024 63760 181 7427
7429 0 572384 244896 63520 176 7428
7430 0 572384 244768 63280 156 7429
7431 0 572608 244704 63160 107 7430
7432 0 572800 244640 62960 115 7431
7433 0 572768 244704 62520 80 7432
7434 0 572960 244640 62360 153 7433
7435 0 573120 244672 62160 64 7434
7436 0 573216 244672 62040 51 7435
7437 0 573376 244480 61600 86 7436
7438 0 573376 244384 61440 160 7437
7439 0 573344 244288 61200 176 7438
7440 0 573472 244160 61000 153 7439
7441 0 573472 244032 60760 163 7440
7442 0 573440 243776 60720 124 7441
7443 0 573472 243552 60600 91 7442
7444 0 573472 243296 60520 86 7443
7445 0 573504 243072 60400 120 7444
7446 0 573664 242880 60360 139 7445
7447 0 573792 242688 60240 107 7446
7448 0 574016 242560 60120 166 7447
7449 0 574144 242368 60000 200 7448
7450 0 574208 242208 59800 163 7449
7451 0 574304 242112 59560 163 7450
7452 0 574432 241984 59360 148 7451
7453 0 574400 242048 59120 81 7452
7454 0 574304 242048 58880 64 7453
7455 0 574304 242048 58600 64 7454
7456 0 574464 242112 58400 32 7455
7457 0 574656 242240 58240 102 7456
7458 0 574880 242336 58120 122 7457
7459 0 575072 242336 57920 71 7458
7460 0 575232 242400 57680 40 7459
7461 0 575200 242528 57440 156 7460
7462 0 575328 242528 57200 104 7461
7463 0 575328 242400 56960 124 7462
7464 0 575456 242240 56760 115 7463
7465 0 575616 242048 56680 120 7464
7466 5 575808 241888 56560 153 7465
7467 0 575904 241792 56440 108 7466
7468 0 575840 241632 56240 156 7467
7469 0 575808 241472 56040 139 7468
7470 0 575808 241344 55800 81 7469
7471 0 575808 241184 55600 71 7470
7472 0 575808 241056 55360 98 7471
7473 0 575744 240928 55120 81 7472
7474 0 575840 240800 54920 104 7473
7475 0 575776 240672 54680 81 7474
7476 0 575680 240672 54400 75 7475
7477 0 575680 240576 54160 124 7476
7478 0 575648 240512 53880 108 7477
7479 0 575648 240480 53600 153 7478
7480 0 575616 240384 53360 104 7479
7481 0 575616 240384 53080 32 7480
7482 0 575680 240256 52840 104 7481
7483 0 575712 240192 52600 101 7482
7484 0 575712 240128 52320 98 7483
7485 0 575840 240064 52080 120 7484
7486 0 575968 239840 51920 75 7485
7487 0 575936 239648 51760 64 7486
7488 0 575808 239552 51520 64 7487
7489 0 575680 239392 51320 71 7488
7490 0 575616 239232 51120 32 7489
7491 0 575488 239104 50920 96 7490
7492 0 575488 238944 50720 75 7491
7493 5 575456 238688 50640 178 7492
7494 0 575328 238464 50480 140 7493
7495 0 575168 238432 50280 107 7494
7496 0 575104 238336 50040 81 7495
7497 0 575072 238176 49840 120 7496
7498 0 574880 237984 49760 115 7497
7499 0 574656 237888 49600 86 7498
7500 0 574400 237856 49480 115 7499
7501 0 574176 237792 49320 102 7500
7502 0 573984 237888 49160 60 7501
7503 0 573824 237856 49080 32 7502
7504 0 573534 237205 48880 0 7503
7505 0 573507 236647 48800 0 7504
7506 0 573527 235804 48640 0 7505
7507 5 573920 235840 48680 45 7506
7508 0 574048 235712 48600 71 7507
7509 0 574112 235520 48400 150 7508
7510 0 574304 235328 48440 148 7509
7511 0 574560 235232 48360 160 7510
7512 0 574816 235104 48320 153 7511
7513 0 574976 234944 48200 107 7512
7514 0 575168 234816 48080 153 7513
7515 0 575424 234752 48000 120 7514
7516 0 575648 234848 47880 136 7515
7517 0 575872 234880 47760 134 7516
7518 0 576096 234880 47600 124 7517
7519 0 576256 234752 47400 107 7518
7520 0 576448 234688 47240 104 7519
7521 0 576640 234592 47040 75 7520
7522 0 576800 234432 46920 122 7521
7523 0 576992 234304 46800 168 7522
7524 0 577184 234144 46840 124 7523
7525 0 577440 234176 46840 156 7524
7526 0 577536 234016 46640 148 7525
7527 0 577568 233824 46480 102 7526
7528 0 577728 233632 46400 120 7527
7529 0 577984 233568 46280 124 7528
7530 0 578176 233472 46120 107 7529
7531 0 578432 233440 46040 124 7530
7532 0 578688 233344 46000 137 7531
7533 0 578912 233248 45880 96 7532
7534 0 579040 233216 45840 81 7533
7535 0 579317 233166 45720 0 7534
7536 0 579573 233013 45520 0 7535
7537 0 580003 232859 45240 0 7536
7538 0 580161 232816 45120 0 7537
7539 0 580032 232832 44960 64 7538
7540 0 580224 232832 44920 40 7539
7541 0 580480 232832 44840 86 7540
7542 0 580736 232896 44800 120 7541
7543 0 580960 233024 44800 115 7542
7544 0 581184 233120 44720 181 7543
7545 5 581408 233248 44680 178 7544
7546 0 581440 233216 44640 181 7545
7547 0 581568 233024 44480 157 7546
7548 0 581600 232832 44280 51 7547
7549 0 581632 232576 44200 120 7548
7550 0 581792 232384 44160 120 7549
7551 0 581952 232192 44120 80 7550
7552 0 582112 231968 44120 98 7551
7553 0 582304 231776 44080 91 7552
7554 0 582496 231584 44080 80 7553
7555 0 582688 231392 44080 101 7554
7556 0 582880 231232 44040 80 7555
7557 0 583072 231040 44000 80 7556
7558 0 583328 230912 43960 75 7557
7559 0 583520 230720 43960 51 7558
7560 0 583776 230592 43920 102 7559
7561 0 584032 230560 43920 154 7560
7562 5 584192 230368 43840 221 7561
7563 0 584224 230368 43840 245 7562
7564 0 584480 230368 43920 150 7563
7565 0 584704 230368 44080 192 7564
7566 0 584960 230336 44160 176 7565
7567 0 585216 230208 44200 128 7566
7568 0 585376 230176 44440 32 7567
7569 0 585568 230272 44640 32 7568
7570 0 585568 230528 44720 32 7569
7571 0 585696 230624 44920 64 7570
7572 0 585952 230624 44960 124 7571
7573 0 586208 230688 44920 108 7572
7574 0 586432 230688 44760 107 7573
7575 0 586688 230784 44680 60 7574
7576 0 586912 230880 44520 98 7575
7577 0 587136 230976 44440 101 7576
7578 0 587392 231040 44440 120 7577
7579 0 587616 231136 44360 137 7578
7580 0 587840 231232 44240 108 7579
7581 0 588096 231232 44240 96 7580
7582 0 588320 231168 44360 135 7581
7583 0 588576 231104 44480 124 7582
7584 0 588832 231168 44520 197 7583
7585 5 589024 231328 44560 194 7584
7586 0 589088 231360 44520 160 7585
7587 0 589280 231264 44320 140 7586
7588 0 589472 231200 44160 81 7587
7589 0 589696 231040 44160 91 7588
7590 0 589952 230976 44160 51 7589
7591 0 590176 230912 44040 51 7590
7592 0 590400 230784 43960 102 7591
7593 0 590656 230720 43920 102 7592
7594 0 590912 230656 43840 90 7593
7595 0 591136 230560 43720 71 7594
7596 0 591360 230432 43640 90 7595
7597 0 591616 230336 43600 107 7596
7598 0 591872 230272 43600 81 7597
7599 0 592096 230176 43520 81 7598
7600 0 592352 230112 43520 80 7599
7601 0 592544 229952 43440 101 7600
7602 0 592768 229856 43320 75 7601
7603 0 593024 229760 43240 96 7602
7604 0 593280 229792 43240 96 7603
7605 0 593536 229824 43160 115 7604
7606 0 593760 229952 43040 120 7605
7607 0 594016 229952 43000 148 7606
7608 0 594272 230080 43000 120 7607
7609 0 594496 230176 43120 45 7608
7610 0 594752 230176 43200 51 7609
7611 0 595008 230144 43280 91 7610
7612 0 595264 230144 43360 120 7611
7613 0 595520 230144 43440 104 7612
7614 0 595776 230112 43480 137 7613
7615 0 596032 230080 43560 164 7614
7616 0 596288 230112 43600 137 7615
7617 0 596544 230080 43600 91 7616
7618 0 596800 230080 43600 81 7617
7619 0 597056 229984 43520 81 7618
7620 0 597280 229888 43400 120 7619
7621 0 597504 229856 43280 108 7620
7622 0 597760 229856 43200 120 7621
7623 0 597920 229792 42960 196 7622
7624 0 598112 229728 42760 251 7623
7625 0 598336 229696 42640 235 7624
7626 0 598560 229696 42520 163 7625
7627 0 598816 229632 42520 141 7626
7628 0 599072 229600 42520 96 7627
7629 0 599328 229600 42480 75 7628
7630 0 599584 229568 42400 98 7629
7631 0 599808 229440 42360 81 7630
7632 0 600064 229376 42320 86 7631
7633 0 600288 229248 42240 75 7632
7634 5 600512 229056 42240 32 7633
7635 0 600608 228960 42240 71 7634
7636 0 600768 228736 42240 75 7635
7637 0 600768 228480 42240 40 7636
7638 0 600672 228256 42360 51 7637
7639 0 600672 228096 42560 75 7638
7640 0 600544 227936 42760 101 7639
7641 0 600512 227744 42960 204 7640
7642 0 600512 227520 43160 176 7641
7643 0 600512 227264 43200 124 7642
7644 0 600512 227008 43200 81 7643
7645 0 600608 226752 43240 64 7644
7646 0 600544 226496 43320 90 7645
7647 0 600448 226272 43400 86 7646
7648 0 600320 226048 43440 51 7647
7649 0 600256 225792 43480 80 7648
7650 0 600160 225536 43480 102 7649
7651 0 600160 225280 43440 205 7650
7652 0 600256 225056 43360 148 7651
7653 0 600320 224800 43240 81 7652
7654 0 600320 224640 43040 32 7653
7655 0 600416 224480 42840 81 7654
7656 0 600512 224288 42640 91 7655
7657 0 600640 224064 42600 71 7656
7658 0 600704 223840 42480 102 7657
7659 0 600704 223584 42440 51 7658
7660 0 600736 223360 42320 96 7659
7661 0 600736 223104 42280 75 7660
7662 0 600672 222848 42240 81 7661
7663 0 600640 222592 42240 96 7662
7664 0 600640 222336 42240 86 7663
7665 0 600672 222080 42240 86 7664
7666 0 600736 221824 42240 75 7665
7667 0 600832 221568 42160 120 7666
7668 0 600960 221376 42000 75 7667
7669 0 601056 221152 41920 75 7668
7670 0 601184 220928 41880 71 7669
7671 0 601344 220768 41760 75 7670
7672 0 601568 220672 41640 71 7671
7673 0 601792 220576 41560 81 7672
7674 0 601984 220448 41440 81 7673
7675 0 602240 220448 41440 64 7674
7676 0 602464 220320 41400 71 7675
7677 0 602688 220192 41360 166 7676
7678 5 602944 220064 41320 168 7677
7679 0 603104 220256 41240 221 7678
7680 0 603328 220416 41280 120 7679
7681 0 603520 220608 41400 71 7680
7682 0 603680 220832 41400 91 7681
7683 0 603840 221024 41440 120 7682
7684 0 604000 221248 41440 60 7683
7685 0 604192 221440 41440 51 7684
7686 0 604288 221664 41320 60 7685
7687 0 604416 221888 41280 86 7686
7688 0 604640 222048 41160 64 7687
7689 0 604896 222080 41080 81 7688
7690 0 605120 222208 41000 40 7689
7691 0 605312 222336 40840 45 7690
7692 0 605440 222464 40640 101 7691
7693 0 605600 222464 40400 122 7692
7694 0 605664 222368 40160 81 7693
7695 0 605824 222208 39960 71 7694
7696 0 605984 222080 39800 64 7695
7697 0 606208 222016 39680 90 7696
7698 0 606464 221888 39640 80 7697
7699 0 606688 221760 39640 81 7698
7700 0 606944 221632 39640 51 7699
7701 0 607200 221600 39640 75 7700
7702 0 607456 221536 39640 71 7701
7703 0 607712 221472 39640 51 7702
7704 0 607968 221408 39640 75 7703
7705 0 608224 221344 39640 81 7704
7706 0 608480 221312 39680 75 7705
7707 0 608736 221312 39680 64 7706
7708 0 608992 221312 39680 140 7707
7709 0 609248 221344 39720 227 7708
7710 0 609504 221280 39800 181 7709
7711 0 609664 221216 40000 181 7710
7712 0 609824 221152 40240 153 7711
7713 0 610080 221216 40320 81 7712
7714 0 610304 221216 40440 75 7713
7715 0 610560 221216 40520 51 7714
7716 0 610784 221184 40640 75 7715
7717 0 611040 221152 40720 96 7716
7718 0 611296 221056 40760 91 7717
7719 0 611552 221024 40840 64 7718
7720 0 611808 221024 40920 60 7719
7721 0 612064 220960 40960 86 7720
7722 0 612288 220832 40880 148 7721
7723 0 612448 220608 40840 208 7722
7724 0 612640 220448 40880 197 7723
7725 0 612768 220256 41040 120 7724
7726 0 612928 220096 41200 71 7725
7727 0 613088 220000 41400 45 7726
7728 0 613312 219872 41520 90 7727
7729 0 613440 219712 41720 164 7728
7730 0 613440 219488 41840 102 7729
7731 0 613472 219296 42000 124 7730
7732 0 613472 219136 42200 86 7731
7733 0 613440 218944 42360 71 7732
7734 0 613504 218784 42560 81 7733
7735 6 613568 218720 42680 81 7734
7736 0 445529 270558 87000 71 5619
7737 0 445888 271008 87640 134 7736
7738 0 445920 271200 87800 124 7737
7739 0 446016 271456 87880 140 7738
7740 0 446176 271680 87920 75 7739
7741 0 446304 271904 87840 51 7740
7742 0 446304 271936 87680 32 7741
7743 0 446584 272582 87640 0 7742
7744 0 446752 272958 87560 0 7743
7745 0 448540 273966 87680 0 7744
7746 0 448892 273926 87840 0 7745
7747 0 449108 274058 88080 0 7746
7748 0 449088 274876 88120 0 7747
7749 0 449236 275128 88320 0 7748
7750 0 450116 275504 88440 0 7749
7751 0 450548 275648 88600 0 7750
7752 0 450576 276024 88760 0 7751
7753 0 450652 276692 88600 0 7752
7754 0 451512 277084 88680 0 7753
7755 0 451684 277564 88600 0 7754
7756 0 451820 277860 88440 0 7755
7757 0 452212 277888 88240 0 7756
7758 0 452556 278200 88080 0 7757
7759 0 453108 278564 87920 0 7758
7760 0 454264 279200 87760 0 7759
7761 0 455108 279420 87720 0 7760
7762 0 455452 279416 87880 0 7761
7763 0 455780 279368 88040 0 7762
7764 0 455844 279372 88240 0 7763
7765 0 455912 279312 88440 0 7764
7766 0 456044 279176 88600 0 7765
7767 0 456180 279112 88800 0 7766
7768 0 456224 279072 88880 0 7767
7769 0 456220 279156 89120 0 7768
7770 0 456236 279224 89320 0 7769
7771 0 456348 279240 89440 0 7770
7772 0 456344 279420 89600 0 7771
7773 0 456412 279480 89720 0 7772
7774 0 456532 279804 90040 0 7773
7775 0 456644 280148 90360 0 7774
7776 0 456676 280240 90520 0 7775
7777 0 456728 280388 90560 0 7776
7778 0 457656 280552 90600 0 7777
7779 0 457844 280692 90640 0 7778
7780 0 457860 280952 90720 0 7779
7781 0 457700 281328 90840 0 7780
7782 0 457908 281700 91000 0 7781
7783 0 458004 281936 91200 0 7782
7784 5 458288 282152 91480 0 7783
7785 0 457896 282240 92120 0 7784
7786 0 458120 282276 92520 0 7785
7787 0 458196 282296 92720 0 7786
7788 0 458244 282408 92880 0 7787
7789 0 458120 282784 93000 0 7788
7790 0 458444 283168 93160 0 7789
7791 0 458848 283356 93360 0 7790
7792 0 459336 283588 93520 0 7791
7793 0 460060 284200 93680 0 7792
7794 0 460252 284576 93880 0 7793
7795 0 460372 285004 94040 0 7794
7796 0 460428 285192 94280 0 7795
7797 0 460432 285336 94480 0 7796
7798 0 460376 285428 94680 0 7797
7799 0 460208 285592 94920 0 7798
7800 0 459936 285920 95320 0 7799
7801 0 459964 286348 95600 0 7800
7802 0 459800 286664 95800 0 7801
7803 0 459716 286824 95920 0 7802
7804 0 459640 286924 96080 0 7803
7805 0 459544 286948 96280 0 7804
7806 0 459656 287032 96440 0 7805
7807 0 459620 287088 96640 0 7806
7808 0 459708 287140 96920 0 7807
7809 5 459960 287176 97160 0 7808
7810 0 460356 287032 97120 0 7809
7811 0 460488 287000 97000 0 7810
7812 0 460544 286996 96800 0 7811
7813 0 460984 287508 96640 0 7812
7814 0 461524 287556 96840 0 7813
7815 0 461684 287672 97000 0 7814
7816 0 462152 288116 97200 0 7815
7817 0 462748 288416 97280 0 7816
7818 0 463264 288432 97520 0 7817
7819 0 463560 288296 97680 0 7818
7820 0 463684 288356 97880 0 7819
7821 0 463860 288380 98000 0 7820
7822 0 464180 288600 98200 0 7821
7823 0 465592 288840 98280 0 7822
7824 5 466000 289000 98400 0 7823
7825 0 466476 289052 98360 0 7824
7826 0 466880 289036 98320 0 7825
7827 0 467532 289080 98200 0 7826
7828 0 468760 289592 98280 0 7827
7829 0 469284 289952 98400 0 7828
7830 0 469484 290308 98600 0 7829
7831 0 469512 290496 98840 0 7830
7832 0 469736 290612 99000 0 7831
7833 0 470112 290772 99200 0 7832
7834 0 470244 290804 99360 0 7833
7835 0 470600 290816 99480 0 7834
7836 0 470608 290980 99640 0 7835
7837 0 471316 291288 99680 0 7836
7838 0 471564 291364 99720 0 7837
7839 0 471573 291293 99840 0 7838
7840 0 472504 291416 99880 0 7839
7841 0 473048 291448 100040 0 7840
7842 0 473436 291496 100240 0 7841
7843 0 473580 291456 100440 0 7842
7844 0 473708 291412 100640 0 7843
7845 0 473944 291664 101120 0 7844
7846 0 474224 292012 101240 0 7845
7847 0 474624 292408 101400 0 7846
7848 0 474844 292572 101640 0 7847
7849 0 475096 292660 101800 0 7848
7850 0 475124 292732 101840 0 7849
7851 0 475204 292836 102000 0 7850
7852 0 475200 293144 102080 0 7851
7853 0 475524 293476 102200 0 7852
7854 0 476772 294058 102160 0 7853
7855 0 477004 294438 102040 0 7854
7856 5 477194 294538 101960 0 7855
7857 0 477752 294730 102000 0 7856
7858 0 478104 294898 102120 0 7857
7859 0 478592 295314 102280 0 7858
7860 0 479884 296102 102400 0 7859
7861 0 480532 296570 102520 0 7860
7862 0 481128 297086 102560 0 7861
7863 0 482076 298346 102480 0 7862
7864 0 482568 298878 102400 0 7863
7865 0 482708 298978 102480 0 7864
7866 5 482776 299078 102560 0 7865
7867 0 483188 299342 102720 0 7866
7868 0 483400 299506 102920 0 7867
7869 0 483628 299734 103120 0 7868
7870 0 483820 299926 103320 0 7869
7871 0 484092 300074 103520 0 7870
7872 0 484408 300182 103720 0 7871
7873 0 484688 300426 104000 0 7872
7874 0 484904 300946 104160 0 7873
7875 0 485168 301386 104440 0 7874
7876 0 485632 302270 104600 0 7875
7877 0 485880 302790 104760 0 7876
7878 0 486020 303250 104920 0 7877
7879 0 486264 303486 105080 0 7878
7880 0 486584 304082 105280 0 7879
7881 0 486884 304270 105480 0 7880
7882 0 486860 304442 105840 0 7881
7883 0 487052 304594 106040 0 7882
7884 0 487180 304714 106240 0 7883
7885 0 487332 304778 106480 0 7884
7886 0 487532 304826 106680 0 7885
7887 0 487880 304926 106880 0 7886
7888 0 488132 304814 107160 0 7887
7889 0 488504 304838 107400 0 7888
7890 0 488988 304774 107600 0 7889
7891 0 489480 304722 107760 0 7890
7892 0 489976 304698 107960 0 7891
7893 0 490616 304590 108120 0 7892
7894 0 491212 304474 108320 0 7893
7895 0 491708 304530 108520 0 7894
7896 0 492040 304518 108680 0 7895
7897 0 492564 304754 109120 0 7896
7898 0 493024 304998 109160 0 7897
7899 0 493576 305554 109000 0 7898
7900 0 494396 306362 108960 0 7899
7901 0 494612 306858 108840 0 7900
7902 0 495316 307478 108960 0 7901
7903 0 495836 308002 109080 0 7902
7904 0 496156 308430 109280 71 7903
7905 0 496288 308722 109520 107 7904
7906 0 496576 308894 109680 115 7905
7907 0 496728 309086 109880 120 7906
7908 0 497424 309550 109960 164 7907
7909 0 497820 310998 110000 86 7908
7910 0 498592 311754 110040 40 7909
7911 5 498576 311798 110080 80 7910
7912 0 499504 311746 110160 197 7911
7913 0 500036 311794 110440 107 7912
7914 0 500696 312060 110480 80 7913
7915 0 500876 312524 110600 80 7914
7916 0 500980 313124 110720 128 7915
7917 0 501056 313500 110960 75 7916
7918 0 501176 313924 111160 102 7917
7919 0 501228 314284 111280 60 7918
7920 5 500988 314623 111320 86 7919
7921 0 500508 315300 111400 172 7920
7922 0 500448 315408 111600 137 7921
7923 0 500388 315760 111760 80 7922
7924 0 500432 316320 111920 91 7923
7925 0 500516 317148 112080 120 7924
7926 0 500416 317792 112240 98 7925
7927 0 501012 319096 112280 71 7926
7928 0 501284 319340 112320 75 7927
7929 0 501200 319772 112360 96 7928
7930 0 501124 320388 112480 120 7929
7931 5 500984 320508 112880 163 7930
7932 0 501852 321464 112960 120 7931
7933 0 502600 321952 112840 86 7932
7934 0 503520 322176 112720 80 7933
7935 0 503776 322208 112760 75 7934
7936 0 504032 322208 112760 102 7935
7937 0 504288 322272 112720 108 7936
7938 5 504480 322112 112680 176 7937
7939 0 504544 322080 112600 196 7938
7940 0 504800 322176 112520 214 7939
7941 0 504992 322144 112360 224 7940
7942 0 505216 321984 112320 205 7941
7943 0 505472 321952 112240 175 7942
7944 0 505664 322112 112160 120 7943
7945 0 505920 322112 112080 75 7944
7946 0 506176 322112 112040 80 7945
7947 0 506432 322112 112040 75 7946
7948 0 506688 322080 112040 75 7947
7949 0 506944 321984 112040 75 7948
7950 0 507168 321856 112000 80 7949
7951 0 507424 321856 112000 80 7950
7952 0 507680 321856 112000 80 7951
7953 0 507936 321888 112000 80 7952
7954 0 508192 321920 111960 91 7953
7955 0 508448 321920 111840 60 7954
7956 0 508672 321920 111720 75 7955
7957 0 508928 321920 111640 51 7956
7958 0 509807 322144 111480 107 7957
7959 0 510496 322528 111200 90 7958
7960 0 510720 322656 111200 107 7959
7961 0 510976 322720 111160 104 7960
7962 0 511232 322816 111200 104 7961
7963 0 511488 322848 111120 107 7962
7964 0 511712 322912 111000 96 7963
7965 0 511936 322880 110840 86 7964
7966 0 512096 323040 110680 51 7965
7967 0 512288 323200 110560 71 7966
7968 0 512512 323328 110560 71 7967
7969 0 512736 323488 110480 81 7968
7970 0 512960 323648 110480 71 7969
7971 0 513184 323840 110480 71 7970
7972 0 513376 324000 110440 81 7971
7973 0 513504 324256 110400 148 7972
7974 0 513664 324448 110320 120 7973
7975 0 513856 324672 110320 102 7974
7976 0 514048 324832 110280 81 7975
7977 0 514272 324992 110280 80 7976
7978 0 514464 325184 110240 80 7977
7979 0 514592 325440 110200 102 7978
7980 0 514720 325664 110120 80 7979
7981 0 514752 325920 110080 75 7980
7982 0 514816 326176 110080 71 7981
7983 0 514944 326400 110080 86 7982
7984 0 515040 326656 110040 102 7983
7985 0 515008 326912 110080 80 7984
7986 0 514912 327168 110120 102 7985
7987 0 514752 327360 110040 75 7986
7988 0 514528 327520 109920 60 7987
7989 0 514400 327712 109800 51 7988
7990 0 514400 327968 109760 51 7989
7991 0 514400 328224 109680 124 7990
7992 0 514496 328480 109680 136 7991
7993 5 514656 328672 109600 135 7992
7994 0 514496 328736 109440 75 7993
7995 0 514272 328832 109280 75 7994
7996 0 514112 328864 109080 32 7995
7997 0 513952 328928 108880 51 7996
7998 0 513792 329056 108680 75 7997
7999 0 513632 329216 108560 91 7998
8000 0 513026 329611 108120 136 7999
8001 0 512704 329888 107480 64 8000
8002 0 512544 329984 107280 71 8001
8003 0 512384 330144 107160 60 8002
8004 0 512160 330240 107000 51 8003
8005 0 511904 330240 106960 98 8004
8006 0 511776 330288 106920 81 8005
8007 0 511648 330336 106880 64 8006
8008 0 511424 330496 106880 98 8007
8009 0 511200 330528 106760 135 8008
8010 0 511072 330720 106640 90 8009
8011 0 510912 330912 106520 75 8010
8012 0 510784 331072 106360 107 8011
8013 0 510528 331104 106360 75 8012
8014 0 510272 331104 106360 86 8013
8015 0 510016 331040 106320 51 8014
8016 0 509792 331040 106160 75 8015
8017 0 509568 331040 106040 80 8016
8018 0 509312 331040 106000 102 8017
8019 0 509088 330944 105920 120 8018
8020 0 508864 330848 105840 81 8019
8021 0 508640 330688 105720 80 8020
8022 0 508384 330624 105680 40 8021
8023 0 508128 330592 105600 98 8022
8024 0 507936 330400 105520 102 8023
8025 0 507680 330304 105480 75 8024
8026 0 507456 330240 105360 102 8025
8027 0 507200 330144 105240 128 8026
8028 0 506976 330016 105240 160 8027
8029 0 506752 329888 105280 136 8028
8030 0 506496 329856 105280 98 8029
8031 0 506304 329664 105200 80 8030
8032 0 506112 329472 105240 90 8031
8033 0 505856 329376 105240 102 8032
8034 0 505664 329216 105280 90 8033
8035 0 505536 329056 105480 51 8034
8036 0 505376 328896 105600 91 8035
8037 0 505184 328736 105640 51 8036
8038 5 504960 328576 105640 101 8037
8039 0 504736 328704 105720 51 8038
8040 0 504480 328800 105840 71 8039
8041 0 504224 328896 105880 80 8040
8042 0 503968 328960 106000 81 8041
8043 0 503776 329056 106160 102 8042
8044 0 503584 329248 106160 107 8043
8045 0 503424 329344 105960 71 8044
8046 0 503232 329408 105800 81 8045
8047 0 502976 329440 105760 40 8046
8048 0 502169 329283 105720 124 8047
8049 0 501280 329248 105840 81 8048
8050 0 501056 329312 105680 104 8049
8051 0 500800 329344 105600 153 8050
8052 0 500544 329376 105600 153 8051
8053 0 500288 329440 105640 60 8052
8054 0 500032 329472 105600 51 8053
8055 0 499776 329536 105600 81 8054
8056 0 499520 329600 105560 86 8055
8057 0 499264 329728 105520 81 8056
8058 0 499104 329728 105320 96 8057
8059 0 498848 329696 105240 91 8058
8060 0 498592 329568 105240 139 8059
8061 0 498368 329440 105320 128 8060
8062 0 498176 329344 105480 141 8061
8063 0 497920 329248 105560 80 8062
8064 0 497664 329152 105640 81 8063
8065 0 497440 328992 105640 81 8064
8066 0 496849 328463 105560 102 8065
8067 0 496000 328576 105520 40 8066
8068 0 495744 328480 105560 75 8067
8069 0 495052 328410 105880 124 8068
8070 0 494208 327968 105640 60 8069
8071 0 493952 327936 105680 75 8070
8072 0 493696 327872 105720 75 8071
8073 0 493440 327744 105720 75 8072
8074 0 493216 327584 105760 51 8073
8075 0 493024 327456 105880 51 8074
8076 0 492768 327392 105960 64 8075
8077 0 492544 327264 106000 75 8076
8078 0 492320 327104 106040 71 8077
8079 0 492128 326880 106000 81 8078
8080 5 492064 326816 105960 120 8079
8081 0 491808 326912 105960 108 8080
8082 0 491616 327072 105880 120 8081
8083 0 491360 327168 105800 96 8082
8084 0 491168 327328 105920 64 8083
8085 0 490912 327360 105920 71 8084
8086 0 490656 327360 105920 80 8085
8087 0 490400 327360 105880 75 8086
8088 0 490144 327328 105800 75 8087
8089 0 489888 327392 105760 80 8088
8090 0 489632 327424 105760 80 8089
8091 0 489376 327488 105720 80 8090
8092 0 489120 327616 105720 80 8091
8093 0 488864 327648 105800 51 8092
8094 0 488608 327680 105800 75 8093
8095 0 488352 327776 105800 75 8094
8096 0 488096 327776 105800 75 8095
8097 0 487840 327808 105840 86 8096
8098 0 487584 327840 105880 75 8097
8099 0 487328 327808 105880 64 8098
8100 0 487072 327808 105880 51 8099
8101 0 486816 327776 105880 51 8100
8102 0 486560 327776 105920 51 8101
8103 0 486304 327808 106000 75 8102
8104 0 486080 327936 105960 101 8103
8105 0 485856 328064 105920 75 8104
8106 0 485664 328192 105800 90 8105
8107 0 485504 328352 105680 102 8106
8108 0 485248 328384 105600 101 8107
8109 0 485024 328448 105480 81 8108
8110 0 484832 328640 105400 40 8109
8111 0 484608 328736 105240 60 8110
8112 0 484416 328832 105040 81 8111
8113 0 484192 328928 104960 128 8112
8114 0 483936 328960 105040 80 8113
8115 0 483680 328992 104920 160 8114
8116 0 483584 329088 104680 90 8115
8117 0 483552 329088 104640 81 8116
8118 0 483193 329060 104480 0 8117
8119 0 482961 329024 104440 0 8118
8120 0 482647 328840 104400 0 8119
8121 0 482313 328787 104360 0 8120
8122 0 482005 328654 104240 0 8121
8123 0 481295 328590 104320 0 8122
8124 0 481109 328623 104400 0 8123
8125 0 481089 328908 104480 0 8124
8126 0 480600 328875 104600 0 8125
8127 0 480896 328928 104680 91 8126
8128 0 480800 328928 104720 120 8127
8129 0 480608 328832 104920 163 8128
8130 0 480416 328960 105040 160 8129
8131 0 480192 328928 105160 122 8130
8132 0 480000 328864 105000 101 8131
8133 0 479744 328864 104960 51 8132
8134 0 479488 328896 104920 80 8133
8135 0 479232 328960 104880 75 8134
8136 0 478976 329024 104840 75 8135
8137 0 478752 329152 104800 98 8136
8138 0 478496 329280 104800 80 8137
8139 0 478240 329376 104800 91 8138
8140 5 478048 329568 104760 186 8139
8141 0 477792 329632 104800 150 8140
8142 5 477600 329504 104920 120 8141
8143 0 477376 329376 105040 75 8142
8144 0 477120 329344 105080 60 8143
8145 0 476864 329344 105120 40 8144
8146 0 476608 329344 105200 51 8145
8147 0 476352 329344 105320 108 8146
8148 0 476096 329280 105360 101 8147
8149 0 475840 329216 105360 80 8148
8150 0 475616 329088 105280 45 8149
8151 0 475360 328960 105240 101 8150
8152 0 475136 328800 105160 32 8151
8153 0 474976 328736 104960 64 8152
8154 0 474816 328672 104720 81 8153
8155 6 474816 328608 104640 90 8154
8156 0 398015 131110 172880 124 2495
8157 5 397003 131904 172880 148 8156
8158 0 396506 132410 172920 81 8157
8159 0 395854 132852 173040 71 8158
8160 5 395704 133253 173160 120 8159
8161 0 395576 133405 173200 120 8160
8162 0 395528 133525 173360 115 8161
8163 0 395176 133349 173520 80 8162
8164 0 395040 133333 173720 101 8163
8165 0 394872 133413 173880 96 8164
8166 0 394552 133333 174040 71 8165
8167 0 394368 133397 174240 60 8166
8168 0 394120 133405 174400 32 8167
8169 0 393744 133445 174560 32 8168
8170 0 393496 133597 174760 0 8169
8171 0 393312 133701 174880 0 8170
8172 0 393064 133805 175040 0 8171
8173 0 392776 133773 175200 0 8172
8174 0 392664 133773 175360 0 8173
8175 0 392568 133869 175520 0 8174
8176 0 392336 133925 175600 0 8175
8177 0 392192 133965 175720 0 8176
8178 0 392144 133901 175880 0 8177
8179 0 392152 133805 176040 0 8178
8180 0 392072 133781 176200 90 8179
8181 0 391888 133741 176360 90 8180
8182 0 391816 133661 176480 90 8181
8183 0 391784 133533 176640 90 8182
8184 0 391712 133517 176800 80 8183
8185 0 391624 133437 176920 80 8184
8186 0 391424 133429 177080 156 8185
8187 0 391296 133533 177240 156 8186
8188 0 391144 133573 177360 160 8187
8189 0 390888 133621 177520 75 8188
8190 0 390816 133669 177680 122 8189
8191 0 390752 133653 177880 102 8190
8192 0 390664 133637 178000 102 8191
8193 0 390560 133885 178080 60 8192
8194 0 390592 134085 178200 128 8193
8195 0 390624 134141 178320 128 8194
8196 0 390584 134189 178440 128 8195
8197 0 390272 134501 178520 75 8196
8198 0 390104 134917 178440 32 8197
8199 0 389952 135165 178320 60 8198
8200 0 389672 135309 178240 45 8199
8201 0 389432 135429 178360 45 8200
8202 5 389056 135597 178440 75 8201
8203 0 388606 135761 178440 96 8202
8204 0 388350 135809 178560 71 8203
8205 0 387802 135945 178680 51 8204
8206 0 387274 136047 178800 71 8205
8207 0 386814 136183 178800 86 8206
8208 0 386394 136427 178840 80 8207
8209 0 385106 137117 178840 86 8208
8210 0 384496 137405 178760 102 8209
8211 0 383350 137849 178800 80 8210
8212 0 382894 138185 178760 75 8211
8213 0 382372 138733 178880 98 8212
8214 0 382284 138861 179040 98 8213
8215 0 382176 138933 179120 120 8214
8216 0 381856 139061 179240 120 8215
8217 0 381666 139107 179400 98 8216
8218 0 381590 139125 179400 91 8217
8219 0 381462 139113 179520 91 8218
8220 0 381354 139121 179680 86 8219
8221 5 381156 139187 179800 107 8220
8222 0 380934 139613 180040 51 8221
8223 0 380958 139845 180120 0 8222
8224 0 380764 140035 180160 0 8223
8225 0 380640 140319 180160 0 8224
8226 0 380488 140495 180160 0 8225
8227 0 380118 140657 180160 0 8226
8228 0 380050 141045 180160 0 8227
8229 0 379830 141249 180160 0 8228
8230 0 379272 142171 180160 45 8229
8231 5 379074 142701 180200 45 8230
8232 0 378782 143437 180200 0 8231
8233 0 378764 143779 180320 0 8232
8234 0 378644 144435 180320 64 8233
8235 0 378684 144679 180280 64 8234
8236 0 378652 144783 180160 45 8235
8237 0 378576 144751 180040 45 8236
8238 0 378520 144747 180000 45 8237
8239 0 378348 144715 179960 45 8238
8240 0 378268 144715 179840 51 8239
8241 0 378306 144813 179760 51 8240
8242 0 378402 144969 179640 96 8241
8243 0 378536 145143 179560 91 8242
8244 0 378432 145359 179480 60 8243
8245 0 378410 145825 179200 32 8244
8246 0 378418 146029 179200 32 8245
8247 0 378172 146263 179080 71 8246
8248 0 377868 146559 179080 96 8247
8249 5 377410 146641 179160 96 8248
8250 0 377214 146701 179160 96 8249
8251 0 377018 146817 179240 0 8250
8252 0 376626 146909 179240 0 8251
8253 0 376586 146957 179320 0 8252
8254 0 376356 147127 179400 0 8253
8255 0 376188 147199 179440 0 8254
8256 0 375776 147263 179520 0 8255
8257 0 375356 147399 179600 0 8256
8258 0 375162 147501 179720 0 8257
8259 0 375026 147629 179880 0 8258
8260 0 374838 147697 180040 0 8259
8261 0 374708 147577 180160 0 8260
8262 0 374640 147613 180240 0 8261
8263 0 374508 147597 180320 0 8262
8264 0 374376 147553 180440 0 8263
8265 0 374104 147365 180520 0 8264
8266 0 373910 147363 180640 0 8265
8267 0 373852 147321 180880 0 8266
8268 0 373724 147261 181000 0 8267
8269 0 373624 147187 181080 0 8268
8270 0 373478 147119 181200 0 8269
8271 0 373316 147241 181280 0 8270
8272 0 373210 147207 181400 0 8271
8273 0 373098 147165 181520 0 8272
8274 0 373016 147157 181600 0 8273
8275 0 372950 147187 181760 0 8274
8276 0 372790 147207 181920 0 8275
8277 0 372710 147175 182000 0 8276
8278 0 372486 147123 182200 0 8277
8279 0 372350 147101 182360 0 8278
8280 0 372228 147013 182480 0 8279
8281 0 372002 146933 182640 0 8280
8282 0 371870 146891 182760 0 8281
8283 5 371784 146905 182800 0 8282
8284 0 371790 146871 182840 0 8283
8285 0 371500 146889 183000 0 8284
8286 0 371334 146805 183200 0 8285
8287 0 371358 146811 183280 0 8286
8288 0 371400 146803 183400 0 8287
8289 0 371430 146765 183480 0 8288
8290 0 371416 146685 183520 0 8289
8291 0 371430 146683 183680 0 8290
8292 0 371494 146779 183800 0 8291
8293 0 371546 146823 183920 0 8292
8294 0 371550 146785 184000 0 8293
8295 0 371544 146787 184080 0 8294
8296 0 371492 146835 184200 0 8295
8297 0 371386 146967 184320 0 8296
8298 0 371330 147059 184440 0 8297
8299 0 371278 147231 184560 0 8298
8300 0 371210 147275 184640 0 8299
8301 0 371058 147315 184720 0 8300
8302 0 370922 147395 184800 0 8301
8303 0 370670 147343 184920 0 8302
8304 0 370558 147331 185000 0 8303
8305 0 370446 147403 185080 0 8304
8306 0 370322 147459 185160 0 8305
8307 0 370162 147535 185280 0 8306
8308 0 370094 147619 185360 120 8307
8309 0 369986 147767 185440 120 8308
8310 0 369894 147815 185520 120 8309
8311 0 369706 147799 185560 75 8310
8312 0 369594 147891 185680 81 8311
8313 0 369542 147983 185760 81 8312
8314 0 369492 148163 185920 86 8313
8315 5 369240 148411 186000 141 8314
8316 0 369516 148367 186080 86 8315
8317 0 369680 148271 186200 75 8316
8318 0 369800 148235 186280 75 8317
8319 0 369980 148243 186320 32 8318
8320 0 370192 148199 186400 32 8319
8321 5 370464 148155 186440 32 8320
8322 0 370496 148203 186520 32 8321
8323 0 370488 148223 186560 32 8322
8324 0 370412 148231 186680 32 8323
8325 0 370336 148147 186800 81 8324
8326 0 370308 148087 186920 86 8325
8327 0 370444 147925 187160 81 8326
8328 0 370456 147827 187400 96 8327
8329 0 370336 147707 187520 91 8328
8330 0 370226 147683 187680 91 8329
8331 0 370306 147647 187840 40 8330
8332 0 370388 147671 188000 64 8331
8333 0 370426 147641 188160 64 8332
8334 0 370368 147671 188320 64 8333
8335 0 370346 147681 188440 64 8334
8336 0 370272 147643 188560 81 8335
8337 0 370222 147613 188680 81 8336
8338 0 370162 147619 188800 51 8337
8339 0 370088 147617 188960 64 8338
8340 0 370086 147629 189120 64 8339
8341 0 370128 147735 189280 40 8340
8342 0 370190 147781 189400 60 8341
8343 0 370272 147825 189520 60 8342
8344 0 370306 147837 189640 81 8343
8345 0 370302 147819 189800 81 8344
8346 0 370306 147811 189880 86 8345
8347 5 370236 147809 190000 86 8346
8348 0 370438 147801 190040 86 8347
8349 0 370534 147791 190120 86 8348
8350 0 370540 147847 190160 86 8349
8351 0 370556 147867 190240 86 8350
8352 0 370660 147957 190320 86 8351
8353 0 370876 148033 190320 86 8352
8354 0 371104 148061 190400 0 8353
8355 0 371286 148087 190480 0 8354
8356 0 371412 148097 190520 0 8355
8357 0 371430 148069 190560 0 8356
8358 0 371430 148085 190600 0 8357
8359 0 371458 148105 190640 0 8358
8360 0 371518 148109 190680 0 8359
8361 0 371546 148149 190720 0 8360
8362 0 371614 148157 190760 0 8361
8363 0 371706 148137 190800 0 8362
8364 0 371838 148165 190840 0 8363
8365 0 371874 148205 190880 0 8364
8366 0 371926 148217 190920 0 8365
8367 0 371958 148221 190960 0 8366
8368 0 372010 148257 191000 0 8367
8369 0 372282 148373 191080 0 8368
8370 5 372358 148405 191120 0 8369
8371 0 372462 148521 191080 0 8370
8372 0 372462 148601 191040 0 8371
8373 0 372442 148645 191000 0 8372
8374 0 372446 148709 190960 0 8373
8375 0 372530 148785 190920 0 8374
8376 0 372522 148833 190880 0 8375
8377 0 372502 148873 190840 0 8376
8378 0 372490 148913 190800 32 8377
8379 0 372438 148933 190760 32 8378
8380 0 372414 149037 190720 32 8379
8381 0 372270 149161 190600 32 8380
8382 0 372230 149273 190560 32 8381
8383 0 372238 149549 190560 32 8382
8384 0 372430 149841 190520 60 8383
8385 0 372924 150337 190520 102 8384
8386 0 372858 150301 190440 102 8385
8387 0 372826 150201 190360 102 8386
8388 0 372866 150197 190280 102 8387
8389 0 373022 150233 190200 120 8388
8390 5 373082 150589 190200 120 8389
8391 0 373082 150961 190200 51 8390
8392 0 373134 151309 190200 75 8391
8393 5 373322 151556 190200 51 8392
8394 0 373270 151693 190160 80 8393
8395 0 373214 151773 190080 80 8394
8396 0 373194 151897 190040 81 8395
8397 0 373078 152045 190000 96 8396
8398 0 373062 152125 189920 96 8397
8399 0 373030 152221 189840 86 8398
8400 5 372882 152529 189840 120 8399
8401 0 372782 152657 189880 120 8400
8402 0 372574 152953 189920 96 8401
8403 5 372450 153161 189960 148 8402
8404 0 372394 153377 190000 120 8403
8405 0 372446 153529 190040 80 8404
8406 0 372634 153689 190040 80 8405
8407 0 372718 153793 190040 75 8406
8408 0 372770 153825 190080 75 8407
8409 0 372778 153949 190160 75 8408
8410 0 372758 154109 190240 75 8409
8411 0 372826 154229 190280 75 8410
8412 0 372834 154305 190360 75 8411
8413 0 372798 154349 190440 107 8412
8414 0 372762 154421 190520 107 8413
8415 0 372726 154677 190520 51 8414
8416 0 372762 154909 190520 51 8415
8417 5 372774 155069 190560 81 8416
8418 0 372794 155197 190520 81 8417
8419 0 372778 155293 190480 60 8418
8420 0 372778 155405 190440 60 8419
8421 0 372662 155549 190480 40 8420
8422 0 372626 155621 190520 40 8421
8423 0 372606 155793 190560 40 8422
8424 0 372474 155973 190600 91 8423
8425 0 372394 156261 190640 71 8424
8426 0 372342 156605 190640 96 8425
8427 5 372310 156593 190720 96 8426
8428 0 372254 156953 190720 80 8427
8429 0 372326 157293 190720 86 8428
8430 5 372294 157533 190720 122 8429
8431 0 372258 157545 190680 122 8430
8432 0 372250 157597 190600 51 8431
8433 0 372230 157589 190520 51 8432
8434 0 372242 157617 190440 51 8433
8435 0 372290 157749 190360 60 8434
8436 0 372374 157793 190320 60 8435
8437 0 372514 157813 190280 60 8436
8438 0 372566 157857 190200 75 8437
8439 0 372582 157889 190160 75 8438
8440 0 372586 157953 190080 75 8439
8441 0 372638 158029 190000 81 8440
8442 0 372646 158073 189920 81 8441
8443 0 372702 158141 189840 71 8442
8444 0 372722 158173 189760 71 8443
8445 0 372786 158233 189680 71 8444
8446 0 372778 158277 189600 64 8445
8447 0 372782 158297 189520 64 8446
8448 0 372778 158377 189440 80 8447
8449 0 372814 158397 189360 80 8448
8450 0 373122 158505 189360 81 8449
8451 5 373140 158535 189320 81 8450
8452 0 373158 158565 189280 81 8451
8453 0 373062 158473 189200 81 8452
8454 0 373054 158437 189120 81 8453
8455 0 373022 158405 189040 80 8454
8456 0 373046 158393 188960 81 8455
8457 0 373058 158341 188880 80 8456
8458 0 373198 158313 188840 81 8457
8459 0 373338 158401 188840 81 8458
8460 0 373430 158429 188840 86 8459
8461 0 373466 158421 188800 86 8460
8462 0 373474 158437 188760 86 8461
8463 0 373454 158541 188720 86 8462
8464 0 373554 158597 188680 0 8463
8465 0 373594 158589 188640 0 8464
8466 0 373586 158609 188600 0 8465
8467 0 373582 158573 188520 0 8466
8468 0 373630 158549 188440 0 8467
8469 0 373642 158565 188400 0 8468
8470 0 373646 158577 188360 0 8469
8471 0 373630 158545 188280 0 8470
8472 0 373634 158549 188200 0 8471
8473 0 373650 158589 188120 0 8472
8474 0 373666 158593 188040 0 8473
8475 0 373730 158629 187960 0 8474
8476 0 373798 158717 187880 0 8475
8477 0 373850 158733 187840 0 8476
8478 0 373894 158789 187760 0 8477
8479 0 373958 158761 187680 0 8478
8480 0 374110 158829 187600 51 8479
8481 0 374118 158821 187560 51 8480
8482 0 374114 158773 187480 51 8481
8483 0 374126 158689 187400 51 8482
8484 0 374174 158653 187320 51 8483
8485 0 374230 158649 187240 51 8484
8486 0 374370 158645 187200 51 8485
8487 0 374570 158789 187160 51 8486
8488 0 374622 158829 187120 51 8487
8489 0 374698 158901 187080 51 8488
8490 0 374794 158905 187040 51 8489
8491 0 374938 158945 187000 40 8490
8492 0 375030 158969 186960 40 8491
8493 0 375158 158969 186920 40 8492
8494 0 375258 158965 186880 40 8493
8495 0 375302 158997 186840 40 8494
8496 0 375418 158901 186800 51 8495
8497 0 375690 158857 186760 75 8496
8498 0 375858 158861 186720 75 8497
8499 0 376066 158945 186640 134 8498
8500 5 376114 158937 186600 134 8499
8501 0 376122 158897 186520 134 8500
8502 0 376138 158845 186440 134 8501
8503 0 376274 158885 186360 134 8502
8504 0 376362 158873 186280 134 8503
8505 0 376394 158857 186200 134 8504
8506 0 376518 158753 186120 0 8505
8507 0 376546 158653 186080 0 8506
8508 0 376590 158589 186000 0 8507
8509 0 376626 158505 185920 0 8508
8510 0 376706 158413 185840 0 8509
8511 0 376814 158409 185760 0 8510
8512 0 376878 158421 185720 0 8511
8513 0 376874 158373 185680 0 8512
8514 0 376910 158325 185640 0 8513
8515 0 376954 158281 185600 0 8514
8516 0 377006 158257 185520 0 8515
8517 0 377146 158141 185440 0 8516
8518 0 377270 158073 185400 0 8517
8519 0 377410 157997 185320 0 8518
8520 0 377514 157937 185240 0 8519
8521 0 377638 157893 185200 0 8520
8522 0 377626 157829 185160 0 8521
8523 0 377594 157797 185080 0 8522
8524 0 377598 157797 185000 0 8523
8525 0 377592 157809 184960 0 8524
8526 0 377586 157821 184920 0 8525
8527 0 377618 157753 184840 0 8526
8528 0 377646 157689 184760 0 8527
8529 0 377654 157621 184680 0 8528
8530 0 377646 157525 184640 0 8529
8531 0 377678 157498 184600 0 8530
8532 0 377742 157445 184520 0 8531
8533 0 377798 157461 184440 0 8532
8534 0 377894 157417 184400 0 8533
8535 0 378038 157381 184320 0 8534
8536 0 378234 157457 184280 0 8535
8537 0 378294 157453 184240 0 8536
8538 0 378254 157421 184200 0 8537
8539 0 378214 157373 184120 0 8538
8540 0 378230 157345 184040 0 8539
8541 0 378290 157257 183960 0 8540
8542 0 378378 157169 183920 0 8541
8543 0 378482 157081 183840 0 8542
8544 0 378522 157137 183800 0 8543
8545 0 378534 157109 183760 0 8544
8546 0 378602 157145 183720 0 8545
8547 0 378650 157157 183680 0 8546
8548 5 378690 157145 183640 0 8547
8549 0 378818 157449 183600 0 8548
8550 0 378830 157489 183560 0 8549
8551 0 378898 157557 183520 0 8550
8552 0 378922 157661 183480 0 8551
8553 0 378974 157673 183440 0 8552
8554 0 378978 157661 183400 0 8553
8555 0 379030 157701 183360 0 8554
8556 0 379074 157733 183320 0 8555
8557 0 379054 157741 183280 0 8556
8558 0 379096 157773 183200 0 8557
8559 0 379506 158176 183080 0 8558
8560 0 379660 158308 183040 0 8559
8561 0 379785 158334 182960 0 8560
8562 0 379859 158446 182840 0 8561
8563 0 380280 158301 182800 0 8562
8564 6 380380 158275 182760 0 8563
8565 0 506031 271689 165480 134 623
8566 0 505955 271737 165280 134 8565
8567 0 505571 271485 165000 148 8566
8568 0 505239 271469 164760 148 8567
8569 0 505387 271393 164520 51 8568
8570 0 505920 271040 163920 135 8569
8571 0 505952 270880 163720 90 8570
8572 0 505984 270720 163520 124 8571
8573 0 505984 270592 163280 164 8572
8574 0 505984 270592 163000 128 8573
8575 0 505920 270592 162720 163 8574
8576 0 505952 270496 162480 135 8575
8577 0 505984 270336 162240 122 8576
8578 0 506144 270176 162040 134 8577
8579 0 506304 270016 161840 120 8578
8580 0 506368 269856 161640 136 8579
8581 0 506464 269696 161440 131 8580
8582 0 506528 269536 161240 122 8581
8583 0 506560 269376 161000 131 8582
8584 0 506592 269216 160760 115 8583
8585 0 506656 269056 160520 143 8584
8586 0 506656 268832 160400 200 8585
8587 0 506720 268576 160400 244 8586
8588 0 506784 268320 160400 186 8587
8589 0 506752 268064 160400 156 8588
8590 0 506752 267808 160440 175 8589
8591 0 506752 267552 160440 181 8590
8592 0 506752 267296 160360 176 8591
8593 0 506880 267136 160160 200 8592
8594 0 506880 266880 160080 217 8593
8595 0 506944 266624 160080 178 8594
8596 0 507136 266432 160040 175 8595
8597 0 507328 266240 160040 163 8596
8598 0 507488 266080 159880 163 8597
8599 0 507552 265824 159800 128 8598
8600 0 507680 265568 159760 197 8599
8601 0 507808 265408 159600 175 8600
8602 0 507808 265184 159480 178 8601
8603 0 507808 264928 159400 139 8602
8604 0 507808 264704 159280 104 8603
8605 5 507808 264672 159240 124 8604
8606 0 507808 264416 159160 131 8605
8607 0 507776 264160 159040 136 8606
8608 0 507840 264000 158840 40 8607
8609 0 508000 263840 158720 150 8608
8610 0 508160 263712 158520 197 8609
8611 0 508192 263616 158280 104 8610
8612 5 508192 263456 158080 122 8611
8613 0 508288 263232 158240 200 8612
8614 0 508352 263008 158360 229 8613
8615 0 508224 262784 158240 226 8614
8616 0 508032 262624 158280 214 8615
8617 0 507872 262464 158440 241 8616
8618 0 507872 262208 158520 156 8617
8619 0 507776 261952 158600 178 8618
8620 0 507712 261696 158720 198 8619
8621 0 507840 261504 158880 175 8620
8622 0 508032 261312 158960 198 8621
8623 0 508064 261056 158920 186 8622
8624 0 508096 260800 158920 166 8623
8625 0 508224 260576 158920 163 8624
8626 0 508256 260384 158760 172 8625
8627 0 508320 260224 158560 160 8626
8628 0 508448 260000 158560 108 8627
8629 0 508640 259840 158600 120 8628
8630 0 508832 259648 158640 122 8629
8631 0 509024 259456 158640 154 8630
8632 0 509024 259232 158760 172 8631
8633 0 508992 258976 158840 208 8632
8634 0 508896 258752 158760 194 8633
8635 0 508896 258496 158760 198 8634
8636 0 508960 258240 158760 257 8635
8637 0 508992 258016 158600 251 8636
8638 0 509056 257760 158560 183 8637
8639 0 509120 257504 158640 102 8638
8640 0 509216 257280 158720 107 8639
8641 0 509376 257088 158880 122 8640
8642 5 509440 256960 159000 160 8641
8643 0 509440 256800 159240 164 8642
8644 0 509376 256704 159480 131 8643
8645 0 509216 256544 159680 98 8644
8646 0 509184 256352 159880 136 8645
8647 0 509088 256096 159880 124 8646
8648 0 508928 255904 159840 156 8647
8649 0 508768 255680 159840 122 8648
8650 0 508672 255456 159920 139 8649
8651 0 508544 255232 160040 175 8650
8652 0 508448 254976 160080 164 8651
8653 0 508288 254784 160120 163 8652
8654 0 508128 254592 160160 157 8653
8655 0 508032 254368 160280 124 8654
8656 0 508000 254112 160320 98 8655
8657 0 508000 253856 160360 107 8656
8658 0 508000 253600 160360 80 8657
8659 0 508000 253344 160360 75 8658
8660 0 508000 253088 160400 75 8659
8661 0 508000 252832 160440 60 8660
8662 0 507936 252576 160560 108 8661
8663 0 507936 252416 160760 40 8662
8664 0 507776 252256 160880 134 8663
8665 0 507616 252064 160960 101 8664
8666 0 507616 251936 160960 60 8665
8667 0 507872 251520 161080 124 8666
8668 0 507776 251296 161200 172 8667
8669 0 507648 251136 161360 81 8668
8670 0 507552 250880 161360 120 8669
8671 0 507488 250656 161480 102 8670
8672 0 507520 250464 161680 124 8671
8673 0 507552 250240 161840 186 8672
8674 0 507616 249984 161880 131 8673
8675 0 507648 249792 162040 102 8674
8676 0 507584 249600 162200 128 8675
8677 0 507616 249376 162320 134 8676
8678 0 507680 249120 162440 108 8677
8679 0 507840 248928 162480 135 8678
8680 0 508032 248736 162560 131 8679
8681 0 508192 248576 162680 107 8680
8682 0 508384 248384 162720 157 8681
8683 0 508544 248192 162760 154 8682
8684 0 508736 248064 162880 71 8683
8685 0 508896 247936 163080 122 8684
8686 0 508928 247712 163280 104 8685
8687 0 508960 247552 163480 120 8686
8688 0 508832 247520 163720 124 8687
8689 0 508704 247552 163960 98 8688
8690 5 508576 247552 164200 131 8689
8691 0 508576 247488 164200 128 8690
8692 0 508736 247296 164240 137 8691
8693 0 508928 247072 164240 176 8692
8694 0 508928 246816 164360 154 8693
8695 0 508832 246656 164560 128 8694
8696 0 508768 246496 164760 135 8695
8697 0 508736 246272 164880 136 8696
8698 0 508768 246016 164960 160 8697
8699 0 508800 245760 165000 124 8698
8700 0 508896 245536 165120 107 8699
8701 0 509120 245376 165120 81 8700
8702 0 509312 245184 165120 71 8701
8703 0 509312 244928 165120 140 8702
8704 0 509472 244736 165080 163 8703
8705 0 509568 244512 164960 124 8704
8706 0 509600 244256 164920 115 8705
8707 0 509600 244096 164720 120 8706
8708 0 509536 243840 164720 163 8707
8709 0 509504 243584 164640 160 8708
8710 0 509536 243360 164520 120 8709
8711 0 509568 243104 164440 128 8710
8712 0 509664 242848 164400 135 8711
8713 0 509760 242592 164360 134 8712
8714 0 509728 242368 164240 156 8713
8715 0 509728 242112 164240 128 8714
8716 0 509696 241856 164280 148 8715
8717 0 509632 241632 164400 150 8716
8718 0 509600 241408 164520 120 8717
8719 0 509568 241216 164680 136 8718
8720 0 509632 240992 164800 51 8719
8721 0 509792 240832 165000 96 8720
8722 0 509856 240608 165160 98 8721
8723 0 509920 240352 165160 86 8722
8724 0 510144 240192 165120 175 8723
8725 0 510400 240160 165120 128 8724
8726 0 510624 240096 165000 101 8725
8727 0 510784 239968 164840 91 8726
8728 0 510976 239776 164920 143 8727
8729 0 511040 239584 165080 154 8728
8730 0 510976 239328 165080 124 8729
8731 0 510816 239168 165240 150 8730
8732 0 510688 238944 165240 124 8731
8733 0 510624 238688 165240 139 8732
8734 0 510656 238432 165160 120 8733
8735 0 510784 238176 165120 128 8734
8736 0 510944 237952 165160 136 8735
8737 0 510976 237696 165160 148 8736
8738 0 511008 237440 165240 148 8737
8739 0 510944 237248 165400 124 8738
8740 0 510912 236992 165400 163 8739
8741 0 510848 236768 165520 120 8740
8742 0 510848 236512 165520 107 8741
8743 0 510880 236256 165560 91 8742
8744 0 511008 236032 165600 91 8743
8745 0 511232 235872 165600 160 8744
8746 0 511392 235680 165640 166 8745
8747 0 511552 235456 165640 176 8746
8748 0 511648 235200 165640 148 8747
8749 0 511616 234976 165520 143 8748
8750 0 511552 234784 165360 120 8749
8751 0 511680 234624 165200 163 8750
8752 0 511840 234432 165120 200 8751
8753 0 511904 234208 164960 120 8752
8754 0 511936 233952 164920 107 8753
8755 0 511904 233696 164840 120 8754
8756 0 511840 233472 164720 128 8755
8757 0 511872 233280 164560 75 8756
8758 0 511872 233024 164520 80 8757
8759 0 511872 232768 164480 154 8758
8760 0 511808 232512 164560 140 8759
8761 0 511648 232320 164600 120 8760
8762 0 511424 232160 164720 104 8761
8763 0 511200 232032 164680 124 8762
8764 0 511040 231872 164480 128 8763
8765 0 510944 231712 164280 102 8764
8766 0 510912 231488 164120 102 8765
8767 0 510848 231328 163920 124 8766
8768 0 510848 231072 163880 148 8767
8769 0 510784 230816 163880 120 8768
8770 0 510752 230560 164000 136 8769
8771 0 510720 230368 164200 148 8770
8772 0 510688 230144 164360 96 8771
8773 0 510656 229888 164360 104 8772
8774 0 510560 229664 164280 101 8773
8775 0 510560 229504 164080 131 8774
8776 0 510432 229408 163840 137 8775
8777 0 510272 229376 163600 124 8776
8778 0 510048 229408 163480 107 8777
8779 0 509792 229344 163480 81 8778
8780 0 509536 229280 163520 131 8779
8781 0 509344 229088 163560 150 8780
8782 0 509280 228832 163600 175 8781
8783 0 509280 228576 163640 139 8782
8784 0 509280 228320 163600 128 8783
8785 0 509248 228128 163440 75 8784
8786 0 509184 227968 163240 75 8785
8787 0 509120 227808 163000 60 8786
8788 0 509088 227552 162960 120 8787
8789 0 509024 227392 162760 102 8788
8790 0 508992 227168 162560 75 8789
8791 0 508992 226944 162360 75 8790
8792 0 508992 226784 162160 75 8791
8793 0 508992 226592 161960 60 8792
8794 0 509024 226400 161800 71 8793
8795 0 509056 226144 161680 120 8794
8796 0 509024 225984 161480 128 8795
8797 0 509024 225760 161360 108 8796
8798 0 508960 225600 161160 98 8797
8799 0 508896 225440 160960 101 8798
8800 5 508832 225280 160760 90 8799
8801 0 508896 225248 160560 108 8800
8802 0 508928 225184 160320 71 8801
8803 0 508960 225120 160080 81 8802
8804 5 509056 225120 159800 64 8803
8805 0 509088 225056 159600 32 8804
8806 0 509216 224928 159400 45 8805
8807 0 509280 224832 159160 51 8806
8808 0 509280 224736 158920 108 8807
8809 0 509312 224608 158680 98 8808
8810 0 509376 224480 158440 108 8809
8811 0 509504 224352 158240 98 8810
8812 0 509664 224256 158040 115 8811
8813 0 509792 224096 157840 96 8812
8814 0 509952 223936 157640 90 8813
8815 0 510112 223776 157440 71 8814
8816 0 510304 223616 157360 71 8815
8817 0 510496 223424 157360 80 8816
8818 5 510688 223232 157400 80 8817
8819 0 510720 222976 157360 80 8818
8820 0 510720 222720 157320 80 8819
8821 0 510656 222496 157200 107 8820
8822 0 510592 222240 157120 101 8821
8823 0 510752 222016 157080 166 8822
8824 0 511008 221920 157160 91 8823
8825 0 511200 221824 157320 98 8824
8826 0 511424 221792 157440 71 8825
8827 0 511616 221728 157600 80 8826
8828 0 511872 221600 157600 81 8827
8829 0 512032 221408 157520 102 8828
8830 0 512064 221216 157360 102 8829
8831 0 511968 220992 157240 101 8830
8832 0 511808 220800 157200 71 8831
8833 0 511744 220576 157360 45 8832
8834 0 511776 220416 157560 60 8833
8835 0 511904 220320 157800 86 8834
8836 0 512128 220320 157960 91 8835
8837 0 512384 220320 158040 102 8836
8838 0 512640 220224 158120 64 8837
8839 0 512896 220160 158160 102 8838
8840 0 513152 220064 158160 60 8839
8841 0 513408 220032 158200 104 8840
8842 0 513632 220032 158360 81 8841
8843 0 513888 220064 158480 75 8842
8844 0 514144 220128 158560 80 8843
8845 0 514400 220192 158640 71 8844
8846 0 514592 220288 158800 81 8845
8847 0 514784 220320 158960 96 8846
8848 0 514976 220416 159160 75 8847
8849 0 515104 220448 159400 96 8848
8850 0 515136 220448 159680 98 8849
8851 0 515168 220448 159960 81 8850
8852 0 515392 220576 160000 32 8851
8853 0 515552 220416 160160 51 8852
8854 0 515712 220256 160280 120 8853
8855 0 515968 220224 160240 102 8854
8856 0 516224 220096 160200 102 8855
8857 0 516448 219968 160160 75 8856
8858 0 516608 219776 160200 96 8857
8859 0 516704 219520 160240 86 8858
8860 0 516864 219328 160120 64 8859
8861 0 517120 219296 160040 51 8860
8862 0 517344 219264 160160 60 8861
8863 0 517504 219232 160360 101 8862
8864 0 517536 219072 160600 45 8863
8865 0 517696 218912 160720 64 8864
8866 0 517920 218784 160720 81 8865
8867 0 518112 218592 160640 102 8866
8868 0 518208 218400 160480 64 8867
8869 0 518272 218144 160400 101 8868
8870 0 518400 217920 160400 81 8869
8871 0 518560 217728 160360 91 8870
8872 0 518720 217504 160320 98 8871
8873 0 518912 217440 160160 80 8872
8874 0 519072 217408 159920 96 8873
8875 5 519200 217376 159760 120 8874
8876 0 519456 217312 159680 91 8875
8877 0 519648 217216 159480 91 8876
8878 0 519872 217216 159360 108 8877
8879 0 520064 217120 159200 75 8878
8880 0 520256 216992 159040 128 8879
8881 0 520352 216864 158840 108 8880
8882 0 520480 216704 158680 137 8881
8883 0 520512 216544 158480 120 8882
8884 0 520640 216480 158240 75 8883
8885 0 520768 216480 158000 60 8884
8886 0 520992 216512 157840 91 8885
8887 0 521184 216480 157680 131 8886
8888 0 521280 216608 157480 64 8887
8889 0 521504 216736 157360 163 8888
8890 0 521696 216832 157200 81 8889
8891 0 521952 216768 157120 71 8890
8892 0 522112 216640 156920 60 8891
8893 0 522240 216480 156720 115 8892
8894 0 522400 216384 156520 86 8893
8895 0 522624 216256 156360 71 8894
8896 0 522848 216224 156200 45 8895
8897 0 523040 216192 156040 64 8896
8898 0 523200 216160 155840 71 8897
8899 0 523328 216128 155600 75 8898
8900 0 523488 216064 155400 80 8899
8901 0 523712 216000 155280 71 8900
8902 0 523904 215936 155120 71 8901
8903 0 524064 215872 154920 60 8902
8904 0 524256 215744 154720 101 8903
8905 0 524416 215776 154520 81 8904
8906 0 524608 215744 154360 108 8905
8907 0 524800 215616 154240 90 8906
8908 0 524928 215520 154000 71 8907
8909 0 525024 215392 153800 71 8908
8910 0 525120 215264 153600 101 8909
8911 0 525184 215104 153400 81 8910
8912 0 525280 215008 153160 98 8911
8913 0 525472 214848 153000 71 8912
8914 0 525664 214656 152960 71 8913
8915 0 525792 214592 152840 64 8914
8916 5 525976 214480 152840 35 8915
8917 0 526048 214336 152960 45 8916
8918 0 526272 214176 153000 71 8917
8919 0 526464 213984 153120 32 8918
8920 0 526792 213344 152600 0 8919
8921 0 526976 213088 152440 75 8920
8922 0 527136 212960 152280 75 8921
8923 0 527200 212800 152080 64 8922
8924 0 527264 212608 151920 71 8923
8925 0 527296 212352 151920 60 8924
8926 0 527424 212128 151840 96 8925
8927 0 527488 211904 151960 81 8926
8928 0 527520 211712 152160 75 8927
8929 0 527616 211680 152400 32 8928
8930 0 527744 211584 152600 60 8929
8931 0 527872 211552 152840 75 8930
8932 0 527936 211424 153080 81 8931
8933 0 528064 211360 153320 60 8932
8934 6 528128 211360 153440 51 8933
8935 0 454258 262044 67280 120 5681
8936 0 453764 261964 67120 128 8935
8937 0 453531 261861 67040 124 8936
8938 0 452969 261759 66920 86 8937
8939 0 452545 261860 66760 75 8938
8940 0 451780 261956 66560 102 8939
8941 0 450148 262022 66400 101 8940
8942 5 449604 261997 66240 124 8941
8943 0 448884 261581 66240 51 8942
8944 0 448667 261367 66400 81 8943
8945 0 448541 261054 66440 80 8944
8946 0 448460 260589 66560 80 8945
8947 0 448457 260021 66760 80 8946
8948 0 448571 258718 66960 0 8947
8949 5 448604 258259 66960 0 8948
8950 0 448507 258091 66800 0 8949
8951 0 448337 257668 66560 0 8950
8952 0 448220 257297 66480 0 8951
8953 0 448150 257095 66360 0 8952
8954 5 448064 256900 66240 0 8953
8955 0 448110 256887 66160 0 8954
8956 0 447982 256581 66000 0 8955
8957 0 447790 256525 65800 0 8956
8958 0 447564 256336 65720 0 8957
8959 0 447227 256192 65680 0 8958
8960 0 446871 256228 65680 0 8959
8961 0 446119 255616 65680 0 8960
8962 0 445839 255240 65760 0 8961
8963 0 445381 254994 65840 0 8962
8964 0 444817 254859 66000 0 8963
8965 5 444464 254825 66240 0 8964
8966 0 444240 254405 66240 0 8965
8967 0 444040 254221 66240 0 8966
8968 0 443616 254109 66240 0 8967
8969 0 442944 253824 66640 32 8968
8970 0 442784 253664 66800 75 8969
8971 0 442592 253536 66960 128 8970
8972 0 442432 253440 67160 104 8971
8973 0 442176 253376 67240 131 8972
8974 0 441952 253280 67320 120 8973
8975 0 441728 253280 67440 81 8974
8976 0 441504 253216 67560 75 8975
8977 0 441312 253056 67680 60 8976
8978 0 441152 252896 67800 86 8977
8979 0 440992 252736 67920 102 8978
8980 0 440896 252544 68080 102 8979
8981 0 440832 252384 68320 75 8980
8982 0 440832 252224 68520 81 8981
8983 0 440672 252064 68680 75 8982
8984 0 440544 251872 68880 80 8983
8985 0 440512 251648 69000 32 8984
8986 0 440384 251456 69200 120 8985
8987 0 440320 251264 69400 128 8986
8988 0 440224 251104 69600 75 8987
8989 0 440064 250944 69800 51 8988
8990 0 439904 250752 69960 81 8989
8991 0 439776 250560 70160 75 8990
8992 0 439616 250400 70320 81 8991
8993 0 439456 250304 70520 90 8992
8994 0 439392 250112 70680 150 8993
8995 0 439328 249888 70840 60 8994
8996 0 439232 249696 71000 102 8995
8997 0 439136 249504 71200 101 8996
8998 0 439104 249344 71400 75 8997
8999 0 439072 249152 71560 91 8998
9000 0 439072 248992 71760 81 8999
9001 0 439008 248800 71960 98 9000
9002 0 439008 248576 72160 81 9001
9003 0 439008 248352 72320 80 9002
9004 0 439008 248128 72480 80 9003
9005 0 439008 247904 72640 75 9004
9006 0 438912 247744 72840 107 9005
9007 5 438784 247552 73000 128 9006
9008 0 438848 247296 73040 124 9007
9009 0 438912 247040 72920 115 9008
9010 0 438976 246784 72880 96 9009
9011 0 439072 246592 72680 102 9010
9012 0 439136 246400 72520 107 9011
9013 0 439104 246272 72280 90 9012
9014 0 439104 246208 72000 81 9013
9015 0 439104 246080 71760 81 9014
9016 0 439136 245984 71520 108 9015
9017 0 439136 245856 71280 60 9016
9018 0 439136 245696 71080 96 9017
9019 0 439072 245568 70840 75 9018
9020 0 439040 245376 70640 102 9019
9021 0 439040 245152 70520 80 9020
9022 0 438944 244928 70360 134 9021
9023 0 438880 244736 70160 128 9022
9024 0 438752 244576 70000 102 9023
9025 0 438624 244416 69840 124 9024
9026 0 438464 244256 69640 90 9025
9027 0 438304 244096 69480 75 9026
9028 0 438080 243936 69400 80 9027
9029 0 437920 243808 69240 32 9028
9030 0 437792 243648 69040 96 9029
9031 0 437696 243424 68920 90 9030
9032 0 437600 243200 68800 51 9031
9033 5 437568 243168 68760 60 9032
9034 0 437632 242912 68880 71 9033
9035 0 437696 242656 68960 98 9034
9036 0 437888 242560 69160 98 9035
9037 0 437920 242400 69360 60 9036
9038 0 437952 242336 69600 98 9037
9039 0 438112 242240 69800 75 9038
9040 0 438176 242144 70040 51 9039
9041 0 438176 242112 70320 40 9040
9042 0 438176 242112 70600 60 9041
9043 0 438240 242144 70840 104 9042
9044 0 438272 242176 71120 196 9043
9045 0 438528 242144 71160 175 9044
9046 0 438784 242080 71160 115 9045
9047 0 438976 242016 71360 45 9046
9048 0 439136 241920 71560 45 9047
9049 0 439168 241888 71560 60 9048
9050 0 439794 241631 71760 0 9049
9051 0 441178 241237 71760 0 9050
9052 0 441632 241001 72040 0 9051
9053 0 441830 240925 72240 0 9052
9054 0 442092 240619 72280 0 9053
9055 0 443202 240103 72360 0 9054
9056 0 444050 239885 72320 0 9055
9057 0 444712 239413 72400 0 9056
9058 0 445424 239249 72480 0 9057
9059 0 445596 239177 72320 0 9058
9060 0 445834 239063 72160 0 9059
9061 0 446312 238945 71960 0 9060
9062 0 446756 238919 71760 0 9061
9063 0 447016 238829 71640 0 9062
9064 0 447466 238657 71360 0 9063
9065 0 447892 238429 71160 0 9064
9066 0 448228 238211 71080 0 9065
9067 0 448224 238077 71040 0 9066
9068 0 448814 237171 71000 0 9067
9069 0 449858 236611 70960 0 9068
9070 0 450158 236271 70840 0 9069
9071 0 450206 236183 71040 0 9070
9072 0 450382 235963 71360 0 9071
9073 0 450618 235607 71520 0 9072
9074 0 450550 235079 71640 0 9073
9075 0 450182 234711 71680 0 9074
9076 0 449826 234155 71800 0 9075
9077 0 449866 233967 72000 0 9076
9078 0 449946 233623 72160 0 9077
9079 0 449866 233423 72320 0 9078
9080 0 448922 233167 72400 0 9079
9081 0 448602 232911 72440 0 9080
9082 0 448158 232323 72520 0 9081
9083 0 447938 232043 72640 0 9082
9084 0 447058 231223 72680 0 9083
9085 0 446682 230987 72800 0 9084
9086 0 446362 230767 72640 0 9085
9087 0 445910 230355 72480 0 9086
9088 0 445506 229779 72640 0 9087
9089 0 444962 229327 72760 0 9088
9090 0 444842 229095 72920 0 9089
9091 0 444506 228927 73120 0 9090
9092 0 444298 228779 73360 0 9091
9093 0 444094 228495 73480 0 9092
9094 0 443758 228415 73880 0 9093
9095 0 443682 228340 74080 0 9094
9096 0 443578 228342 74280 0 9095
9097 0 443536 228486 74480 0 9096
9098 0 443618 228628 74640 0 9097
9099 0 443684 228778 74800 0 9098
9100 0 443882 228900 75000 0 9099
9101 0 444024 228908 75200 0 9100
9102 0 444404 229092 75280 0 9101
9103 0 444678 229156 75480 0 9102
9104 0 444832 229300 75680 0 9103
9105 0 445208 229388 75800 0 9104
9106 0 445426 229418 75960 0 9105
9107 0 445664 229410 76160 0 9106
9108 0 445876 229448 76360 0 9107
9109 0 446102 229540 76640 0 9108
9110 0 446218 229670 76840 0 9109
9111 0 446366 229950 77000 0 9110
9112 0 446526 230192 77280 0 9111
9113 0 446700 230424 77440 0 9112
9114 0 446898 230480 77480 0 9113
9115 0 446948 230482 77560 0 9114
9116 0 447024 230568 77720 0 9115
9117 0 447228 230708 77920 0 9116
9118 0 447440 230922 78120 0 9117
9119 0 447518 230962 78240 0 9118
9120 0 447674 231070 78320 0 9119
9121 0 447732 231138 78520 0 9120
9122 5 447873 231279 78680 0 9121
9123 0 447944 231350 78760 0 9122
9124 0 448018 231738 79080 0 9123
9125 0 448250 231796 79200 0 9124
9126 0 448352 231900 79360 0 9125
9127 0 448314 231962 79560 0 9126
9128 0 448246 232032 79720 0 9127
9129 0 448210 232092 79960 0 9128
9130 0 448390 232110 80000 0 9129
9131 5 448384 232168 80240 0 9130
9132 0 448380 232180 80320 0 9131
9133 0 449042 232516 80520 0 9132
9134 0 449278 232712 80640 0 9133
9135 0 449450 232764 80840 0 9134
9136 0 449626 232918 81040 0 9135
9137 0 449822 232748 81280 0 9136
9138 0 450022 232842 81560 0 9137
9139 0 450252 232942 81600 0 9138
9140 0 450956 233000 81640 0 9139
9141 0 451314 232998 81720 0 9140
9142 0 452022 232936 81920 0 9141
9143 0 453212 232912 82000 0 9142
9144 0 453726 233068 81720 0 9143
9145 0 453774 233288 81560 0 9144
9146 0 454006 233428 81480 0 9145
9147 0 454056 233450 81440 0 9146
9148 0 454348 233558 81280 0 9147
9149 0 454474 233644 81120 0 9148
9150 0 454714 233700 80960 0 9149
9151 0 454786 233734 80760 0 9150
9152 0 454968 233798 80560 0 9151
9153 0 455066 233878 80360 0 9152
9154 0 455108 233912 80160 0 9153
9155 0 455286 234044 80000 0 9154
9156 0 455570 234018 79840 0 9155
9157 0 455902 234122 79800 0 9156
9158 0 456036 234172 79760 0 9157
9159 0 456288 234182 79680 0 9158
9160 0 456384 234128 79560 0 9159
9161 0 456606 233994 79400 0 9160
9162 0 456688 233896 79240 0 9161
9163 0 456768 233816 79040 0 9162
9164 0 457054 233900 78880 0 9163
9165 0 457406 233864 78720 0 9164
9166 0 457776 233856 78640 0 9165
9167 0 457972 233868 78520 0 9166
9168 0 458114 233688 78120 0 9167
9169 0 458412 233684 77960 0 9168
9170 0 458408 233636 77720 0 9169
9171 0 458224 233656 77520 0 9170
9172 0 458084 233682 77320 0 9171
9173 0 458130 233630 77120 0 9172
9174 0 458202 233646 76960 0 9173
9175 0 458244 233626 76760 0 9174
9176 0 458156 233570 76600 0 9175
9177 0 458154 233564 76480 0 9176
9178 0 458156 233572 76280 0 9177
9179 0 458132 233496 76120 0 9178
9180 0 458158 233408 75920 0 9179
9181 0 458154 233272 75800 0 9180
9182 0 457902 233122 75680 0 9181
9183 0 457858 233014 75440 0 9182
9184 0 457780 232934 75240 0 9183
9185 0 457950 232868 75160 0 9184
9186 0 457878 232802 74920 0 9185
9187 0 457922 232802 74720 0 9186
9188 0 457926 232830 74560 0 9187
9189 0 457914 232858 74440 0 9188
9190 0 457988 232950 74320 0 9189
9191 0 458114 232946 74160 0 9190
9192 0 458270 232998 74040 0 9191
9193 0 458520 232904 73880 0 9192
9194 0 458744 232814 73720 0 9193
9195 0 458980 232760 73520 0 9194
9196 0 458770 232740 73480 0 9195
9197 0 458758 232620 73360 0 9196
9198 0 458814 232582 73240 0 9197
9199 0 458844 232538 73040 0 9198
9200 0 458742 232450 72880 0 9199
9201 0 458772 232382 72640 0 9200
9202 0 458524 232426 72400 0 9201
9203 0 458290 232390 72240 0 9202
9204 0 458114 232474 72000 0 9203
9205 0 458024 232456 71800 0 9204
9206 0 458150 232470 71720 0 9205
9207 0 458096 232440 71520 0 9206
9208 0 458128 232288 71360 0 9207
9209 0 458130 232226 71200 0 9208
9210 0 458118 231876 71000 0 9209
9211 0 458138 231808 70880 0 9210
9212 0 458126 231628 70640 0 9211
9213 0 458162 231542 70480 0 9212
9214 0 458114 231442 70400 0 9213
9215 0 457844 231294 70240 0 9214
9216 0 457798 231182 69960 0 9215
9217 0 457710 231034 69800 0 9216
9218 0 457522 230850 69600 0 9217
9219 0 457446 230742 69360 0 9218
9220 0 457344 230616 69160 0 9219
9221 0 456994 230504 69080 0 9220
9222 0 456870 230454 68880 0 9221
9223 0 456888 230346 68720 0 9222
9224 0 456830 230256 68560 0 9223
9225 0 456872 230228 68320 0 9224
9226 5 456728 230282 68240 0 9225
9227 0 456584 229642 68160 0 9226
9228 0 456330 229172 68080 0 9227
9229 0 456230 228946 68000 0 9228
9230 0 456064 228708 67880 0 9229
9231 0 456062 228292 67760 0 9230
9232 0 456202 227644 67640 0 9231
9233 0 456196 227486 67560 0 9232
9234 0 455702 227242 67480 0 9233
9235 0 455748 227196 67360 0 9234
9236 0 455628 226946 67240 0 9235
9237 0 455352 226650 67080 0 9236
9238 0 455108 226560 66880 0 9237
9239 0 454726 226328 66720 0 9238
9240 0 454360 226022 66560 0 9239
9241 0 453766 225674 66520 0 9240
9242 0 452658 225022 66560 0 9241
9243 0 452252 224986 66680 0 9242
9244 0 452200 225034 66880 0 9243
9245 0 452088 225052 67080 0 9244
9246 0 451820 225044 67200 0 9245
9247 5 450440 224224 67200 0 9246
9248 0 450210 223830 67320 0 9247
9249 0 449724 223544 67480 0 9248
9250 0 449438 223374 67680 0 9249
9251 0 448988 223324 67720 0 9250
9252 5 448256 222812 67720 0 9251
9253 0 448078 222878 67560 0 9252
9254 0 447432 222928 67360 0 9253
9255 0 446914 222742 67240 0 9254
9256 0 446526 222682 67120 0 9255
9257 0 446114 222616 67000 0 9256
9258 0 445708 222476 66880 0 9257
9259 0 445372 222348 66760 0 9258
9260 0 444706 221946 66640 0 9259
9261 0 444080 221502 66520 0 9260
9262 0 443478 221670 66640 0 9261
9263 0 443070 221718 66560 0 9262
9264 0 442690 221680 66440 0 9263
9265 0 442126 221930 66520 0 9264
9266 0 441188 221642 66360 0 9265
9267 0 440796 221614 66240 0 9266
9268 0 440480 221782 66200 0 9267
9269 0 439672 221948 66200 0 9268
9270 0 439012 222102 66080 0 9269
9271 0 437880 222672 66040 0 9270
9272 0 437776 222826 66000 0 9271
9273 0 437218 223444 65880 0 9272
9274 0 436786 223712 66000 0 9273
9275 0 436308 224060 66160 0 9274
9276 0 435724 224740 66120 0 9275
9277 0 435162 225100 65960 0 9276
9278 0 434680 225188 65760 0 9277
9279 0 434286 225306 65600 0 9278
9280 0 434072 225296 65440 0 9279
9281 0 433930 225330 65240 0 9280
9282 0 433860 225502 65080 0 9281
9283 0 433376 225598 64920 0 9282
9284 0 433034 225770 64880 0 9283
9285 0 432064 225858 64720 0 9284
9286 0 431500 226076 64600 0 9285
9287 0 431134 226174 64480 0 9286
9288 0 430240 226326 64440 0 9287
9289 0 430022 226394 64360 0 9288
9290 0 429942 226428 64200 0 9289
9291 0 429470 226546 64040 0 9290
9292 0 429346 226452 64040 0 9291
9293 0 429194 226300 64000 0 9292
9294 0 429072 226158 63920 0 9293
9295 0 428946 225998 63840 0 9294
9296 0 428730 225748 63760 0 9295
9297 0 428478 225372 63680 0 9296
9298 6 428120 225118 63600 0 9297
9299 0 440859 135402 181560 51 2408
9300 0 440281 135467 181680 102 9299
9301 0 439487 135494 181880 96 9300
9302 0 439085 135491 182080 96 9301
9303 0 438618 135391 182200 102 9302
9304 0 438262 135327 182360 86 9303
9305 0 437689 135362 182560 64 9304
9306 0 436852 135040 182960 0 9305
9307 0 436519 134949 183200 0 9306
9308 0 435955 135015 183200 0 9307
9309 0 435497 135328 183160 40 9308
9310 0 434991 135588 183240 80 9309
9311 0 434857 135574 183280 80 9310
9312 0 434630 135702 183440 40 9311
9313 0 434330 135888 183600 75 9312
9314 0 434035 136235 183720 40 9313
9315 0 433518 136567 183760 51 9314
9316 5 433368 136566 183920 120 9315
9317 0 432814 136385 183920 75 9316
9318 5 432360 136360 183920 101 9317
9319 0 432008 136285 184120 60 9318
9320 0 431453 136470 184240 51 9319
9321 0 430788 136744 184440 51 9320
9322 0 430255 136903 184600 86 9321
9323 0 429953 137013 184720 51 9322
9324 0 428851 137147 184720 51 9323
9325 0 428242 136997 184680 75 9324
9326 0 427394 136836 184680 86 9325
9327 0 426650 136644 184480 82 9326
9328 0 426203 136528 184360 80 9327
9329 0 425543 136701 184360 107 9328
9330 0 424356 136538 184360 75 9329
9331 0 423542 136295 184360 80 9330
9332 0 422765 136243 184240 51 9331
9333 0 422136 136235 184240 75 9332
9334 0 421029 135942 184080 80 9333
9335 0 420711 135753 183960 66 9334
9336 0 420180 135438 183760 45 9335
9337 0 419390 135485 183760 32 9336
9338 0 418205 135531 183760 80 9337
9339 0 416826 135778 183760 75 9338
9340 0 416078 135953 183760 80 9339
9341 0 414698 135999 183640 75 9340
9342 0 413354 136125 183440 131 9341
9343 0 413196 136000 183240 178 9342
9344 0 413146 135990 183200 173 9343
9345 0 412994 135959 183080 160 9344
9346 0 412500 135987 183080 75 9345
9347 5 411557 135829 183080 80 9346
9348 0 411600 135966 183000 86 9347
9349 0 411272 137080 183000 91 9348
9350 0 410629 137945 183000 80 9349
9351 0 410497 138219 182920 82 9350
9352 0 410298 138630 182800 86 9351
9353 0 410277 138868 182760 81 9352
9354 0 410121 139112 182760 51 9353
9355 0 409775 139374 182760 51 9354
9356 5 409391 139480 182760 75 9355
9357 0 409058 139618 182880 86 9356
9358 0 408668 139924 183000 60 9357
9359 0 408485 140139 183160 71 9358
9360 0 408257 140322 183320 81 9359
9361 0 408223 140499 183480 75 9360
9362 0 407868 141120 183600 75 9361
9363 0 407888 141330 183680 98 9362
9364 0 407909 141539 183760 122 9363
9365 0 407689 141671 183840 122 9364
9366 0 407361 141872 183960 148 9365
9367 5 407094 142067 184000 148 9366
9368 0 406294 142649 184120 86 9367
9369 0 405750 143179 184320 75 9368
9370 0 405600 143503 184480 51 9369
9371 0 405240 144084 184640 153 9370
9372 0 405012 144249 184800 124 9371
9373 0 404925 144410 184960 104 9372
9374 0 404753 144560 185080 104 9373
9375 0 404733 144770 185280 128 9374
9376 0 404746 145168 185480 75 9375
9377 0 404540 145338 185640 102 9376
9378 0 404593 145440 185720 102 9377
9379 0 404646 145542 185800 91 9378
9380 0 404770 145709 186000 40 9379
9381 0 404920 145959 186160 80 9380
9382 0 404892 146117 186320 80 9381
9383 0 404736 146323 186520 45 9382
9384 0 404638 146417 186680 45 9383
9385 0 404459 147014 186920 120 9384
9386 0 404347 147135 187000 102 9385
9387 0 404290 147190 187040 102 9386
9388 0 404086 147371 187120 150 9387
9389 0 403883 147555 187200 102 9388
9390 0 402489 148226 187400 98 9389
9391 0 402000 148550 187400 86 9390
9392 5 401872 148834 187400 64 9391
9393 0 401555 148804 187440 71 9392
9394 0 401491 148852 187520 71 9393
9395 0 401461 148937 187600 71 9394
9396 0 401347 148867 187720 32 9395
9397 0 401223 148836 187800 71 9396
9398 0 401083 148820 187920 71 9397
9399 0 400871 148767 188040 104 9398
9400 0 400757 148731 188200 96 9399
9401 0 400665 148747 188400 98 9400
9402 0 400513 148768 188640 124 9401
9403 0 400325 148792 188720 128 9402
9404 0 400265 148810 188800 128 9403
9405 5 400097 148898 188880 102 9404
9406 0 399617 149072 188960 81 9405
9407 0 399461 149184 189040 81 9406
9408 0 399493 149244 189160 60 9407
9409 0 399405 149296 189280 60 9408
9410 0 399173 149366 189360 60 9409
9411 0 398933 149450 189480 154 9410
9412 5 398901 149608 189560 154 9411
9413 0 398489 149670 189520 71 9412
9414 0 397905 149756 189560 32 9413
9415 0 397649 149884 189600 98 9414
9416 0 397125 149812 189640 60 9415
9417 5 396729 150032 189680 104 9416
9418 0 396491 150070 189800 45 9417
9419 0 396289 150069 189880 131 9418
9420 0 396081 150049 189960 128 9419
9421 0 395923 150128 190040 128 9420
9422 0 395395 150058 190160 75 9421
9423 0 395262 149953 190240 80 9422
9424 0 394743 149860 190280 102 9423
9425 0 394323 149976 190480 124 9424
9426 0 394263 149920 190560 115 9425
9427 5 393760 149375 190400 75 9426
9428 0 393482 149485 190200 75 9427
9429 0 393285 149583 190000 75 9428
9430 0 393023 149541 189760 0 9429
9431 0 392775 149533 189600 0 9430
9432 0 392647 149529 189520 75 9431
9433 0 392557 149509 189480 75 9432
9434 0 392506 149482 189440 75 9433
9435 0 392471 149405 189400 75 9434
9436 0 392224 149244 189240 75 9435
9437 0 391956 149198 189120 51 9436
9438 0 391514 149076 188960 60 9437
9439 0 391214 149206 188800 64 9438
9440 0 390935 149225 188640 81 9439
9441 0 390794 149257 188440 60 9440
9442 0 390754 149241 188360 71 9441
9443 0 390669 149212 188200 71 9442
9444 0 390580 149190 188040 148 9443
9445 0 390509 149200 187920 186 9444
9446 0 390496 149122 187760 51 9445
9447 0 390476 149013 187520 51 9446
9448 0 390498 148849 187400 45 9447
9449 0 390654 148774 187200 139 9448
9450 0 390741 148690 187040 139 9449
9451 0 390851 148733 186920 108 9450
9452 0 390809 148858 186840 108 9451
9453 0 390800 148914 186800 75 9452
9454 0 390816 148938 186760 75 9453
9455 0 390840 149022 186600 178 9454
9456 0 390918 149107 186360 131 9455
9457 0 390994 149034 186200 45 9456
9458 0 391061 148905 186000 45 9457
9459 0 391052 148846 185920 60 9458
9460 0 390940 148962 185920 60 9459
9461 0 390867 148952 185880 60 9460
9462 0 390850 148870 185760 60 9461
9463 0 390852 148836 185680 60 9462
9464 0 390878 148836 185520 60 9463
9465 0 390734 148701 185400 51 9464
9466 0 390690 148609 185280 51 9465
9467 0 390632 148543 185080 101 9466
9468 0 390570 148490 184920 75 9467
9469 0 390452 148356 184800 75 9468
9470 0 390226 148170 184600 60 9469
9471 0 390148 148070 184400 60 9470
9472 0 389988 148032 184280 40 9471
9473 0 389860 148024 184240 45 9472
9474 0 389706 148026 184200 45 9473
9475 0 389648 147961 184160 45 9474
9476 0 389516 147967 184080 80 9475
9477 0 389492 147899 184000 80 9476
9478 0 389440 147751 183840 80 9477
9479 0 389344 147713 183720 32 9478
9480 0 389192 147651 183640 32 9479
9481 0 388808 147587 183560 32 9480
9482 5 387988 147535 183520 0 9481
9483 0 387768 147554 183480 0 9482
9484 0 387500 147581 183440 0 9483
9485 0 387262 147607 183360 0 9484
9486 0 387212 147605 183240 0 9485
9487 0 387254 147650 183160 0 9486
9488 0 387226 147691 183080 0 9487
9489 0 387216 147787 182960 0 9488
9490 0 387144 147813 182880 0 9489
9491 0 387144 147851 182840 0 9490
9492 0 387146 147967 182720 0 9491
9493 0 387118 148065 182640 0 9492
9494 0 387072 148108 182560 0 9493
9495 0 386994 148200 182480 0 9494
9496 0 386942 148313 182400 0 9495
9497 0 386862 148390 182280 0 9496
9498 0 386864 148448 182160 0 9497
9499 0 386756 148468 182080 0 9498
9500 0 386766 148906 182040 0 9499
9501 0 386728 148485 182000 0 9500
9502 0 386776 148555 181880 0 9501
9503 0 386894 148605 181760 0 9502
9504 0 386954 148667 181640 0 9503
9505 0 386932 148760 181560 0 9504
9506 0 387000 148824 181440 0 9505
9507 0 387050 148840 181320 0 9506
9508 0 387056 148880 181280 0 9507
9509 0 387078 148802 181240 0 9508
9510 0 387146 148823 181160 0 9509
9511 0 387176 148773 181000 0 9510
9512 0 387164 148729 180880 0 9511
9513 0 387118 148725 180720 0 9512
9514 0 387104 148658 180600 0 9513
9515 0 386976 148658 180520 0 9514
9516 0 386908 148687 180440 0 9515
9517 0 386960 148748 180280 0 9516
9518 0 387050 148744 180160 0 9517
9519 0 387012 148701 180120 0 9518
9520 0 386902 148687 180080 0 9519
9521 0 386862 148713 180000 0 9520
9522 0 386812 148696 179920 0 9521
9523 0 386808 148686 179800 0 9522
9524 0 386818 148800 179720 0 9523
9525 0 386816 148935 179640 0 9524
9526 0 386794 149112 179560 0 9525
9527 0 386720 149125 179480 0 9526
9528 0 386712 149217 179320 0 9527
9529 0 386632 149281 179240 0 9528
9530 0 386568 149345 179120 0 9529
9531 0 386438 149534 179000 0 9530
9532 5 386230 149545 178840 0 9531
9533 0 386106 149631 178800 0 9532
9534 0 385946 149673 178720 0 9533
9535 0 385812 149710 178640 0 9534
9536 0 385798 149772 178480 32 9535
9537 0 385742 149842 178440 32 9536
9538 0 385586 149860 178320 32 9537
9539 0 385254 150012 178280 32 9538
9540 0 385078 150120 178200 122 9539
9541 0 384974 150094 178080 122 9540
9542 0 384922 150144 177960 32 9541
9543 0 384910 150292 177840 108 9542
9544 0 384906 150292 177720 108 9543
9545 0 384958 150400 177600 108 9544
9546 0 384958 150452 177480 32 9545
9547 0 384998 150482 177400 108 9546
9548 0 385054 150558 177280 108 9547
9549 0 385104 150573 177160 32 9548
9550 0 385112 150574 177080 32 9549
9551 0 385084 150596 177040 32 9550
9552 0 384986 150754 177000 32 9551
9553 0 384794 150832 176920 32 9552
9554 0 384522 151191 176880 0 9553
9555 0 384452 151165 176800 0 9554
9556 0 384382 151168 176680 0 9555
9557 0 384190 151244 176560 0 9556
9558 0 384048 151397 176480 0 9557
9559 0 383946 151515 176360 0 9558
9560 0 383852 151546 176240 0 9559
9561 0 383766 151582 176120 0 9560
9562 0 383642 151684 176000 0 9561
9563 0 383780 151570 175840 0 9562
9564 0 383764 151658 175760 0 9563
9565 0 383776 151658 175720 0 9564
9566 0 383798 151663 175600 0 9565
9567 0 383914 151727 175480 0 9566
9568 0 383930 151724 175360 0 9567
9569 0 383972 151732 175200 0 9568
9570 0 384008 151732 175000 0 9569
9571 0 384104 151764 174800 0 9570
9572 0 384248 151762 174600 0 9571
9573 0 384372 151658 174480 0 9572
9574 0 384394 151637 174360 0 9573
9575 0 384468 151591 174200 0 9574
9576 0 384596 151553 174000 0 9575
9577 0 384870 151555 173880 0 9576
9578 0 384990 151542 173800 0 9577
9579 0 384978 151494 173720 0 9578
9580 0 385180 151494 173600 0 9579
9581 0 385438 151538 173360 0 9580
9582 0 385468 151581 173240 0 9581
9583 0 385612 151513 173080 0 9582
9584 0 385846 151405 172920 0 9583
9585 0 386042 151430 172760 0 9584
9586 0 386242 151424 172600 0 9585
9587 0 386202 151417 172400 0 9586
9588 0 386244 151417 172200 0 9587
9589 0 386258 151448 172080 0 9588
9590 0 386238 151472 171960 0 9589
9591 0 386286 151408 171760 0 9590
9592 0 386270 151352 171560 0 9591
9593 0 386346 151390 171400 0 9592
9594 0 386448 151388 171360 0 9593
9595 0 386572 151361 171240 0 9594
9596 0 386604 151358 171120 0 9595
9597 0 386814 151354 171040 0 9596
9598 0 386876 151209 170920 0 9597
9599 0 386976 151057 170840 0 9598
9600 0 387024 151030 170720 0 9599
9601 0 386968 150960 170560 0 9600
9602 0 386974 150968 170480 0 9601
9603 0 386984 150962 170400 0 9602
9604 0 387098 150992 170280 0 9603
9605 0 387156 150931 170160 0 9604
9606 0 387154 150781 170000 0 9605
9607 0 387098 150627 169840 0 9606
9608 0 387104 150499 169760 0 9607
9609 0 387032 150402 169600 0 9608
9610 0 386994 150392 169440 0 9609
9611 0 386942 150516 169320 0 9610
9612 0 386980 150612 169160 0 9611
9613 0 387072 150656 169000 0 9612
9614 0 387022 150696 168840 32 9613
9615 0 386794 150771 168720 32 9614
9616 0 386716 150773 168600 32 9615
9617 0 386650 150745 168560 32 9616
9618 0 386568 150746 168440 32 9617
9619 0 386558 150724 168320 51 9618
9620 0 386584 150640 168200 51 9619
9621 0 386550 150796 168040 51 9620
9622 0 386462 150844 167920 60 9621
9623 0 386448 150912 167760 75 9622
9624 0 386376 150910 167560 75 9623
9625 0 386454 150949 167400 60 9624
9626 0 386510 151083 167280 60 9625
9627 0 386450 151086 167120 64 9626
9628 0 386266 151104 167000 40 9627
9629 0 386166 151086 166840 108 9628
9630 0 386168 151151 166720 108 9629
9631 0 386316 151116 166600 108 9630
9632 0 386342 151146 166440 81 9631
9633 0 386400 151210 166320 81 9632
9634 0 386580 151439 166200 81 9633
9635 0 386620 151550 166080 0 9634
9636 0 386652 151784 165920 0 9635
9637 0 386608 151857 165760 0 9636
9638 0 386734 151771 165600 45 9637
9639 0 386910 151793 165400 45 9638
9640 0 387122 151682 165360 51 9639
9641 0 387294 151699 165240 90 9640
9642 0 387528 151649 165080 86 9641
9643 5 387810 151787 165080 86 9642
9644 0 387698 151662 164960 86 9643
9645 0 387682 151632 164840 120 9644
9646 0 387784 151607 164760 120 9645
9647 0 387882 151600 164640 81 9646
9648 0 388062 151608 164520 51 9647
9649 0 388268 151632 164360 75 9648
9650 0 388614 151743 164320 71 9649
9651 0 389012 151702 164360 51 9650
9652 0 389198 151829 164280 51 9651
9653 0 389262 151990 164200 51 9652
9654 5 389506 152273 164160 0 9653
9655 5 390094 152493 164200 0 9654
9656 0 390226 152601 164280 0 9655
9657 0 390330 152757 164320 0 9656
9658 0 390178 152691 164400 0 9657
9659 0 390018 152589 164440 0 9658
9660 6 390142 152601 164520 0 9659
9661 0 395541 133990 173160 102 8160
9662 0 395363 134480 173040 40 9661
9663 0 395237 134764 172840 80 9662
9664 0 395087 135049 172720 80 9663
9665 0 394927 135370 172560 80 9664
9666 0 393856 136106 172520 98 9665
9667 0 393543 136431 172320 86 9666
9668 0 393388 136673 172200 86 9667
9669 5 393387 136673 172080 86 9668
9670 0 393115 136377 172080 80 9669
9671 0 392972 136298 172080 32 9670
9672 0 392672 136150 172000 120 9671
9673 0 392588 136110 171920 120 9672
9674 0 392026 136098 171840 64 9673
9675 0 391868 136154 171640 64 9674
9676 0 391556 136326 171560 64 9675
9677 0 391324 136402 171400 80 9676
9678 0 391232 136410 171320 80 9677
9679 0 391140 136418 171240 80 9678
9680 0 391072 136438 171120 80 9679
9681 5 390980 136439 171040 80 9680
9682 0 390566 136251 170920 91 9681
9683 0 390086 135867 170800 75 9682
9684 0 389910 135707 170640 102 9683
9685 0 389804 135631 170520 98 9684
9686 0 389660 135559 170400 98 9685
9687 0 389532 135543 170280 75 9686
9688 5 388860 135583 170240 124 9687
9689 0 388538 135411 170320 71 9688
9690 0 388318 135287 170480 71 9689
9691 0 388192 135299 170640 64 9690
9692 0 388022 135335 170760 64 9691
9693 0 387462 135479 170880 64 9692
9694 0 387236 135395 171040 64 9693
9695 0 386896 135531 171160 75 9694
9696 0 386716 135579 171280 75 9695
9697 0 386182 135815 171400 71 9696
9698 0 385620 136055 171520 81 9697
9699 0 384934 136383 171600 71 9698
9700 0 384268 136583 171640 71 9699
9701 0 383836 136707 171760 91 9700
9702 0 383326 137003 171720 98 9701
9703 5 382372 136787 171720 71 9702
9704 0 382240 136927 171840 71 9703
9705 0 381586 137275 171920 101 9704
9706 0 381368 137343 172040 81 9705
9707 0 381184 137395 172120 81 9706
9708 0 380972 137363 172240 107 9707
9709 0 380668 137463 172280 96 9708
9710 0 380082 137583 172160 108 9709
9711 0 379786 137715 172040 115 9710
9712 0 379662 137787 171880 81 9711
9713 0 379264 138051 171760 115 9712
9714 0 378566 138755 171800 45 9713
9715 0 377896 139011 171880 64 9714
9716 0 377334 139223 171800 96 9715
9717 0 376432 139515 171720 108 9716
9718 0 375742 139795 171640 115 9717
9719 0 374796 140327 171560 102 9718
9720 0 374216 140583 171440 40 9719
9721 0 373706 141291 171320 64 9720
9722 0 372989 141578 171240 80 9721
9723 5 372434 142268 171200 91 9722
9724 0 372423 142302 171240 91 9723
9725 0 372387 142390 171280 91 9724
9726 0 372289 142690 171400 122 9725
9727 5 372057 142862 171480 80 9726
9728 0 371419 142974 171560 51 9727
9729 0 370867 143082 171640 60 9728
9730 0 370613 143274 171720 60 9729
9731 0 370227 143366 171800 60 9730
9732 0 369789 143474 171960 0 9731
9733 0 369545 143574 172000 0 9732
9734 0 369433 143634 172160 32 9733
9735 0 369421 143690 172320 32 9734
9736 0 369301 143706 172480 32 9735
9737 5 369001 143914 172520 32 9736
9738 0 368643 143962 172440 40 9737
9739 0 368307 143954 172320 32 9738
9740 0 367565 144302 172280 98 9739
9741 0 366823 144690 172360 101 9740
9742 0 366269 144870 172480 60 9741
9743 0 365907 145042 172600 91 9742
9744 0 365809 145154 172680 102 9743
9745 0 365597 145150 172840 104 9744
9746 0 365389 145274 173000 98 9745
9747 0 365175 145350 173120 98 9746
9748 0 364971 145382 173200 96 9747
9749 0 364719 145506 173320 75 9748
9750 0 364421 145606 173400 107 9749
9751 0 364041 145798 173520 51 9750
9752 5 363591 145910 173560 81 9751
9753 0 362969 146114 173440 64 9752
9754 0 362731 146254 173280 98 9753
9755 0 362255 146446 173120 80 9754
9756 0 361695 146486 173040 81 9755
9757 0 361311 146502 172880 60 9756
9758 0 361191 146710 172760 60 9757
9759 0 360987 146798 172640 122 9758
9760 5 360623 146902 172560 91 9759
9761 5 359847 147174 172600 137 9760
9762 0 358851 147606 172600 137 9761
9763 0 358091 147758 172600 189 9762
9764 5 357903 147854 172520 101 9763
9765 0 357339 148046 172560 108 9764
9766 0 356523 148070 172640 40 9765
9767 0 356251 148062 172760 40 9766
9768 0 355967 148094 172800 0 9767
9769 0 355852 147956 172880 0 9768
9770 0 355580 148022 173000 0 9769
9771 0 355081 148282 173080 0 9770
9772 0 354281 148717 173120 0 9771
9773 0 353631 148951 173240 0 9772
9774 0 353342 149188 173280 0 9773
9775 0 353133 149418 173320 0 9774
9776 0 352815 149735 173400 0 9775
9777 0 352552 149925 173480 0 9776
9778 0 352246 149923 173680 0 9777
9779 0 352057 150175 173840 0 9778
9780 0 351887 150194 173960 0 9779
9781 0 351673 150285 174160 0 9780
9782 0 351574 150450 174280 0 9781
9783 0 351288 150643 174400 0 9782
9784 0 351242 150689 174520 0 9783
9785 0 351191 150833 174640 0 9784
9786 0 351116 150878 174760 0 9785
9787 0 351116 150948 174920 0 9786
9788 0 351120 150967 175080 0 9787
9789 0 351024 151087 175240 0 9788
9790 0 350975 151228 175360 0 9789
9791 0 350847 151492 175520 0 9790
9792 0 350772 151666 175640 0 9791
9793 0 350729 151738 175800 0 9792
9794 0 350640 151785 175960 0 9793
9795 5 350676 152277 176080 0 9794
9796 0 350559 151826 176240 0 9795
9797 0 350387 151783 176400 0 9796
9798 0 350288 151787 176480 0 9797
9799 0 349972 151750 176640 0 9798
9800 0 349763 151832 176800 0 9799
9801 0 349628 152178 176960 0 9800
9802 0 349602 152220 177160 0 9801
9803 5 349423 152395 177320 0 9802
9804 0 349492 152304 177440 0 9803
9805 0 349493 152333 177600 0 9804
9806 0 349471 152388 177800 0 9805
9807 0 349382 152654 177920 0 9806
9808 0 349403 152508 178040 0 9807
9809 0 349409 152513 178200 0 9808
9810 0 349404 152545 178400 0 9809
9811 0 349416 152517 178600 0 9810
9812 0 349760 152275 178680 0 9811
9813 0 349954 151864 178800 0 9812
9814 0 349879 151851 179000 0 9813
9815 0 349773 152011 179160 0 9814
9816 0 349750 152119 179280 0 9815
9817 0 349728 152256 179440 0 9816
9818 0 349759 152261 179600 0 9817
9819 0 349777 152062 179760 0 9818
9820 0 349828 151910 179920 0 9819
9821 0 349879 151910 180120 0 9820
9822 0 349921 151929 180280 0 9821
9823 0 350051 151923 180440 0 9822
9824 0 350227 151891 180600 0 9823
9825 0 350520 151753 180800 0 9824
9826 0 350573 151699 180920 0 9825
9827 0 350658 151753 181120 0 9826
9828 5 350672 151795 181240 0 9827
9829 0 350359 152493 181320 0 9828
9830 0 350346 152623 181400 0 9829
9831 5 350172 152740 181440 0 9830
9832 0 350180 152968 181840 0 9831
9833 0 350377 153120 182040 0 9832
9834 0 350356 152985 182240 0 9833
9835 0 350235 152894 182480 0 9834
9836 0 350181 152840 182600 0 9835
9837 0 350186 152838 182760 0 9836
9838 0 350085 152902 182920 0 9837
9839 0 350043 152925 183040 0 9838
9840 0 350012 152941 183200 0 9839
9841 0 349949 153009 183280 0 9840
9842 0 349965 153147 183400 0 9841
9843 0 349999 153171 183560 0 9842
9844 0 350026 153113 183640 0 9843
9845 0 349960 153143 183800 0 9844
9846 0 350017 153258 183960 0 9845
9847 0 350004 153415 184120 0 9846
9848 0 349961 153486 184280 0 9847
9849 5 349741 153530 184360 0 9848
9850 0 349998 153786 184520 0 9849
9851 0 350044 153869 184600 0 9850
9852 0 350067 153955 184760 0 9851
9853 0 350200 154105 184880 0 9852
9854 0 350242 154200 185000 0 9853
9855 0 350265 154243 185160 0 9854
9856 0 350442 154458 185280 0 9855
9857 0 350488 154560 185400 0 9856
9858 0 350513 154694 185520 0 9857
9859 0 350503 154807 185640 0 9858
9860 0 350528 154992 185760 0 9859
9861 0 350562 155140 185880 0 9860
9862 0 350552 155224 186000 0 9861
9863 0 350570 155409 186120 0 9862
9864 0 350578 155545 186240 0 9863
9865 0 350553 155584 186440 0 9864
9866 0 350509 155491 186640 0 9865
9867 0 350562 155373 186840 0 9866
9868 0 350491 155306 187040 0 9867
9869 0 350464 155401 187200 0 9868
9870 0 350499 155494 187400 0 9869
9871 0 350514 155674 187560 0 9870
9872 0 350690 155654 187720 0 9871
9873 0 350828 155681 187880 0 9872
9874 0 350965 155722 188040 0 9873
9875 0 350966 155826 188160 0 9874
9876 0 350967 155889 188320 0 9875
9877 0 350902 155878 188520 0 9876
9878 0 350838 155915 188680 0 9877
9879 0 350939 155963 188880 0 9878
9880 0 351208 156057 189080 0 9879
9881 0 351186 156132 189280 0 9880
9882 0 351299 156077 189480 0 9881
9883 0 351491 156009 189680 0 9882
9884 0 351660 156007 189840 0 9883
9885 0 351730 155976 189920 0 9884
9886 0 351893 156004 190080 0 9885
9887 0 352000 155953 190240 0 9886
9888 0 352064 155976 190440 0 9887
9889 0 352263 155963 190600 0 9888
9890 0 352315 155938 190800 0 9889
9891 0 352439 155953 190960 0 9890
9892 0 352550 155999 191120 0 9891
9893 0 352542 156050 191320 0 9892
9894 0 352453 156015 191520 0 9893
9895 0 352467 156029 191720 0 9894
9896 0 352412 156102 191920 0 9895
9897 0 352661 156126 192120 0 9896
9898 0 352667 156140 192320 0 9897
9899 0 352811 156152 192520 0 9898
9900 0 352897 156111 192720 0 9899
9901 0 353009 156134 192920 0 9900
9902 0 353215 156234 193120 0 9901
9903 0 353342 156280 193320 0 9902
9904 0 353640 156291 193480 0 9903
9905 0 354068 156409 193640 0 9904
9906 0 354289 156488 193800 0 9905
9907 0 354538 156433 193960 0 9906
9908 0 355144 156600 194080 0 9907
9909 0 355467 156860 194160 0 9908
9910 0 355600 156987 194320 0 9909
9911 0 355776 156946 194480 0 9910
9912 5 355811 156981 194600 0 9911
9913 0 355893 157035 194760 0 9912
9914 0 356337 156789 194920 0 9913
9915 0 356776 156825 195040 0 9914
9916 0 357106 156879 195160 0 9915
9917 0 357211 156950 195280 0 9916
9918 0 357336 156899 195440 0 9917
9919 0 357565 156857 195600 0 9918
9920 0 357855 156963 195800 0 9919
9921 0 358108 156969 195960 0 9920
9922 0 358278 156816 196200 0 9921
9923 0 358357 156893 196320 0 9922
9924 0 358542 156983 196480 0 9923
9925 0 358665 156975 196640 0 9924
9926 0 358651 157074 196800 0 9925
9927 0 358677 157135 196960 0 9926
9928 0 358692 157125 197080 0 9927
9929 0 358960 157057 197240 0 9928
9930 0 359022 156953 197320 0 9929
9931 0 359017 156970 197480 0 9930
9932 0 359117 156969 197560 0 9931
9933 0 359271 157017 197680 0 9932
9934 0 359417 157075 197880 0 9933
9935 0 359514 157134 198080 0 9934
9936 0 359732 157236 198200 0 9935
9937 0 359953 157249 198360 0 9936
9938 0 360082 157273 198520 0 9937
9939 0 360228 157405 198680 0 9938
9940 0 360485 157384 198840 0 9939
9941 0 360812 157373 199000 0 9940
9942 0 361018 157287 199160 0 9941
9943 0 361246 157221 199320 0 9942
9944 0 361468 157124 199520 0 9943
9945 0 361642 157154 199640 0 9944
9946 0 361615 157114 199720 0 9945
9947 0 361712 157163 199840 0 9946
9948 0 361851 156892 200000 0 9947
9949 0 361929 156959 200040 0 9948
9950 0 362015 157086 200080 0 9949
9951 0 362129 157136 200120 0 9950
9952 0 362229 157167 200160 0 9951
9953 0 362443 157262 200200 0 9952
9954 0 362655 157247 200240 0 9953
9955 0 362784 157280 200280 0 9954
9956 0 362860 157396 200320 0 9955
9957 0 363149 157416 200400 0 9956
9958 0 363445 157332 200480 0 9957
9959 0 363637 157302 200520 0 9958
9960 0 364110 157195 200600 0 9959
9961 5 364619 157103 200680 0 9960
9962 0 365372 157312 200560 0 9961
9963 0 365529 157202 200480 0 9962
9964 0 366004 157089 200360 0 9963
9965 0 366373 157043 200320 0 9964
9966 0 366410 156956 200280 0 9965
9967 0 366405 156770 200200 0 9966
9968 0 366326 156576 200120 0 9967
9969 0 366286 156445 200080 0 9968
9970 0 366271 156031 199960 0 9969
9971 0 366726 155881 199840 0 9970
9972 0 367211 155993 199720 0 9971
9973 5 368296 156035 199600 0 9972
9974 5 368813 155690 199640 0 9973
9975 0 369098 155571 199520 0 9974
9976 0 369251 155533 199400 0 9975
9977 0 369276 155556 199280 0 9976
9978 0 369349 155524 199120 0 9977
9979 0 369276 155285 198920 0 9978
9980 0 369246 155186 198800 0 9979
9981 0 369127 155123 198600 0 9980
9982 0 369031 154986 198440 0 9981
9983 0 368849 154931 198400 0 9982
9984 5 368486 154821 198320 0 9983
9985 0 368265 154696 198200 0 9984
9986 0 368079 154454 198120 0 9985
9987 0 367893 154255 197960 0 9986
9988 5 367540 154166 197840 0 9987
9989 0 366933 153641 197800 0 9988
9990 0 366835 153517 197680 0 9989
9991 0 366720 153415 197640 0 9990
9992 0 366714 153345 197520 0 9991
9993 0 366413 153171 197440 0 9992
9994 0 366332 153092 197360 0 9993
9995 0 366184 152926 197240 0 9994
9996 0 365956 152848 197160 0 9995
9997 0 365750 152729 197040 0 9996
9998 0 365698 152632 196920 0 9997
9999 0 365610 152604 196760 0 9998
10000 0 365498 152456 196600 0 9999
10001 0 365362 152415 196520 0 10000
10002 0 365214 152342 196360 0 10001
10003 0 364851 152237 196200 0 10002
10004 0 364582 152215 196040 0 10003
10005 0 364502 152255 195880 0 10004
10006 0 364357 152268 195760 0 10005
10007 0 364114 152233 195640 0 10006
10008 0 363769 152149 195480 0 10007
10009 0 363514 152100 195360 0 10008
10010 0 363156 152241 195240 0 10009
10011 0 363022 152372 195160 0 10010
10012 0 362537 152557 195120 0 10011
10013 5 361777 152874 195160 0 10012
10014 0 361652 152974 195200 0 10013
10015 0 361528 153074 195240 0 10014
10016 0 361477 153223 195320 0 10015
10017 6 361404 153418 195400 0 10016
10018 0 454783 139230 181080 0 2377
10019 0 454878 139148 181160 0 10018
10020 0 455074 138894 181240 0 10019
10021 0 455466 138386 181400 0 10020
10022 0 455537 138409 181480 0 10021
10023 0 455579 138487 181640 0 10022
10024 0 455611 138499 181840 0 10023
10025 0 455648 138537 181880 0 10024
10026 0 455646 138537 181920 0 10025
10027 0 455656 138563 181960 0 10026
10028 0 455598 138480 182000 0 10027
10029 0 455632 138561 182040 0 10028
10030 0 455646 138515 182240 0 10029
10031 0 455627 138397 182440 0 10030
10032 0 455511 138403 182640 0 10031
10033 0 455516 138280 182800 0 10032
10034 0 455590 138138 183000 0 10033
10035 0 455696 138089 183200 0 10034
10036 0 456004 137999 183400 0 10035
10037 0 456443 138255 183600 0 10036
10038 0 456838 138380 183760 0 10037
10039 0 457021 138445 183880 0 10038
10040 5 457377 138272 184040 0 10039
10041 0 458029 138038 184160 0 10040
10042 0 458228 138090 184240 0 10041
10043 0 458314 138173 184360 0 10042
10044 0 458359 138288 184520 0 10043
10045 0 458463 138490 184640 0 10044
10046 0 458583 138679 184720 0 10045
10047 0 458634 138797 184840 0 10046
10048 0 458831 139048 185040 0 10047
10049 0 458883 139137 185080 0 10048
10050 0 458810 139395 185280 0 10049
10051 0 458841 139524 185480 0 10050
10052 0 458916 139649 185680 0 10051
10053 0 458994 139910 185880 0 10052
10054 0 459058 140038 186080 0 10053
10055 0 459048 140151 186240 0 10054
10056 0 459129 140319 186440 0 10055
10057 0 459387 140349 186600 0 10056
10058 5 459494 140318 186640 0 10057
10059 0 459813 140224 186760 0 10058
10060 0 460167 140087 186840 0 10059
10061 0 460523 139938 186920 0 10060
10062 0 460561 139898 187080 0 10061
10063 0 460495 139970 187280 0 10062
10064 0 460407 140096 187440 0 10063
10065 0 460297 140236 187640 0 10064
10066 0 460367 140217 187760 0 10065
10067 0 460267 140240 187920 0 10066
10068 0 460256 140306 188080 0 10067
10069 0 460254 140291 188280 0 10068
10070 0 460502 140461 188480 0 10069
10071 0 460494 140496 188640 0 10070
10072 0 460528 140627 188840 0 10071
10073 0 460721 140860 189000 0 10072
10074 0 460881 141060 189200 0 10073
10075 0 461126 141159 189360 0 10074
10076 0 461359 141207 189560 0 10075
10077 0 461568 141254 189720 0 10076
10078 0 462194 141271 189920 0 10077
10079 0 462704 141222 190040 0 10078
10080 0 462833 141145 190200 0 10079
10081 0 462838 141101 190400 0 10080
10082 0 463005 141159 190560 0 10081
10083 0 462971 141098 190760 0 10082
10084 0 462852 140953 190920 0 10083
10085 0 462860 140936 191120 0 10084
10086 0 462874 140961 191360 0 10085
10087 0 462866 140989 191560 0 10086
10088 0 462856 140976 191760 0 10087
10089 0 462904 140905 191960 0 10088
10090 0 462966 140868 192080 0 10089
10091 0 463095 140889 192280 0 10090
10092 0 463096 140998 192440 0 10091
10093 0 463165 141046 192600 0 10092
10094 0 463195 141019 192720 0 10093
10095 0 463588 140851 192840 0 10094
10096 0 463855 140733 193000 0 10095
10097 5 464541 140356 193160 0 10096
10098 0 464672 140311 193440 0 10097
10099 0 464716 140367 193640 0 10098
10100 0 464681 140460 193800 0 10099
10101 0 464640 140545 194000 0 10100
10102 0 464680 140432 194200 0 10101
10103 0 464662 140326 194400 0 10102
10104 0 464788 140131 194560 0 10103
10105 0 465033 140170 194720 0 10104
10106 0 465105 140198 194920 0 10105
10107 0 465420 140166 195080 0 10106
10108 0 465751 140156 195240 0 10107
10109 5 466116 140171 195400 0 10108
10110 0 466792 139675 195240 0 10109
10111 0 467301 139674 195120 0 10110
10112 0 467641 139746 194920 0 10111
10113 5 467915 140044 194800 0 10112
10114 0 468497 140358 194680 0 10113
10115 0 468810 140683 194560 0 10114
10116 0 468911 140775 194400 0 10115
10117 0 469026 140658 194160 0 10116
10118 5 469195 140444 193960 0 10117
10119 0 469336 140732 193920 0 10118
10120 0 469715 140805 193840 0 10119
10121 0 470237 141436 193720 0 10120
10122 0 470302 142122 193680 0 10121
10123 0 469887 142502 193680 0 10122
10124 0 469864 142734 193560 0 10123
10125 0 469647 143178 193440 0 10124
10126 0 469687 143544 193280 0 10125
10127 0 469690 143834 193120 0 10126
10128 0 469603 143917 192920 0 10127
10129 0 469364 144197 192760 0 10128
10130 0 469113 144327 192560 0 10129
10131 0 469112 144383 192400 0 10130
10132 0 469156 144495 192280 0 10131
10133 0 469035 144561 192120 0 10132
10134 0 469068 144752 191920 0 10133
10135 0 468855 145421 191680 0 10134
10136 0 468206 146484 191800 0 10135
10137 5 467985 146760 191720 0 10136
10138 0 468282 146290 191600 0 10137
10139 0 467849 146081 191440 0 10138
10140 0 467706 145884 191280 0 10139
10141 0 467778 145600 191080 0 10140
10142 0 467813 145503 190880 0 10141
10143 0 467745 145245 190640 0 10142
10144 0 467713 144933 190440 0 10143
10145 0 467720 144715 190240 0 10144
10146 0 467705 144651 190000 0 10145
10147 0 467617 144524 189760 0 10146
10148 0 467518 144344 189520 0 10147
10149 0 467450 144139 189280 0 10148
10150 0 467476 143832 189040 0 10149
10151 0 467383 143600 188840 0 10150
10152 0 467471 143551 188640 0 10151
10153 5 467530 143357 188440 0 10152
10154 0 467305 143099 188320 0 10153
10155 0 467074 142892 188120 0 10154
10156 0 466533 142544 187920 0 10155
10157 0 466035 141986 187800 0 10156
10158 0 465844 141831 187680 0 10157
10159 0 465492 141652 187640 0 10158
10160 0 465172 141323 187560 0 10159
10161 0 465130 141121 187400 0 10160
10162 0 465074 141110 187360 0 10161
10163 0 464910 141034 187200 0 10162
10164 0 464837 141097 187000 0 10163
10165 0 464868 141181 186800 0 10164
10166 0 464922 141100 186640 0 10165
10167 0 464796 141232 186400 0 10166
10168 0 464483 141275 186200 0 10167
10169 0 464365 141114 186040 0 10168
10170 0 464313 141028 185960 0 10169
10171 0 464097 140838 185760 0 10170
10172 0 463948 140664 185600 0 10171
10173 0 463755 140536 185400 0 10172
10174 0 463524 140391 185200 0 10173
10175 0 463444 139998 185000 0 10174
10176 0 463442 139924 184960 0 10175
10177 0 463328 139852 184840 0 10176
10178 0 463101 139883 184640 0 10177
10179 0 462968 139599 184440 0 10178
10180 0 462949 139495 184200 0 10179
10181 0 462838 139224 184000 0 10180
10182 0 462908 139051 183840 0 10181
10183 0 462806 138916 183600 0 10182
10184 0 462574 138670 183520 0 10183
10185 0 462307 138243 183360 0 10184
10186 0 461898 137984 183200 0 10185
10187 0 461813 137725 183080 0 10186
10188 0 461670 137450 183000 0 10187
10189 0 461596 137391 182880 0 10188
10190 0 461642 137333 182680 0 10189
10191 0 461761 137308 182480 0 10190
10192 0 461866 137300 182360 0 10191
10193 0 461881 137240 182160 0 10192
10194 0 461848 137220 181960 0 10193
10195 0 461703 137206 181720 0 10194
10196 0 461803 137131 181480 0 10195
10197 0 461636 137034 181280 0 10196
10198 0 461624 136870 181080 0 10197
10199 0 461419 136734 180880 0 10198
10200 0 461216 136459 180760 0 10199
10201 0 461094 136218 180600 0 10200
10202 0 461126 136177 180520 0 10201
10203 0 460964 136046 180360 0 10202
10204 0 460792 135977 180160 0 10203
10205 0 460558 136036 179960 0 10204
10206 0 460464 136074 179800 0 10205
10207 0 460383 136180 179600 0 10206
10208 0 460223 136272 179400 0 10207
10209 0 460216 136332 179200 0 10208
10210 0 460227 136368 179000 0 10209
10211 0 460064 136401 178760 0 10210
10212 0 460026 136491 178560 0 10211
10213 0 460077 136478 178360 0 10212
10214 0 460064 136266 178120 0 10213
10215 0 460413 135754 178040 0 10214
10216 0 460550 135589 177920 0 10215
10217 0 460518 135627 177760 0 10216
10218 0 460506 135610 177600 0 10217
10219 0 460524 135736 177400 0 10218
10220 0 460469 135791 177200 0 10219
10221 0 460439 135656 177000 0 10220
10222 0 460370 135492 176840 0 10221
10223 0 459972 135492 176760 0 10222
10224 0 459629 135183 176680 0 10223
10225 0 459558 134596 176560 0 10224
10226 0 459296 134125 176480 0 10225
10227 0 458896 133898 176560 0 10226
10228 0 458729 133831 176720 0 10227
10229 0 458732 133830 176760 0 10228
10230 0 458837 133549 176800 0 10229
10231 0 458674 133693 176840 0 10230
10232 0 458668 133677 176880 0 10231
10233 0 458434 133221 176720 0 10232
10234 0 458237 132956 176560 0 10233
10235 0 458114 132626 176720 0 10234
10236 0 458288 132158 176800 0 10235
10237 0 457879 132117 176760 0 10236
10238 5 457887 131870 176840 0 10237
10239 0 457546 131255 176840 0 10238
10240 0 457009 130773 176840 0 10239
10241 0 456876 130586 176880 0 10240
10242 0 456747 130440 176960 0 10241
10243 0 456549 130189 177040 0 10242
10244 0 456373 130079 177120 0 10243
10245 0 456203 129862 177240 0 10244
10246 0 455907 129510 177320 0 10245
10247 0 455698 129299 177360 0 10246
10248 0 455570 129195 177480 0 10247
10249 0 455419 128877 177600 0 10248
10250 0 455200 128743 177720 0 10249
10251 0 454937 128318 177880 0 10250
10252 0 454611 128103 177960 0 10251
10253 0 454332 127808 178040 0 10252
10254 0 453956 127679 178160 0 10253
10255 0 453796 127553 178320 0 10254
10256 0 453658 127367 178440 0 10255
10257 0 453445 127277 178520 0 10256
10258 0 453070 126964 178600 0 10257
10259 0 452650 126717 178680 0 10258
10260 0 452384 126570 178760 0 10259
10261 0 451967 126422 178880 0 10260
10262 0 451627 126239 179080 0 10261
10263 0 451386 126205 179200 0 10262
10264 0 451074 125992 179360 0 10263
10265 0 450804 125881 179520 0 10264
10266 0 450562 125680 179720 0 10265
10267 0 450275 125604 179840 0 10266
10268 0 449962 125495 179960 0 10267
10269 0 449758 125487 180080 0 10268
10270 0 449682 125409 180240 0 10269
10271 0 449441 125340 180400 0 10270
10272 0 449295 125385 180560 0 10271
10273 0 449017 125395 180760 0 10272
10274 0 448834 125378 180840 0 10273
10275 0 448597 125443 180960 0 10274
10276 0 448318 125537 181120 0 10275
10277 0 448233 125458 181200 0 10276
10278 0 447744 125334 181360 0 10277
10279 0 447684 125405 181480 0 10278
10280 5 447580 125278 181520 0 10279
10281 0 447371 125023 181600 0 10280
10282 0 446954 124851 181720 0 10281
10283 0 446807 124773 181800 0 10282
10284 0 446592 124599 181960 0 10283
10285 0 446438 124482 182120 0 10284
10286 0 446317 124400 182280 0 10285
10287 0 446255 124204 182480 0 10286
10288 0 446083 124084 182640 0 10287
10289 0 445878 123926 182840 0 10288
10290 0 445883 123830 182920 0 10289
10291 0 445755 123713 183080 0 10290
10292 0 445524 123548 183240 0 10291
10293 0 445276 123584 183400 0 10292
10294 0 445051 123670 183600 0 10293
10295 0 444832 123774 183760 0 10294
10296 0 444366 123709 183920 0 10295
10297 0 443719 123545 183960 0 10296
10298 0 442639 123350 184040 0 10297
10299 0 442462 123415 184160 0 10298
10300 0 442164 123590 184240 0 10299
10301 0 441595 123512 184360 0 10300
10302 0 440838 123607 184440 0 10301
10303 0 440548 123876 184520 0 10302
10304 0 440333 124030 184600 0 10303
10305 0 440087 124179 184760 0 10304
10306 0 439451 124252 184960 0 10305
10307 0 439211 124217 185080 0 10306
10308 0 438776 124184 185160 0 10307
10309 0 438326 124152 185240 0 10308
10310 0 438043 124143 185360 0 10309
10311 0 437892 124163 185520 0 10310
10312 0 437616 124250 185680 0 10311
10313 0 437430 124288 185880 0 10312
10314 0 436993 124218 185760 0 10313
10315 0 436682 124118 185640 0 10314
10316 0 436144 123944 185520 0 10315
10317 0 435830 123773 185440 0 10316
10318 0 435687 123569 185240 0 10317
10319 0 435528 123444 185040 0 10318
10320 0 435488 123341 184800 0 10319
10321 0 435198 123240 184600 0 10320
10322 0 434991 123093 184400 0 10321
10323 0 434772 122662 184240 0 10322
10324 0 434398 122369 184120 0 10323
10325 5 434119 121988 183960 0 10324
10326 0 433695 122018 184040 0 10325
10327 0 433135 122022 184160 0 10326
10328 0 432392 122212 184240 0 10327
10329 0 431667 122194 184160 0 10328
10330 0 431471 121867 184080 0 10329
10331 0 430970 121717 184280 0 10330
10332 0 430680 121954 184360 0 10331
10333 0 430695 122305 184440 0 10332
10334 0 430416 122288 184320 0 10333
10335 0 429826 122146 184280 0 10334
10336 0 429155 122170 184320 0 10335
10337 0 428870 122300 184440 0 10336
10338 0 428689 122319 184520 0 10337
10339 5 428882 122721 184680 0 10338
10340 0 429092 123462 184560 0 10339
10341 0 429136 123464 184440 0 10340
10342 0 429140 123816 184360 0 10341
10343 0 429130 124141 184240 0 10342
10344 0 429168 124270 184120 0 10343
10345 0 429168 124211 183960 0 10344
10346 0 428881 124230 183840 0 10345
10347 0 428799 124307 183720 0 10346
10348 0 429005 124758 183560 0 10347
10349 0 429090 125009 183480 0 10348
10350 0 429084 125084 183320 0 10349
10351 0 429047 125371 183200 0 10350
10352 0 428780 125668 183080 0 10351
10353 0 428293 126165 182960 0 10352
10354 0 428274 126379 182800 0 10353
10355 0 428317 126529 182680 0 10354
10356 0 428059 126795 182600 0 10355
10357 0 427452 127055 182520 0 10356
10358 0 426813 127067 182600 0 10357
10359 0 426377 127131 182640 0 10358
10360 0 425836 127278 182560 0 10359
10361 0 425586 127326 182480 0 10360
10362 0 425290 127353 182400 0 10361
10363 0 425096 127405 182280 0 10362
10364 5 424547 127461 182160 0 10363
10365 0 424615 127506 182080 0 10364
10366 0 424835 127604 181960 0 10365
10367 0 425043 127687 181880 0 10366
10368 0 425183 127706 181760 0 10367
10369 0 425264 127603 181640 0 10368
10370 0 425370 127461 181520 0 10369
10371 0 425602 127399 181400 0 10370
10372 6 425618 127316 181280 0 10371
10373 0 356910 134888 161400 71 6902
10374 0 356270 135120 161600 64 10373
10375 0 356018 135304 161720 102 10374
10376 0 355654 135638 161880 108 10375
10377 0 355278 135782 162000 140 10376
10378 0 354966 135894 162120 102 10377
10379 0 354326 136304 162240 80 10378
10380 0 354202 136628 162320 91 10379
10381 0 353954 136950 162440 91 10380
10382 0 353822 137194 162480 164 10381
10383 5 353795 137257 162600 164 10382
10384 0 353570 137553 162600 120 10383
10385 0 353230 137685 162480 45 10384
10386 0 353190 137625 162320 45 10385
10387 0 353146 137621 162160 96 10386
10388 0 352878 137769 161800 81 10387
10389 0 352818 137705 161600 81 10388
10390 0 352778 137995 161240 60 10389
10391 0 352570 138107 160920 71 10390
10392 0 352538 138123 160800 98 10391
10393 0 352514 138203 160640 98 10392
10394 0 352550 138235 160480 104 10393
10395 0 352350 138283 160360 96 10394
10396 0 351986 138277 159760 60 10395
10397 0 351906 138481 159560 45 10396
10398 0 351850 138625 159360 75 10397
10399 0 351582 138857 159200 81 10398
10400 0 351482 138943 159040 81 10399
10401 0 351462 139221 159120 81 10400
10402 0 351314 139461 159040 120 10401
10403 0 351274 139513 158880 190 10402
10404 0 351274 139513 158800 190 10403
10405 0 351274 139513 158760 190 10404
10406 0 351218 139771 158600 154 10405
10407 0 351186 140091 158560 32 10406
10408 0 351230 140231 158520 98 10407
10409 5 351250 140261 158480 98 10408
10410 0 351034 140559 158400 75 10409
10411 0 350738 140623 158240 60 10410
10412 0 350754 140899 158040 32 10411
10413 0 350922 140931 157760 71 10412
10414 0 350942 141013 157480 60 10413
10415 0 350934 141165 157320 75 10414
10416 0 350726 141709 157280 128 10415
10417 0 350682 141753 157200 128 10416
10418 0 350550 141781 156760 75 10417
10419 0 350590 141899 156560 102 10418
10420 0 350518 141995 156400 81 10419
10421 0 350530 142095 156200 81 10420
10422 0 350598 142467 156080 60 10421
10423 5 350515 143201 156040 60 10422
10424 0 350514 143233 156080 60 10423
10425 0 350454 143357 156280 75 10424
10426 0 350494 143533 156320 51 10425
10427 0 350586 143745 156360 71 10426
10428 0 350734 144063 156440 51 10427
10429 0 350894 144283 156520 51 10428
10430 0 351030 144447 156600 51 10429
10431 0 351010 144431 156520 51 10430
10432 0 351150 144619 156480 0 10431
10433 0 351250 144775 156400 0 10432
10434 0 351370 145177 156360 0 10433
10435 0 351642 145533 156160 0 10434
10436 0 351870 145927 155960 40 10435
10437 5 352134 146439 155920 40 10436
10438 0 352282 146391 155760 40 10437
10439 0 352598 146603 155640 120 10438
10440 0 352734 146739 155520 120 10439
10441 0 352740 146778 155480 120 10440
10442 0 352830 146749 155440 120 10441
10443 0 353026 146981 155360 150 10442
10444 0 353118 147129 155280 122 10443
10445 0 353154 147299 155160 81 10444
10446 0 353294 147772 155120 86 10445
10447 0 353490 148042 155080 51 10446
10448 0 353802 148250 155000 60 10447
10449 0 353810 148258 154840 60 10448
10450 0 354070 148426 155040 60 10449
10451 0 354086 148518 154960 60 10450
10452 0 354138 148594 154920 60 10451
10453 0 354378 148680 154880 60 10452
10454 0 354670 148968 154760 81 10453
10455 0 354634 149178 154640 104 10454
10456 0 354630 149590 154600 86 10455
10457 5 354571 149743 154520 148 10456
10458 0 354542 149820 154480 148 10457
10459 0 354574 150128 154520 40 10458
10460 0 354866 150422 154680 45 10459
10461 0 354962 150598 154760 80 10460
10462 0 354958 150722 154840 80 10461
10463 0 355042 150794 154920 51 10462
10464 0 355160 150990 154960 107 10463
10465 0 355230 151142 155080 107 10464
10466 0 355302 151266 155200 160 10465
10467 0 355182 151358 155320 102 10466
10468 0 354830 151638 155320 51 10467
10469 0 354720 151830 155400 101 10468
10470 0 354656 152118 155480 71 10469
10471 0 354666 152226 155560 71 10470
10472 0 354826 152278 155680 128 10471
10473 0 354898 152426 155800 122 10472
10474 0 354922 152490 155880 122 10473
10475 0 354930 152622 156000 98 10474
10476 0 354992 152898 156120 91 10475
10477 0 354828 153382 156200 71 10476
10478 0 354794 153486 156280 71 10477
10479 0 354754 153582 156400 71 10478
10480 0 354818 153790 156560 60 10479
10481 0 354924 154050 156680 40 10480
10482 0 354862 154194 156720 40 10481
10483 0 354968 154482 156840 96 10482
10484 0 355036 154638 156960 134 10483
10485 0 355044 154706 157000 134 10484
10486 0 355030 154790 157120 134 10485
10487 5 354994 154894 157200 81 10486
10488 0 354790 155170 157240 40 10487
10489 0 354770 155414 157200 71 10488
10490 0 354564 155734 157240 81 10489
10491 0 354396 155922 157320 45 10490
10492 0 354242 156146 157400 40 10491
10493 0 354114 156390 157520 40 10492
10494 0 354050 156574 157640 60 10493
10495 0 353956 156706 157800 75 10494
10496 0 353800 156922 157960 64 10495
10497 0 353600 157094 158120 75 10496
10498 0 353548 157282 158240 102 10497
10499 0 353586 157322 158400 102 10498
10500 0 353618 157382 158560 75 10499
10501 0 353654 157494 158720 98 10500
10502 0 353822 157622 158840 98 10501
10503 0 354012 157786 159000 51 10502
10504 0 354244 157914 159280 81 10503
10505 0 354408 157950 159440 81 10504
10506 0 354468 158010 159600 81 10505
10507 0 354500 158062 159720 96 10506
10508 0 354488 158082 159880 96 10507
10509 0 354460 158110 160000 71 10508
10510 0 354456 158126 160120 71 10509
10511 0 354420 158218 160240 45 10510
10512 0 354392 158250 160400 45 10511
10513 0 354220 158218 160560 32 10512
10514 0 354210 158230 160720 32 10513
10515 5 354354 158386 160800 32 10514
10516 0 354312 158410 160920 124 10515
10517 0 354301 158400 160960 124 10516
10518 0 354268 158370 161080 124 10517
10519 0 354288 158342 161200 51 10518
10520 0 354396 158318 161320 81 10519
10521 0 354464 158378 161520 196 10520
10522 0 354636 158530 161640 197 10521
10523 0 354704 158678 161720 107 10522
10524 0 354982 158918 161840 60 10523
10525 0 355544 159302 161880 107 10524
10526 5 356070 159462 161920 120 10525
10527 0 356022 159378 162040 120 10526
10528 0 355994 159302 162120 120 10527
10529 0 356042 159245 162120 120 10528
10530 0 356544 159199 162320 120 10529
10531 0 356588 159235 162480 0 10530
10532 0 356920 159383 162800 0 10531
10533 0 356992 159395 162960 0 10532
10534 0 357192 159407 163120 0 10533
10535 0 357292 159323 163320 0 10534
10536 0 357594 159265 163360 0 10535
10537 0 358402 158917 163800 0 10536
10538 0 358674 158721 164120 0 10537
10539 0 358774 158713 164240 0 10538
10540 0 358858 158685 164440 0 10539
10541 0 358890 158677 164600 0 10540
10542 0 358986 158617 164560 0 10541
10543 0 359250 158657 164720 0 10542
10544 0 359294 158737 164920 128 10543
10545 0 359758 159077 165080 60 10544
10546 0 359614 159029 165240 60 10545
10547 5 359476 159083 165280 128 10546
10548 5 359866 159237 165360 140 10547
10549 0 360138 159325 165400 86 10548
10550 0 360502 159253 165440 71 10549
10551 0 360884 159411 165680 80 10550
10552 0 361248 159471 166000 0 10551
10553 0 361382 159633 166200 60 10552
10554 0 360374 158961 166320 0 10553
10555 0 360854 159233 166360 0 10554
10556 0 361006 159361 166400 0 10555
10557 0 361386 159409 166440 60 10556
10558 0 361642 159305 166480 60 10557
10559 0 361950 159421 166560 51 10558
10560 0 361986 159425 166680 51 10559
10561 0 362262 159581 166800 32 10560
10562 0 362400 159643 167040 51 10561
10563 0 362744 159587 167240 128 10562
10564 0 362908 159631 167320 107 10563
10565 0 362970 159629 167440 98 10564
10566 5 363034 159641 167560 98 10565
10567 0 362670 160053 167600 32 10566
10568 0 362918 160169 167840 98 10567
10569 0 363202 160481 167960 75 10568
10570 0 363244 160555 168000 75 10569
10571 0 363294 160649 168040 75 10570
10572 0 363420 160903 168120 75 10571
10573 5 363826 160941 168280 0 10572
10574 0 363962 161057 168320 0 10573
10575 0 364158 161285 168440 0 10574
10576 0 364108 161503 168600 0 10575
10577 0 363820 161775 168880 0 10576
10578 0 363892 161895 169120 0 10577
10579 5 364110 162133 169400 0 10578
10580 0 364314 162257 169440 0 10579
10581 0 364318 162238 169480 0 10580
10582 0 364326 162201 169560 0 10581
10583 0 364430 162201 169680 0 10582
10584 0 364518 162333 169880 0 10583
10585 0 364534 162501 170120 0 10584
10586 0 364592 162519 170360 0 10585
10587 0 364788 162555 170520 0 10586
10588 0 365164 162695 170760 0 10587
10589 0 365464 162715 170880 0 10588
10590 0 365476 162735 171000 0 10589
10591 0 365484 162751 171040 0 10590
10592 0 365522 162749 171080 0 10591
10593 5 365650 162777 171120 0 10592
10594 0 366054 162673 171120 0 10593
10595 0 366278 162433 171080 0 10594
10596 0 366540 161891 171240 0 10595
10597 0 367112 161783 171360 0 10596
10598 0 367200 161831 171400 0 10597
10599 0 367358 161781 171560 0 10598
10600 0 367206 161557 171760 0 10599
10601 0 367414 161469 172000 0 10600
10602 0 367630 161229 172160 0 10601
10603 0 367762 161117 172200 0 10602
10604 0 368012 160875 172160 0 10603
10605 0 368140 160811 172240 0 10604
10606 0 368152 160723 172400 0 10605
10607 0 368182 160589 172600 0 10606
10608 0 368398 160209 172760 0 10607
10609 0 368586 159809 172920 0 10608
10610 0 368904 159555 173000 0 10609
10611 5 368924 159323 173040 0 10610
10612 0 368906 159277 173120 0 10611
10613 0 368910 159121 173200 0 10612
10614 0 369218 158777 173240 0 10613
10615 5 369426 158017 173560 0 10614
10616 0 369470 157969 173480 0 10615
10617 0 369678 157757 173360 0 10616
10618 0 369698 157593 173240 0 10617
10619 0 369884 157011 173000 0 10618
10620 0 370394 156817 172880 71 10619
10621 0 370782 156841 172880 40 10620
10622 0 370910 156837 173000 40 10621
10623 5 371039 156793 173000 64 10622
10624 0 371207 156877 173080 64 10623
10625 5 371311 157189 173280 90 10624
10626 0 371291 157181 173200 90 10625
10627 0 371411 157637 173200 143 10626
10628 0 371111 157985 173120 81 10627
10629 0 371015 158265 173120 45 10628
10630 0 371043 158617 173120 45 10629
10631 0 371167 158737 173080 45 10630
10632 0 371051 158865 173000 45 10631
10633 0 370991 158925 172920 45 10632
10634 0 370835 159069 172920 0 10633
10635 0 370695 159273 172920 0 10634
10636 0 370643 159445 172920 0 10635
10637 0 370543 159585 172960 0 10636
10638 0 370587 159809 172880 0 10637
10639 0 370667 159921 172920 0 10638
10640 0 370707 160133 172960 0 10639
10641 0 370735 160281 172960 0 10640
10642 0 370655 160505 173000 0 10641
10643 0 370527 160961 173040 0 10642
10644 0 370519 161181 173000 0 10643
10645 0 370507 161429 173040 0 10644
10646 5 370663 162257 173120 0 10645
10647 0 370551 162065 173160 0 10646
10648 0 370731 162401 173280 0 10647
10649 0 370651 162741 173400 0 10648
10650 0 370411 162841 173560 0 10649
10651 0 370259 162821 173720 0 10650
10652 0 369983 163133 173680 0 10651
10653 0 369915 163281 173720 0 10652
10654 0 369887 163373 173800 0 10653
10655 0 369911 163421 173880 0 10654
10656 0 369907 163477 173960 0 10655
10657 0 369835 163657 174080 0 10656
10658 0 369771 163773 174280 0 10657
10659 0 369751 163885 174400 0 10658
10660 0 369827 163915 174480 0 10659
10661 0 369859 163933 174520 0 10660
10662 0 369855 164037 174640 0 10661
10663 0 369995 164229 174800 0 10662
10664 0 370383 164497 174800 0 10663
10665 0 370683 164657 174880 0 10664
10666 0 370667 164677 175040 0 10665
10667 0 370503 164637 175240 0 10666
10668 0 370471 164633 175280 0 10667
10669 0 370355 164417 175440 0 10668
10670 0 370255 164631 175520 0 10669
10671 0 370271 164669 175600 0 10670
10672 0 370275 164801 175720 0 10671
10673 0 370399 165013 175800 0 10672
10674 0 370443 165181 175880 0 10673
10675 0 370567 165385 176000 0 10674
10676 0 370635 165633 176200 0 10675
10677 0 370631 165777 176320 0 10676
10678 0 370527 165813 176400 0 10677
10679 0 370555 166061 176520 0 10678
10680 0 370467 166441 176640 0 10679
10681 0 370323 166617 176640 0 10680
10682 5 370327 166717 176720 0 10681
10683 0 370063 166873 176640 0 10682
10684 0 369891 167009 176640 0 10683
10685 0 369723 167121 176560 0 10684
10686 0 369487 167381 176560 0 10685
10687 0 369235 167633 176600 0 10686
10688 0 369321 167614 176680 0 10687
10689 0 369083 167845 176720 0 10688
10690 0 368863 168093 176760 0 10689
10691 5 368563 168305 176760 0 10690
10692 0 368507 168589 176680 0 10691
10693 0 368395 168741 176680 0 10692
10694 0 368035 168993 176640 0 10693
10695 0 367747 169101 176640 0 10694
10696 0 367499 169201 176560 0 10695
10697 0 367315 169261 176480 0 10696
10698 0 367219 169397 176360 0 10697
10699 0 367111 169545 176160 0 10698
10700 0 366995 169677 176040 0 10699
10701 0 366947 169765 175880 0 10700
10702 0 366902 169872 175800 0 10701
10703 0 366799 169945 175680 0 10702
10704 0 366743 169985 175560 0 10703
10705 0 366663 170091 175440 0 10704
10706 0 366615 170145 175360 0 10705
10707 0 366351 170189 175200 0 10706
10708 0 366375 170185 175120 0 10707
10709 6 366427 170353 174920 0 10708
10710 0 353786 137278 162640 164 10383
10711 0 353779 137334 162760 134 10710
10712 0 353774 137372 162840 115 10711
10713 0 353746 137528 162960 120 10712
10714 0 353714 137778 163080 120 10713
10715 0 353666 137898 163200 120 10714
10716 0 353670 137998 163360 0 10715
10717 0 353714 138102 163480 0 10716
10718 0 353670 138130 163600 0 10717
10719 0 353666 138130 163720 0 10718
10720 0 353578 138126 163840 0 10719
10721 0 353546 138122 164040 0 10720
10722 0 353498 137974 164200 0 10721
10723 0 353426 138090 164360 102 10722
10724 0 353318 138190 164440 102 10723
10725 0 353218 138306 164600 102 10724
10726 0 353162 138352 164760 102 10725
10727 0 353022 138412 164880 40 10726
10728 0 352962 138444 165000 98 10727
10729 0 352770 138596 165200 71 10728
10730 0 352750 138772 165320 75 10729
10731 0 352666 138948 165600 90 10730
10732 0 352298 139162 165840 75 10731
10733 0 351926 139078 165960 80 10732
10734 0 351714 139058 166160 80 10733
10735 0 351650 139038 166200 80 10734
10736 0 350746 138424 166360 0 10735
10737 0 350530 138390 166400 71 10736
10738 0 350378 138340 166440 71 10737
10739 0 349726 137586 166880 80 10738
10740 0 349130 137166 167040 98 10739
10741 0 348666 136804 167240 96 10740
10742 0 348366 136668 167360 32 10741
10743 0 347494 136242 167560 32 10742
10744 0 347344 136208 167600 55 10743
10745 0 346894 136108 167720 124 10744
10746 0 346246 135952 167640 209 10745
10747 5 345992 135841 167600 160 10746
10748 0 345738 135730 167560 120 10747
10749 0 345550 135578 167640 140 10748
10750 0 345515 135543 167800 132 10749
10751 0 345506 135534 167840 131 10750
10752 5 345402 135438 168000 131 10751
10753 0 344978 135332 167920 71 10752
10754 0 344470 135352 168040 71 10753
10755 0 344206 135424 168000 86 10754
10756 0 343914 135548 167920 107 10755
10757 0 343726 135624 167840 128 10756
10758 0 343266 135710 167760 160 10757
10759 0 342926 135786 167640 120 10758
10760 0 342398 135826 167720 32 10759
10761 0 341954 135960 167760 80 10760
10762 0 341598 135988 167800 75 10761
10763 0 341294 135864 167880 96 10762
10764 0 341182 135858 168000 120 10763
10765 5 341130 135880 168080 120 10764
10766 0 340758 136126 168080 71 10765
10767 0 340502 136150 168240 86 10766
10768 0 340358 136252 168360 75 10767
10769 0 340342 136420 168480 75 10768
10770 0 340318 136492 168600 75 10769
10771 0 340262 136524 168680 75 10770
10772 0 340218 136568 168800 75 10771
10773 0 340122 136572 168880 75 10772
10774 0 340066 136556 169000 80 10773
10775 0 340050 136548 169080 80 10774
10776 0 340014 136568 169160 80 10775
10777 0 339990 136612 169280 80 10776
10778 0 340054 136760 169360 80 10777
10779 0 340138 136876 169480 80 10778
10780 0 340118 137146 169760 60 10779
10781 0 340098 137274 169880 81 10780
10782 0 340226 137406 169960 91 10781
10783 0 340394 137522 170040 98 10782
10784 5 340450 137602 170160 98 10783
10785 0 340446 137686 170320 124 10784
10786 0 340466 137812 170440 124 10785
10787 0 340502 137904 170520 86 10786
10788 0 340674 138016 170680 81 10787
10789 0 340742 138016 170760 81 10788
10790 0 340782 138084 170880 81 10789
10791 0 340850 138176 171000 45 10790
10792 0 340866 138216 171080 45 10791
10793 0 340866 138232 171200 75 10792
10794 0 340874 138340 171320 75 10793
10795 0 340898 138356 171440 104 10794
10796 0 340934 138494 171600 81 10795
10797 0 340878 138650 171720 81 10796
10798 0 340838 138822 171880 98 10797
10799 0 340762 138894 172080 96 10798
10800 0 340622 139054 172240 71 10799
10801 0 340574 139098 172400 71 10800
10802 0 340534 139328 172560 32 10801
10803 0 340562 139436 172680 32 10802
10804 0 340438 139196 172880 32 10803
10805 0 340410 139196 172960 32 10804
10806 0 340270 139258 173120 32 10805
10807 0 340238 139418 173240 32 10806
10808 0 340178 139446 173360 0 10807
10809 0 340122 139446 173480 0 10808
10810 0 340114 139470 173640 0 10809
10811 0 340146 139514 173760 0 10810
10812 0 340146 139514 173880 0 10811
10813 0 339986 139606 174000 0 10812
10814 0 340154 139774 174200 0 10813
10815 0 340226 139910 174400 0 10814
10816 0 340290 140138 174600 0 10815
10817 0 340558 140294 174800 0 10816
10818 0 340558 140294 174920 60 10817
10819 0 340558 140238 175120 60 10818
10820 0 340626 140122 175280 60 10819
10821 0 340642 140066 175400 60 10820
10822 0 340526 139984 175560 45 10821
10823 0 340690 139936 175680 45 10822
10824 0 340782 139888 175920 60 10823
10825 0 340718 139880 176200 90 10824
10826 0 340718 139900 176440 64 10825
10827 0 340782 139796 176640 98 10826
10828 0 340742 139788 176880 71 10827
10829 0 340746 139904 177160 75 10828
10830 0 340778 139900 177440 75 10829
10831 0 340594 139868 177600 75 10830
10832 0 340590 139864 177680 75 10831
10833 0 340742 139812 177800 32 10832
10834 0 340878 139684 177920 32 10833
10835 0 340890 139620 178080 32 10834
10836 0 340902 139583 178120 32 10835
10837 0 340926 139508 178200 32 10836
10838 0 340970 139520 178440 0 10837
10839 0 340982 139536 178680 0 10838
10840 5 340990 139534 178760 0 10839
10841 0 341046 139374 178880 0 10840
10842 0 341070 139306 179040 0 10841
10843 0 341133 139233 179120 0 10842
10844 0 341225 139166 179200 0 10843
10845 0 341298 139120 179280 0 10844
10846 0 341507 139040 179360 0 10845
10847 0 341610 138996 179440 0 10846
10848 0 341570 139002 179560 0 10847
10849 0 341603 138987 179640 0 10848
10850 0 341620 138980 179680 0 10849
10851 0 341696 138876 179760 0 10850
10852 0 341642 139036 179920 0 10851
10853 0 341667 139111 180040 0 10852
10854 0 341799 139200 180160 0 10853
10855 0 341912 139294 180280 0 10854
10856 0 341933 139298 180400 0 10855
10857 0 341928 139371 180520 0 10856
10858 0 341949 139382 180600 0 10857
10859 0 341992 139517 180720 0 10858
10860 0 342001 139594 180840 0 10859
10861 0 342016 139699 180960 0 10860
10862 0 342058 139826 181080 0 10861
10863 0 342121 139956 181200 0 10862
10864 0 342156 140014 181240 0 10863
10865 0 342207 140212 181320 0 10864
10866 0 342191 140305 181440 0 10865
10867 0 342264 140293 181560 0 10866
10868 0 342272 140269 181680 0 10867
10869 0 342223 140318 181800 0 10868
10870 0 342278 140240 181960 0 10869
10871 0 342298 140167 182080 0 10870
10872 0 342192 140057 182200 0 10871
10873 0 342282 139994 182320 0 10872
10874 0 342298 140016 182440 0 10873
10875 0 342392 139916 182600 0 10874
10876 0 342452 139801 182720 0 10875
10877 0 342426 139799 182800 0 10876
10878 0 342429 139949 182920 0 10877
10879 0 342398 139922 183040 0 10878
10880 5 342163 139952 183160 0 10879
10881 0 342072 139919 183280 0 10880
10882 0 342120 139892 183400 0 10881
10883 0 342111 139962 183520 0 10882
10884 0 342217 140093 183640 0 10883
10885 0 342301 140144 183760 0 10884
10886 0 342382 140221 183880 0 10885
10887 0 342404 140319 184000 0 10886
10888 0 342461 140579 184160 0 10887
10889 0 342421 140726 184280 0 10888
10890 0 342486 140865 184360 0 10889
10891 0 342538 141004 184520 0 10890
10892 0 342488 141026 184560 0 10891
10893 0 342558 141173 184640 0 10892
10894 0 342617 141216 184720 0 10893
10895 0 342773 141283 184800 0 10894
10896 0 342823 141402 184920 0 10895
10897 0 342896 141464 185040 0 10896
10898 0 342900 141494 185160 0 10897
10899 0 342936 141523 185280 0 10898
10900 0 342980 141596 185400 0 10899
10901 0 343016 141503 185560 0 10900
10902 5 343161 141511 185680 0 10901
10903 0 343113 141641 185800 0 10902
10904 0 343083 141812 185840 0 10903
10905 0 343109 142004 185960 0 10904
10906 0 342960 142121 186000 0 10905
10907 0 342917 142423 186120 0 10906
10908 0 343017 142505 186200 0 10907
10909 0 343021 142609 186280 0 10908
10910 0 343102 142740 186360 0 10909
10911 0 343160 142814 186440 0 10910
10912 0 343182 142857 186520 0 10911
10913 0 343190 142862 186640 0 10912
10914 0 343280 142840 186760 0 10913
10915 0 343357 142855 186880 0 10914
10916 0 343435 142826 186960 0 10915
10917 0 343452 142776 187000 0 10916
10918 0 343420 142676 187040 0 10917
10919 0 343512 142620 187120 0 10918
10920 0 343549 142645 187240 0 10919
10921 0 343543 142723 187360 0 10920
10922 0 343512 142832 187400 0 10921
10923 0 343879 143015 187520 0 10922
10924 0 343951 143084 187640 0 10923
10925 0 344131 143152 187760 0 10924
10926 0 344182 143205 187880 0 10925
10927 0 344271 143254 188000 0 10926
10928 0 344333 143309 188120 0 10927
10929 0 344364 143256 188200 0 10928
10930 0 344332 143247 188320 0 10929
10931 0 344319 143240 188440 0 10930
10932 0 344370 143178 188560 0 10931
10933 0 344404 143244 188680 0 10932
10934 0 344506 143302 188760 0 10933
10935 0 344495 143381 188840 0 10934
10936 0 344567 143489 188960 0 10935
10937 0 344597 143522 189080 0 10936
10938 0 344782 143638 189200 0 10937
10939 0 344961 143723 189320 0 10938
10940 0 345052 143852 189440 0 10939
10941 0 345127 143886 189560 0 10940
10942 0 345207 143871 189680 0 10941
10943 0 345225 143778 189800 0 10942
10944 0 345246 143724 189920 0 10943
10945 0 345318 143748 190000 0 10944
10946 0 345405 143708 190080 0 10945
10947 0 345396 143644 190200 0 10946
10948 0 345455 143625 190320 0 10947
10949 0 345550 143556 190440 0 10948
10950 0 345601 143491 190520 0 10949
10951 0 345704 143490 190600 0 10950
10952 0 345815 143435 190720 0 10951
10953 0 345878 143400 190840 0 10952
10954 0 345714 143467 191000 0 10953
10955 0 345646 143517 191120 0 10954
10956 0 345504 143641 191280 0 10955
10957 0 345452 143657 191400 0 10956
10958 0 345512 143712 191520 0 10957
10959 0 345520 143665 191640 0 10958
10960 0 345469 143652 191760 0 10959
10961 0 345478 143631 191880 0 10960
10962 0 345381 143623 192040 0 10961
10963 0 345381 143622 192120 0 10962
10964 0 345320 143653 192240 0 10963
10965 0 345120 143702 192360 0 10964
10966 0 345053 143700 192400 0 10965
10967 0 345048 143644 192520 0 10966
10968 0 345029 143642 192640 0 10967
10969 0 344961 143729 192760 0 10968
10970 0 344939 143786 192800 0 10969
10971 0 344957 143777 192840 0 10970
10972 0 344975 143814 192920 0 10971
10973 0 345007 143859 193000 0 10972
10974 0 345071 143924 193080 0 10973
10975 0 345122 143948 193200 0 10974
10976 0 345159 143932 193240 0 10975
10977 0 345147 143918 193320 0 10976
10978 0 345151 143909 193440 0 10977
10979 0 345197 143875 193560 0 10978
10980 0 345226 143797 193640 0 10979
10981 0 345219 143760 193760 0 10980
10982 0 345358 143743 193880 0 10981
10983 0 345352 143750 194000 0 10982
10984 0 345428 143697 194080 0 10983
10985 0 345467 143696 194160 0 10984
10986 0 345490 143765 194280 0 10985
10987 0 345443 143726 194400 0 10986
10988 0 345402 143708 194520 0 10987
10989 0 345418 143671 194600 0 10988
10990 0 345344 143721 194760 0 10989
10991 0 345466 143673 194880 0 10990
10992 0 345448 143654 195040 0 10991
10993 0 345340 143531 195160 0 10992
10994 0 345424 143334 195240 0 10993
10995 0 345391 143317 195360 0 10994
10996 0 345511 142906 195480 0 10995
10997 0 345684 142558 195600 0 10996
10998 0 345688 142420 195680 0 10997
10999 0 345690 142339 195760 0 10998
11000 0 345728 142274 195840 0 10999
11001 0 345781 142183 195920 0 11000
11002 0 345740 141819 196040 0 11001
11003 5 345650 141645 196080 0 11002
11004 0 345649 141612 196160 0 11003
11005 0 345294 141597 196200 0 11004
11006 0 345290 141603 196280 0 11005
11007 0 345124 141680 196320 0 11006
11008 0 345059 141623 196440 0 11007
11009 0 344517 141876 196560 0 11008
11010 0 344216 141993 196640 0 11009
11011 0 343831 142215 196720 0 11010
11012 0 343523 142515 196760 0 11011
11013 0 343452 142772 196800 0 11012
11014 0 343128 143086 196840 0 11013
11015 0 343094 143280 196880 0 11014
11016 0 342935 143587 196960 0 11015
11017 0 342909 143787 197040 0 11016
11018 0 342778 144086 197080 0 11017
11019 0 342668 144259 197120 0 11018
11020 0 342601 144432 197200 0 11019
11021 0 342663 144560 197240 0 11020
11022 0 342640 144657 197280 0 11021
11023 0 342656 144765 197360 0 11022
11024 0 342764 144901 197440 0 11023
11025 0 342919 145057 197520 0 11024
11026 0 342922 145176 197560 0 11025
11027 0 342931 145234 197600 0 11026
11028 0 342934 145297 197640 0 11027
11029 0 342973 145365 197720 0 11028
11030 6 342985 145381 197800 0 11029
11031 0 497618 234886 70120 107 6488
11032 0 497694 235098 70000 108 11031
11033 0 497694 235322 69880 96 11032
11034 0 497662 235410 69760 96 11033
11035 0 497696 236032 69320 107 11034
11036 0 497728 236256 69200 107 11035
11037 0 497696 236448 69000 124 11036
11038 0 497568 236640 68880 120 11037
11039 0 497440 236864 68840 60 11038
11040 0 497312 237024 68680 51 11039
11041 0 497289 237104 68520 0 11040
11042 0 497243 237389 68320 0 11041
11043 0 497216 237418 68000 0 11042
11044 0 496791 237773 67840 0 11043
11045 5 496642 237926 67800 0 11044
11046 0 496536 238053 67760 0 11045
11047 0 496897 238257 67600 0 11046
11048 0 496933 238324 67480 0 11047
11049 0 496874 238420 67360 0 11048
11050 5 497013 239147 67360 117 11049
11051 0 496864 239168 67280 108 11050
11052 0 496640 239040 67160 137 11051
11053 0 496416 239040 67000 91 11052
11054 0 496192 239104 66880 86 11053
11055 0 495936 239136 66800 91 11054
11056 0 495680 239136 66680 40 11055
11057 0 495488 239232 66480 75 11056
11058 0 495232 239328 66440 96 11057
11059 0 495008 239424 66320 86 11058
11060 0 494752 239488 66280 86 11059
11061 0 494528 239616 66120 81 11060
11062 0 494368 239776 65920 51 11061
11063 0 494208 239904 65720 81 11062
11064 0 494048 239968 65520 64 11063
11065 0 493888 240032 65320 51 11064
11066 0 493760 240192 65120 98 11065
11067 0 493600 240352 64960 75 11066
11068 0 493376 240448 64840 71 11067
11069 0 493248 240608 64680 71 11068
11070 0 492992 240672 64600 80 11069
11071 0 492768 240832 64520 104 11070
11072 0 492512 240896 64520 51 11071
11073 0 492288 241056 64480 71 11072
11074 0 492160 241280 64480 163 11073
11075 0 492160 241504 64320 194 11074
11076 0 491904 241536 64360 128 11075
11077 0 491648 241568 64320 124 11076
11078 0 491392 241632 64320 102 11077
11079 0 491168 241760 64280 101 11078
11080 0 491040 241920 64080 71 11079
11081 0 491040 242080 63880 64 11080
11082 0 491200 242208 63680 51 11081
11083 0 491328 242336 63480 64 11082
11084 0 491424 242400 63240 91 11083
11085 0 491680 242432 63200 80 11084
11086 0 491936 242432 63120 60 11085
11087 0 492160 242336 62960 98 11086
11088 0 492416 242304 62960 71 11087
11089 0 492640 242176 62960 32 11088
11090 0 492704 242112 62880 51 11089
11091 0 492608 242208 62640 40 11090
11092 0 492704 242144 62600 86 11091
11093 0 492928 242016 62520 86 11092
11094 0 493184 241984 62480 91 11093
11095 0 493440 241888 62480 60 11094
11096 0 493664 241728 62440 45 11095
11097 0 493888 241632 62360 90 11096
11098 0 494144 241536 62320 80 11097
11099 0 494336 241376 62240 120 11098
11100 0 494496 241184 62160 150 11099
11101 0 494624 240960 62200 81 11100
11102 0 494816 240800 62160 101 11101
11103 0 495008 240640 62040 104 11102
11104 0 495264 240576 62040 108 11103
11105 0 495520 240544 62120 120 11104
11106 0 495776 240448 62120 96 11105
11107 0 496032 240384 62120 80 11106
11108 0 496288 240384 62160 81 11107
11109 0 496544 240384 62240 75 11108
11110 0 496800 240384 62280 75 11109
11111 0 497056 240512 62280 80 11110
11112 0 497280 240672 62280 108 11111
11113 0 497440 240896 62360 107 11112
11114 0 497600 241088 62400 80 11113
11115 0 497760 241280 62480 107 11114
11116 0 497856 241536 62560 81 11115
11117 0 498016 241696 62720 40 11116
11118 0 498048 241920 62840 136 11117
11119 0 498176 242048 63040 32 11118
11120 5 498304 242080 63280 60 11119
11121 0 498304 242112 63280 75 11120
11122 0 498272 242368 63240 75 11121
11123 0 498336 242624 63200 107 11122
11124 0 498400 242848 63080 51 11123
11125 0 498432 243104 63000 75 11124
11126 0 498592 243328 62960 136 11125
11127 0 498432 243520 62840 107 11126
11128 0 498176 243488 62840 175 11127
11129 0 498080 243552 62600 86 11128
11130 0 498807 243624 62560 0 11129
11131 0 498844 243830 62480 0 11130
11132 0 498878 243991 62480 0 11131
11133 0 498835 244096 62400 0 11132
11134 0 498747 244230 62240 0 11133
11135 0 498824 244303 62200 0 11134
11136 0 498899 244570 62120 0 11135
11137 0 498885 244690 62120 0 11136
11138 0 498922 244806 62040 0 11137
11139 0 498927 245007 61960 0 11138
11140 0 498852 245107 61800 0 11139
11141 0 498825 245182 61640 0 11140
11142 0 498712 245305 61440 0 11141
11143 0 498518 245373 61360 0 11142
11144 0 498463 245495 61160 0 11143
11145 0 498375 245636 60960 0 11144
11146 0 498227 245802 60720 0 11145
11147 0 498087 245773 60560 0 11146
11148 0 497876 245438 60440 0 11147
11149 5 497670 245267 60360 0 11148
11150 0 497567 245181 60320 0 11149
11151 0 497530 245174 60280 0 11150
11152 0 497404 245127 60200 0 11151
11153 0 497140 245155 59880 0 11152
11154 0 496988 245515 59680 0 11153
11155 0 496804 245627 59480 0 11154
11156 0 496564 245747 59320 0 11155
11157 0 496456 246025 59120 0 11156
11158 0 496332 246105 58880 0 11157
11159 0 496188 246301 58640 0 11158
11160 0 495904 246529 58480 0 11159
11161 0 495756 246801 58280 0 11160
11162 0 495516 246853 58120 0 11161
11163 0 495220 246825 57960 0 11162
11164 0 494700 246821 58000 0 11163
11165 0 494312 246813 58160 0 11164
11166 0 493576 246677 58360 0 11165
11167 0 493076 246665 58560 0 11166
11168 0 492744 246601 58680 0 11167
11169 0 492464 246485 58880 0 11168
11170 5 492172 246317 59040 0 11169
11171 0 491556 245845 59000 0 11170
11172 0 491216 245825 58840 0 11171
11173 0 491180 246077 58600 0 11172
11174 0 491360 246045 58200 0 11173
11175 0 491352 245985 58040 0 11174
11176 0 491208 245949 57840 0 11175
11177 0 490140 245905 57760 0 11176
11178 0 489856 245845 57600 0 11177
11179 5 489844 245801 57280 0 11178
11180 0 489844 245797 57240 0 11179
11181 0 489580 245893 57160 0 11180
11182 0 489136 245425 57120 0 11181
11183 0 488964 245385 57040 0 11182
11184 0 488828 245441 56880 0 11183
11185 0 488624 245369 56680 0 11184
11186 0 488128 245373 56480 0 11185
11187 0 488204 245361 56280 0 11186
11188 0 488028 245277 56120 0 11187
11189 0 487876 245261 55920 0 11188
11190 0 487348 245233 55720 0 11189
11191 0 486768 245281 55520 0 11190
11192 5 486120 245161 55400 0 11191
11193 0 485908 245081 55280 0 11192
11194 0 485808 244653 55080 0 11193
11195 0 485788 244337 55000 0 11194
11196 0 485628 243325 54960 0 11195
11197 0 485440 243193 54800 0 11196
11198 0 485344 243001 54600 0 11197
11199 0 485172 242817 54360 0 11198
11200 0 484880 242689 54120 0 11199
11201 0 484828 242521 53800 0 11200
11202 0 484752 242457 53560 0 11201
11203 0 484572 242137 53360 0 11202
11204 0 484456 241957 53200 0 11203
11205 0 484232 241853 53000 0 11204
11206 0 484164 241609 52800 0 11205
11207 0 484060 241553 52600 0 11206
11208 0 484076 241665 52240 0 11207
11209 0 484160 241697 51960 0 11208
11210 0 484036 241689 51760 0 11209
11211 0 484004 241737 51520 0 11210
11212 0 484032 242001 51160 0 11211
11213 0 484008 242205 51000 0 11212
11214 0 484000 242269 50960 0 11213
11215 0 484116 242557 50920 0 11214
11216 0 484016 242277 50880 0 11215
11217 0 483788 242329 50840 0 11216
11218 0 483856 242301 50800 0 11217
11219 0 483848 242069 50720 0 11218
11220 0 483860 242053 50560 0 11219
11221 0 483864 241977 50320 0 11220
11222 0 483968 242065 50080 0 11221
11223 0 483944 242369 49960 0 11222
11224 0 484004 242453 49760 0 11223
11225 0 484124 242469 49520 0 11224
11226 0 484312 242489 49280 0 11225
11227 0 484452 242505 49040 0 11226
11228 0 484412 242493 48800 0 11227
11229 0 484404 242517 48560 0 11228
11230 0 484300 242593 48360 0 11229
11231 0 484336 242685 48120 0 11230
11232 0 483988 242389 48000 0 11231
11233 0 483932 242385 47960 0 11232
11234 0 484040 242521 47920 0 11233
11235 0 484108 242493 47880 0 11234
11236 0 484160 242489 47840 0 11235
11237 0 484160 242793 47640 0 11236
11238 0 484460 242525 47440 0 11237
11239 0 484308 242405 47280 0 11238
11240 0 484204 242401 47080 0 11239
11241 0 484200 242373 46960 0 11240
11242 0 484232 241777 46880 0 11241
11243 0 484140 243213 46800 0 11242
11244 0 484108 243425 46720 0 11243
11245 0 484116 243445 46560 0 11244
11246 0 484000 243369 46320 0 11245
11247 0 483940 243513 46120 0 11246
11248 0 484072 243529 45920 0 11247
11249 0 484160 243501 45680 0 11248
11250 0 484308 243449 45480 0 11249
11251 0 484420 243405 45280 0 11250
11252 0 484500 243413 45080 0 11251
11253 0 484664 243445 44920 0 11252
11254 0 484716 243485 44720 0 11253
11255 0 484796 243537 44480 0 11254
11256 0 484812 243601 44280 0 11255
11257 0 484720 243673 44120 0 11256
11258 0 484764 243657 43920 0 11257
11259 0 484868 243645 43800 0 11258
11260 0 484952 243729 43600 0 11259
11261 0 485004 243805 43400 0 11260
11262 0 485000 243873 43200 0 11261
11263 0 485164 243953 43000 0 11262
11264 0 485264 244085 42800 0 11263
11265 0 485360 244149 42640 0 11264
11266 0 485420 244305 42400 0 11265
11267 0 485460 244389 42200 0 11266
11268 0 485608 244545 41840 0 11267
11269 0 485732 244677 41680 0 11268
11270 0 485676 244893 41520 0 11269
11271 0 485704 244989 41360 0 11270
11272 0 485788 245201 41200 0 11271
11273 0 485852 245409 40960 0 11272
11274 0 485816 245561 40760 0 11273
11275 0 485780 245729 40600 0 11274
11276 0 485760 245857 40440 0 11275
11277 0 485732 246045 40240 0 11276
11278 0 485664 246401 40120 0 11277
11279 0 485664 246581 40000 0 11278
11280 0 485716 246761 39840 0 11279
11281 0 485780 246781 39760 0 11280
11282 0 485820 246949 39600 0 11281
11283 0 485816 247037 39400 0 11282
11284 0 485756 247233 39200 0 11283
11285 0 485656 247393 39040 0 11284
11286 0 485580 247513 38920 0 11285
11287 0 485464 247593 38760 0 11286
11288 0 485288 247629 38640 0 11287
11289 0 485292 247801 38480 0 11288
11290 0 485332 247905 38280 0 11289
11291 0 485536 248245 38120 0 11290
11292 0 485696 248669 37800 0 11291
11293 0 485696 248597 37680 0 11292
11294 0 485740 248669 37480 0 11293
11295 0 485852 248753 37280 0 11294
11296 0 485892 248929 37080 0 11295
11297 0 485812 249149 37000 0 11296
11298 0 485848 249301 36880 0 11297
11299 0 485412 249361 36640 0 11298
11300 0 485040 249377 36440 0 11299
11301 0 484852 249437 36280 0 11300
11302 0 484676 249461 36040 0 11301
11303 0 484320 249429 35840 0 11302
11304 0 484088 249457 35680 0 11303
11305 0 483584 249405 35520 0 11304
11306 0 483408 249321 35400 0 11305
11307 0 483140 249265 35240 0 11306
11308 0 482760 249321 35080 0 11307
11309 0 482412 249513 34840 0 11308
11310 0 482144 249569 34640 0 11309
11311 5 481984 249685 34400 0 11310
11312 0 481652 249573 34240 0 11311
11313 0 481652 249697 33360 0 11312
11314 0 481668 249645 33200 0 11313
11315 0 481648 249753 33000 0 11314
11316 0 481604 249825 32720 0 11315
11317 0 481560 249929 32520 0 11316
11318 0 481472 249977 32280 0 11317
11319 0 481404 250001 32040 0 11318
11320 0 481372 249977 31840 0 11319
11321 0 481308 249953 31720 0 11320
11322 0 481176 249925 31480 0 11321
11323 0 480956 250037 31200 0 11322
11324 0 480892 250089 31000 0 11323
11325 0 480824 250193 30840 0 11324
11326 0 480716 250329 30640 0 11325
11327 0 480652 250409 30440 0 11326
11328 0 480592 250405 30280 0 11327
11329 0 480564 250365 30160 0 11328
11330 0 480484 250425 29960 0 11329
11331 0 480524 250465 29800 0 11330
11332 0 480456 250505 29600 0 11331
11333 0 480352 250581 29440 0 11332
11334 0 480240 250633 29280 0 11333
11335 0 480128 250557 29080 0 11334
11336 0 480076 250573 28880 0 11335
11337 0 479772 250701 28440 0 11336
11338 0 479572 250737 28240 0 11337
11339 0 479364 250797 28120 0 11338
11340 0 479320 250857 27880 0 11339
11341 0 479236 250989 27640 0 11340
11342 0 479148 251193 27480 0 11341
11343 0 479040 251445 27280 0 11342
11344 0 479008 251721 27080 0 11343
11345 0 479023 251779 27040 0 11344
11346 0 478800 252165 26880 0 11345
11347 0 478700 252465 26680 0 11346
11348 0 478484 252777 26480 0 11347
11349 0 478256 253069 26320 0 11348
11350 0 478140 253217 26200 0 11349
11351 6 478136 253325 26080 0 11350
11352 0 500718 249070 91160 60 1170
11353 0 500426 250234 91160 0 11352
11354 0 499738 250746 91080 0 11353
11355 0 499146 250930 91040 0 11354
11356 0 498374 251170 91040 0 11355
11357 0 497882 251458 90960 0 11356
11358 0 497126 251610 90920 0 11357
11359 0 496058 252030 90800 0 11358
11360 0 495590 252346 90840 0 11359
11361 0 495262 252458 90760 0 11360
11362 0 495094 252890 90720 0 11361
11363 0 494970 253378 90640 0 11362
11364 0 493982 253642 90600 0 11363
11365 0 493958 253902 90560 0 11364
11366 0 493918 254206 90520 0 11365
11367 0 493870 254606 90480 0 11366
11368 0 493942 254918 90400 0 11367
11369 0 494082 255230 90320 0 11368
11370 0 494282 255454 90280 0 11369
11371 0 494562 255590 90320 0 11370
11372 0 495022 256110 90240 0 11371
11373 0 495086 256290 90160 0 11372
11374 0 495042 256382 90120 0 11373
11375 0 495182 256550 90040 0 11374
11376 0 495262 256518 89880 0 11375
11377 0 495406 256578 89760 0 11376
11378 0 495482 256674 89680 0 11377
11379 0 495374 256710 89640 0 11378
11380 0 495430 256778 89520 0 11379
11381 0 495578 256850 89440 0 11380
11382 0 495586 256862 89280 0 11381
11383 0 495678 256934 89160 0 11382
11384 0 495738 256918 89000 0 11383
11385 0 495826 257046 88880 81 11384
11386 0 495858 257118 88760 81 11385
11387 0 495682 257214 88600 81 11386
11388 0 496038 257346 88520 102 11387
11389 0 495726 257570 88360 108 11388
11390 0 495682 257766 88200 163 11389
11391 0 495482 257990 88080 163 11390
11392 0 495694 258050 87960 128 11391
11393 0 495826 258138 87800 148 11392
11394 0 496337 258530 87440 96 11393
11395 0 496377 258656 87280 96 11394
11396 0 496339 258983 87160 96 11395
11397 0 496487 258748 87080 96 11396
11398 0 496615 258719 86920 96 11397
11399 0 496708 258705 86840 96 11398
11400 0 496769 258729 86680 51 11399
11401 0 496852 258757 86520 71 11400
11402 0 496892 258798 86360 71 11401
11403 0 496943 258822 86200 90 11402
11404 0 497002 258879 86040 75 11403
11405 0 497016 258893 85840 75 11404
11406 0 497102 258853 85720 107 11405
11407 0 497152 258793 85520 75 11406
11408 0 497214 258756 85400 75 11407
11409 0 497322 258749 85240 81 11408
11410 0 497415 258652 85080 81 11409
11411 0 497427 258569 84960 86 11410
11412 0 497501 258509 84840 135 11411
11413 0 497560 258514 84640 135 11412
11414 0 497612 258522 84440 120 11413
11415 0 497507 258474 84240 90 11414
11416 0 497559 258409 84040 60 11415
11417 0 497674 258356 83800 81 11416
11418 0 497841 258341 83640 81 11417
11419 0 498136 258197 83480 51 11418
11420 0 498138 258103 83280 51 11419
11421 0 498187 258166 83080 75 11420
11422 0 498515 258301 82920 60 11421
11423 0 498709 258257 82720 64 11422
11424 0 498715 258114 82480 102 11423
11425 0 498724 258044 82440 102 11424
11426 0 498754 258019 82360 124 11425
11427 0 498607 257684 82280 140 11426
11428 0 498530 257493 82200 124 11427
11429 0 498890 257562 82040 124 11428
11430 0 499098 257403 81880 96 11429
11431 0 499314 257204 81720 40 11430
11432 0 499459 256931 81560 80 11431
11433 0 499509 256758 81320 32 11432
11434 0 499591 256613 81160 32 11433
11435 0 499554 256559 80960 71 11434
11436 0 499437 256274 80720 51 11435
11437 0 499335 256238 80520 81 11436
11438 0 499313 256215 80240 81 11437
11439 0 499327 256151 80040 98 11438
11440 0 499397 256120 79800 71 11439
11441 0 499483 255968 79600 64 11440
11442 0 499624 255909 79400 64 11441
11443 0 499761 255789 79240 64 11442
11444 0 500049 255718 79000 91 11443
11445 0 500194 255479 78800 98 11444
11446 0 500199 255291 78600 128 11445
11447 0 500106 255097 78400 128 11446
11448 0 500198 255113 78240 128 11447
11449 0 500226 255279 77960 71 11448
11450 0 500109 255206 77800 71 11449
11451 0 500051 255125 77600 101 11450
11452 0 499712 255205 77320 64 11451
11453 0 499081 255181 77200 32 11452
11454 0 499072 255456 76480 124 11453
11455 0 499136 255552 76240 75 11454
11456 0 499104 255712 76040 101 11455
11457 0 499104 255744 75760 80 11456
11458 0 499104 255744 75480 115 11457
11459 0 499104 255712 75200 131 11458
11460 0 499040 255616 74960 115 11459
11461 0 499040 255552 74680 98 11460
11462 0 499104 255552 74400 81 11461
11463 0 499168 255616 74160 128 11462
11464 0 499296 255648 73920 143 11463
11465 0 499424 255648 73680 150 11464
11466 0 499456 255552 73440 104 11465
11467 0 499488 255552 73160 96 11466
11468 0 499520 255584 72880 96 11467
11469 0 499616 255712 72680 137 11468
11470 0 499776 255872 72520 150 11469
11471 0 499872 256032 72320 131 11470
11472 0 500032 256192 72120 120 11471
11473 0 500128 256320 71920 71 11472
11474 0 500128 256480 71720 81 11473
11475 0 500224 256672 71560 107 11474
11476 0 500448 256864 71520 128 11475
11477 0 500608 257056 71440 80 11476
11478 0 500768 257248 71280 71 11477
11479 0 500800 257440 71120 98 11478
11480 0 500800 257600 70920 96 11479
11481 0 500768 257760 70680 104 11480
11482 0 500672 257856 70440 98 11481
11483 0 500576 257920 70200 96 11482
11484 0 500480 257984 69960 128 11483
11485 0 500384 258112 69720 81 11484
11486 0 500288 258144 69480 128 11485
11487 0 500288 258272 69240 102 11486
11488 0 500192 258432 69040 91 11487
11489 0 500000 258592 68880 81 11488
11490 0 499840 258752 68760 75 11489
11491 0 499712 258944 68640 91 11490
11492 0 499520 259136 68600 107 11491
11493 0 499328 259328 68600 80 11492
11494 0 499136 259520 68600 75 11493
11495 0 498880 259648 68600 91 11494
11496 0 498656 259776 68640 124 11495
11497 0 498432 259872 68720 60 11496
11498 0 498176 260000 68720 71 11497
11499 0 497984 260192 68720 75 11498
11500 0 497824 260352 68600 75 11499
11501 0 497792 260512 68400 91 11500
11502 0 497856 260672 68200 81 11501
11503 0 497888 260864 68000 75 11502
11504 0 497984 261088 67840 80 11503
11505 0 498144 261280 67760 80 11504
11506 0 498304 261440 67560 40 11505
11507 0 498496 261632 67440 60 11506
11508 0 498560 261888 67360 81 11507
11509 0 498688 262112 67200 60 11508
11510 0 498912 262304 67200 51 11509
11511 0 499104 262496 67120 40 11510
11512 0 499328 262688 67120 86 11511
11513 0 499584 262752 67120 120 11512
11514 0 499840 262848 67120 175 11513
11515 0 500032 263008 67000 128 11514
11516 0 500192 263232 66960 128 11515
11517 0 500384 263392 66920 107 11516
11518 0 500544 263552 66800 80 11517
11519 0 500672 263712 66640 60 11518
11520 0 500672 263936 66480 80 11519
11521 0 500704 264160 66360 101 11520
11522 0 500864 264352 66200 75 11521
11523 0 501056 264544 66080 115 11522
11524 0 501216 264672 65920 120 11523
11525 0 501376 264832 65800 51 11524
11526 0 501568 264960 65680 80 11525
11527 0 501728 265088 65520 32 11526
11528 0 501888 265248 65320 107 11527
11529 0 501888 265376 65080 60 11528
11530 0 501792 265536 64880 32 11529
11531 0 501632 265632 64680 64 11530
11532 0 501536 265536 64480 32 11531
11533 0 501408 265440 64360 40 11532
11534 0 501248 265472 64200 32 11533
11535 0 501248 265696 64000 60 11534
11536 0 501120 265920 63880 102 11535
11537 5 500960 266112 63760 143 11536
11538 0 500864 266208 63680 128 11537
11539 0 500608 266304 63680 154 11538
11540 0 500480 266496 63480 141 11539
11541 5 500384 266656 63280 150 11540
11542 0 500160 266400 62920 32 11541
11543 0 500032 266528 62680 81 11542
11544 0 499904 266656 62440 81 11543
11545 0 499744 266720 62240 71 11544
11546 0 499648 266848 62000 45 11545
11547 5 499616 266944 61760 131 11546
11548 0 499360 266944 61720 128 11547
11549 0 499104 267040 61720 108 11548
11550 0 498880 267168 61680 86 11549
11551 0 498688 267200 61520 75 11550
11552 0 498464 267232 61400 91 11551
11553 0 498240 267328 61280 86 11552
11554 0 497984 267392 61280 98 11553
11555 0 497728 267520 61280 115 11554
11556 0 497632 267584 61160 40 11555
11557 0 497114 268050 60920 0 11556
11558 0 496776 268318 60800 0 11557
11559 0 496490 268504 60680 0 11558
11560 0 496416 269425 60840 0 11559
11561 0 496372 269670 60960 0 11560
11562 0 496312 269966 61080 0 11561
11563 0 496223 269853 61280 0 11562
11564 0 496150 269818 61480 0 11563
11565 0 496054 269804 61680 0 11564
11566 0 496035 269819 61720 0 11565
11567 0 495872 269792 61920 45 11566
11568 0 495776 269792 62000 64 11567
11569 0 495584 269760 62160 71 11568
11570 0 495360 269760 62280 60 11569
11571 0 495104 269728 62280 80 11570
11572 0 494848 269728 62240 75 11571
11573 0 494592 269792 62240 64 11572
11574 0 494368 269920 62320 81 11573
11575 0 494240 270144 62400 81 11574
11576 5 494080 270336 62440 124 11575
11577 0 493824 270336 62400 124 11576
11578 0 493568 270336 62440 148 11577
11579 0 493312 270432 62480 178 11578
11580 0 493088 270528 62400 86 11579
11581 0 492896 270720 62480 75 11580
11582 0 492704 270912 62560 80 11581
11583 0 492480 271008 62680 71 11582
11584 0 492256 271136 62720 60 11583
11585 0 492032 271264 62720 51 11584
11586 0 491840 271424 62800 81 11585
11587 0 491808 271456 62840 81 11586
11588 0 491236 271889 62920 0 11587
11589 0 490160 272346 62960 0 11588
11590 0 489792 272480 63040 96 11589
11591 0 489568 272480 63160 120 11590
11592 0 489312 272576 63120 108 11591
11593 0 489088 272704 63280 81 11592
11594 0 488960 272768 63360 60 11593
11595 0 488729 272743 63480 0 11594
11596 0 488928 272704 63560 120 11595
11597 0 488672 272672 63680 51 11596
11598 0 488480 272640 63840 137 11597
11599 0 488256 272736 63960 64 11598
11600 0 488096 272800 64160 60 11599
11601 0 487936 272928 64320 104 11600
11602 0 487680 273024 64400 81 11601
11603 0 487488 273152 64520 139 11602
11604 0 487328 273376 64560 91 11603
11605 0 487136 273504 64720 122 11604
11606 0 486880 273536 64840 102 11605
11607 0 486688 273568 65040 64 11606
11608 0 486496 273664 65240 71 11607
11609 0 486336 273792 65440 124 11608
11610 0 486144 273792 65640 64 11609
11611 0 485984 273792 65840 45 11610
11612 0 485952 273792 66120 45 11611
11613 0 485824 273856 66360 98 11612
11614 0 485664 273888 66560 81 11613
11615 0 485440 273888 66680 101 11614
11616 0 485344 273696 66840 32 11615
11617 0 485376 273504 67000 75 11616
11618 0 485376 273504 67080 71 11617
11619 0 485487 273419 67120 0 11618
11620 0 485408 273458 67360 0 11619
11621 0 485435 273456 67520 0 11620
11622 0 485194 273518 67680 0 11621
11623 0 485248 273568 67720 71 11622
11624 0 485152 273568 67800 120 11623
11625 0 484960 273504 67960 136 11624
11626 0 484832 273344 68120 98 11625
11627 0 484736 273280 68360 156 11626
11628 0 484544 273216 68560 60 11627
11629 0 484512 273120 68800 64 11628
11630 0 484416 273088 69040 51 11629
11631 0 484256 273056 69240 60 11630
11632 0 484160 272928 69480 96 11631
11633 0 484160 272896 69760 64 11632
11634 0 484192 272832 70000 96 11633
11635 0 484192 272704 70240 108 11634
11636 0 484096 272480 70360 64 11635
11637 0 484032 272384 70600 32 11636
11638 0 484000 272192 70760 60 11637
11639 0 484096 271968 70840 120 11638
11640 0 484128 271872 71080 81 11639
11641 0 484064 271680 71280 102 11640
11642 0 484032 271520 71520 122 11641
11643 0 483936 271456 71760 120 11642
11644 0 484032 271264 71920 96 11643
11645 0 484064 271040 72080 60 11644
11646 0 484000 270880 72320 75 11645
11647 0 484000 270720 72520 104 11646
11648 0 483968 270592 72760 104 11647
11649 0 483776 270528 72920 86 11648
11650 0 483520 270592 73000 80 11649
11651 0 483296 270528 73120 120 11650
11652 0 483232 270368 73360 75 11651
11653 0 483200 270208 73560 71 11652
11654 0 483072 270080 73760 98 11653
11655 0 483008 269920 74000 60 11654
11656 0 483008 269760 74240 91 11655
11657 0 483104 269600 74440 60 11656
11658 0 483232 269568 74680 51 11657
11659 0 483296 269504 74920 64 11658
11660 0 483328 269472 75200 81 11659
11661 0 483296 269472 75480 32 11660
11662 0 483168 269376 75680 75 11661
11663 0 482976 269376 75880 128 11662
11664 0 482944 269472 76120 124 11663
11665 0 482848 269536 76360 75 11664
11666 0 482656 269664 76480 60 11665
11667 0 482400 269728 76480 120 11666
11668 0 482176 269792 76600 131 11667
11669 0 482016 269984 76640 148 11668
11670 0 481888 270112 76840 154 11669
11671 6 481875 270151 76920 0 11670
11672 0 446566 137216 183240 88 2395
11673 0 446414 137172 183360 0 11672
11674 0 446293 137116 183480 0 11673
11675 0 446350 137156 183600 0 11674
11676 0 446455 137404 183720 0 11675
11677 0 446450 137473 183760 0 11676
11678 0 446602 137549 183920 0 11677
11679 0 446480 137454 184040 0 11678
11680 0 446497 137412 184120 0 11679
11681 0 446378 137403 184240 0 11680
11682 0 446212 137481 184400 0 11681
11683 0 446033 137479 184520 0 11682
11684 0 445864 137535 184680 0 11683
11685 0 445500 137368 184840 0 11684
11686 0 444978 137130 184920 0 11685
11687 0 444762 136971 185040 0 11686
11688 0 444428 136836 185160 0 11687
11689 5 444162 136847 185320 0 11688
11690 0 444092 136362 185200 0 11689
11691 5 443863 135829 185160 0 11690
11692 0 443965 135435 185280 0 11691
11693 0 444132 135351 185400 0 11692
11694 0 444178 135206 185560 0 11693
11695 0 444306 134954 185720 0 11694
11696 0 444399 134662 185560 0 11695
11697 0 444355 134315 185440 0 11696
11698 0 444341 134023 185320 0 11697
11699 0 444195 133598 185120 0 11698
11700 0 443959 132995 185000 0 11699
11701 0 443596 132688 185080 0 11700
11702 0 443104 132507 185200 0 11701
11703 0 442939 132576 185320 0 11702
11704 0 442567 132666 185480 0 11703
11705 0 442502 132664 185520 0 11704
11706 0 442271 132698 185680 0 11705
11707 0 441937 132560 185840 0 11706
11708 0 441827 132733 186080 0 11707
11709 5 441707 132568 186280 0 11708
11710 0 441543 132321 186480 0 11709
11711 0 441304 132172 186600 0 11710
11712 0 441062 132134 186800 0 11711
11713 0 440866 132011 187000 0 11712
11714 0 440647 131808 187200 0 11713
11715 0 440412 131675 187440 0 11714
11716 0 440216 131772 187680 0 11715
11717 0 440126 131706 187880 0 11716
11718 0 439910 131544 188240 0 11717
11719 0 439802 131495 188440 0 11718
11720 0 439654 131444 188640 0 11719
11721 0 439641 131342 188800 0 11720
11722 0 439576 131203 189000 0 11721
11723 0 439566 131292 189200 0 11722
11724 0 439530 131273 189360 0 11723
11725 0 439565 131195 189560 0 11724
11726 0 439565 131180 189760 0 11725
11727 0 439574 131073 189920 0 11726
11728 0 439399 130807 190160 0 11727
11729 0 439343 130667 190400 0 11728
11730 0 439170 130615 190560 0 11729
11731 0 439235 130540 190800 0 11730
11732 0 439292 130377 191000 0 11731
11733 0 439244 130216 191160 0 11732
11734 0 439172 129915 191320 0 11733
11735 0 439311 129791 191520 0 11734
11736 0 439366 129688 191680 0 11735
11737 0 439489 129535 191880 0 11736
11738 0 439533 129462 192080 0 11737
11739 0 439438 129457 192240 0 11738
11740 0 439327 129347 192440 0 11739
11741 0 439256 129370 192640 0 11740
11742 0 439170 129305 192840 0 11741
11743 0 439102 129412 192880 0 11742
11744 0 439342 129648 193040 0 11743
11745 0 439296 129752 193200 0 11744
11746 0 439231 129783 193360 0 11745
11747 0 439230 129825 193480 0 11746
11748 0 439241 129937 193640 0 11747
11749 0 439156 130003 193800 0 11748
11750 0 439157 130034 193960 0 11749
11751 0 439073 130091 194080 0 11750
11752 0 438938 130057 194320 0 11751
11753 0 438813 130014 194520 0 11752
11754 0 438795 129968 194680 0 11753
11755 0 438772 129988 194840 0 11754
11756 0 438667 129974 195040 0 11755
11757 0 438647 130113 195240 0 11756
11758 0 438608 130185 195400 0 11757
11759 0 438513 130230 195600 0 11758
11760 0 438437 130244 195800 0 11759
11761 0 438344 130315 196000 0 11760
11762 0 438230 130245 196200 0 11761
11763 5 437937 129796 196400 0 11762
11764 0 438180 130082 196440 0 11763
11765 0 438206 130071 196480 0 11764
11766 0 438189 130051 196520 0 11765
11767 0 438336 130108 196600 0 11766
11768 0 438427 130073 196760 0 11767
11769 0 438580 130229 196920 0 11768
11770 0 438635 130228 197120 0 11769
11771 0 439046 130242 197320 0 11770
11772 0 439213 130255 197440 0 11771
11773 0 439312 130256 197560 0 11772
11774 0 439350 130272 197720 0 11773
11775 0 439452 130404 197920 0 11774
11776 0 439585 130584 198120 0 11775
11777 0 439584 130867 198200 0 11776
11778 0 439565 131047 198360 0 11777
11779 0 439547 131186 198560 0 11778
11780 0 439548 131462 198720 0 11779
11781 0 439564 131658 198880 0 11780
11782 0 439812 131931 199040 0 11781
11783 0 439872 132045 199160 0 11782
11784 0 439881 132041 199320 0 11783
11785 0 439851 132032 199480 0 11784
11786 0 439844 132103 199640 0 11785
11787 5 439595 132143 199680 0 11786
11788 0 439990 132261 199760 0 11787
11789 0 439902 132221 199920 0 11788
11790 0 439914 132254 200000 0 11789
11791 0 440102 132587 200080 0 11790
11792 0 440500 133135 200200 0 11791
11793 0 440561 133270 200240 0 11792
11794 0 440693 133516 200320 0 11793
11795 0 440816 133604 200360 0 11794
11796 0 441067 133769 200520 0 11795
11797 0 441119 133537 200640 0 11796
11798 0 441159 133404 200760 0 11797
11799 0 441062 133068 200920 0 11798
11800 0 441123 132619 201040 0 11799
11801 0 441204 132772 201120 0 11800
11802 0 441234 132826 201280 0 11801
11803 0 441268 133034 201400 0 11802
11804 0 441342 133145 201600 0 11803
11805 0 441313 133216 201760 0 11804
11806 0 441385 133385 201920 0 11805
11807 0 441460 133645 202080 0 11806
11808 0 441718 133744 202280 0 11807
11809 0 441856 134006 202400 0 11808
11810 0 442149 134161 202600 0 11809
11811 0 442710 134245 202720 0 11810
11812 0 443017 133983 202800 0 11811
11813 0 442729 134293 202960 0 11812
11814 0 442661 134389 203120 0 11813
11815 0 442656 134424 203320 0 11814
11816 0 442612 134334 203440 0 11815
11817 0 442710 134266 203600 0 11816
11818 0 442785 134286 203760 0 11817
11819 0 442840 134262 203920 0 11818
11820 0 442808 134339 204120 0 11819
11821 0 442947 134486 204280 0 11820
11822 0 443140 134598 204480 0 11821
11823 0 443377 134628 204680 0 11822
11824 0 443511 134729 204880 0 11823
11825 0 443657 134853 205040 0 11824
11826 0 443903 134911 205240 0 11825
11827 0 443913 134862 205280 0 11826
11828 0 444091 134957 205440 0 11827
11829 0 444366 135298 205600 0 11828
11830 0 444556 135662 205720 0 11829
11831 0 444617 135661 205800 0 11830
11832 0 444630 135655 205920 0 11831
11833 0 444686 135524 206000 0 11832
11834 0 444652 135405 206040 0 11833
11835 0 444643 135306 206160 0 11834
11836 0 444557 135070 206280 0 11835
11837 0 444514 134773 206440 0 11836
11838 0 444344 134910 206560 0 11837
11839 0 444350 135055 206680 0 11838
11840 0 444462 135120 206840 0 11839
11841 0 444510 135005 207040 0 11840
11842 0 444593 135091 207200 0 11841
11843 0 444507 135202 207360 0 11842
11844 0 444483 135204 207400 0 11843
11845 0 444464 135274 207480 0 11844
11846 0 444382 135273 207640 0 11845
11847 0 444340 135313 207760 0 11846
11848 0 444244 135553 207840 0 11847
11849 0 444073 135736 208000 0 11848
11850 0 444098 136031 208200 0 11849
11851 0 444082 136097 208360 0 11850
11852 0 444048 136329 208560 0 11851
11853 0 444029 136449 208720 0 11852
11854 0 443990 136574 208920 0 11853
11855 0 443986 136720 209120 0 11854
11856 0 443819 136829 209320 0 11855
11857 0 443797 136887 209520 0 11856
11858 0 443739 137052 209720 0 11857
11859 0 443694 137278 209920 0 11858
11860 0 443726 137452 210120 0 11859
11861 0 443729 137701 210320 0 11860
11862 0 443565 137946 210480 0 11861
11863 0 443563 138184 210680 0 11862
11864 0 443464 138374 210800 0 11863
11865 0 443486 138514 210960 0 11864
11866 0 443509 138654 211120 0 11865
11867 0 443504 138713 211320 0 11866
11868 0 443531 138727 211480 0 11867
11869 0 443592 138870 211640 0 11868
11870 0 443675 139139 211800 0 11869
11871 0 443705 139175 211880 0 11870
11872 0 443738 139248 212000 0 11871
11873 0 443867 139388 212160 0 11872
11874 0 443999 139646 212320 0 11873
11875 0 444042 139989 212520 0 11874
11876 0 443893 140506 212600 0 11875
11877 0 443791 140789 212720 0 11876
11878 0 443783 140954 212880 0 11877
11879 0 443741 141167 212960 0 11878
11880 0 443810 141325 213080 0 11879
11881 0 443792 141312 213200 0 11880
11882 0 443731 141501 213320 0 11881
11883 0 443727 141661 213520 0 11882
11884 0 443638 141745 213680 0 11883
11885 0 443575 141835 213840 0 11884
11886 0 443524 141883 214040 0 11885
11887 0 443370 142057 214200 0 11886
11888 0 443113 142251 214400 0 11887
11889 0 443013 142333 214520 0 11888
11890 0 442847 142452 214720 0 11889
11891 0 442558 142661 214880 0 11890
11892 0 442530 142744 215000 0 11891
11893 0 442460 142721 215120 0 11892
11894 5 442061 142583 215280 0 11893
11895 0 441825 142587 215400 0 11894
11896 0 441399 142628 215560 0 11895
11897 0 441097 142618 215720 0 11896
11898 0 440750 142884 215880 0 11897
11899 0 440442 142980 216080 0 11898
11900 0 440117 143321 216280 0 11899
11901 0 439741 143340 216400 0 11900
11902 0 439496 143496 216520 0 11901
11903 0 439314 143658 216680 0 11902
11904 0 438983 143988 216880 0 11903
11905 0 437946 144353 216920 0 11904
11906 5 437449 144508 217000 0 11905
11907 0 437072 144816 216880 0 11906
11908 0 436830 145124 216800 0 11907
11909 0 436461 145454 216920 0 11908
11910 0 436401 145861 217040 0 11909
11911 0 436107 146024 217080 0 11910
11912 0 435851 146256 217200 0 11911
11913 5 435989 146267 217400 0 11912
11914 0 435411 146693 217440 0 11913
11915 0 435222 146775 217520 0 11914
11916 0 434750 147108 217440 0 11915
11917 0 434238 147616 217480 0 11916
11918 0 433505 148001 217600 0 11917
11919 0 433400 148062 217720 0 11918
11920 0 433062 148158 217840 0 11919
11921 0 432795 148244 217960 0 11920
11922 0 432356 148381 218040 0 11921
11923 0 431693 148733 218120 0 11922
11924 0 431452 148876 218240 0 11923
11925 0 431247 149043 218360 0 11924
11926 0 430924 149280 218400 0 11925
11927 0 430759 149392 218480 0 11926
11928 0 430888 149278 218640 0 11927
11929 0 430734 149436 218760 0 11928
11930 0 430522 149776 218840 0 11929
11931 0 430417 149862 218960 0 11930
11932 0 430134 149961 219080 0 11931
11933 0 429541 150057 219160 0 11932
11934 0 429075 150552 219040 0 11933
11935 0 428586 150728 219000 0 11934
11936 0 428373 150879 218920 0 11935
11937 0 427987 150987 218800 0 11936
11938 0 427583 151081 218720 0 11937
11939 0 427237 151099 218680 0 11938
11940 0 426666 151079 218640 0 11939
11941 0 425865 151006 218520 0 11940
11942 0 425686 150994 218480 0 11941
11943 0 425401 150892 218320 0 11942
11944 0 425488 150792 218160 0 11943
11945 0 425757 150699 218000 0 11944
11946 0 425674 150652 217880 0 11945
11947 0 425521 150605 217720 0 11946
11948 0 425307 150558 217560 0 11947
11949 0 424961 150533 217400 0 11948
11950 0 424791 150421 217200 0 11949
11951 0 424277 150419 217000 0 11950
11952 0 423368 150183 216920 0 11951
11953 0 423249 150149 216800 0 11952
11954 0 423241 150156 216640 0 11953
11955 0 422754 150076 216440 0 11954
11956 0 422238 149788 216400 0 11955
11957 0 422191 149710 216320 0 11956
11958 0 422022 149535 216240 0 11957
11959 0 421714 148948 216160 0 11958
11960 0 421694 148662 216120 0 11959
11961 0 421673 148376 216080 0 11960
11962 0 421664 148277 216000 0 11961
11963 0 421586 148376 215880 0 11962
11964 0 421578 148347 215760 0 11963
11965 0 421630 148198 215680 0 11964
11966 0 421583 148130 215600 0 11965
11967 0 421548 148056 215520 0 11966
11968 0 421552 148045 215400 0 11967
11969 0 421288 148073 215200 0 11968
11970 0 421200 148018 215120 0 11969
11971 0 421175 148109 215000 0 11970
11972 6 421197 148125 214960 0 11971
11973 0 557219 267929 149000 172 3286
11974 0 556679 267423 149000 163 11973
11975 0 556271 267075 149120 140 11974
11976 0 555331 266431 149120 178 11975
11977 0 554963 266223 148960 120 11976
11978 0 554795 266151 148760 150 11977
11979 0 554607 266131 148520 150 11978
11980 0 554123 265975 148360 115 11979
11981 0 553655 265707 148320 153 11980
11982 0 553024 265248 148480 91 11981
11983 0 552832 265056 148480 124 11982
11984 0 552640 264864 148520 175 11983
11985 0 552448 264672 148520 163 11984
11986 0 552256 264480 148560 156 11985
11987 0 552064 264320 148520 71 11986
11988 0 551904 264160 148360 80 11987
11989 0 551776 264000 148160 102 11988
11990 5 551776 263936 148080 128 11989
11991 0 551712 263776 147880 137 11990
11992 5 551680 263584 147680 163 11991
11993 0 551616 263328 147640 136 11992
11994 0 551488 263168 147480 124 11993
11995 0 551456 263008 147280 154 11994
11996 5 551488 262976 147200 172 11995
11997 0 551616 262880 147000 164 11996
11998 0 551680 262688 146800 154 11997
11999 0 551712 262528 146560 150 11998
12000 0 551744 262368 146320 166 11999
12001 0 551680 262240 146080 190 12000
12002 0 551584 262016 146000 122 12001
12003 0 551392 261824 145960 98 12002
12004 0 551232 261632 145880 175 12003
12005 5 551200 261600 145880 183 12004
12006 0 551200 261408 145680 164 12005
12007 0 551296 261184 145600 196 12006
12008 0 551296 260928 145600 192 12007
12009 0 551264 260672 145640 189 12008
12010 0 551296 260416 145680 198 12009
12011 0 551392 260160 145640 122 12010
12012 0 551488 259904 145640 139 12011
12013 5 551584 259648 145560 136 12012
12014 0 551584 259392 145560 71 12013
12015 0 551584 259136 145560 80 12014
12016 0 551520 258880 145560 137 12015
12017 0 551424 258656 145680 181 12016
12018 0 551456 258400 145720 186 12017
12019 0 551424 258176 145880 197 12018
12020 0 551520 257920 145920 124 12019
12021 0 551456 257664 145840 136 12020
12022 0 551392 257408 145840 45 12021
12023 0 551392 257152 145840 75 12022
12024 0 551456 256896 145800 139 12023
12025 0 551360 256640 145720 122 12024
12026 0 551232 256384 145760 154 12025
12027 0 551200 256192 145960 137 12026
12028 0 551200 256064 146200 115 12027
12029 5 551200 256032 146280 137 12028
12030 0 551296 255936 146520 108 12029
12031 0 551360 255776 146720 60 12030
12032 0 551392 255552 146880 107 12031
12033 0 551456 255296 146960 148 12032
12034 0 551584 255072 146920 157 12033
12035 0 551616 254816 146880 154 12034
12036 0 551552 254560 146840 150 12035
12037 0 551456 254304 146840 122 12036
12038 0 551360 254080 146960 86 12037
12039 0 551168 253888 146960 101 12038
12040 0 551168 253632 146960 148 12039
12041 0 551136 253472 146760 160 12040
12042 0 551104 253312 146560 163 12041
12043 0 551104 253088 146440 163 12042
12044 0 551104 252832 146400 160 12043
12045 0 551104 252576 146440 153 12044
12046 0 551008 252384 146640 102 12045
12047 0 550912 252128 146720 150 12046
12048 0 550816 251872 146760 150 12047
12049 0 550784 251616 146720 153 12048
12050 0 550784 251360 146840 156 12049
12051 0 550848 251104 146840 175 12050
12052 0 550848 250880 147000 156 12051
12053 0 550784 250624 147120 60 12052
12054 0 550784 250400 147280 81 12053
12055 5 550720 250272 147440 91 12054
12056 0 550496 250336 147560 80 12055
12057 5 550432 250432 147760 81 12056
12058 5 550208 250368 147880 102 12057
12059 0 549838 250306 148040 0 12058
12060 0 549664 250304 148320 40 12059
12061 0 549600 250176 148480 64 12060
12062 0 549600 249920 148480 80 12061
12063 0 549632 249664 148560 122 12062
12064 0 549536 249408 148600 160 12063
12065 0 549536 249152 148640 156 12064
12066 0 549504 248928 148760 176 12065
12067 0 549440 248704 148880 150 12066
12068 0 549344 248544 149080 101 12067
12069 0 549344 248384 149280 101 12068
12070 0 549344 248224 149520 160 12069
12071 0 549408 248096 149760 178 12070
12072 0 549568 247872 149800 140 12071
12073 0 549600 247616 149920 104 12072
12074 0 549792 247552 150120 71 12073
12075 0 550048 247552 150200 81 12074
12076 0 550208 247392 150360 115 12075
12077 0 550336 247200 150520 98 12076
12078 0 550464 247008 150640 98 12077
12079 0 550496 246752 150680 64 12078
12080 0 550496 246496 150680 98 12079
12081 0 550496 246240 150760 120 12080
12082 0 550304 246080 150840 90 12081
12083 0 550176 245920 151000 115 12082
12084 0 550208 245696 151120 122 12083
12085 0 550112 245504 151280 120 12084
12086 0 550080 245248 151320 134 12085
12087 0 549952 245088 151520 128 12086
12088 0 549760 244896 151640 150 12087
12089 0 549600 244768 151840 139 12088
12090 0 549440 244704 152040 140 12089
12091 0 549376 244704 152320 101 12090
12092 0 549376 244576 152560 64 12091
12093 0 549504 244416 152760 115 12092
12094 0 549504 244192 152880 139 12093
12095 0 549504 243936 152840 197 12094
12096 0 549312 243712 152840 122 12095
12097 0 549120 243488 152840 122 12096
12098 0 548960 243296 152920 107 12097
12099 0 548800 243104 153040 86 12098
12100 0 548736 242848 153120 107 12099
12101 0 548768 242624 153240 137 12100
12102 0 548800 242432 153400 148 12101
12103 0 548704 242272 153600 71 12102
12104 0 548640 242112 153800 71 12103
12105 0 548544 241984 154040 120 12104
12106 0 548384 241856 154200 108 12105
12107 0 548224 241664 154360 115 12106
12108 0 548064 241472 154480 128 12107
12109 0 547936 241312 154640 107 12108
12110 0 547936 241056 154640 102 12109
12111 0 547840 240800 154640 86 12110
12112 0 547808 240544 154720 98 12111
12113 0 547648 240320 154800 96 12112
12114 0 547488 240096 154920 86 12113
12115 0 547328 239936 155040 124 12114
12116 0 547200 239776 155200 120 12115
12117 0 547072 239712 155440 124 12116
12118 0 546912 239552 155640 98 12117
12119 0 546816 239392 155840 91 12118
12120 0 546784 239200 156040 75 12119
12121 0 546624 239040 156240 32 12120
12122 0 546528 238880 156440 75 12121
12123 5 546432 238720 156640 131 12122
12124 0 546432 238528 156640 86 12123
12125 0 546400 238272 156640 143 12124
12126 0 546272 238048 156720 140 12125
12127 0 546016 237984 156760 104 12126
12128 0 545856 237824 156560 60 12127
12129 5 545664 237664 156440 140 12128
12130 0 545600 237600 156440 140 12129
12131 5 545568 237344 156400 102 12130
12132 0 545568 237152 156400 71 12131
12133 0 545696 236928 156400 71 12132
12134 0 545728 236672 156400 91 12133
12135 0 545856 236416 156360 115 12134
12136 0 545984 236192 156280 86 12135
12137 0 546144 235968 156240 32 12136
12138 0 546240 235712 156200 81 12137
12139 0 546336 235488 156120 80 12138
12140 5 546432 235232 156120 128 12139
12141 0 546400 234976 156160 136 12140
12142 0 546272 234784 156320 139 12141
12143 0 546368 234560 156480 81 12142
12144 0 546464 234400 156680 51 12143
12145 0 546624 234208 156800 120 12144
12146 0 546816 234016 156800 156 12145
12147 0 546880 233760 156760 153 12146
12148 0 546880 233504 156760 104 12147
12149 0 546880 233280 156880 81 12148
12150 0 546784 233024 156880 120 12149
12151 0 546720 232800 156760 122 12150
12152 0 546752 232640 156560 141 12151
12153 0 546624 232448 156440 153 12152
12154 0 546560 232192 156480 128 12153
12155 0 546656 231936 156440 108 12154
12156 0 546784 231680 156440 108 12155
12157 0 546912 231456 156520 86 12156
12158 0 546976 231264 156720 139 12157
12159 0 546944 231072 156920 157 12158
12160 0 546912 230848 157080 131 12159
12161 0 546848 230592 157080 81 12160
12162 0 546656 230368 157080 60 12161
12163 0 546464 230176 157080 120 12162
12164 0 546304 230016 156880 166 12163
12165 5 546272 229888 156720 163 12164
12166 0 546144 229696 156600 60 12165
12167 5 546144 229504 156600 128 12166
12168 0 546368 229376 156480 120 12167
12169 0 546528 229184 156440 102 12168
12170 0 546688 229024 156280 64 12169
12171 0 546752 228768 156160 60 12170
12172 0 546880 228608 155960 90 12171
12173 0 547040 228576 155720 75 12172
12174 0 547200 228512 155520 90 12173
12175 0 547392 228384 155360 81 12174
12176 0 547584 228224 155320 90 12175
12177 0 547744 228032 155360 40 12176
12178 0 547744 227872 155560 71 12177
12179 0 547744 227808 155840 51 12178
12180 0 547712 227648 156080 71 12179
12181 0 547744 227488 156280 40 12180
12182 0 547776 227456 156320 45 12181
12183 5 548480 227072 156320 60 12182
12184 0 548704 226944 156320 86 12183
12185 0 548928 226784 156280 60 12184
12186 0 549152 226656 156160 75 12185
12187 0 549408 226592 156120 60 12186
12188 0 549664 226560 156080 91 12187
12189 0 549856 226336 156080 71 12188
12190 0 550080 226208 156080 60 12189
12191 0 550272 226048 156120 81 12190
12192 0 550496 225888 156080 81 12191
12193 0 550688 225792 155920 90 12192
12194 0 550944 225664 155880 124 12193
12195 5 551072 225472 155680 104 12194
12196 0 551104 225440 155680 81 12195
12197 0 551328 225312 155680 71 12196
12198 0 551520 225088 155680 45 12197
12199 5 551680 224896 155600 81 12198
12200 0 551840 224736 155440 32 12199
12201 0 552032 224576 155320 115 12200
12202 0 552160 224416 155120 75 12201
12203 0 552320 224320 154920 40 12202
12204 0 552352 224160 154680 71 12203
12205 0 552480 223968 154520 71 12204
12206 0 552544 223712 154440 96 12205
12207 0 552672 223488 154360 81 12206
12208 0 552864 223328 154280 90 12207
12209 0 552992 223104 154160 96 12208
12210 0 553216 223008 154040 75 12209
12211 0 553376 222848 153920 75 12210
12212 0 553632 222880 153840 60 12211
12213 0 553962 222475 153640 0 12212
12214 5 553792 222624 153520 60 12213
12215 0 553984 222432 153480 81 12214
12216 5 554080 222336 153440 60 12215
12217 0 554208 222368 153440 40 12216
12218 0 554464 222368 153520 32 12217
12219 0 554720 222240 153520 51 12218
12220 0 554944 222080 153440 51 12219
12221 0 555136 221888 153400 51 12220
12222 0 555296 221696 153240 80 12221
12223 0 555456 221568 153080 32 12222
12224 0 555616 221408 152920 51 12223
12225 0 555776 221216 152760 81 12224
12226 0 555904 221056 152560 71 12225
12227 0 556128 220928 152400 71 12226
12228 0 556288 220800 152240 75 12227
12229 0 556480 220672 152080 60 12228
12230 0 556704 220512 152000 75 12229
12231 0 556928 220448 151840 75 12230
12232 0 557088 220320 151680 60 12231
12233 0 557312 220256 151560 96 12232
12234 0 557504 220224 151400 128 12233
12235 0 557600 220000 151480 120 12234
12236 0 557824 219872 151440 90 12235
12237 0 558048 219712 151360 71 12236
12238 0 558240 219552 151320 90 12237
12239 0 558368 219456 151240 75 12238
12240 0 558828 219086 151080 0 12239
12241 0 559104 218976 151080 51 12240
12242 0 559328 218848 150960 120 12241
12243 0 559520 218784 150800 140 12242
12244 0 559776 218656 150800 71 12243
12245 0 560000 218464 150800 102 12244
12246 0 560256 218336 150920 40 12245
12247 0 560480 218368 150800 81 12246
12248 0 560672 218400 150640 107 12247
12249 0 560800 218176 150600 60 12248
12250 0 560992 218048 150440 60 12249
12251 0 561184 217952 150280 71 12250
12252 0 561408 217824 150240 51 12251
12253 0 561632 217696 150240 51 12252
12254 0 561856 217504 150240 71 12253
12255 0 562080 217312 150200 60 12254
12256 0 562336 217184 150120 60 12255
12257 0 562528 216992 150040 45 12256
12258 0 562688 216768 149960 40 12257
12259 0 562752 216512 149920 51 12258
12260 0 562816 216320 149760 40 12259
12261 0 562912 216096 149680 32 12260
12262 0 563104 215904 149560 32 12261
12263 0 563243 215832 149360 0 12262
12264 0 563284 215591 149200 0 12263
12265 0 563297 215507 149120 0 12264
12266 0 563545 215258 149000 0 12265
12267 5 564256 214912 148840 51 12266
12268 0 564320 214944 148600 71 12267
12269 0 564576 214880 148600 32 12268
12270 6 564608 214656 148680 45 12269
12271 0 353847 122048 172280 80 2716
12272 0 353527 121992 172400 32 12271
12273 0 353011 121862 172440 32 12272
12274 0 352535 121758 172520 0 12273
12275 0 352443 121702 172640 0 12274
12276 0 352459 121534 172720 0 12275
12277 0 352439 121438 172760 0 12276
12278 0 352211 121210 172920 0 12277
12279 0 351963 121282 173000 0 12278
12280 0 351667 121332 173080 0 12279
12281 0 351255 121372 173040 0 12280
12282 0 350883 121460 173000 0 12281
12283 0 350519 121646 172960 0 12282
12284 0 350215 121906 172880 0 12283
12285 0 350019 122010 172840 0 12284
12286 0 349127 122270 172760 0 12285
12287 0 348867 122238 172680 51 12286
12288 5 348635 122208 172600 51 12287
12289 0 348439 122244 172680 51 12288
12290 0 348047 122220 172720 80 12289
12291 0 347587 122138 172760 96 12290
12292 0 347267 122074 172840 75 12291
12293 0 346855 122066 173000 81 12292
12294 5 346683 121966 173120 91 12293
12295 0 346595 121994 173240 91 12294
12296 0 346247 122400 173160 124 12295
12297 0 346003 122556 173200 81 12296
12298 0 345795 122712 173240 98 12297
12299 0 345279 122928 173280 32 12298
12300 0 344983 123030 173400 32 12299
12301 0 344823 123158 173480 32 12300
12302 0 344583 123422 173560 0 12301
12303 0 344295 123520 173720 0 12302
12304 0 344223 123708 173800 0 12303
12305 5 344075 123944 173840 0 12304
12306 0 344111 123900 173880 0 12305
12307 0 343803 123952 174040 0 12306
12308 0 343747 124084 174240 0 12307
12309 0 343647 124214 174400 0 12308
12310 0 343491 124394 174520 0 12309
12311 0 343451 124508 174640 0 12310
12312 0 343423 124676 174760 0 12311
12313 0 343415 124752 174880 0 12312
12314 0 343411 124708 175000 0 12313
12315 0 343403 124624 175120 0 12314
12316 0 343423 124676 175280 0 12315
12317 0 343431 124790 175400 0 12316
12318 0 343363 124970 175520 0 12317
12319 0 343191 125050 175640 0 12318
12320 0 343187 125078 175760 0 12319
12321 0 343183 125042 175880 0 12320
12322 0 343267 125066 176040 0 12321
12323 0 343263 125092 176200 0 12322
12324 0 343151 125188 176320 0 12323
12325 0 342995 125322 176400 0 12324
12326 0 342775 125510 176560 0 12325
12327 0 342739 125692 176720 45 12326
12328 0 342733 125736 176800 45 12327
12329 0 342697 125932 176960 45 12328
12330 0 342917 126250 177160 86 12329
12331 0 342973 126438 177280 91 12330
12332 0 343005 126688 177480 81 12331
12333 0 343037 127044 177600 124 12332
12334 0 343165 127080 177720 124 12333
12335 0 343277 127132 177840 124 12334
12336 0 343177 127174 177960 124 12335
12337 0 343093 127274 178080 104 12336
12338 0 342917 127398 178200 60 12337
12339 0 342845 127574 178360 86 12338
12340 0 342809 127714 178480 86 12339
12341 0 342721 127736 178640 124 12340
12342 0 342585 127908 178760 81 12341
12343 0 342541 128020 178880 71 12342
12344 0 342513 128070 178840 71 12343
12345 0 342309 128716 179040 71 12344
12346 0 342041 129156 179400 0 12345
12347 0 341485 129388 179560 0 12346
12348 0 341205 129562 179760 0 12347
12349 0 341125 129742 179840 0 12348
12350 0 340885 130088 179920 0 12349
12351 0 340781 130188 179960 0 12350
12352 0 340698 130337 180040 0 12351
12353 0 340657 130412 180080 0 12352
12354 0 340501 130618 180040 0 12353
12355 0 340321 130650 179880 0 12354
12356 0 340245 130694 180000 0 12355
12357 0 339861 130894 180040 0 12356
12358 0 339785 131102 180080 0 12357
12359 0 339537 131360 180120 0 12358
12360 0 339245 131488 180240 0 12359
12361 5 338953 131612 180360 0 12360
12362 0 338573 131616 180440 0 12361
12363 0 338069 131624 180520 0 12362
12364 0 337861 131743 180520 0 12363
12365 0 337765 131811 180480 0 12364
12366 0 337489 131803 180440 0 12365
12367 5 337029 131899 180400 0 12366
12368 0 337063 132105 180560 0 12367
12369 0 336983 132202 180680 0 12368
12370 0 336929 132267 180760 0 12369
12371 0 336913 132407 180880 0 12370
12372 5 336765 132607 180920 0 12371
12373 0 336531 132801 181040 0 12372
12374 0 336275 132901 181240 0 12373
12375 0 336191 133157 181320 0 12374
12376 0 336093 133247 181360 0 12375
12377 0 335901 133243 181400 0 12376
12378 0 335589 133399 181480 0 12377
12379 5 335401 133519 181520 0 12378
12380 0 335227 133861 181480 0 12379
12381 0 335041 134199 181440 0 12380
12382 0 334949 134611 181360 0 12381
12383 0 334917 134951 181320 0 12382
12384 0 334799 135185 181360 0 12383
12385 0 334703 135293 181440 0 12384
12386 0 334627 135365 181640 0 12385
12387 5 334573 135391 181680 0 12386
12388 0 334519 135417 181720 0 12387
12389 0 334321 135587 181800 0 12388
12390 0 334169 135703 181880 0 12389
12391 5 334089 135775 182000 0 12390
12392 5 333895 135961 181960 0 12391
12393 0 333751 136069 182040 0 12392
12394 0 333679 136169 182200 0 12393
12395 0 333751 136397 182320 0 12394
12396 0 333740 136386 182440 0 12395
12397 0 333737 136383 182480 0 12396
12398 0 333481 136475 182560 0 12397
12399 0 333331 136485 182720 0 12398
12400 0 333143 136517 182880 0 12399
12401 0 332827 136585 183000 0 12400
12402 0 332555 136645 183160 0 12401
12403 0 332277 136643 183360 0 12402
12404 0 332077 136703 183480 0 12403
12405 0 332013 136807 183600 0 12404
12406 0 332025 136887 183760 0 12405
12407 0 332005 137071 183960 0 12406
12408 0 332059 137325 184200 0 12407
12409 0 332103 137721 184280 0 12408
12410 5 332105 137855 184400 0 12409
12411 0 331973 137899 184480 0 12410
12412 0 331791 138069 184640 0 12411
12413 0 331711 138157 184720 0 12412
12414 5 331653 138239 184840 0 12413
12415 0 331711 138477 184920 0 12414
12416 0 331807 138677 184960 0 12415
12417 0 331807 138949 185040 0 12416
12418 0 331793 139321 185160 0 12417
12419 0 331783 139562 185280 0 12418
12420 0 331848 139848 185400 0 12419
12421 0 331824 140075 185480 0 12420
12422 0 331713 140225 185600 0 12421
12423 0 331596 140430 185720 0 12422
12424 0 331495 140760 185880 0 12423
12425 0 331372 141086 186000 0 12424
12426 0 331284 141280 186120 0 12425
12427 0 331316 141398 186200 0 12426
12428 0 331290 141514 186360 0 12427
12429 5 330757 141928 186440 0 12428
12430 0 330407 142304 186280 0 12429
12431 0 330307 142738 186360 0 12430
12432 5 330355 142910 186440 0 12431
12433 0 330148 142743 186520 0 12432
12434 0 330077 142780 186600 0 12433
12435 0 329984 142864 186720 0 12434
12436 0 329812 142943 186840 0 12435
12437 0 329522 143217 187000 0 12436
12438 0 329312 143426 187080 0 12437
12439 0 329312 143465 187200 0 12438
12440 0 329371 143805 187320 0 12439
12441 0 329093 144082 187440 0 12440
12442 0 329045 144304 187520 0 12441
12443 0 329058 144602 187480 0 12442
12444 0 329148 144842 187400 0 12443
12445 0 329162 144970 187360 0 12444
12446 0 329370 145260 187280 0 12445
12447 0 329384 145508 187120 0 12446
12448 0 329536 145971 186960 0 12447
12449 0 329665 146257 186760 0 12448
12450 0 329922 146693 186600 0 12449
12451 0 329890 147018 186480 0 12450
12452 0 329978 147152 186400 0 12451
12453 0 330224 147530 186320 0 12452
12454 5 330412 147872 186200 0 12453
12455 0 331031 148670 186320 0 12454
12456 0 330982 148949 186400 0 12455
12457 0 330912 149294 186480 0 12456
12458 0 331061 149820 186560 0 12457
12459 0 331192 150109 186480 0 12458
12460 0 331257 150254 186440 0 12459
12461 0 331617 150428 186400 0 12460
12462 0 331701 150675 186560 0 12461
12463 0 331976 151000 186520 0 12462
12464 0 332012 151178 186600 0 12463
12465 0 332073 151269 186680 0 12464
12466 0 332076 151394 186760 0 12465
12467 0 332321 151723 186800 0 12466
12468 0 332528 152100 186880 0 12467
12469 0 332551 152353 186960 0 12468
12470 0 332514 152410 187080 0 12469
12471 0 332514 152410 187200 0 12470
12472 0 332577 152533 187360 0 12471
12473 0 332614 152612 187440 0 12472
12474 0 333043 152752 187600 0 12473
12475 5 333489 152909 187640 0 12474
12476 0 334048 153244 187480 0 12475
12477 0 334396 153495 187360 0 12476
12478 0 334564 153578 187240 0 12477
12479 0 334761 153667 187080 0 12478
12480 0 334953 153752 186960 0 12479
12481 0 334907 153820 186800 0 12480
12482 0 335009 153979 186680 0 12481
12483 0 335107 154317 186520 0 12482
12484 0 335196 154450 186360 0 12483
12485 0 335332 154453 186200 0 12484
12486 0 335319 154386 186040 0 12485
12487 0 335446 154270 185880 0 12486
12488 0 335531 154158 185720 0 12487
12489 0 335565 154159 185680 0 12488
12490 0 335504 154092 185600 0 12489
12491 0 335472 154571 185480 0 12490
12492 0 335403 154501 185360 0 12491
12493 0 335235 154383 185200 0 12492
12494 0 335151 154248 185040 0 12493
12495 0 335119 154221 184880 0 12494
12496 0 335123 154064 184720 0 12495
12497 0 335141 153943 184520 0 12496
12498 0 335180 153819 184400 0 12497
12499 0 335195 153600 184240 0 12498
12500 0 335235 153571 184080 0 12499
12501 0 335329 153428 183960 0 12500
12502 0 335378 153461 183800 0 12501
12503 0 335212 153434 183640 0 12502
12504 0 335243 153326 183480 0 12503
12505 0 335088 153270 183320 0 12504
12506 0 335046 153373 183120 0 12505
12507 0 335034 153375 183040 0 12506
12508 0 335023 153377 182960 0 12507
12509 0 335175 153486 182840 0 12508
12510 0 335244 153642 182720 0 12509
12511 0 335271 153685 182640 0 12510
12512 0 335228 153754 182480 0 12511
12513 0 335320 153815 182360 0 12512
12514 0 335350 153932 182280 0 12513
12515 0 335464 154132 182120 0 12514
12516 0 335566 154240 182000 0 12515
12517 0 335561 154352 181840 0 12516
12518 0 335548 154402 181680 0 12517
12519 0 335574 154553 181560 0 12518
12520 0 335667 154544 181480 0 12519
12521 0 335771 154536 181400 0 12520
12522 0 335914 154535 181200 0 12521
12523 0 335947 154606 181000 0 12522
12524 0 335815 154535 180800 0 12523
12525 0 335628 154445 180600 0 12524
12526 0 335665 154830 180440 0 12525
12527 5 335671 154824 180320 0 12526
12528 0 335947 155270 180200 0 12527
12529 0 335799 155260 180000 0 12528
12530 0 335801 155417 179840 0 12529
12531 5 336030 155929 179600 0 12530
12532 0 336287 156039 179720 0 12531
12533 0 336458 156112 179800 0 12532
12534 0 336679 156162 179960 0 12533
12535 0 337036 156333 180040 0 12534
12536 0 337212 156521 180120 0 12535
12537 0 337388 156608 180240 0 12536
12538 0 337458 156569 180400 0 12537
12539 0 337637 156441 180520 0 12538
12540 0 337810 156459 180600 0 12539
12541 0 338000 156574 180680 0 12540
12542 0 338180 156629 180800 0 12541
12543 0 338351 156569 180880 0 12542
12544 0 338359 156604 181040 0 12543
12545 0 338627 156578 181120 0 12544
12546 0 338699 156516 181240 0 12545
12547 0 339019 156448 181400 0 12546
12548 0 339037 156328 181520 0 12547
12549 0 339025 156252 181640 0 12548
12550 0 339050 156186 181760 0 12549
12551 0 339233 156177 181920 0 12550
12552 0 339313 156211 182080 0 12551
12553 0 339242 156167 182240 0 12552
12554 0 339347 156076 182400 0 12553
12555 0 339487 156080 182560 0 12554
12556 0 339551 155991 182720 0 12555
12557 0 339540 155964 182880 0 12556
12558 0 339566 155917 183040 0 12557
12559 0 339749 155860 183200 0 12558
12560 0 339838 155770 183320 0 12559
12561 0 339868 155814 183480 0 12560
12562 0 340287 156018 183680 0 12561
12563 0 340398 156142 183840 0 12562
12564 0 340419 156278 184000 0 12563
12565 0 340420 156372 184120 0 12564
12566 6 340421 156433 184200 0 12565
12567 0 342243 136002 159720 0 6965
12568 0 341982 135928 159840 0 12567
12569 0 341528 135750 159880 0 12568
12570 0 341087 135369 160000 0 12569
12571 5 340474 135035 160040 0 12570
12572 0 340318 134870 160160 0 12571
12573 0 340037 134891 160280 0 12572
12574 0 339785 134947 160360 0 12573
12575 0 339748 134999 160480 0 12574
12576 0 339589 134952 160600 0 12575
12577 0 339537 134909 160720 0 12576
12578 0 339540 134905 160800 0 12577
12579 0 339301 134894 160880 0 12578
12580 0 339096 134851 161000 0 12579
12581 0 338847 134648 161120 0 12580
12582 0 338715 134533 161240 0 12581
12583 5 338383 134300 161320 0 12582
12584 0 338342 134307 161360 0 12583
12585 0 337613 133767 161480 0 12584
12586 0 337278 133456 161520 0 12585
12587 0 336953 133144 161600 0 12586
12588 0 336835 133114 161720 0 12587
12589 5 336687 133011 161840 0 12588
12590 0 336283 132758 161800 0 12589
12591 0 335794 132618 161720 0 12590
12592 0 335297 132556 161840 0 12591
12593 0 335048 132516 161920 0 12592
12594 0 334553 132288 162000 0 12593
12595 0 334259 132100 162080 0 12594
12596 0 334101 131893 162200 0 12595
12597 0 334109 131744 162320 0 12596
12598 0 334055 131746 162440 0 12597
12599 0 334044 131752 162520 0 12598
12600 0 334005 131876 162640 0 12599
12601 0 333992 131980 162760 0 12600
12602 5 333978 131907 162800 0 12601
12603 0 333908 131544 163000 0 12602
12604 0 333729 131494 163120 0 12603
12605 0 333710 131412 163200 0 12604
12606 0 333749 131356 163280 0 12605
12607 0 333758 131342 163360 0 12606
12608 0 333770 131358 163520 0 12607
12609 0 333828 131357 163680 0 12608
12610 0 333566 131249 163880 0 12609
12611 0 333405 131100 163960 0 12610
12612 0 333379 131116 164080 0 12611
12613 0 333382 131116 164200 0 12612
12614 5 333229 130965 164360 0 12613
12615 0 333307 130981 164480 0 12614
12616 0 333451 131014 164560 0 12615
12617 0 333549 131013 164680 0 12616
12618 0 333559 130958 164800 0 12617
12619 0 333531 130860 164920 0 12618
12620 0 333452 130677 165040 0 12619
12621 0 333583 130617 165200 0 12620
12622 0 333694 130670 165280 0 12621
12623 0 333859 130702 165400 0 12622
12624 0 333887 130668 165520 0 12623
12625 0 333970 130536 165640 0 12624
12626 0 334062 130517 165760 0 12625
12627 0 334104 130516 165880 0 12626
12628 0 333955 130358 166040 0 12627
12629 0 333861 130161 166160 0 12628
12630 0 333778 129990 166240 0 12629
12631 0 332656 129089 166320 0 12630
12632 0 332966 129525 166360 0 12631
12633 0 332972 129507 166400 0 12632
12634 0 332934 129498 166520 0 12633
12635 5 332903 129373 166560 0 12634
12636 5 332588 129394 166680 0 12635
12637 0 332475 129422 166720 0 12636
12638 0 332438 129392 166760 0 12637
12639 0 332287 129307 166880 0 12638
12640 0 332215 129296 166960 0 12639
12641 0 332083 129322 167040 0 12640
12642 0 331948 129214 167120 0 12641
12643 0 331742 129067 167240 0 12642
12644 0 331581 129019 167320 0 12643
12645 0 331372 128942 167440 0 12644
12646 0 331247 128914 167480 0 12645
12647 0 331124 128814 167560 0 12646
12648 0 330949 128859 167640 0 12647
12649 0 330907 128783 167800 0 12648
12650 0 330894 128710 167840 0 12649
12651 0 330754 128611 167880 0 12650
12652 0 330552 128406 167920 0 12651
12653 0 330504 128373 167960 0 12652
12654 0 330662 128531 168040 0 12653
12655 0 330671 128540 168080 0 12654
12656 0 330561 128457 168200 0 12655
12657 0 330482 128442 168280 0 12656
12658 0 330386 128329 168400 0 12657
12659 0 330372 128261 168480 0 12658
12660 0 330314 128139 168600 0 12659
12661 0 330291 128095 168640 0 12660
12662 0 330377 128016 168720 0 12661
12663 0 330418 127974 168760 0 12662
12664 0 330469 127863 168840 0 12663
12665 0 330419 127767 168960 0 12664
12666 0 330196 127692 169080 0 12665
12667 0 330211 127677 169200 0 12666
12668 0 330110 127656 169280 0 12667
12669 0 329913 127627 169360 0 12668
12670 5 329873 127603 169400 0 12669
12671 0 329794 127556 169480 0 12670
12672 0 329682 127535 169520 0 12671
12673 0 329586 127467 169600 0 12672
12674 0 329655 127579 169640 0 12673
12675 0 329725 127582 169720 0 12674
12676 0 329745 127552 169800 0 12675
12677 5 329779 128002 169840 0 12676
12678 0 329746 128018 169880 0 12677
12679 0 329960 128268 170040 0 12678
12680 0 330004 128313 170120 0 12679
12681 0 330064 128399 170160 0 12680
12682 0 330069 128458 170240 0 12681
12683 0 330052 128566 170320 0 12682
12684 0 330079 128593 170400 0 12683
12685 0 330152 128753 170520 0 12684
12686 0 330186 128830 170640 0 12685
12687 0 330097 129044 170760 0 12686
12688 0 330062 129190 170880 0 12687
12689 0 330095 129139 171000 0 12688
12690 0 330119 129207 171120 0 12689
12691 0 330142 129398 171240 0 12690
12692 0 330050 129494 171360 0 12691
12693 0 329887 129519 171440 0 12692
12694 0 329866 129640 171520 0 12693
12695 0 329862 129712 171640 0 12694
12696 0 329794 129777 171760 0 12695
12697 0 329737 129896 171840 0 12696
12698 0 329765 129880 171920 0 12697
12699 0 329812 129931 172080 0 12698
12700 0 329862 130042 172200 0 12699
12701 0 329788 130194 172280 0 12700
12702 0 329782 130280 172400 0 12701
12703 0 329789 130302 172480 0 12702
12704 0 329749 130282 172600 0 12703
12705 0 329747 130296 172720 0 12704
12706 0 329718 130315 172840 0 12705
12707 0 329641 130072 172880 0 12706
12708 0 329844 130137 172920 0 12707
12709 0 329785 130038 173000 0 12708
12710 0 329786 130010 173080 0 12709
12711 0 329751 130008 173160 0 12710
12712 0 329734 130021 173280 0 12711
12713 0 329726 129947 173320 0 12712
12714 0 329544 129916 173400 0 12713
12715 0 329443 129902 173480 0 12714
12716 0 329454 129922 173560 0 12715
12717 0 329425 129887 173640 0 12716
12718 0 329436 129932 173720 0 12717
12719 0 329421 130069 173840 0 12718
12720 0 329430 130071 173960 0 12719
12721 0 329371 130103 174160 0 12720
12722 0 329359 130105 174240 0 12721
12723 0 329226 130186 174360 0 12722
12724 0 329201 130274 174520 0 12723
12725 0 329156 130366 174640 0 12724
12726 0 329182 130494 174800 0 12725
12727 0 329262 130527 174920 0 12726
12728 0 329302 130542 175040 0 12727
12729 0 329270 130435 175160 0 12728
12730 0 329365 130483 175200 0 12729
12731 0 329348 130499 175320 0 12730
12732 0 329337 130506 175440 0 12731
12733 0 329209 130420 175560 0 12732
12734 0 329212 130352 175720 0 12733
12735 0 329143 130097 175840 0 12734
12736 0 329136 129992 175920 0 12735
12737 0 329150 130070 175960 0 12736
12738 0 329119 130161 176080 0 12737
12739 0 329116 130172 176120 0 12738
12740 0 329234 130253 176200 0 12739
12741 0 329226 130338 176360 0 12740
12742 0 328989 130212 176400 0 12741
12743 0 328890 130192 176480 0 12742
12744 0 328784 130101 176600 0 12743
12745 0 328684 129939 176720 0 12744
12746 0 328745 129923 176800 0 12745
12747 0 328841 129854 176840 0 12746
12748 0 328837 129817 176920 0 12747
12749 0 328864 129777 177000 0 12748
12750 0 328778 129762 177120 0 12749
12751 0 328743 129737 177240 0 12750
12752 0 328744 129745 177400 0 12751
12753 0 328684 129694 177520 0 12752
12754 0 328649 129627 177680 0 12753
12755 0 328645 129562 177760 0 12754
12756 0 328582 129446 177880 0 12755
12757 0 328425 129514 178080 0 12756
12758 0 328364 129526 178240 0 12757
12759 0 328300 129483 178360 0 12758
12760 0 328288 129477 178480 0 12759
12761 0 328285 129468 178520 0 12760
12762 0 328296 129414 178560 0 12761
12763 0 328275 129419 178600 0 12762
12764 0 328336 129445 178680 0 12763
12765 0 328362 129483 178760 0 12764
12766 0 328309 129390 178880 0 12765
12767 0 328315 129451 179040 0 12766
12768 0 328332 129516 179160 0 12767
12769 0 328249 129540 179280 0 12768
12770 0 328203 129525 179400 0 12769
12771 0 328058 129363 179520 0 12770
12772 0 327965 129353 179600 0 12771
12773 0 327867 129313 179720 0 12772
12774 0 327784 129281 179840 0 12773
12775 0 327726 129319 179960 0 12774
12776 0 327755 129332 180040 0 12775
12777 0 327800 129369 180160 0 12776
12778 0 327773 129449 180240 0 12777
12779 0 327756 129436 180360 0 12778
12780 0 327722 129405 180480 0 12779
12781 0 327685 129428 180600 0 12780
12782 0 327681 129525 180640 0 12781
12783 0 327678 129577 180720 0 12782
12784 0 327645 129629 180800 0 12783
12785 0 327609 129686 180920 0 12784
12786 0 327677 129755 181000 0 12785
12787 0 327739 129844 181080 0 12786
12788 0 327773 129889 181160 0 12787
12789 0 327759 129905 181240 0 12788
12790 0 327878 130153 181320 0 12789
12791 0 327863 130206 181360 0 12790
12792 0 327885 130215 181400 0 12791
12793 0 327819 130165 181480 0 12792
12794 0 327772 130110 181600 0 12793
12795 0 327720 130097 181720 0 12794
12796 0 327677 130120 181840 0 12795
12797 0 327628 130125 181920 0 12796
12798 0 327601 130095 182040 0 12797
12799 0 327560 130140 182120 0 12798
12800 0 327428 130187 182200 0 12799
12801 0 327339 130155 182280 0 12800
12802 0 327313 130161 182360 0 12801
12803 0 327322 130122 182480 0 12802
12804 0 327166 130449 182560 0 12803
12805 0 327140 130519 182640 0 12804
12806 0 327159 130717 182720 0 12805
12807 0 327072 130739 182840 0 12806
12808 0 326985 130964 182960 0 12807
12809 0 326932 131063 183000 0 12808
12810 5 326921 131237 183080 0 12809
12811 0 326837 131418 183200 0 12810
12812 0 326600 131716 183240 0 12811
12813 0 326492 132067 183320 0 12812
12814 0 326396 132240 183360 0 12813
12815 0 326193 132637 183440 0 12814
12816 0 326330 133090 183520 0 12815
12817 0 326374 133444 183600 0 12816
12818 0 326354 133591 183440 0 12817
12819 0 326569 133980 183520 0 12818
12820 0 326826 134032 183560 0 12819
12821 0 326913 134095 183640 0 12820
12822 0 327038 134281 183760 0 12821
12823 0 327082 134568 183800 0 12822
12824 0 327278 134964 183840 0 12823
12825 0 327306 135320 183920 0 12824
12826 0 327259 135598 184000 0 12825
12827 0 327198 135817 184080 0 12826
12828 0 327350 135894 184160 0 12827
12829 0 327586 136207 184200 0 12828
12830 0 327894 136346 184280 0 12829
12831 0 327896 136610 184360 0 12830
12832 0 328017 136853 184400 0 12831
12833 0 328115 137159 184440 0 12832
12834 0 328211 137178 184320 0 12833
12835 0 328490 137247 184200 0 12834
12836 0 328565 137270 184080 0 12835
12837 0 328561 137624 184000 0 12836
12838 0 328713 137861 183880 0 12837
12839 0 328708 137774 183840 0 12838
12840 0 328674 137636 183720 0 12839
12841 0 328566 137668 183560 0 12840
12842 0 328534 138023 183440 0 12841
12843 0 328527 138216 183320 0 12842
12844 0 328495 138267 183280 0 12843
12845 0 328417 138238 183200 0 12844
12846 0 328326 138278 183160 0 12845
12847 0 328321 138642 183080 0 12846
12848 0 328369 138902 183040 0 12847
12849 0 328471 138961 182920 0 12848
12850 0 328652 139030 182720 0 12849
12851 0 328746 138970 182600 0 12850
12852 0 328858 139001 182480 0 12851
12853 6 328961 138953 182440 0 12852
12854 0 357266 135434 160960 60 6903
12855 0 357446 135958 160920 80 12854
12856 0 357478 136187 160880 0 12855
12857 0 357606 136538 160760 0 12856
12858 0 357809 136726 160680 0 12857
12859 0 357925 136887 160560 0 12858
12860 0 358069 137023 160440 0 12859
12861 0 358405 137071 160240 0 12860
12862 0 358329 137155 160200 0 12861
12863 0 358399 137254 160040 0 12862
12864 0 358596 137414 159920 0 12863
12865 5 358979 137644 159800 0 12864
12866 0 359424 137901 159680 0 12865
12867 0 359524 138329 159520 0 12866
12868 0 359687 138756 159560 0 12867
12869 0 359838 139117 159680 0 12868
12870 0 359929 139289 159760 0 12869
12871 0 359850 139729 159880 0 12870
12872 0 359966 140075 159920 0 12871
12873 5 360052 140556 160040 112 12872
12874 0 359936 140576 160160 136 12873
12875 0 359776 140640 160360 75 12874
12876 0 359584 140800 160400 80 12875
12877 0 359424 141024 160520 150 12876
12878 0 359264 141216 160560 136 12877
12879 0 359136 141440 160600 122 12878
12880 0 359040 141696 160680 91 12879
12881 0 358944 141952 160720 60 12880
12882 0 358912 142208 160760 75 12881
12883 5 358880 142464 160680 107 12882
12884 0 358784 142688 160600 120 12883
12885 0 358592 142880 160680 120 12884
12886 0 358400 143072 160760 91 12885
12887 0 358304 143328 160840 75 12886
12888 0 358240 143520 161040 60 12887
12889 0 358432 143424 161240 71 12888
12890 5 358272 143456 161480 176 12889
12891 0 358112 143648 161560 124 12890
12892 0 357952 143840 161640 32 12891
12893 0 357792 144032 161680 32 12892
12894 0 357868 144180 161840 0 12893
12895 0 357896 144248 161920 0 12894
12896 0 357904 144368 162000 0 12895
12897 0 357856 144344 162080 0 12896
12898 0 357732 144408 162240 0 12897
12899 0 357672 144488 162360 0 12898
12900 0 357552 144532 162480 0 12899
12901 0 357432 144772 162600 0 12900
12902 0 357408 144928 162640 32 12901
12903 0 357344 144928 162920 86 12902
12904 0 357248 145005 163040 86 12903
12905 0 357184 145056 163120 86 12904
12906 0 357184 145184 163360 71 12905
12907 0 357184 145280 163640 32 12906
12908 0 357248 145216 163880 32 12907
12909 0 357216 145248 164160 60 12908
12910 0 357344 145344 164360 90 12909
12911 0 357344 145472 164600 81 12910
12912 0 357216 145600 164800 81 12911
12913 0 357152 145712 164840 81 12912
12914 0 357088 145824 164880 81 12913
12915 0 356928 146016 164960 160 12914
12916 0 356928 146208 165160 75 12915
12917 0 356896 146432 165280 60 12916
12918 0 356704 146592 165360 64 12917
12919 0 356448 146656 165480 81 12918
12920 0 356224 146656 165600 86 12919
12921 0 356064 146688 165800 128 12920
12922 0 356128 146752 166040 107 12921
12923 0 356096 147008 166120 64 12922
12924 0 356032 147168 166160 32 12923
12925 0 356068 147113 166200 23 12924
12926 0 354772 146412 166320 0 12925
12927 0 355344 146532 166360 0 12926
12928 0 355168 146588 166440 0 12927
12929 0 355008 146816 166440 40 12928
12930 0 354848 146816 166640 60 12929
12931 0 354656 146816 166840 71 12930
12932 0 354496 147008 166920 80 12931
12933 0 354336 147040 167160 32 12932
12934 0 354278 147104 167240 15 12933
12935 0 354220 147168 167320 0 12934
12936 0 354164 147148 167480 0 12935
12937 0 353960 147056 167600 0 12936
12938 0 353688 147080 167760 0 12937
12939 0 353188 146836 167760 0 12938
12940 0 352376 146772 167760 0 12939
12941 0 352064 146720 167840 51 12940
12942 0 351808 146752 167800 45 12941
12943 0 351552 146752 167720 64 12942
12944 0 351392 146592 167560 64 12943
12945 0 351420 146692 167480 0 12944
12946 0 351452 146688 167400 0 12945
12947 0 351488 146656 167320 32 12946
12948 0 351232 146720 167240 71 12947
12949 0 350976 146784 167200 81 12948
12950 5 350720 146880 167160 75 12949
12951 0 350560 146720 167320 64 12950
12952 0 350368 146560 167360 60 12951
12953 0 350112 146464 167400 75 12952
12954 5 349888 146272 167360 80 12953
12955 0 349984 146016 167360 64 12954
12956 0 350112 145760 167400 80 12955
12957 0 350240 145536 167440 75 12956
12958 0 350432 145344 167440 32 12957
12959 0 350624 145184 167480 40 12958
12960 0 350784 145120 167520 32 12959
12961 0 351022 144923 167600 0 12960
12962 0 351201 144747 167560 0 12961
12963 0 351712 144529 167520 0 12962
12964 0 351974 144294 167640 0 12963
12965 0 352317 144035 167760 0 12964
12966 0 352607 143818 167880 0 12965
12967 0 352730 143819 167920 0 12966
12968 0 352986 143799 168000 0 12967
12969 0 353390 143817 167920 0 12968
12970 0 353539 143625 168000 0 12969
12971 0 353755 143405 168040 0 12970
12972 0 354032 143208 168080 0 12971
12973 0 354133 143153 168240 0 12972
12974 0 354389 142953 168360 0 12973
12975 0 354736 142843 168280 0 12974
12976 0 354983 142664 168360 0 12975
12977 0 355230 142332 168440 0 12976
12978 0 355609 141984 168440 0 12977
12979 0 356092 141829 168400 0 12978
12980 0 356510 141607 168320 0 12979
12981 0 356872 141549 168240 0 12980
12982 0 357191 141541 168120 0 12981
12983 5 357571 141325 168040 0 12982
12984 0 358003 140985 168080 0 12983
12985 0 358278 140829 168120 0 12984
12986 0 358641 140732 168160 0 12985
12987 0 359179 140591 168200 0 12986
12988 0 359654 140479 168160 0 12987
12989 0 359897 140417 168080 0 12988
12990 0 360339 140080 168120 0 12989
12991 0 360743 139730 168160 0 12990
12992 0 360957 139600 168200 0 12991
12993 0 361246 139403 168120 0 12992
12994 0 361372 139111 168080 0 12993
12995 0 361576 138841 168000 0 12994
12996 0 361736 138705 167920 0 12995
12997 0 361805 138600 167800 0 12996
12998 0 361981 138409 167600 0 12997
12999 0 361754 138162 167480 0 12998
13000 0 361740 138166 167400 0 12999
13001 0 361862 138229 167280 0 13000
13002 5 361871 138249 167160 0 13001
13003 0 362503 138679 167160 0 13002
13004 0 362744 138798 167080 0 13003
13005 0 363030 138895 166960 0 13004
13006 0 363279 139046 166840 0 13005
13007 0 363431 139180 166720 0 13006
13008 0 363541 139283 166600 0 13007
13009 0 363647 139304 166480 0 13008
13010 0 363762 139410 166360 0 13009
13011 0 363605 139429 166320 0 13010
13012 0 364401 140007 166200 0 13011
13013 0 364511 140043 166160 0 13012
13014 0 364608 140126 166080 0 13013
13015 0 364811 140176 166000 0 13014
13016 0 364968 140290 165920 0 13015
13017 0 365185 140482 165800 0 13016
13018 0 365468 140576 165680 0 13017
13019 0 365571 140629 165560 0 13018
13020 0 365702 140553 165440 0 13019
13021 0 365834 140532 165320 0 13020
13022 0 365869 140552 165280 0 13021
13023 0 366028 140626 165120 0 13022
13024 0 366020 140669 165000 0 13023
13025 0 366043 140734 164880 0 13024
13026 0 366213 140790 164760 0 13025
13027 0 366325 140868 164680 0 13026
13028 0 366360 140957 164560 0 13027
13029 0 366483 140932 164480 0 13028
13030 0 366504 140999 164360 0 13029
13031 0 366574 141040 164240 0 13030
13032 0 366612 141078 164120 0 13031
13033 0 366735 141117 164000 0 13032
13034 0 366906 141082 163880 0 13033
13035 0 367122 141162 163760 0 13034
13036 0 367189 141198 163680 0 13035
13037 0 367316 141226 163600 0 13036
13038 0 367429 141290 163520 0 13037
13039 0 367509 141318 163400 0 13038
13040 0 367780 141253 163280 0 13039
13041 0 367978 141248 163200 0 13040
13042 0 368075 141274 163080 0 13041
13043 0 368151 141202 163000 0 13042
13044 0 368265 141094 162880 0 13043
13045 0 368471 141049 162720 0 13044
13046 0 368670 141127 162640 0 13045
13047 0 368857 141172 162560 0 13046
13048 0 369121 141156 162440 0 13047
13049 0 369297 141204 162320 0 13048
13050 0 369559 141305 162200 0 13049
13051 0 369678 141360 162080 0 13050
13052 0 369793 141503 161960 0 13051
13053 0 370261 141626 161840 0 13052
13054 0 370422 141774 161760 0 13053
13055 0 370642 141907 161600 0 13054
13056 0 370874 142037 161440 0 13055
13057 0 371085 142111 161280 0 13056
13058 0 371060 142267 161240 0 13057
13059 0 371075 142364 161160 0 13058
13060 0 371101 142512 161000 0 13059
13061 0 371183 142652 160880 0 13060
13062 0 371340 142709 160760 0 13061
13063 0 371398 142813 160720 0 13062
13064 0 371459 143077 160680 0 13063
13065 0 371552 143259 160520 0 13064
13066 0 371566 143645 160360 0 13065
13067 0 371540 143637 160280 0 13066
13068 0 371511 143681 160160 0 13067
13069 0 371570 143883 160040 0 13068
13070 0 371608 143950 159920 0 13069
13071 0 371825 143978 159800 0 13070
13072 0 371902 144012 159760 0 13071
13073 0 371947 144021 159680 0 13072
13074 0 372080 144135 159560 0 13073
13075 0 372185 144220 159520 0 13074
13076 0 372437 144285 159400 0 13075
13077 0 372602 144613 159280 0 13076
13078 0 372371 145011 159240 0 13077
13079 0 372341 145267 159160 0 13078
13080 0 372175 145730 159240 0 13079
13081 0 372112 146015 159320 0 13080
13082 0 372027 146289 159360 0 13081
13083 0 371869 146560 159440 0 13082
13084 0 371586 146880 159360 0 13083
13085 5 371408 147645 159280 0 13084
13086 0 371325 147676 159400 0 13085
13087 0 371176 147628 159520 0 13086
13088 0 371116 147548 159680 0 13087
13089 0 370956 147504 159760 0 13088
13090 0 370957 147488 159880 0 13089
13091 0 370807 147436 160000 0 13090
13092 0 370715 147410 160120 0 13091
13093 0 370504 147323 160200 0 13092
13094 0 370490 147324 160280 0 13093
13095 0 370485 147294 160400 0 13094
13096 0 370474 147293 160480 0 13095
13097 0 370451 147311 160600 0 13096
13098 0 370438 147303 160720 0 13097
13099 0 370354 147290 160800 0 13098
13100 0 370324 147214 160920 0 13099
13101 0 370290 147165 161040 0 13100
13102 0 370216 147140 161160 0 13101
13103 0 370226 147065 161240 0 13102
13104 0 370183 146961 161360 0 13103
13105 0 370130 146890 161480 0 13104
13106 0 370065 146826 161600 0 13105
13107 0 369971 146846 161720 0 13106
13108 0 369884 146809 161800 0 13107
13109 0 369771 146835 161920 0 13108
13110 0 369792 146867 162000 0 13109
13111 0 369704 146828 162120 0 13110
13112 0 369620 146784 162240 0 13111
13113 0 369617 146773 162320 0 13112
13114 0 369615 146767 162360 0 13113
13115 0 369618 146804 162400 0 13114
13116 0 369604 146810 162520 0 13115
13117 0 369541 146824 162560 0 13116
13118 0 369543 146840 162680 0 13117
13119 0 369526 146885 162800 0 13118
13120 0 369476 146940 162840 0 13119
13121 0 369448 147000 162920 0 13120
13122 0 369393 147038 162960 0 13121
13123 0 369398 147039 163040 0 13122
13124 0 369437 147049 163160 0 13123
13125 0 369412 146934 163280 0 13124
13126 0 369486 146914 163400 0 13125
13127 0 369479 146951 163520 0 13126
13128 0 369438 146962 163600 0 13127
13129 0 369417 146968 163640 0 13128
13130 0 369359 146928 163720 0 13129
13131 0 369404 146915 163800 0 13130
13132 0 369248 146916 163920 0 13131
13133 0 369234 146951 164000 0 13132
13134 6 369227 146968 164080 0 13133
13135 0 432620 224190 47560 32 5974
13136 0 432468 224008 47600 60 13135
13137 0 432261 223915 47640 60 13136
13138 0 431591 223476 47640 51 13137
13139 0 431517 223466 47680 102 13138
13140 0 431404 223368 47720 102 13139
13141 0 431360 223348 47760 102 13140
13142 0 431172 223264 47800 107 13141
13143 0 430990 223220 47840 190 13142
13144 0 430010 222097 47840 98 13143
13145 0 429892 221900 47760 98 13144
13146 0 429799 221851 47640 131 13145
13147 0 429912 221831 47520 131 13146
13148 0 429912 221743 47480 40 13147
13149 0 429853 221482 47440 40 13148
13150 0 429690 221334 47400 91 13149
13151 0 429631 221137 47360 104 13150
13152 0 429656 221019 47320 124 13151
13153 0 429656 220881 47160 124 13152
13154 0 429666 220586 47000 75 13153
13155 0 429646 220453 46880 75 13154
13156 0 429656 220428 46840 75 13155
13157 5 429405 219807 46840 128 13156
13158 0 429424 219635 46800 128 13157
13159 0 429439 219665 46760 128 13158
13160 0 429402 219648 46560 128 13159
13161 0 429395 219645 46520 128 13160
13162 0 429326 219610 46400 128 13161
13163 0 429355 219625 46360 128 13162
13164 0 429242 219709 46320 128 13163
13165 0 429089 219709 46280 128 13164
13166 0 428942 219773 46240 0 13165
13167 0 428784 219822 46200 0 13166
13168 0 428626 219891 46160 0 13167
13169 0 428508 219975 46120 32 13168
13170 0 428380 220059 46080 32 13169
13171 0 428218 220147 46040 32 13170
13172 0 428065 220216 46000 32 13171
13173 0 428026 220320 45960 32 13172
13174 0 427927 220300 45920 32 13173
13175 0 427912 220251 45880 32 13174
13176 0 427828 220251 45840 32 13175
13177 0 427794 220182 45760 32 13176
13178 0 427897 220083 45680 32 13177
13179 0 428045 219911 45600 40 13178
13180 0 428168 219729 45520 40 13179
13181 0 428306 219497 45400 32 13180
13182 0 428178 219438 45280 101 13181
13183 0 428094 219443 45080 101 13182
13184 0 428104 219345 44840 150 13183
13185 0 428030 219325 44640 135 13184
13186 0 428013 219290 44600 135 13185
13187 0 427971 219325 44560 135 13186
13188 0 427966 219256 44320 148 13187
13189 0 427848 219167 43960 178 13188
13190 0 427873 219098 43720 104 13189
13191 0 427824 219059 43480 60 13190
13192 0 427829 219049 43440 60 13191
13193 0 427849 219020 43280 64 13192
13194 0 427873 218980 43160 64 13193
13195 0 427844 218906 43000 64 13194
13196 0 427952 218847 42800 64 13195
13197 0 428031 218813 42680 64 13196
13198 0 428100 218783 42560 0 13197
13199 0 428055 218734 42480 0 13198
13200 0 427996 218665 42360 0 13199
13201 0 427937 218576 42200 0 13200
13202 0 427927 218503 42080 0 13201
13203 0 427839 218409 41960 0 13202
13204 0 427711 218212 41840 0 13203
13205 0 427533 218054 41760 51 13204
13206 0 427499 217971 41680 51 13205
13207 0 427376 217946 41560 51 13206
13208 0 427277 217838 41480 51 13207
13209 0 427284 217786 41440 51 13208
13210 0 427232 217793 41400 51 13209
13211 0 427251 217786 41360 51 13210
13212 0 427199 217760 41240 51 13211
13213 0 427095 217767 41080 91 13212
13214 0 427004 217741 40960 60 13213
13215 0 426848 217611 40840 75 13214
13216 0 426718 217468 40680 75 13215
13217 0 426452 217344 40560 75 13216
13218 0 426380 217312 40520 75 13217
13219 0 426218 217091 40360 71 13218
13220 0 426166 216883 40320 60 13219
13221 0 426172 216798 40280 60 13220
13222 0 426146 216642 40200 71 13221
13223 0 426101 216480 40160 71 13222
13224 0 425951 216233 40040 40 13223
13225 0 425815 216110 40000 40 13224
13226 0 425730 216071 39960 75 13225
13227 0 425626 216019 39840 75 13226
13228 0 425458 215960 39680 40 13227
13229 0 425315 215889 39560 51 13228
13230 0 425009 215811 39480 51 13229
13231 0 424821 215804 39440 115 13230
13232 0 424665 215700 39320 164 13231
13233 0 424589 215657 39120 202 13232
13234 0 424574 215648 39080 202 13233
13235 0 424398 215629 38840 120 13234
13236 0 424333 215466 38640 32 13235
13237 0 424379 215252 38600 51 13236
13238 0 424372 215258 38560 51 13237
13239 0 424340 215141 38400 51 13238
13240 0 424359 215083 38280 86 13239
13241 0 424229 214862 38080 40 13240
13242 0 424242 214810 38040 40 13241
13243 0 424255 214725 38000 75 13242
13244 0 424236 214680 37960 75 13243
13245 0 424281 214531 37880 75 13244
13246 0 424314 214472 37840 51 13245
13247 0 424275 214420 37800 51 13246
13248 0 424275 214358 37760 45 13247
13249 0 424242 214378 37720 51 13248
13250 0 424204 214358 37680 45 13249
13251 0 424139 213975 37680 45 13250
13252 0 424054 213903 37720 45 13251
13253 0 424100 213754 37840 45 13252
13254 0 424080 213553 37960 0 13253
13255 0 424061 213410 38160 0 13254
13256 0 423937 213312 38320 0 13255
13257 0 423898 213267 38360 0 13256
13258 0 423859 213215 38480 0 13257
13259 0 423918 213137 38560 0 13258
13260 0 423957 213143 38720 0 13259
13261 0 423983 213072 38760 0 13260
13262 0 424119 213007 38920 0 13261
13263 0 424183 212995 38960 0 13262
13264 0 424215 212995 39000 0 13263
13265 0 424215 212931 39120 0 13264
13266 0 424263 212931 39240 0 13265
13267 0 424311 212899 39320 0 13266
13268 0 424359 212899 39440 0 13267
13269 0 424359 212899 39480 0 13268
13270 0 424383 212899 39520 0 13269
13271 0 424391 212875 39680 0 13270
13272 0 424399 212867 39720 0 13271
13273 0 424447 212851 39880 0 13272
13274 0 424447 212835 39920 0 13273
13275 0 424479 212811 39960 0 13274
13276 0 424559 212763 40000 0 13275
13277 0 424567 212739 40080 0 13276
13278 0 424631 212755 40120 0 13277
13279 0 424663 212763 40240 0 13278
13280 0 424695 212739 40280 0 13279
13281 0 424719 212723 40320 0 13280
13282 0 424767 212683 40400 0 13281
13283 0 424855 212659 40480 0 13282
13284 0 424823 212595 40560 98 13283
13285 0 424839 212587 40600 98 13284
13286 0 424847 212563 40680 98 13285
13287 0 424775 212491 40760 98 13286
13288 0 424783 212427 40880 98 13287
13289 0 424815 212403 41000 98 13288
13290 0 424791 212387 41040 98 13289
13291 0 424839 212379 41160 98 13290
13292 0 424855 212355 41200 107 13291
13293 0 424975 212395 41360 107 13292
13294 0 425007 212379 41400 107 13293
13295 0 425071 212283 41440 40 13294
13296 0 425151 212187 41480 40 13295
13297 0 425199 212107 41520 80 13296
13298 5 425927 211587 41520 122 13297
13299 0 425863 211507 41400 122 13298
13300 0 425927 211515 41360 122 13299
13301 5 425992 211509 41320 120 13300
13302 0 426319 211843 41320 120 13301
13303 0 426415 211899 41280 75 13302
13304 0 426575 211931 41200 75 13303
13305 0 426679 211995 41120 75 13304
13306 0 426735 212015 41080 75 13305
13307 0 426855 211991 41000 75 13306
13308 0 426919 211999 40920 75 13307
13309 0 426991 211975 40840 60 13308
13310 0 427031 211983 40760 60 13309
13311 0 427151 212031 40680 60 13310
13312 0 427215 212039 40600 60 13311
13313 0 427271 212039 40480 60 13312
13314 0 427311 212039 40440 64 13313
13315 0 427335 211999 40400 64 13314
13316 0 427319 212055 40360 64 13315
13317 0 427343 212055 40320 64 13316
13318 0 427511 212103 40160 40 13317
13319 0 427655 212071 40120 40 13318
13320 0 427807 212055 40080 40 13319
13321 0 427983 212151 40040 40 13320
13322 0 427999 212007 40000 40 13321
13323 0 428031 212063 39960 40 13322
13324 0 428239 212159 39840 0 13323
13325 0 428399 212183 39760 0 13324
13326 0 428615 212223 39680 32 13325
13327 0 428607 212223 39560 32 13326
13328 0 428775 212175 39440 32 13327
13329 0 428823 212159 39360 32 13328
13330 0 428911 212175 39320 32 13329
13331 0 429023 212223 39240 32 13330
13332 0 429039 212247 39120 32 13331
13333 0 429119 212391 39080 172 13332
13334 0 429167 212431 38960 172 13333
13335 0 429183 212519 38720 172 13334
13336 5 429236 212540 38640 81 13335
13337 0 429711 212783 38640 51 13336
13338 0 429775 212791 38600 40 13337
13339 0 430071 212839 38600 51 13338
13340 0 430103 212879 38640 51 13339
13341 0 430255 212895 38680 51 13340
13342 0 430535 213119 38720 96 13341
13343 0 430591 213167 38760 96 13342
13344 0 430743 213527 38760 64 13343
13345 0 430807 213647 38720 64 13344
13346 0 430839 213679 38680 64 13345
13347 0 430855 213719 38640 71 13346
13348 0 430935 213855 38560 71 13347
13349 0 430991 214015 38480 71 13348
13350 0 431023 214063 38440 71 13349
13351 0 431023 214111 38360 71 13350
13352 0 431047 214127 38320 64 13351
13353 0 431046 214123 38280 64 13352
13354 0 431055 214183 38240 64 13353
13355 0 431039 214207 38200 64 13354
13356 0 431063 214231 38120 64 13355
13357 0 431079 214271 38000 75 13356
13358 0 431063 214295 37960 75 13357
13359 0 430999 214359 37840 150 13358
13360 0 430967 214391 37680 150 13359
13361 0 430959 214407 37520 108 13360
13362 0 431023 214431 37480 108 13361
13363 0 430999 214487 37440 108 13362
13364 0 431207 214583 37400 60 13363
13365 5 431263 214599 37360 60 13364
13366 0 431559 214759 37360 60 13365
13367 0 431679 214791 37320 60 13366
13368 0 431887 214927 37280 60 13367
13369 0 432071 215015 37240 60 13368
13370 0 432223 215119 37200 0 13369
13371 0 432399 215231 37160 0 13370
13372 0 432527 215375 37120 0 13371
13373 0 432639 215471 37080 0 13372
13374 0 432711 215575 37040 0 13373
13375 0 432735 215599 37000 0 13374
13376 0 432791 215775 36920 0 13375
13377 0 432815 215903 36880 0 13376
13378 0 432791 215991 36840 0 13377
13379 0 432695 215959 36800 0 13378
13380 0 432599 215959 36760 0 13379
13381 0 432319 215951 36680 0 13380
13382 0 432207 215943 36640 0 13381
13383 0 432055 215919 36600 0 13382
13384 0 431887 215887 36560 0 13383
13385 0 431703 215919 36520 0 13384
13386 0 431623 215943 36480 0 13385
13387 0 431511 215943 36440 0 13386
13388 0 431495 216079 36320 0 13387
13389 5 431711 216367 36320 0 13388
13390 0 431703 216431 36200 0 13389
13391 0 431727 216511 36160 0 13390
13392 0 431770 216532 36080 0 13391
13393 0 431791 216543 36040 0 13392
13394 0 431847 216719 35920 0 13393
13395 0 431919 216831 35800 0 13394
13396 0 431903 216847 35760 0 13395
13397 0 431831 216959 35720 0 13396
13398 0 431927 216823 35680 0 13397
13399 0 431911 216815 35640 0 13398
13400 6 431895 216799 35600 0 13399
13401 0 592096 271008 78600 140 4781
13402 0 592000 271168 78400 102 13401
13403 0 592032 271360 78200 75 13402
13404 0 592096 271520 78000 98 13403
13405 0 592224 271680 77840 71 13404
13406 0 592384 271840 77680 122 13405
13407 0 592544 272000 77520 140 13406
13408 0 592544 272128 77280 104 13407
13409 0 592512 272160 77000 96 13408
13410 0 592448 272160 76720 128 13409
13411 0 592512 272096 76480 164 13410
13412 0 592416 272096 76240 196 13411
13413 0 592416 272064 75960 153 13412
13414 0 592384 271968 75720 190 13413
13415 0 592320 271936 75480 178 13414
13416 0 592288 272000 75200 157 13415
13417 0 592480 272032 75000 181 13416
13418 0 592704 271968 74880 204 13417
13419 0 592896 271808 74840 202 13418
13420 0 593024 271584 74680 208 13419
13421 0 593184 271392 74520 214 13420
13422 0 593344 271296 74320 148 13421
13423 0 593472 271200 74120 139 13422
13424 0 593632 271136 73920 200 13423
13425 0 593792 271136 73680 190 13424
13426 0 593920 271200 73440 134 13425
13427 0 594016 271200 73200 128 13426
13428 0 594080 271232 72960 139 13427
13429 0 594240 271328 72760 157 13428
13430 0 594272 271328 72480 134 13429
13431 0 594336 271424 72240 168 13430
13432 0 594400 271552 72000 202 13431
13433 0 594496 271584 71760 156 13432
13434 0 594592 271648 71520 131 13433
13435 0 594720 271744 71320 140 13434
13436 0 594752 271808 71040 154 13435
13437 0 594688 271840 70760 137 13436
13438 0 594688 271872 70480 115 13437
13439 0 594752 272032 70280 137 13438
13440 0 594720 272160 70040 189 13439
13441 0 594656 272320 69840 178 13440
13442 0 594496 272416 69640 186 13441
13443 0 594368 272480 69400 172 13442
13444 0 594240 272544 69160 139 13443
13445 0 594112 272672 68960 96 13444
13446 0 594016 272800 68760 86 13445
13447 0 593888 272960 68560 139 13446
13448 0 593824 273024 68320 148 13447
13449 5 593824 273184 68080 160 13448
13450 0 593792 273184 67880 128 13449
13451 0 593728 273120 67640 128 13450
13452 0 593728 272960 67400 163 13451
13453 0 593728 272896 67120 230 13452
13454 0 593632 272928 66880 197 13453
13455 0 593504 272832 66680 204 13454
13456 0 593312 272672 66600 143 13455
13457 0 593152 272512 66400 176 13456
13458 0 593056 272320 66240 221 13457
13459 0 592896 272128 66200 245 13458
13460 0 592704 271968 66080 226 13459
13461 0 592480 271840 66000 226 13460
13462 0 592352 271616 65960 189 13461
13463 0 592224 271392 65800 200 13462
13464 0 592224 271168 65600 197 13463
13465 5 592288 270976 65440 277 13464
13466 0 592096 270816 65360 228 13465
13467 0 591904 270720 65160 128 13466
13468 0 591744 270560 65000 124 13467
13469 0 591616 270336 64920 128 13468
13470 0 591488 270144 64800 136 13469
13471 0 591360 269920 64760 81 13470
13472 0 591168 269728 64720 141 13471
13473 0 591008 269504 64680 150 13472
13474 0 590784 269376 64760 137 13473
13475 0 590592 269184 64880 153 13474
13476 0 590400 268992 64920 120 13475
13477 0 590176 268832 64880 120 13476
13478 0 589984 268640 64800 81 13477
13479 0 589792 268448 64760 120 13478
13480 0 589600 268224 64760 153 13479
13481 0 589536 268000 64640 139 13480
13482 0 589536 267776 64520 124 13481
13483 0 589376 267584 64480 107 13482
13484 0 589184 267392 64440 86 13483
13485 0 589024 267200 64400 81 13484
13486 0 588832 267008 64320 107 13485
13487 5 588704 266912 64200 120 13486
13488 0 588480 266752 64200 91 13487
13489 0 588256 266624 64120 124 13488
13490 0 588032 266592 63960 140 13489
13491 5 587840 266592 63800 164 13490
13492 0 587616 266592 63680 175 13491
13493 0 587456 266528 63480 181 13492
13494 0 587296 266368 63320 200 13493
13495 0 587040 266368 63240 166 13494
13496 0 586784 266336 63160 172 13495
13497 0 586528 266336 63120 156 13496
13498 0 586368 266176 62960 219 13497
13499 0 586112 266112 62920 202 13498
13500 0 585856 266144 62920 160 13499
13501 0 585157 265645 62640 0 13500
13502 0 584337 265437 62520 0 13501
13503 0 584352 265408 62400 122 13502
13504 0 584224 265408 62400 128 13503
13505 0 583968 265344 62360 164 13504
13506 0 583776 265280 62200 140 13505
13507 0 583520 265216 62160 139 13506
13508 0 583264 265216 62080 163 13507
13509 0 583008 265152 62080 202 13508
13510 0 582816 265280 61920 156 13509
13511 0 582560 265280 61840 160 13510
13512 0 582368 265312 61680 150 13511
13513 0 582112 265408 61640 178 13512
13514 0 581856 265408 61680 150 13513
13515 0 581664 265504 61480 124 13514
13516 0 581408 265504 61480 175 13515
13517 0 581152 265536 61440 160 13516
13518 0 580896 265536 61440 143 13517
13519 0 580672 265504 61560 139 13518
13520 0 580448 265440 61680 160 13519
13521 0 580224 265408 61800 176 13520
13522 0 580000 265280 61880 154 13521
13523 0 579744 265280 61920 166 13522
13524 0 579488 265216 61960 172 13523
13525 0 579232 265120 62040 153 13524
13526 0 578976 265024 62080 163 13525
13527 0 578720 264992 62120 156 13526
13528 0 578464 264928 62080 148 13527
13529 0 578208 264800 62080 163 13528
13530 0 577952 264736 62080 178 13529
13531 0 577696 264704 62080 176 13530
13532 0 577440 264704 62040 108 13531
13533 0 577184 264704 61960 128 13532
13534 0 576928 264704 61920 128 13533
13535 0 576768 264736 61720 81 13534
13536 0 576608 264832 61520 128 13535
13537 0 576384 264864 61360 120 13536
13538 0 576192 264832 61160 102 13537
13539 0 576000 264704 61040 80 13538
13540 0 575872 264544 60840 81 13539
13541 0 575712 264416 60640 122 13540
13542 0 575552 264224 60600 108 13541
13543 0 575392 264064 60480 175 13542
13544 0 575232 264032 60280 122 13543
13545 5 575168 263904 60040 139 13544
13546 0 575232 263872 59800 104 13545
13547 0 575072 263712 59600 157 13546
13548 0 575104 263680 59320 143 13547
13549 0 575136 263680 59040 135 13548
13550 0 575232 263776 58800 124 13549
13551 0 575296 263776 58520 104 13550
13552 0 575488 263712 58320 107 13551
13553 0 575712 263712 58160 102 13552
13554 0 575872 263744 57920 115 13553
13555 0 576064 263680 57720 115 13554
13556 0 576288 263680 57560 122 13555
13557 0 576512 263680 57400 108 13556
13558 0 576672 263680 57200 140 13557
13559 0 576832 263744 57000 104 13558
13560 0 576992 263680 56800 137 13559
13561 0 577152 263552 56600 80 13560
13562 5 577312 263424 56400 81 13561
13563 0 577408 263424 56280 134 13562
13564 0 577408 263488 56000 64 13563
13565 0 577504 263520 55760 71 13564
13566 0 577536 263648 55520 71 13565
13567 0 577632 263808 55320 40 13566
13568 0 577792 263936 55120 75 13567
13569 0 577824 264064 54880 80 13568
13570 0 577920 264224 54640 90 13569
13571 0 578112 264320 54440 81 13570
13572 0 578304 264384 54240 32 13571
13573 0 578528 264480 54080 124 13572
13574 0 578688 264640 53920 172 13573
13575 0 578944 264736 53880 166 13574
13576 5 579104 264928 53800 166 13575
13577 0 579136 264992 53760 178 13576
13578 0 579168 265248 53720 163 13577
13579 0 579168 265504 53720 51 13578
13580 0 579168 265728 53840 102 13579
13581 0 579136 265920 54000 150 13580
13582 0 579040 266112 54160 81 13581
13583 0 578976 266336 54280 91 13582
13584 0 578784 266528 54320 32 13583
13585 0 578624 266688 54480 80 13584
13586 0 578368 266784 54480 40 13585
13587 5 578144 266880 54560 75 13586
13588 0 577920 266688 54560 101 13587
13589 0 577728 266496 54600 71 13588
13590 0 577504 266368 54600 71 13589
13591 0 577280 266240 54680 75 13590
13592 0 577120 266080 54880 96 13591
13593 0 576960 265952 55040 32 13592
13594 0 576704 265920 55120 81 13593
13595 0 576480 265824 55280 71 13594
13596 0 576256 265760 55400 98 13595
13597 0 576064 265728 55560 98 13596
13598 0 575872 265696 55720 86 13597
13599 0 575648 265760 55840 81 13598
13600 0 575488 265888 56000 96 13599
13601 0 575328 266048 56160 75 13600
13602 0 575168 266208 56320 75 13601
13603 0 574976 266304 56480 101 13602
13604 0 574720 266304 56560 107 13603
13605 0 574464 266272 56560 45 13604
13606 0 574208 266176 56560 60 13605
13607 0 573952 266048 56520 60 13606
13608 0 573696 265984 56440 51 13607
13609 0 573440 265952 56400 64 13608
13610 0 573184 265952 56400 80 13609
13611 0 572928 265856 56480 60 13610
13612 0 572672 265824 56480 51 13611
13613 0 572416 265824 56520 81 13612
13614 0 572160 265760 56600 75 13613
13615 0 571904 265696 56680 45 13614
13616 0 571648 265696 56680 51 13615
13617 0 571392 265696 56680 60 13616
13618 0 571136 265696 56680 71 13617
13619 0 570880 265760 56640 64 13618
13620 0 570656 265792 56520 60 13619
13621 0 570400 265824 56440 128 13620
13622 5 570400 265888 56400 124 13621
13623 0 570144 265760 56320 75 13622
13624 0 569984 265600 56160 51 13623
13625 0 569792 265504 56000 60 13624
13626 0 569696 265440 55920 71 13625
13627 0 569378 265121 55760 0 13626
13628 5 568576 264853 55680 85 13627
13629 0 568576 265024 55600 153 13628
13630 0 568416 265216 55480 102 13629
13631 0 568224 265408 55520 45 13630
13632 0 568064 265568 55360 60 13631
13633 0 567936 265792 55200 153 13632
13634 0 567808 265952 55000 101 13633
13635 0 567744 265952 54720 131 13634
13636 0 567712 266016 54480 178 13635
13637 0 567616 266176 54280 157 13636
13638 5 567552 266432 54240 166 13637
13639 0 567712 266624 54200 96 13638
13640 0 567904 266816 54200 71 13639
13641 0 568096 266976 54080 51 13640
13642 0 568256 267136 53960 45 13641
13643 0 568416 267296 53760 60 13642
13644 0 568608 267456 53600 64 13643
13645 0 568800 267648 53480 32 13644
13646 0 568992 267808 53360 40 13645
13647 0 569152 267968 53200 71 13646
13648 0 569344 268160 53160 120 13647
13649 0 569600 268224 53080 96 13648
13650 0 569824 268256 52920 60 13649
13651 0 569952 268352 52720 90 13650
13652 0 570080 268448 52520 107 13651
13653 0 570240 268544 52320 98 13652
13654 0 570336 268544 52040 98 13653
13655 0 570592 268608 51960 51 13654
13656 0 570848 268736 51960 71 13655
13657 0 571040 268832 51760 51 13656
13658 0 571200 268960 51600 60 13657
13659 0 571424 269088 51480 75 13658
13660 6 571520 269184 51440 51 13659
13661 0 459090 140282 186720 0 10058
13662 0 459013 140287 186840 0 13661
13663 0 458885 140174 187040 0 13662
13664 0 458748 140195 187240 0 13663
13665 0 458688 140098 187440 0 13664
13666 0 458521 140082 187600 0 13665
13667 0 458446 140014 187760 0 13666
13668 0 458339 139989 187960 0 13667
13669 0 458164 139957 188120 0 13668
13670 0 458033 139891 188320 0 13669
13671 0 457682 139846 188480 0 13670
13672 0 457606 139833 188640 0 13671
13673 0 457509 139898 188840 0 13672
13674 0 457449 139989 189000 0 13673
13675 0 457330 140197 189200 0 13674
13676 0 457185 140371 189400 0 13675
13677 0 457101 140561 189560 0 13676
13678 0 456793 140651 189800 0 13677
13679 0 456643 140721 189960 0 13678
13680 0 456508 140872 190160 0 13679
13681 5 456255 141139 190280 0 13680
13682 0 456273 141229 190400 0 13681
13683 0 456089 141201 190600 0 13682
13684 0 456263 141569 190800 0 13683
13685 0 456366 141883 190960 0 13684
13686 0 456476 142016 191160 0 13685
13687 0 456484 142142 191360 0 13686
13688 0 456415 142144 191520 0 13687
13689 0 456293 142117 191760 0 13688
13690 0 456189 142126 191960 0 13689
13691 0 456167 142189 192120 0 13690
13692 0 456099 142280 192240 0 13691
13693 0 455900 142324 192440 0 13692
13694 0 455788 142404 192640 0 13693
13695 0 455560 142477 192840 0 13694
13696 0 455245 142621 193040 0 13695
13697 0 454977 142620 193200 0 13696
13698 0 454714 142533 193360 0 13697
13699 0 454540 142471 193480 0 13698
13700 0 454356 142436 193680 0 13699
13701 0 454160 142311 193880 0 13700
13702 0 453992 142264 194040 0 13701
13703 0 453888 142182 194240 0 13702
13704 0 453593 142082 194440 0 13703
13705 0 453187 142010 194640 0 13704
13706 0 453134 141991 194720 0 13705
13707 0 453040 141994 194800 0 13706
13708 5 452785 141844 194800 0 13707
13709 0 452740 141797 194880 0 13708
13710 0 452765 141856 195040 0 13709
13711 0 452749 142002 195200 0 13710
13712 0 452677 142117 195320 0 13711
13713 0 452563 142218 195480 0 13712
13714 0 452386 142328 195600 0 13713
13715 0 452405 142499 195760 0 13714
13716 0 452379 142695 195920 0 13715
13717 0 452313 142877 196000 0 13716
13718 0 452296 143021 196040 0 13717
13719 0 452171 143205 196160 0 13718
13720 0 452138 143314 196200 0 13719
13721 0 452281 143398 196360 0 13720
13722 0 452328 143485 196480 0 13721
13723 0 452352 143617 196600 0 13722
13724 0 452476 143721 196720 0 13723
13725 0 452525 143784 196800 0 13724
13726 0 452569 143791 196880 0 13725
13727 0 452568 143895 196920 0 13726
13728 0 452707 144014 197040 0 13727
13729 0 452755 144081 197080 0 13728
13730 0 452902 144205 197160 0 13729
13731 0 453002 144262 197200 0 13730
13732 0 453086 144279 197240 0 13731
13733 5 453321 144254 197240 0 13732
13734 0 453425 144412 197360 0 13733
13735 0 453450 144575 197440 0 13734
13736 0 453550 144702 197600 0 13735
13737 0 453674 144997 197720 0 13736
13738 0 453733 145222 197800 0 13737
13739 0 453786 145466 197920 0 13738
13740 0 453808 145555 197960 0 13739
13741 0 453865 145714 198120 0 13740
13742 0 453864 145803 198280 0 13741
13743 0 453856 145999 198480 0 13742
13744 0 453705 146226 198560 0 13743
13745 0 453630 146340 198600 0 13744
13746 0 453544 146559 198800 0 13745
13747 0 453544 146720 198960 0 13746
13748 0 453555 146843 199080 0 13747
13749 0 453513 146937 199120 0 13748
13750 0 453482 147010 199280 0 13749
13751 0 453341 147127 199400 0 13750
13752 0 453358 147174 199480 0 13751
13753 0 453446 147328 199640 0 13752
13754 0 453513 147592 199760 0 13753
13755 0 453717 147848 199960 0 13754
13756 0 453893 148270 200160 0 13755
13757 0 453887 148535 200240 0 13756
13758 0 453890 148875 200360 0 13757
13759 0 454050 149074 200480 0 13758
13760 0 454091 149124 200680 0 13759
13761 0 453800 149017 200840 0 13760
13762 0 453700 148957 200960 0 13761
13763 0 453536 148991 201040 0 13762
13764 0 453102 149269 201040 0 13763
13765 5 453196 149670 201040 0 13764
13766 0 453258 149739 201160 0 13765
13767 0 453312 149876 201240 0 13766
13768 0 453366 149960 201320 0 13767
13769 0 453543 150031 201440 0 13768
13770 0 453552 150566 201480 0 13769
13771 0 453336 150982 201560 0 13770
13772 0 453258 151277 201680 0 13771
13773 0 453279 151591 201800 0 13772
13774 0 453165 151749 201920 0 13773
13775 0 453070 151853 202000 0 13774
13776 0 452992 151949 202040 0 13775
13777 0 452947 152354 202120 0 13776
13778 0 452868 152646 202280 0 13777
13779 0 452911 152934 202400 0 13778
13780 0 452980 153204 202520 0 13779
13781 0 452951 153395 202680 0 13780
13782 0 452897 153583 202800 0 13781
13783 0 452942 153916 202960 0 13782
13784 0 452887 153987 203000 0 13783
13785 0 452777 154130 203080 0 13784
13786 0 452469 154318 203240 0 13785
13787 0 452304 154379 203320 0 13786
13788 0 452222 154410 203360 0 13787
13789 0 452047 154493 203400 0 13788
13790 0 451892 154641 203440 0 13789
13791 0 451773 154689 203560 0 13790
13792 0 451680 154756 203600 0 13791
13793 0 451627 154888 203760 0 13792
13794 0 451557 154998 204000 0 13793
13795 0 451607 155160 204160 0 13794
13796 0 451643 155354 204360 0 13795
13797 0 451681 155518 204520 0 13796
13798 0 451780 155698 204680 0 13797
13799 0 451862 155898 204840 0 13798
13800 0 452001 156071 205000 0 13799
13801 0 452138 156191 205200 0 13800
13802 0 452283 156549 205440 0 13801
13803 0 452441 156883 205600 0 13802
13804 0 452643 157197 205800 0 13803
13805 0 452658 157192 206040 0 13804
13806 0 452654 157071 206240 0 13805
13807 0 452544 157086 206360 0 13806
13808 0 452345 157220 206520 0 13807
13809 0 452369 157414 206720 0 13808
13810 0 452411 157611 206960 0 13809
13811 0 452728 157886 207040 0 13810
13812 0 452976 158005 207160 0 13811
13813 0 453111 158248 207320 0 13812
13814 0 453208 158370 207480 0 13813
13815 0 453249 158432 207600 0 13814
13816 0 453463 158575 207760 0 13815
13817 0 453556 158686 207880 0 13816
13818 0 453579 158794 207960 0 13817
13819 0 453592 158952 208080 0 13818
13820 0 453620 159065 208160 0 13819
13821 0 453645 159138 208240 0 13820
13822 0 453657 159289 208320 0 13821
13823 0 453681 159447 208400 0 13822
13824 0 453686 159651 208480 0 13823
13825 0 453634 160674 208480 0 13824
13826 0 453481 160950 208360 0 13825
13827 0 453419 161002 208280 0 13826
13828 0 453339 161022 208240 0 13827
13829 0 453280 161078 208200 0 13828
13830 0 453202 161234 208160 0 13829
13831 0 453031 161386 208040 0 13830
13832 0 452700 161760 208040 0 13831
13833 0 452554 161846 207960 0 13832
13834 0 452527 161945 207920 0 13833
13835 0 452386 162080 207840 0 13834
13836 0 452250 162238 207760 0 13835
13837 0 452184 162260 207680 0 13836
13838 0 452157 162290 207560 0 13837
13839 0 452145 162485 207520 0 13838
13840 0 452201 162678 207480 0 13839
13841 0 452281 162795 207440 0 13840
13842 0 452342 162819 207400 0 13841
13843 0 452281 163112 207400 0 13842
13844 0 452139 163145 207320 0 13843
13845 5 452034 163193 207240 0 13844
13846 0 451982 163217 207200 0 13845
13847 5 451967 163202 207160 0 13846
13848 0 452204 163414 207160 0 13847
13849 0 452144 163448 207080 0 13848
13850 0 452143 163547 207040 0 13849
13851 0 452161 163725 206920 0 13850
13852 0 452009 163839 206800 0 13851
13853 0 451814 163728 206680 0 13852
13854 0 451565 163813 206560 0 13853
13855 0 451388 163881 206480 0 13854
13856 0 451204 164046 206360 0 13855
13857 0 451042 164244 206240 0 13856
13858 0 450978 164450 206120 0 13857
13859 0 450933 164568 206040 0 13858
13860 0 450861 164688 205920 0 13859
13861 0 450786 164713 205800 0 13860
13862 0 450678 164600 205720 0 13861
13863 0 450538 164429 205600 0 13862
13864 0 450400 164231 205520 0 13863
13865 0 450145 163878 205360 0 13864
13866 0 449942 163668 205320 0 13865
13867 0 449835 163572 205200 0 13866
13868 0 449516 163488 205080 0 13867
13869 0 449472 163475 204880 0 13868
13870 0 449411 163535 204680 0 13869
13871 0 449160 163264 204480 0 13870
13872 0 448962 163357 204400 0 13871
13873 0 448939 163329 204240 0 13872
13874 0 448784 163216 204040 0 13873
13875 0 448757 163188 203920 0 13874
13876 0 448736 163078 203760 0 13875
13877 0 448760 163010 203640 0 13876
13878 0 448696 162975 203480 0 13877
13879 0 448531 162944 203320 0 13878
13880 0 448548 162946 203240 0 13879
13881 0 448573 162948 203120 0 13880
13882 0 448546 162861 203000 0 13881
13883 0 448394 162894 202920 0 13882
13884 0 448020 162845 202920 0 13883
13885 0 447795 162807 202840 0 13884
13886 0 447728 162790 202720 0 13885
13887 0 447584 162723 202600 0 13886
13888 0 447593 162647 202480 0 13887
13889 0 447609 162595 202320 0 13888
13890 0 447617 162631 202080 0 13889
13891 0 447744 162439 201920 0 13890
13892 0 447757 162374 201800 0 13891
13893 0 447766 162331 201720 0 13892
13894 0 447720 162317 201600 0 13893
13895 0 447704 162312 201560 0 13894
13896 0 447664 162293 201360 0 13895
13897 0 447731 162255 201160 0 13896
13898 0 447865 162187 201040 0 13897
13899 0 447903 162332 200920 0 13898
13900 0 448017 162641 200720 0 13899
13901 0 448063 162730 200560 0 13900
13902 0 447979 162668 200360 0 13901
13903 0 447712 162436 200200 0 13902
13904 0 447452 162148 200040 0 13903
13905 0 447351 162094 200000 0 13904
13906 0 447270 162159 199880 0 13905
13907 0 447203 162211 199760 0 13906
13908 0 447110 162297 199600 0 13907
13909 0 447070 162273 199400 0 13908
13910 0 447072 162209 199360 0 13909
13911 0 447078 161953 199200 0 13910
13912 0 446930 161871 199160 0 13911
13913 0 446669 161754 199080 0 13912
13914 0 446438 161536 198920 0 13913
13915 0 446207 161462 198800 0 13914
13916 0 446174 161344 198640 0 13915
13917 6 446168 161292 198520 0 13916
13918 0 450799 251695 57920 91 5757
13919 5 450886 251852 57840 91 13918
13920 0 451054 251626 57800 75 13919
13921 0 451170 251597 57760 40 13920
13922 0 451261 251604 57720 40 13921
13923 0 451904 251776 57240 120 13922
13924 0 452096 251968 57200 148 13923
13925 0 452320 252064 57080 178 13924
13926 0 452416 252160 56840 120 13925
13927 0 452480 252192 56600 75 13926
13928 0 452544 252352 56360 108 13927
13929 0 452672 252352 56120 81 13928
13930 0 452768 252320 55880 71 13929
13931 0 452896 252160 55680 71 13930
13932 0 453088 252224 55520 51 13931
13933 0 453280 252096 55320 75 13932
13934 0 453376 252032 55080 45 13933
13935 0 453536 252032 54880 40 13934
13936 0 453568 252032 54880 40 13935
13937 0 453724 251942 54720 0 13936
13938 0 453736 251982 54520 0 13937
13939 0 453696 252066 54280 0 13938
13940 0 453784 252146 54080 0 13939
13941 0 453888 252266 53840 0 13940
13942 0 453828 252330 53600 0 13941
13943 0 453784 252366 53360 0 13942
13944 0 453928 252542 53240 0 13943
13945 0 454172 252498 53080 0 13944
13946 0 454220 252450 53000 0 13945
13947 0 454172 252258 52880 0 13946
13948 0 454336 251942 52760 0 13947
13949 0 454512 251566 52680 0 13948
13950 0 454468 251418 52520 0 13949
13951 0 454552 251274 52320 0 13950
13952 0 454632 251210 52080 0 13951
13953 0 454624 251326 51880 0 13952
13954 0 454520 251018 51800 0 13953
13955 0 454436 250710 51680 0 13954
13956 0 454044 250322 51640 0 13955
13957 0 454092 249782 51560 0 13956
13958 0 454100 249710 51400 0 13957
13959 0 454068 249618 51280 0 13958
13960 0 454140 249554 51080 0 13959
13961 0 454076 249534 50880 0 13960
13962 0 453828 249510 50840 0 13961
13963 0 453828 249522 50720 0 13962
13964 0 453788 249238 50520 0 13963
13965 0 453756 249106 50360 0 13964
13966 0 453884 248994 50160 0 13965
13967 0 454228 248730 50000 0 13966
13968 0 454408 248566 49960 0 13967
13969 0 454156 249014 49920 0 13968
13970 0 454108 248986 49880 0 13969
13971 0 454156 248986 49720 0 13970
13972 0 454184 248878 49440 0 13971
13973 0 454260 248686 49280 0 13972
13974 0 454140 248482 49040 0 13973
13975 0 454268 248254 48920 0 13974
13976 0 454004 247990 49040 0 13975
13977 0 453916 247858 48960 0 13976
13978 0 453872 247786 48880 0 13977
13979 0 453812 247610 48720 0 13978
13980 0 453648 247594 48520 0 13979
13981 0 453688 247486 48320 0 13980
13982 0 453212 246974 48040 0 13981
13983 0 452664 246738 47960 0 13982
13984 0 452824 246902 47760 0 13983
13985 0 452308 246982 47720 0 13984
13986 0 452736 246650 47680 0 13985
13987 0 452872 246654 47640 0 13986
13988 0 453304 246374 47480 0 13987
13989 0 453424 246118 47360 0 13988
13990 0 453324 246078 47240 0 13989
13991 0 453328 246034 47080 0 13990
13992 0 453116 245942 46960 0 13991
13993 0 453032 245938 46920 0 13992
13994 0 452952 246238 46880 0 13993
13995 0 452972 246142 46840 0 13994
13996 0 452984 246102 46800 0 13995
13997 0 453044 246090 46720 0 13996
13998 0 452992 246102 46560 0 13997
13999 0 452932 245946 46400 0 13998
14000 0 452476 246014 46200 0 13999
14001 0 452256 245990 45960 0 14000
14002 0 452304 245774 45880 0 14001
14003 0 452092 245922 45840 0 14002
14004 0 452156 245878 45800 0 14003
14005 0 452120 245806 45720 0 14004
14006 0 452240 245506 45560 0 14005
14007 0 452460 245278 45360 0 14006
14008 0 452644 245154 45120 0 14007
14009 0 452588 245290 44920 0 14008
14010 0 452620 245294 44640 0 14009
14011 0 452564 245262 44440 0 14010
14012 0 452604 245226 44240 0 14011
14013 0 452560 245210 44040 0 14012
14014 0 452668 245290 43880 0 14013
14015 0 452680 245258 43720 0 14014
14016 0 452728 245194 43560 0 14015
14017 0 452772 245146 43360 0 14016
14018 0 452796 245146 43200 0 14017
14019 0 452780 245190 43080 0 14018
14020 0 452684 245202 42920 0 14019
14021 0 452724 245122 42800 0 14020
14022 0 452704 245102 42640 0 14021
14023 0 452688 244990 42440 0 14022
14024 0 452784 244846 42280 0 14023
14025 0 452728 244802 42120 0 14024
14026 0 452636 244746 41960 0 14025
14027 0 452476 244522 41760 0 14026
14028 0 452572 244474 41560 0 14027
14029 0 452576 244586 41440 0 14028
14030 0 452456 244602 41280 0 14029
14031 0 452280 244630 41120 0 14030
14032 0 452216 244686 41000 0 14031
14033 0 452300 244786 40840 0 14032
14034 0 452376 244842 40640 0 14033
14035 0 452392 244718 40480 0 14034
14036 0 452280 244638 40240 0 14035
14037 0 452168 244382 40120 0 14036
14038 0 452124 244326 39920 0 14037
14039 0 452164 244178 39760 0 14038
14040 0 452188 244046 39640 0 14039
14041 0 452092 244042 39480 0 14040
14042 0 452048 244062 39280 0 14041
14043 0 452088 243970 39120 0 14042
14044 0 452056 244018 38800 0 14043
14045 0 451952 244058 38600 0 14044
14046 0 451908 244014 38400 0 14045
14047 0 451800 243978 38240 0 14046
14048 0 451784 243970 38080 0 14047
14049 0 451700 243862 37960 0 14048
14050 0 451656 243922 37840 0 14049
14051 0 451700 243934 37600 0 14050
14052 0 451632 243986 37440 0 14051
14053 0 452236 244190 37240 0 14052
14054 0 452428 244422 37040 0 14053
14055 0 452420 244514 37000 0 14054
14056 0 452556 244666 36960 0 14055
14057 0 452516 244630 36920 0 14056
14058 0 452504 244678 36840 0 14057
14059 0 452388 244714 36640 0 14058
14060 0 451936 244686 36480 0 14059
14061 0 451800 244762 36280 0 14060
14062 0 451804 244826 36080 0 14061
14063 0 451880 244802 35880 0 14062
14064 5 452148 244654 35680 0 14063
14065 0 453448 244058 35720 0 14064
14066 0 453900 244006 35920 0 14065
14067 0 454132 244010 36080 0 14066
14068 0 454368 243998 36240 0 14067
14069 0 454404 243946 36400 0 14068
14070 0 454884 243954 36520 0 14069
14071 0 455492 244002 36680 0 14070
14072 0 456036 243954 36840 0 14071
14073 0 456084 243954 36920 0 14072
14074 0 456248 244018 36960 0 14073
14075 0 456036 243794 37000 0 14074
14076 0 456096 243826 37040 0 14075
14077 0 456080 243814 37120 0 14076
14078 0 455900 243750 37200 0 14077
14079 0 455680 243654 37320 0 14078
14080 0 455512 243630 37480 0 14079
14081 0 455712 243802 37600 0 14080
14082 0 455768 243946 37800 0 14081
14083 0 455776 244038 37960 0 14082
14084 0 455744 244098 38160 0 14083
14085 0 455664 244198 38360 0 14084
14086 0 455740 244114 38520 0 14085
14087 0 455764 244062 38720 0 14086
14088 5 455902 243864 38880 0 14087
14089 0 454868 243494 38880 0 14088
14090 0 454284 243322 38800 0 14089
14091 0 454168 243114 38640 0 14090
14092 0 453892 242718 38560 0 14091
14093 0 453648 242666 38320 0 14092
14094 0 453404 242526 38160 0 14093
14095 0 453128 242350 37920 0 14094
14096 0 452920 242290 37720 0 14095
14097 0 452800 242198 37560 0 14096
14098 0 452680 242226 37440 0 14097
14099 0 453008 242206 37240 0 14098
14100 0 453280 242318 37080 0 14099
14101 0 453576 242646 36960 0 14100
14102 0 453312 242422 36920 0 14101
14103 0 453168 242394 36840 0 14102
14104 0 452784 242250 36760 0 14103
14105 5 452617 242216 36720 0 14104
14106 0 452116 242538 36760 0 14105
14107 0 452196 242514 36920 0 14106
14108 0 452204 242642 36960 0 14107
14109 0 451988 242454 37000 0 14108
14110 0 451860 242466 37040 0 14109
14111 0 451624 242438 37120 0 14110
14112 0 450912 242458 37240 0 14111
14113 0 450588 242480 37280 0 14112
14114 0 449616 242772 37400 0 14113
14115 0 449444 242772 37440 0 14114
14116 0 449432 242724 37520 0 14115
14117 0 449396 242804 37680 0 14116
14118 0 449284 242860 37840 0 14117
14119 0 449120 242916 38040 0 14118
14120 0 448728 243292 38080 0 14119
14121 0 448592 243508 38280 0 14120
14122 0 448288 243584 38400 0 14121
14123 0 448256 243788 38440 0 14122
14124 0 448244 243840 38480 0 14123
14125 0 448048 244156 38520 0 14124
14126 0 447788 244472 38680 0 14125
14127 0 447524 244452 38880 0 14126
14128 0 446888 244488 39080 0 14127
14129 0 446548 244664 39240 0 14128
14130 0 446316 244844 39280 0 14129
14131 0 446268 244900 39400 0 14130
14132 0 446132 244996 39520 0 14131
14133 0 445284 245404 39520 0 14132
14134 0 444948 245580 39560 0 14133
14135 0 444076 246112 39520 0 14134
14136 0 443532 246544 39320 0 14135
14137 0 443104 246740 39360 0 14136
14138 0 443076 246608 39520 0 14137
14139 0 442812 246712 39720 0 14138
14140 0 442584 246816 39960 0 14139
14141 0 442388 246700 40120 0 14140
14142 0 442068 246352 40440 0 14141
14143 0 442008 246284 40600 0 14142
14144 0 442048 246228 40680 0 14143
14145 0 441924 246100 40760 0 14144
14146 0 441144 246212 40680 0 14145
14147 0 440724 246180 40600 0 14146
14148 0 439944 245964 40520 0 14147
14149 0 439460 245436 40600 0 14148
14150 0 439116 245312 40680 0 14149
14151 0 438824 245352 40840 0 14150
14152 0 438228 245420 40880 0 14151
14153 0 437844 245456 41080 0 14152
14154 0 437288 245344 41200 0 14153
14155 0 436744 245536 41160 0 14154
14156 0 436424 245440 41280 0 14155
14157 0 436016 245416 41480 0 14156
14158 0 435592 245308 41640 0 14157
14159 0 435244 245060 41800 0 14158
14160 0 435088 244932 41920 0 14159
14161 0 434772 245228 41840 0 14160
14162 0 434208 245416 41680 0 14161
14163 5 433456 245420 41600 0 14162
14164 0 432952 245184 41280 0 14163
14165 0 432512 244580 41200 0 14164
14166 0 432092 244344 41080 0 14165
14167 0 431984 244400 40800 0 14166
14168 0 431704 244504 40680 0 14167
14169 6 431988 244476 40600 0 14168
14170 0 450810 252343 57840 80 13919
14171 0 450875 252688 57680 75 14170
14172 0 450726 252844 57560 51 14171
14173 0 450715 252924 57480 51 14172
14174 0 450762 252944 57440 51 14173
14175 0 450868 253048 57360 60 14174
14176 0 451039 253124 57120 91 14175
14177 0 451130 253255 57080 91 14176
14178 0 451279 253332 56960 32 14177
14179 0 451344 253463 56840 45 14178
14180 0 451334 253583 56760 45 14179
14181 0 451272 253943 56640 64 14180
14182 0 451188 254343 56520 86 14181
14183 0 451046 254648 56320 86 14182
14184 0 450868 254830 56120 122 14183
14185 0 450806 255124 55960 80 14184
14186 0 450752 255739 55840 80 14185
14187 0 450697 255852 55720 64 14186
14188 0 450668 255953 55560 90 14187
14189 0 450584 256084 55360 104 14188
14190 0 450504 256208 55160 98 14189
14191 0 450410 256270 54920 102 14190
14192 0 450370 256346 54720 32 14191
14193 0 450475 256477 54520 71 14192
14194 0 450515 256528 54040 135 14193
14195 0 450603 256561 54000 135 14194
14196 0 450584 256670 53960 135 14195
14197 0 450617 256703 53800 86 14196
14198 0 450624 256772 53640 86 14197
14199 0 450374 256866 53400 51 14198
14200 0 450443 256946 53240 51 14199
14201 0 450468 257004 53040 51 14200
14202 0 450501 256993 53000 51 14201
14203 0 450534 257044 52840 64 14202
14204 0 450570 257044 52640 71 14203
14205 0 450537 257065 52440 71 14204
14206 0 450515 257221 52160 122 14205
14207 0 450591 257250 51960 122 14206
14208 0 450765 257238 51800 101 14207
14209 0 450910 257249 51720 75 14208
14210 0 450921 257253 51680 75 14209
14211 0 451019 257243 51640 75 14210
14212 0 451118 257262 51560 51 14211
14213 0 451318 257331 51440 107 14212
14214 0 451547 257480 51280 80 14213
14215 0 451718 257603 51240 80 14214
14216 0 452136 258000 51240 81 14215
14217 0 452205 257982 51160 81 14216
14218 0 452433 257990 51080 80 14217
14219 0 452728 257874 50960 64 14218
14220 0 452793 257812 50880 64 14219
14221 0 452452 257805 50840 64 14220
14222 0 452586 257772 50800 64 14221
14223 0 452648 257826 50680 51 14222
14224 0 452753 257772 50560 51 14223
14225 0 452924 257681 50520 51 14224
14226 0 453004 257615 50440 32 14225
14227 0 453070 257579 50320 71 14226
14228 0 453175 257554 50280 71 14227
14229 0 453062 257605 50240 71 14228
14230 0 453142 257579 50200 71 14229
14231 5 453222 257554 50080 51 14230
14232 0 453470 257510 50040 40 14231
14233 0 453313 257528 50000 51 14232
14234 0 453302 257495 49960 51 14233
14235 0 453110 257732 49920 104 14234
14236 0 453135 257725 49880 81 14235
14237 0 453077 257695 49760 104 14236
14238 0 453077 257765 49520 81 14237
14239 0 453171 257791 49360 32 14238
14240 0 453262 257871 49280 32 14239
14241 0 453353 257969 49240 32 14240
14242 0 453469 257966 49200 32 14241
14243 0 453545 258031 49120 32 14242
14244 0 453724 258060 49000 0 14243
14245 0 453844 258122 48880 0 14244
14246 0 453996 258417 48880 0 14245
14247 0 454098 258369 48800 0 14246
14248 0 454287 258438 48640 0 14247
14249 0 454396 258526 48520 0 14248
14250 0 454593 258515 48320 0 14249
14251 0 454607 258518 48200 0 14250
14252 0 454520 258464 48160 0 14251
14253 0 454451 258402 48120 0 14252
14254 0 454287 258279 48040 0 14253
14255 0 454181 258228 48000 0 14254
14256 0 454141 258174 47960 0 14255
14257 0 454094 258294 47920 0 14256
14258 0 454196 258446 47880 0 14257
14259 0 454218 258465 47840 0 14258
14260 0 454196 258461 47760 0 14259
14261 0 454236 258563 47680 0 14260
14262 0 454359 258512 47600 0 14261
14263 0 454530 258414 47520 0 14262
14264 0 454748 258155 47400 0 14263
14265 0 454563 258181 47280 0 14264
14266 0 454458 258301 47040 45 14265
14267 0 454454 258305 46960 45 14266
14268 0 454454 258342 46920 45 14267
14269 0 454343 258247 46840 45 14268
14270 0 454203 258564 46800 45 14269
14271 0 454146 258535 46760 45 14270
14272 0 454074 258624 46680 45 14271
14273 0 454020 258697 46600 45 14272
14274 0 453979 258687 46480 96 14273
14275 0 453922 258735 46320 96 14274
14276 0 453779 258931 46240 32 14275
14277 0 453640 259083 46120 128 14276
14278 0 453558 259210 46000 143 14277
14279 0 453526 259244 45960 143 14278
14280 0 453501 259295 45880 143 14279
14281 0 453498 259314 45800 143 14280
14282 0 453570 259273 45600 176 14281
14283 0 453516 259083 45400 60 14282
14284 0 453346 259039 45200 120 14283
14285 0 453444 258963 45160 120 14284
14286 0 453270 259051 45120 120 14285
14287 0 453238 259092 45080 124 14286
14288 0 453127 259073 44960 124 14287
14289 0 453010 259058 44800 71 14288
14290 0 452937 259083 44640 64 14289
14291 0 452868 259058 44560 64 14290
14292 0 452735 259108 44440 71 14291
14293 0 452665 259105 44320 71 14292
14294 0 452557 259121 44160 81 14293
14295 0 452431 259153 44040 108 14294
14296 0 452257 259165 43840 108 14295
14297 0 452143 259197 43640 98 14296
14298 0 451956 259232 43440 64 14297
14299 0 451867 259314 43240 64 14298
14300 0 451820 259425 43080 71 14299
14301 0 451813 259501 42960 71 14300
14302 0 451772 259577 42760 51 14301
14303 0 451722 259684 42680 60 14302
14304 0 451753 259738 42520 60 14303
14305 0 451737 259849 42360 75 14304
14306 0 451741 259916 42160 98 14305
14307 0 451703 260061 41960 101 14306
14308 0 451627 260118 41840 101 14307
14309 0 451535 260219 41720 75 14308
14310 0 451452 260362 41600 101 14309
14311 0 451497 260365 41440 101 14310
14312 0 451573 260375 41120 90 14311
14313 0 451687 260517 40920 81 14312
14314 0 451801 260726 40760 60 14313
14315 0 451896 260862 40680 32 14314
14316 0 451984 260982 40640 32 14315
14317 0 452073 261131 40520 32 14316
14318 0 452079 261435 40280 98 14317
14319 0 452019 261508 39960 135 14318
14320 0 451994 261521 39920 135 14319
14321 0 452070 261540 39640 135 14320
14322 0 452086 261536 39400 135 14321
14323 0 451953 261672 39120 189 14322
14324 0 451832 261502 39080 189 14323
14325 0 451940 261691 39040 189 14324
14326 0 451785 261745 38840 150 14325
14327 0 451661 261793 38640 124 14326
14328 0 451487 261847 38440 96 14327
14329 0 451475 261913 38360 96 14328
14330 0 451459 262002 38160 122 14329
14331 0 451449 262075 38040 122 14330
14332 0 451278 262049 37880 86 14331
14333 0 450962 262135 37720 75 14332
14334 0 450734 262233 37640 75 14333
14335 0 450579 262369 37560 0 14334
14336 0 450509 262420 37440 0 14335
14337 0 450823 262435 37320 71 14336
14338 0 450952 262454 37240 71 14337
14339 0 451145 262606 37200 71 14338
14340 0 451187 262537 37160 71 14339
14341 0 451389 262556 37040 64 14340
14342 0 451269 262603 36880 64 14341
14343 0 451025 262691 36760 51 14342
14344 0 450743 262764 36680 40 14343
14345 0 450493 262827 36600 40 14344
14346 0 450126 262928 36520 40 14345
14347 0 449876 262976 36440 71 14346
14348 0 449749 263035 36360 71 14347
14349 0 449597 263124 36240 60 14348
14350 0 449480 263156 36160 124 14349
14351 0 449195 263152 36080 124 14350
14352 5 449037 263213 36000 108 14351
14353 0 448983 263336 35520 90 14352
14354 0 448948 263354 35400 108 14353
14355 0 448951 263348 35200 108 14354
14356 0 448869 263148 35000 75 14355
14357 0 448815 263016 34720 135 14356
14358 0 448720 262854 34560 102 14357
14359 0 448606 262769 34520 102 14358
14360 0 448584 262576 34440 102 14359
14361 0 448524 262509 34400 102 14360
14362 0 448504 262500 34360 102 14361
14363 0 448464 262498 34240 0 14362
14364 0 448380 262406 34040 0 14363
14365 0 448388 262186 33760 0 14364
14366 0 448236 261730 33720 0 14365
14367 0 448040 261562 33680 0 14366
14368 0 447680 261270 33480 0 14367
14369 0 447456 260934 33280 0 14368
14370 0 447336 260650 33120 0 14369
14371 0 447388 260438 32920 0 14370
14372 0 447448 260346 32720 0 14371
14373 0 447456 260318 32480 0 14372
14374 0 447384 260146 32080 0 14373
14375 0 447228 259982 31880 0 14374
14376 0 447188 259746 31720 0 14375
14377 0 447088 259478 31520 0 14376
14378 0 447036 259298 31400 0 14377
14379 0 447036 259126 31240 0 14378
14380 0 447044 258938 31040 0 14379
14381 0 447232 258822 30720 0 14380
14382 0 447252 258710 30400 0 14381
14383 0 447182 258524 30120 0 14382
14384 0 447096 257738 30080 0 14383
14385 0 447048 257526 29960 0 14384
14386 0 446964 257410 29840 0 14385
14387 0 446844 257214 29680 0 14386
14388 0 446860 256990 29480 0 14387
14389 0 446888 256942 29280 0 14388
14390 0 447032 256750 29120 0 14389
14391 0 447036 256626 29040 0 14390
14392 0 447228 256510 28960 0 14391
14393 0 447584 256182 28880 0 14392
14394 0 447896 255842 28720 0 14393
14395 0 448212 255566 28600 0 14394
14396 0 448916 255094 28440 0 14395
14397 5 449356 254966 28360 0 14396
14398 0 449940 254930 28400 0 14397
14399 0 450148 254934 28520 0 14398
14400 0 450552 254978 28720 0 14399
14401 0 451036 254758 28840 0 14400
14402 0 451716 253722 28800 0 14401
14403 0 451960 253494 29080 0 14402
14404 0 452068 253506 29120 0 14403
14405 0 452312 253274 29320 0 14404
14406 0 452516 253238 29440 0 14405
14407 0 452832 253114 29600 0 14406
14408 0 453028 253014 29760 0 14407
14409 0 453180 252874 29920 0 14408
14410 0 453268 252630 30120 0 14409
14411 0 453292 252502 30320 0 14410
14412 0 453332 252138 30520 0 14411
14413 5 453572 251750 30720 0 14412
14414 5 454740 251130 30720 0 14413
14415 0 454776 251002 30520 0 14414
14416 0 455172 250578 30360 0 14415
14417 6 455172 250582 30160 0 14416
14418 0 479739 252668 91720 135 1147
14419 0 479721 252809 91360 107 14418
14420 0 479636 252928 91120 122 14419
14421 0 479649 252953 90880 98 14420
14422 0 479768 252753 90680 40 14421
14423 0 479680 252732 90640 40 14422
14424 0 477551 252716 90600 80 14423
14425 0 478214 252568 90440 120 14424
14426 0 479226 251784 89520 81 14425
14427 0 479344 251205 89040 86 14426
14428 0 479553 251040 88920 86 14427
14429 0 479428 251017 88880 86 14428
14430 0 479534 251177 88720 86 14429
14431 0 479788 250969 88640 51 14430
14432 0 479862 250937 88600 51 14431
14433 0 479783 250747 88560 115 14432
14434 0 479754 250882 88520 115 14433
14435 0 479523 250834 88360 115 14434
14436 0 479597 250856 87520 96 14435
14437 0 480138 250891 86920 75 14436
14438 0 480248 251083 86040 131 14437
14439 0 479129 251303 85360 40 14438
14440 0 478825 250503 85000 0 14439
14441 0 478761 250352 84600 0 14440
14442 0 478265 250096 84240 0 14441
14443 0 478200 250032 83680 0 14442
14444 0 478215 250057 83640 0 14443
14445 0 478233 250073 83560 0 14444
14446 0 478233 250072 83400 0 14445
14447 0 478234 250071 83320 0 14446
14448 0 478154 250146 83280 0 14447
14449 0 478137 250120 83040 0 14448
14450 0 478294 250140 82840 0 14449
14451 0 478362 250248 82640 0 14450
14452 0 478457 250251 82440 0 14451
14453 0 478553 250351 82200 0 14452
14454 0 478745 250551 81960 0 14453
14455 0 478909 250579 81840 0 14454
14456 0 478993 250601 81720 0 14455
14457 0 479133 250638 81600 0 14456
14458 0 479253 250681 81480 0 14457
14459 0 479446 250855 81240 0 14458
14460 0 479608 251008 81000 0 14459
14461 0 479757 251140 80800 0 14460
14462 0 479846 251258 80600 0 14461
14463 0 480013 251402 80480 0 14462
14464 0 480013 251401 80320 0 14463
14465 0 480014 251442 80240 0 14464
14466 0 480014 251501 80040 0 14465
14467 0 480031 251526 79800 0 14466
14468 0 480074 251415 79600 0 14467
14469 0 480313 251237 79400 0 14468
14470 0 480429 251178 79160 0 14469
14471 0 480509 251144 78960 0 14470
14472 0 480642 251196 78800 0 14471
14473 0 480756 251283 78640 0 14472
14474 0 480897 251339 78360 0 14473
14475 0 480980 251325 78320 0 14474
14476 0 480977 251322 78280 0 14475
14477 0 480991 251410 78200 0 14476
14478 0 481034 251464 78080 0 14477
14479 0 481172 251514 77960 0 14478
14480 0 481266 251610 77840 0 14479
14481 0 481279 251680 77720 0 14480
14482 0 481288 251762 77560 0 14481
14483 0 481429 251907 77360 0 14482
14484 0 481566 252041 77240 0 14483
14485 0 481695 252207 77160 0 14484
14486 0 482271 252325 77080 0 14485
14487 0 482542 252229 76920 0 14486
14488 0 482717 252144 76720 0 14487
14489 0 482719 252108 76480 0 14488
14490 0 482757 251989 76320 0 14489
14491 0 482757 251989 76280 0 14490
14492 5 482761 251986 76240 0 14491
14493 0 483477 252825 76240 0 14492
14494 0 483485 253781 76240 0 14493
14495 5 482877 254801 76240 0 14494
14496 0 482751 255257 76160 0 14495
14497 0 482758 255507 76040 0 14496
14498 5 482326 256241 76040 0 14497
14499 0 482450 256184 75840 0 14498
14500 0 482465 256189 75560 0 14499
14501 0 482321 256188 75440 0 14500
14502 0 482106 256218 75320 0 14501
14503 0 481994 256252 75280 0 14502
14504 0 481774 256332 75080 0 14503
14505 0 481714 256384 74760 0 14504
14506 0 481626 256292 74560 0 14505
14507 0 481618 256304 74320 0 14506
14508 0 481554 256320 73880 0 14507
14509 0 481474 256356 73440 0 14508
14510 0 481226 256544 73280 0 14509
14511 5 481154 256968 73000 0 14510
14512 0 480494 256504 73000 0 14511
14513 0 480962 255788 72920 0 14512
14514 0 480986 255628 72680 0 14513
14515 0 481090 255564 72440 0 14514
14516 0 480990 255598 72360 0 14515
14517 0 480954 255730 72160 0 14516
14518 0 481018 255858 71840 0 14517
14519 0 480878 256042 71520 0 14518
14520 0 480994 256058 71280 0 14519
14521 0 480998 256146 71080 0 14520
14522 0 480970 256330 70840 0 14521
14523 0 481302 256490 70640 0 14522
14524 0 481654 256638 70520 0 14523
14525 5 481586 256838 70360 0 14524
14526 0 482642 257454 70320 0 14525
14527 0 482866 257482 70200 0 14526
14528 0 483118 257750 69720 0 14527
14529 0 483330 258002 69600 0 14528
14530 0 483614 258090 69440 0 14529
14531 5 484646 258010 69320 0 14530
14532 0 483686 258110 69280 0 14531
14533 0 483582 258314 69080 0 14532
14534 0 483570 258622 68880 0 14533
14535 0 483498 259294 68840 0 14534
14536 0 483522 259452 68800 0 14535
14537 0 483506 259396 68520 0 14536
14538 0 483670 259568 68360 0 14537
14539 0 483970 259896 68200 0 14538
14540 0 484146 260084 68040 0 14539
14541 0 484226 260424 67880 0 14540
14542 0 484398 260580 67680 0 14541
14543 0 484626 260692 67440 0 14542
14544 0 484830 260976 67240 0 14543
14545 0 484590 261112 67040 0 14544
14546 0 484186 261376 66840 0 14545
14547 0 483458 261552 66680 0 14546
14548 0 483322 261676 66440 0 14547
14549 0 483110 261736 66280 0 14548
14550 0 482938 261892 66160 0 14549
14551 0 482734 262104 65960 0 14550
14552 0 482470 262148 65760 0 14551
14553 0 482462 262476 65520 0 14552
14554 5 482434 262584 65440 0 14553
14555 0 481986 262848 64840 0 14554
14556 0 481390 262860 64760 0 14555
14557 0 480458 262588 64600 0 14556
14558 0 479758 262192 64520 0 14557
14559 0 479230 261848 64360 0 14558
14560 0 478446 261496 64320 0 14559
14561 0 477142 261564 64280 0 14560
14562 0 475958 261660 64400 0 14561
14563 0 475630 261768 64480 0 14562
14564 0 474882 261822 64520 0 14563
14565 5 474642 262219 64440 0 14564
14566 0 474522 262418 64400 0 14565
14567 0 474178 263342 64480 0 14566
14568 5 473658 264278 64520 0 14567
14569 0 473362 264802 64720 0 14568
14570 5 473348 264866 64760 0 14569
14571 0 473210 265506 65160 0 14570
14572 0 472962 265806 65440 0 14571
14573 0 472782 265832 65480 0 14572
14574 0 472430 266044 65640 0 14573
14575 0 471878 266112 65760 0 14574
14576 0 470674 266188 65640 0 14575
14577 0 470590 266248 65600 0 14576
14578 0 470374 266372 65520 0 14577
14579 0 469710 266836 65480 0 14578
14580 0 469646 266880 65320 0 14579
14581 0 469670 267100 65240 0 14580
14582 0 469610 267372 65160 0 14581
14583 5 469598 267996 65080 0 14582
14584 0 469186 268360 65240 0 14583
14585 0 469114 268628 65320 0 14584
14586 0 468982 268680 65360 0 14585
14587 0 468906 268680 65440 0 14586
14588 0 468862 268728 65600 0 14587
14589 0 468814 268940 65760 0 14588
14590 0 468774 269088 65960 0 14589
14591 0 468854 269676 66120 0 14590
14592 0 469314 270188 66240 0 14591
14593 0 470154 270928 66440 0 14592
14594 0 470426 271216 66560 0 14593
14595 0 470926 271584 66720 0 14594
14596 0 471182 271612 66920 0 14595
14597 0 471386 271712 67000 0 14596
14598 0 471542 271920 67160 0 14597
14599 0 471582 272304 67280 0 14598
14600 0 471302 272452 67600 0 14599
14601 0 471058 272652 67800 0 14600
14602 0 470998 272832 67960 0 14601
14603 0 471094 272860 68200 0 14602
14604 0 471230 272948 68400 0 14603
14605 0 471158 273060 68520 0 14604
14606 0 471190 273080 68840 0 14605
14607 0 471562 273192 69000 0 14606
14608 0 471742 273160 69240 0 14607
14609 0 471802 273116 69400 0 14608
14610 0 471674 273288 69600 0 14609
14611 0 471934 273712 69800 0 14610
14612 0 472214 274708 69920 0 14611
14613 0 472390 274888 69960 0 14612
14614 0 472394 274924 70000 0 14613
14615 0 472410 275000 70040 0 14614
14616 0 472182 275200 70080 0 14615
14617 0 471722 275804 70120 0 14616
14618 5 471210 276228 70080 0 14617
14619 0 470642 276824 70200 0 14618
14620 0 470606 277040 70320 0 14619
14621 0 470542 277116 70520 0 14620
14622 0 470518 277188 70760 0 14621
14623 0 470578 277236 70920 0 14622
14624 0 470466 277296 71120 0 14623
14625 0 470374 277408 71320 0 14624
14626 0 470378 277424 71480 0 14625
14627 0 470262 277460 71680 0 14626
14628 5 469962 277376 71840 0 14627
14629 0 469758 277240 71800 0 14628
14630 0 469674 277120 71760 0 14629
14631 0 469374 276888 71600 0 14630
14632 0 469330 276612 71440 0 14631
14633 0 469398 276192 71600 0 14632
14634 0 469390 275764 71760 0 14633
14635 0 469294 275600 71800 0 14634
14636 0 469074 275396 71960 0 14635
14637 0 468866 275104 72120 0 14636
14638 0 468510 274420 72200 0 14637
14639 0 468670 274288 72040 0 14638
14640 0 468714 273732 72160 0 14639
14641 0 468946 273148 72280 0 14640
14642 0 468926 272788 72480 0 14641
14643 0 469026 272544 72680 0 14642
14644 0 469038 272336 72840 0 14643
14645 0 468894 272208 73040 0 14644
14646 0 468794 271888 73120 0 14645
14647 0 468730 271332 73200 0 14646
14648 0 468570 270900 73120 0 14647
14649 0 468526 270528 73080 0 14648
14650 0 468442 270232 72920 0 14649
14651 0 468166 269716 72800 0 14650
14652 5 467986 269555 72920 0 14651
14653 0 466698 268648 72920 0 14652
14654 0 466506 268536 73000 0 14653
14655 0 465694 267996 72920 0 14654
14656 0 465410 267908 72840 0 14655
14657 0 465310 267708 72640 0 14656
14658 0 465260 267599 72560 0 14657
14659 0 464578 267340 72520 0 14658
14660 5 464490 267212 72600 0 14659
14661 0 464458 266372 72560 0 14660
14662 0 464434 266240 72440 0 14661
14663 0 464634 265812 72280 0 14662
14664 0 464470 265628 72400 0 14663
14665 6 464030 265348 72320 0 14664
14666 5 368832 148679 186040 102 8315
14667 0 368348 148775 186000 45 14666
14668 0 367988 149039 186000 40 14667
14669 0 367452 149055 185960 0 14668
14670 0 367236 149123 185920 0 14669
14671 5 367152 149087 185840 0 14670
14672 0 366760 149327 185840 0 14671
14673 0 366256 149439 185840 0 14672
14674 0 365904 149671 185880 0 14673
14675 0 365640 149735 185920 0 14674
14676 0 365560 149783 186000 0 14675
14677 0 365428 149923 186080 40 14676
14678 0 365184 149899 186160 40 14677
14679 0 364456 149947 186200 98 14678
14680 0 364064 149951 186280 71 14679
14681 0 363612 149895 186360 32 14680
14682 5 363384 149679 186280 32 14681
14683 0 363128 149563 186360 64 14682
14684 0 363036 149563 186440 32 14683
14685 0 362904 149567 186560 32 14684
14686 0 362744 149575 186680 32 14685
14687 0 362508 149567 186800 40 14686
14688 0 362304 149435 186920 51 14687
14689 0 361948 149447 187000 60 14688
14690 0 361808 149463 187120 32 14689
14691 0 361652 149555 187200 32 14690
14692 0 361552 149743 187280 32 14691
14693 0 361448 149927 187400 124 14692
14694 0 361376 150175 187560 156 14693
14695 0 361304 150431 187680 98 14694
14696 0 361240 150715 187800 40 14695
14697 0 361232 150991 187920 122 14696
14698 5 361228 151067 188000 122 14697
14699 0 360872 151291 188000 60 14698
14700 0 360760 151411 188080 60 14699
14701 0 360720 151775 188160 40 14700
14702 0 360714 151939 188200 107 14701
14703 5 360694 151975 188240 107 14702
14704 0 360610 152135 188240 32 14703
14705 0 360766 152211 188280 32 14704
14706 0 360810 152323 188320 60 14705
14707 0 360798 152355 188360 60 14706
14708 0 360790 152355 188400 60 14707
14709 0 360862 152575 188400 45 14708
14710 0 360742 152815 188400 45 14709
14711 0 360738 153023 188400 32 14710
14712 0 360610 153151 188400 32 14711
14713 0 360718 153319 188400 80 14712
14714 0 360718 153415 188360 80 14713
14715 0 360766 153719 188320 80 14714
14716 0 360766 154207 188280 86 14715
14717 0 360746 154407 188320 108 14716
14718 0 360710 154507 188400 108 14717
14719 0 360742 154591 188480 108 14718
14720 0 360806 154767 188520 108 14719
14721 0 360826 155063 188520 108 14720
14722 0 360714 155379 188520 0 14721
14723 0 360698 155439 188560 0 14722
14724 0 360746 155591 188640 0 14723
14725 0 360778 155671 188680 0 14724
14726 0 360806 155811 188760 0 14725
14727 0 360898 155991 188840 81 14726
14728 0 360866 156127 188920 81 14727
14729 0 360898 156203 188960 81 14728
14730 0 360894 156351 189000 81 14729
14731 0 360994 156523 189040 81 14730
14732 0 361114 156623 189080 91 14731
14733 0 361274 156823 189080 45 14732
14734 0 361222 157243 189080 75 14733
14735 0 361290 157431 189160 51 14734
14736 0 361338 157579 189240 51 14735
14737 0 361390 157787 189240 51 14736
14738 0 361418 157883 189280 80 14737
14739 0 361426 157963 189320 80 14738
14740 0 361538 158023 189400 75 14739
14741 0 361614 158139 189440 75 14740
14742 0 361862 158691 189440 40 14741
14743 0 362022 159079 189520 124 14742
14744 0 361994 159459 189600 102 14743
14745 0 362070 159619 189640 102 14744
14746 0 362106 159687 189680 102 14745
14747 0 362098 159775 189760 86 14746
14748 0 362154 159827 189840 86 14747
14749 0 362354 159979 189880 81 14748
14750 0 362510 160147 189880 75 14749
14751 0 362546 160343 189880 71 14750
14752 0 362554 160443 189880 71 14751
14753 0 362714 160627 189880 81 14752
14754 0 362798 160731 189840 64 14753
14755 0 362858 160971 189800 64 14754
14756 0 362854 161159 189760 86 14755
14757 0 362946 161395 189760 40 14756
14758 0 362946 161463 189800 40 14757
14759 0 362974 161611 189840 32 14758
14760 0 363014 161731 189880 32 14759
14761 0 363042 161763 189920 32 14760
14762 0 363078 161783 190000 75 14761
14763 0 363170 161799 190080 75 14762
14764 0 363230 161879 190120 51 14763
14765 0 363342 162139 190120 51 14764
14766 0 363398 162231 190080 51 14765
14767 0 363418 162315 190040 80 14766
14768 0 363434 162371 190000 80 14767
14769 0 363486 162503 190000 80 14768
14770 0 363486 162567 190040 80 14769
14771 0 363618 162755 190080 80 14770
14772 5 363958 162967 190120 0 14771
14773 0 364206 163143 190040 0 14772
14774 0 364370 163491 190040 0 14773
14775 0 364418 163755 190000 0 14774
14776 0 364382 163755 189960 0 14775
14777 0 364198 163743 189920 0 14776
14778 0 364186 163791 189880 0 14777
14779 0 364186 163859 189840 0 14778
14780 0 364242 163935 189800 0 14779
14781 0 364230 163967 189760 0 14780
14782 0 364206 164131 189680 0 14781
14783 5 364158 164335 189640 0 14782
14784 0 364098 164491 189640 0 14783
14785 0 363890 164647 189640 0 14784
14786 5 363854 164971 189640 0 14785
14787 0 364066 165087 189560 0 14786
14788 0 364390 165255 189560 0 14787
14789 0 364490 165235 189520 0 14788
14790 0 364522 165235 189440 0 14789
14791 0 364570 165227 189360 0 14790
14792 0 364650 165211 189280 0 14791
14793 0 364702 165211 189200 0 14792
14794 0 364674 165191 189120 0 14793
14795 0 364654 165163 189040 0 14794
14796 0 364678 165195 188960 0 14795
14797 0 364602 165239 188880 0 14796
14798 0 364578 165263 188840 0 14797
14799 0 364590 165395 188800 0 14798
14800 0 364606 165495 188760 0 14799
14801 0 364606 165527 188680 0 14800
14802 0 364598 165563 188600 0 14801
14803 0 364622 165579 188560 0 14802
14804 0 364658 165659 188520 0 14803
14805 0 364666 165651 188480 0 14804
14806 0 364730 165739 188440 0 14805
14807 0 364790 165851 188400 0 14806
14808 0 364802 165931 188360 0 14807
14809 0 364846 165999 188320 0 14808
14810 0 364902 166011 188280 0 14809
14811 0 364930 166063 188200 0 14810
14812 0 364894 166083 188120 0 14811
14813 0 364878 166091 188040 0 14812
14814 0 364918 166127 187920 0 14813
14815 0 364918 166131 187760 0 14814
14816 0 364990 166151 187640 0 14815
14817 0 365154 166219 187520 0 14816
14818 0 365202 166363 187400 0 14817
14819 0 365222 166563 187280 0 14818
14820 0 365210 166671 187160 0 14819
14821 0 365230 166707 187080 0 14820
14822 0 364998 166767 187080 0 14821
14823 0 364670 166727 187080 0 14822
14824 0 364450 166739 187080 0 14823
14825 0 364262 166799 187120 0 14824
14826 0 363974 166963 187160 0 14825
14827 0 363842 167059 187200 0 14826
14828 0 363546 167459 187240 81 14827
14829 0 363486 167491 187280 81 14828
14830 0 363470 167563 187320 81 14829
14831 0 363402 167647 187360 81 14830
14832 0 363338 167799 187400 81 14831
14833 0 363350 167875 187440 81 14832
14834 0 363362 167911 187480 81 14833
14835 0 363395 167965 187560 90 14834
14836 0 363374 168047 187600 90 14835
14837 0 363366 168095 187640 104 14836
14838 0 363402 168179 187720 104 14837
14839 0 363426 168251 187800 128 14838
14840 0 363418 168287 187880 128 14839
14841 0 363374 168339 187960 128 14840
14842 0 363334 168411 188080 107 14841
14843 0 363270 168439 188160 143 14842
14844 0 363210 168479 188240 143 14843
14845 0 363210 168523 188320 143 14844
14846 0 363166 168563 188440 148 14845
14847 0 363130 168555 188520 148 14846
14848 0 363090 168615 188600 148 14847
14849 0 362974 168663 188680 64 14848
14850 0 362958 168711 188760 64 14849
14851 0 362776 168857 188880 40 14850
14852 0 362810 168815 188920 40 14851
14853 0 362790 168895 189040 60 14852
14854 0 362770 168947 189120 60 14853
14855 5 362802 168963 189160 60 14854
14856 0 362834 168979 189200 60 14855
14857 0 362870 168995 189280 60 14856
14858 0 362930 168995 189360 60 14857
14859 0 362950 168991 189440 60 14858
14860 0 362986 168975 189480 60 14859
14861 0 362974 168999 189520 60 14860
14862 0 362938 169035 189560 60 14861
14863 0 362858 169079 189600 60 14862
14864 0 362858 169075 189680 60 14863
14865 0 362850 169059 189720 60 14864
14866 0 362886 169011 189800 0 14865
14867 0 362806 169047 189840 0 14866
14868 0 362774 169067 189880 0 14867
14869 0 362758 169059 189920 0 14868
14870 0 362766 169055 189960 0 14869
14871 0 362774 169063 190040 0 14870
14872 0 362774 169051 190120 0 14871
14873 0 362798 169047 190200 0 14872
14874 0 362746 169027 190280 0 14873
14875 0 362706 169083 190360 0 14874
14876 0 362676 169081 190440 0 14875
14877 0 362622 169019 190520 0 14876
14878 0 362634 168967 190600 0 14877
14879 0 362642 168975 190640 0 14878
14880 0 362630 168979 190720 0 14879
14881 0 362578 168967 190800 0 14880
14882 0 362526 168991 190880 0 14881
14883 0 362454 168987 191000 0 14882
14884 0 362458 169027 191080 0 14883
14885 0 362434 169003 191160 0 14884
14886 0 362358 169003 191240 0 14885
14887 0 362322 168963 191320 0 14886
14888 0 362198 168959 191400 0 14887
14889 0 362182 168943 191480 0 14888
14890 0 362182 168915 191560 0 14889
14891 0 362166 168911 191680 0 14890
14892 0 362126 168951 191800 0 14891
14893 0 362066 168907 191840 0 14892
14894 0 361990 168879 191920 0 14893
14895 0 361990 168835 192000 0 14894
14896 0 361986 168851 192040 0 14895
14897 0 362006 168875 192120 0 14896
14898 0 361978 168891 192160 0 14897
14899 0 362074 168879 192200 0 14898
14900 0 362116 168887 192240 0 14899
14901 0 362158 168895 192280 0 14900
14902 0 362182 168875 192320 0 14901
14903 6 362162 168879 192360 0 14902
14904 0 502878 237102 75560 80 6445
14905 0 503526 236598 75640 81 14904
14906 0 503566 236554 75680 81 14905
14907 0 504160 236256 75960 40 14906
14908 5 504320 236096 76120 102 14907
14909 0 504192 235904 75960 107 14908
14910 0 504128 235744 75760 51 14909
14911 0 504096 235584 75560 71 14910
14912 0 504064 235456 75480 32 14911
14913 0 504066 235395 75320 0 14912
14914 0 503961 235388 75040 0 14913
14915 0 504014 235288 74600 0 14914
14916 0 504054 235301 74280 0 14915
14917 0 503962 235166 74080 0 14916
14918 0 503904 235296 73960 32 14917
14919 0 503840 235168 73720 40 14918
14920 0 503712 235072 73520 90 14919
14921 0 503584 234976 73320 122 14920
14922 0 503392 234944 73160 96 14921
14923 0 503200 234912 72960 101 14922
14924 0 503136 234912 72680 64 14923
14925 0 503136 234944 72400 51 14924
14926 0 503072 234976 72160 122 14925
14927 0 503040 235008 71880 107 14926
14928 0 502880 234976 71640 141 14927
14929 0 502752 235136 71480 186 14928
14930 0 502720 235232 71240 148 14929
14931 0 502784 235232 70960 90 14930
14932 0 502784 235232 70840 104 14931
14933 0 502608 235090 70640 0 14932
14934 0 502424 235004 70400 0 14933
14935 0 502454 234890 70160 0 14934
14936 5 502528 234944 70040 71 14935
14937 0 502656 234816 69800 124 14936
14938 0 502592 234624 69640 148 14937
14939 5 502656 234464 69440 160 14938
14940 0 502528 234272 69400 163 14939
14941 0 502592 234048 69280 98 14940
14942 0 502592 233824 69080 64 14941
14943 0 502592 233600 68960 75 14942
14944 0 502496 233376 68800 71 14943
14945 0 502464 233184 68600 96 14944
14946 0 502400 233088 68360 81 14945
14947 0 502400 232992 68120 64 14946
14948 0 502336 232864 67880 81 14947
14949 0 502400 232736 67640 81 14948
14950 0 502592 232672 67440 81 14949
14951 0 502688 232480 67280 64 14950
14952 0 502726 232431 67160 0 14951
14953 0 502744 232219 66920 0 14952
14954 0 502851 232163 66760 0 14953
14955 5 502784 232192 66600 71 14954
14956 0 502944 231968 66600 96 14955
14957 0 502944 231744 66440 107 14956
14958 0 503008 231488 66360 71 14957
14959 0 502976 231232 66280 71 14958
14960 0 502912 231040 66120 75 14959
14961 0 503040 230880 65920 60 14960
14962 0 503168 230784 65680 71 14961
14963 0 503200 230752 65600 51 14962
14964 0 503278 230766 65520 0 14963
14965 0 503328 230816 65440 51 14964
14966 0 503360 230784 65360 75 14965
14967 0 503584 230784 65200 75 14966
14968 0 503776 230688 65000 60 14967
14969 0 504000 230592 64880 124 14968
14970 0 504256 230624 64840 168 14969
14971 0 504416 230560 64640 107 14970
14972 0 504640 230624 64480 75 14971
14973 0 504704 230560 64240 32 14972
14974 0 504654 230680 64120 0 14973
14975 0 504608 230784 63960 71 14974
14976 0 504448 230688 63760 80 14975
14977 0 504288 230528 63640 86 14976
14978 0 504096 230432 63480 81 14977
14979 0 503872 230304 63320 75 14978
14980 0 503680 230176 63200 102 14979
14981 0 503488 230016 63080 71 14980
14982 0 503360 229824 62960 40 14981
14983 0 503168 229632 62920 32 14982
14984 0 503072 229376 62920 81 14983
14985 0 502976 229216 63120 160 14984
14986 0 502784 229088 63240 90 14985
14987 0 502560 228928 63240 81 14986
14988 0 502336 228800 63240 75 14987
14989 0 502176 228608 63360 75 14988
14990 0 502048 228384 63480 75 14989
14991 0 501927 228260 63600 0 14990
14992 0 501714 228158 63880 0 14991
14993 0 501856 228224 63920 51 14992
14994 0 501824 228224 63960 75 14993
14995 0 501600 228224 64080 101 14994
14996 0 501408 228064 64200 81 14995
14997 0 501152 227936 64280 51 14996
14998 0 500928 227808 64320 80 14997
14999 0 500672 227712 64320 51 14998
15000 0 500480 227520 64320 40 14999
15001 0 500288 227328 64280 51 15000
15002 0 500096 227136 64240 45 15001
15003 0 499904 226976 64160 81 15002
15004 0 499680 226848 64080 80 15003
15005 0 499488 226720 63960 51 15004
15006 0 499296 226560 63880 45 15005
15007 0 499104 226368 63760 71 15006
15008 0 498944 226240 63600 81 15007
15009 0 498784 226112 63400 75 15008
15010 0 498656 225952 63200 60 15009
15011 0 498496 225824 63000 51 15010
15012 0 498336 225664 62880 124 15011
15013 0 498176 225472 62800 122 15012
15014 0 497984 225248 62800 153 15013
15015 0 497984 224992 62760 101 15014
15016 0 497888 224768 62640 150 15015
15017 0 497760 224576 62520 86 15016
15018 0 497728 224352 62400 40 15017
15019 0 497728 224096 62400 32 15018
15020 0 497600 223872 62480 86 15019
15021 0 497472 223648 62440 120 15020
15022 0 497408 223392 62360 80 15021
15023 0 497280 223168 62320 75 15022
15024 0 497152 222944 62280 80 15023
15025 0 496992 222720 62280 75 15024
15026 0 496800 222496 62280 71 15025
15027 0 496736 222240 62280 107 15026
15028 0 496736 222016 62160 90 15027
15029 0 496736 221792 61960 40 15028
15030 0 496576 221632 61840 51 15029
15031 0 496416 221472 61640 98 15030
15032 0 496640 221632 61680 32 15031
15033 0 496736 221536 61520 51 15032
15034 0 496608 221312 61400 51 15033
15035 0 496544 221088 61280 51 15034
15036 0 496800 221056 61280 32 15035
15037 5 496856 220944 61280 71 15036
15038 0 496832 220896 61240 75 15037
15039 0 496832 220672 61080 86 15038
15040 0 496832 220384 61000 80 15039
15041 0 496832 220320 60960 101 15040
15042 0 496992 220160 60760 120 15041
15043 0 497056 220128 60480 189 15042
15044 0 497152 220256 60280 178 15043
15045 0 497344 220448 60200 139 15044
15046 0 497408 220704 60120 128 15045
15047 0 497440 220960 60080 86 15046
15048 0 497568 221152 59960 80 15047
15049 0 497696 221376 59960 75 15048
15050 0 497856 221568 60080 71 15049
15051 0 498048 221760 60160 81 15050
15052 0 498240 221984 60200 86 15051
15053 0 498432 222176 60280 86 15052
15054 0 498624 222336 60400 91 15053
15055 0 498816 222496 60480 91 15054
15056 0 499008 222656 60520 75 15055
15057 0 499264 222720 60600 51 15056
15058 0 499520 222752 60640 75 15057
15059 0 499776 222816 60720 75 15058
15060 0 500032 222912 60720 80 15059
15061 0 500256 223040 60680 101 15060
15062 0 500480 223200 60680 98 15061
15063 0 500736 223328 60680 163 15062
15064 0 500928 223520 60640 139 15063
15065 0 501024 223776 60640 81 15064
15066 0 501184 224000 60600 71 15065
15067 0 501376 224224 60600 81 15066
15068 0 501568 224416 60520 60 15067
15069 0 501792 224608 60520 51 15068
15070 0 501984 224800 60560 71 15069
15071 0 502176 224960 60600 80 15070
15072 0 502432 225056 60600 75 15071
15073 0 502688 225152 60560 75 15072
15074 0 502880 225344 60480 81 15073
15075 0 503040 225568 60440 91 15074
15076 0 503232 225760 60440 71 15075
15077 0 503424 225920 60400 75 15076
15078 0 503616 226112 60280 108 15077
15079 0 503808 226304 60240 101 15078
15080 0 503808 226560 60200 75 15079
15081 0 503872 226816 60200 80 15080
15082 0 504000 227040 60120 120 15081
15083 0 504064 227296 60040 141 15082
15084 0 504128 227552 60120 128 15083
15085 0 504352 227744 60120 101 15084
15086 0 504512 227968 60080 96 15085
15087 0 504576 228224 60000 81 15086
15088 0 504736 228448 60000 90 15087
15089 0 504896 228640 59920 128 15088
15090 0 505120 228800 59920 136 15089
15091 0 505280 228992 59880 32 15090
15092 0 505408 229216 59800 90 15091
15093 0 505536 229440 59680 107 15092
15094 0 505664 229696 59680 91 15093
15095 0 505792 229920 59680 86 15094
15096 0 505856 230144 59800 51 15095
15097 5 506048 230336 59880 32 15096
15098 0 506189 230675 60040 0 15097
15099 0 506539 230844 60160 0 15098
15100 0 506730 231222 60280 0 15099
15101 0 506893 231597 60360 0 15100
15102 0 506944 231791 60200 0 15101
15103 5 506880 231872 60120 128 15102
15104 0 506784 232096 60040 80 15103
15105 0 506656 232320 59920 81 15104
15106 0 506560 232544 59840 75 15105
15107 0 506336 232640 59680 64 15106
15108 0 506080 232704 59560 40 15107
15109 0 505824 232800 59480 86 15108
15110 0 505600 232832 59360 124 15109
15111 0 505344 232832 59360 128 15110
15112 0 505088 232832 59280 163 15111
15113 0 504832 232768 59320 131 15112
15114 0 504576 232736 59440 75 15113
15115 0 504352 232896 59440 60 15114
15116 0 504096 232896 59480 45 15115
15117 0 503840 232960 59560 45 15116
15118 0 503584 233024 59600 51 15117
15119 0 503287 233091 59560 0 15118
15120 0 503134 233185 59720 0 15119
15121 0 502936 233310 59880 0 15120
15122 0 502790 233549 60000 0 15121
15123 0 502597 234110 60160 0 15122
15124 5 502592 234048 60240 98 15123
15125 0 502432 234240 60200 120 15124
15126 0 502304 234496 60200 80 15125
15127 0 502176 234720 60240 32 15126
15128 0 502080 234912 60400 32 15127
15129 0 502016 235168 60440 102 15128
15130 0 501888 235328 60600 124 15129
15131 0 501760 235552 60560 115 15130
15132 0 501600 235744 60440 91 15131
15133 6 501408 235808 60280 71 15132
15134 0 443387 254893 66320 0 8965
15135 0 442897 254992 66360 0 15134
15136 0 442238 255242 66400 0 15135
15137 0 442011 255420 66480 0 15136
15138 0 441820 255559 66560 0 15137
15139 0 441551 255581 66760 0 15138
15140 0 441306 255497 66880 0 15139
15141 0 441089 255437 66960 0 15140
15142 0 440805 255418 67040 0 15141
15143 0 440555 255393 67120 0 15142
15144 0 440304 255364 67240 0 15143
15145 0 439832 255362 67360 0 15144
15146 0 439221 255426 67480 0 15145
15147 0 438938 255575 67640 0 15146
15148 0 438748 255626 67800 0 15147
15149 0 438647 255623 67920 0 15148
15150 0 438526 255600 68120 0 15149
15151 0 438461 255692 68240 0 15150
15152 0 438415 255784 68480 0 15151
15153 0 438334 255921 68640 0 15152
15154 0 438148 255915 68760 0 15153
15155 0 437980 255958 68920 0 15154
15156 0 437808 255996 69120 0 15155
15157 0 437652 255888 69360 0 15156
15158 0 437508 255834 69440 0 15157
15159 0 436718 255709 69520 0 15158
15160 5 436661 255676 69720 0 15159
15161 0 436067 255222 69720 0 15160
15162 0 435948 255074 69480 0 15161
15163 0 435976 255033 69200 0 15162
15164 0 435984 255007 68960 0 15163
15165 0 436064 255136 68240 160 15164
15166 0 435968 255104 67960 124 15165
15167 0 435936 255040 67720 101 15166
15168 0 436032 254912 67480 136 15167
15169 0 435904 254752 67320 140 15168
15170 0 435744 254656 67120 128 15169
15171 0 435552 254624 66960 128 15170
15172 0 435328 254656 66840 120 15171
15173 5 435200 254656 66800 75 15172
15174 0 434976 254592 66680 102 15173
15175 0 434784 254432 66640 60 15174
15176 0 434592 254240 66560 75 15175
15177 0 434368 254112 66560 71 15176
15178 0 434112 254048 66560 75 15177
15179 0 433856 254048 66560 51 15178
15180 0 433600 254048 66640 51 15179
15181 0 433344 253984 66720 45 15180
15182 0 433120 253856 66760 60 15181
15183 0 432864 253728 66760 90 15182
15184 0 432704 253536 66800 115 15183
15185 0 432480 253408 66840 107 15184
15186 0 432256 253280 66840 96 15185
15187 0 432000 253280 66840 80 15186
15188 0 431776 253088 66840 80 15187
15189 0 431552 252960 66880 75 15188
15190 0 431392 252800 67000 75 15189
15191 0 431136 252736 67080 153 15190
15192 0 430880 252736 67080 153 15191
15193 0 430688 252640 67240 124 15192
15194 0 430496 252480 67160 175 15193
15195 0 430240 252448 67120 120 15194
15196 0 429984 252320 67120 60 15195
15197 0 429760 252128 67080 120 15196
15198 0 429568 251936 67120 157 15197
15199 5 429504 251936 67160 156 15198
15200 0 429344 251808 67360 101 15199
15201 0 429120 251712 67440 86 15200
15202 0 428896 251584 67520 40 15201
15203 0 428672 251488 67640 60 15202
15204 0 428448 251488 67760 60 15203
15205 0 428192 251520 67840 60 15204
15206 0 427936 251648 67840 75 15205
15207 0 427776 251808 67640 86 15206
15208 0 427584 251968 67520 136 15207
15209 0 427360 252096 67440 178 15208
15210 0 427136 252096 67320 128 15209
15211 0 426880 252000 67280 80 15210
15212 0 426624 251968 67280 75 15211
15213 0 426368 251872 67240 81 15212
15214 0 426112 251776 67240 124 15213
15215 0 425920 251552 67240 153 15214
15216 0 425792 251296 67200 107 15215
15217 0 425664 251104 67080 120 15216
15218 0 425568 250848 67040 40 15217
15219 0 425536 250592 67120 80 15218
15220 0 425408 250400 67320 60 15219
15221 0 425216 250336 67480 60 15220
15222 0 424992 250304 67600 86 15221
15223 0 424832 250176 67760 40 15222
15224 0 424672 249984 67840 45 15223
15225 0 424480 249792 67960 75 15224
15226 0 424352 249632 68120 75 15225
15227 0 424224 249440 68240 64 15226
15228 0 424064 249216 68320 71 15227
15229 0 423904 249024 68280 60 15228
15230 5 423872 248992 68280 75 15229
15231 0 423712 248896 68080 64 15230
15232 0 423488 248896 67960 51 15231
15233 0 423264 248928 67800 45 15232
15234 0 423232 248928 67800 51 15233
15235 0 423056 248983 67640 0 15234
15236 0 422930 248881 67440 0 15235
15237 0 423000 248749 67280 0 15236
15238 0 422910 248723 67160 0 15237
15239 0 422552 248593 67000 0 15238
15240 0 422378 248565 66840 0 15239
15241 0 422222 248497 66680 0 15240
15242 0 421976 248431 66520 0 15241
15243 0 421880 248371 66320 0 15242
15244 0 421634 248329 66080 0 15243
15245 0 421310 248231 66000 0 15244
15246 0 420928 247361 66000 0 15245
15247 0 420740 247285 65840 0 15246
15248 0 420412 246831 65720 0 15247
15249 0 420366 246809 65520 0 15248
15250 0 420378 246743 65360 0 15249
15251 0 420382 246603 65200 0 15250
15252 0 420194 246467 65120 0 15251
15253 0 420202 245507 65080 0 15252
15254 0 420416 245033 64960 0 15253
15255 0 420708 244669 64760 0 15254
15256 0 421050 244323 64640 0 15255
15257 0 421248 243873 64520 0 15256
15258 0 421432 243757 64360 0 15257
15259 0 421650 243579 64160 0 15258
15260 0 421774 243519 63960 0 15259
15261 0 421976 243425 63880 0 15260
15262 0 421916 243235 63720 0 15261
15263 0 421972 243115 63520 0 15262
15264 0 422104 243045 63360 0 15263
15265 0 422082 243037 63160 0 15264
15266 0 422180 242991 63000 0 15265
15267 0 422420 242899 62880 0 15266
15268 0 422586 242803 62720 0 15267
15269 0 422708 242753 62680 0 15268
15270 0 422746 242861 62560 0 15269
15271 0 423026 242513 62400 0 15270
15272 0 423020 242355 62240 0 15271
15273 0 422882 242091 62040 0 15272
15274 0 422896 242041 61840 0 15273
15275 0 423038 241945 61720 0 15274
15276 0 423078 241865 61400 0 15275
15277 0 423248 241929 61040 0 15276
15278 0 423516 241913 60880 0 15277
15279 0 423562 242217 60680 0 15278
15280 0 423326 242447 60400 0 15279
15281 0 423094 242495 60240 0 15280
15282 0 422848 242519 59920 0 15281
15283 0 422582 242481 59760 0 15282
15284 0 422466 242569 59680 0 15283
15285 0 422314 242647 59480 0 15284
15286 0 422068 242683 59280 0 15285
15287 0 421940 242757 59240 0 15286
15288 0 421668 242877 59080 0 15287
15289 0 420842 243061 59000 0 15288
15290 5 420617 243057 58800 0 15289
15291 0 420658 243290 58680 0 15290
15292 0 420494 243526 58520 0 15291
15293 0 420462 243634 58440 0 15292
15294 0 420456 243776 58280 0 15293
15295 0 420528 244010 58160 0 15294
15296 0 420434 244230 58000 0 15295
15297 0 420450 244532 57800 0 15296
15298 0 420430 244722 57600 0 15297
15299 5 420200 245012 57440 0 15298
15300 0 420180 245224 57240 0 15299
15301 0 420481 245292 57200 0 15300
15302 0 420422 245410 57160 0 15301
15303 0 420506 245426 56920 0 15302
15304 5 420880 245336 56840 0 15303
15305 0 421254 245246 56760 0 15304
15306 0 421556 245048 56640 0 15305
15307 0 421696 244858 56520 0 15306
15308 0 421956 244818 56360 0 15307
15309 0 421992 244812 56160 0 15308
15310 0 422098 244738 56040 0 15309
15311 0 422280 244766 55840 0 15310
15312 0 422400 244656 55680 0 15311
15313 0 422458 244514 55520 0 15312
15314 0 422634 244446 55440 0 15313
15315 0 422876 244422 55360 0 15314
15316 0 422956 244450 55200 0 15315
15317 0 423214 244566 55040 0 15316
15318 0 423484 244486 55000 0 15317
15319 0 423654 244434 54840 0 15318
15320 0 423766 244342 54720 0 15319
15321 0 423842 244466 54520 0 15320
15322 0 424270 244480 54360 0 15321
15323 0 424492 244470 54160 0 15322
15324 0 424794 244372 54000 0 15323
15325 0 424904 244250 53840 0 15324
15326 0 424916 244086 53680 0 15325
15327 0 425076 243986 53600 0 15326
15328 0 425272 244082 53440 0 15327
15329 0 425474 244118 53400 0 15328
15330 0 425642 243952 53240 0 15329
15331 0 425766 244018 53080 0 15330
15332 0 425712 243960 52840 0 15331
15333 0 425588 244042 52640 0 15332
15334 0 425778 243768 52560 0 15333
15335 0 426010 243718 52480 0 15334
15336 0 426258 243878 52320 0 15335
15337 0 426416 244068 52160 0 15336
15338 0 426572 244124 51960 0 15337
15339 0 426606 244136 51760 0 15338
15340 0 426674 244168 51560 0 15339
15341 0 426708 244296 51360 0 15340
15342 0 426692 244338 51200 0 15341
15343 0 426622 244442 51040 0 15342
15344 0 426526 244644 50960 0 15343
15345 0 426166 244784 50840 0 15344
15346 0 426030 244664 50720 0 15345
15347 0 426038 244550 50520 0 15346
15348 0 425620 244454 50400 0 15347
15349 0 425164 244304 50240 0 15348
15350 0 424746 244286 50080 0 15349
15351 0 424582 244216 49960 0 15350
15352 0 424402 244012 49880 0 15351
15353 0 424052 243820 49760 0 15352
15354 0 423464 243464 49680 0 15353
15355 0 423060 242916 49680 0 15354
15356 0 423030 242928 49880 0 15355
15357 0 422872 242878 50120 0 15356
15358 0 422856 242688 50200 0 15357
15359 0 422796 242608 50440 0 15358
15360 0 422554 243034 50720 0 15359
15361 0 422568 243092 50800 0 15360
15362 6 422490 243190 50840 0 15361
15363 0 363901 146018 173720 107 9752
15364 0 363923 146166 173840 178 15363
15365 0 363465 146430 173920 160 15364
15366 0 363057 146414 174000 128 15365
15367 0 362921 146442 174160 0 15366
15368 0 362784 146533 174280 0 15367
15369 0 362740 146801 174400 0 15368
15370 0 362563 146947 174520 0 15369
15371 0 362485 147050 174600 0 15370
15372 0 362495 147131 174800 0 15371
15373 0 362499 147184 174960 0 15372
15374 0 362450 147186 175160 0 15373
15375 0 362392 147088 175320 0 15374
15376 0 362387 146992 175520 0 15375
15377 0 362510 146960 175680 0 15376
15378 0 362551 147039 175800 0 15377
15379 0 362706 146986 175960 0 15378
15380 0 362769 147032 176120 0 15379
15381 0 362746 147168 176280 0 15380
15382 0 362649 147071 176480 0 15381
15383 0 362807 147088 176600 0 15382
15384 0 362765 147189 176800 0 15383
15385 0 362622 147404 176960 0 15384
15386 0 362540 147527 177040 0 15385
15387 5 362459 147367 177120 0 15386
15388 0 362456 147553 177240 0 15387
15389 0 362435 147659 177400 0 15388
15390 0 362278 147746 177560 0 15389
15391 0 362179 147844 177720 0 15390
15392 0 361980 148125 177880 0 15391
15393 0 361915 148080 178000 0 15392
15394 0 361804 148062 178280 0 15393
15395 0 361737 148070 178480 0 15394
15396 0 361726 148066 178560 0 15395
15397 0 361744 148005 178600 0 15396
15398 0 361796 147903 178680 0 15397
15399 0 361817 147944 178720 0 15398
15400 0 361779 147956 178880 0 15399
15401 0 361418 148127 179040 0 15400
15402 0 361493 148106 179200 0 15401
15403 0 361478 148218 179360 0 15402
15404 0 361516 148450 179520 0 15403
15405 0 361634 148664 179600 0 15404
15406 0 361674 148742 179760 0 15405
15407 0 361692 149067 179880 0 15406
15408 0 361688 149561 180000 0 15407
15409 0 361529 149787 180120 0 15408
15410 0 361054 150302 180200 0 15409
15411 0 360992 150543 180280 0 15410
15412 5 360596 151061 180360 0 15411
15413 0 360447 151412 180240 0 15412
15414 0 360384 151695 180200 0 15413
15415 0 360459 152084 180120 0 15414
15416 0 360378 152326 180080 0 15415
15417 0 360456 152838 180160 0 15416
15418 0 360580 153252 180200 0 15417
15419 0 360554 153177 180240 0 15418
15420 0 360578 154308 180120 0 15419
15421 0 360529 154425 180080 0 15420
15422 0 360529 154662 180000 0 15421
15423 0 360590 154991 180080 0 15422
15424 0 360806 155190 180200 0 15423
15425 0 360885 155261 180240 0 15424
15426 0 360866 155338 180360 0 15425
15427 0 360882 155425 180520 0 15426
15428 0 360945 155445 180680 0 15427
15429 0 360954 155530 180880 0 15428
15430 0 360956 155727 181040 0 15429
15431 0 361058 155945 181200 0 15430
15432 5 361022 156071 181360 0 15431
15433 0 361064 155692 181480 0 15432
15434 0 361090 155550 181600 0 15433
15435 0 361090 155390 181720 0 15434
15436 0 361131 155307 181880 0 15435
15437 0 361191 155308 182040 0 15436
15438 0 361195 155159 182200 0 15437
15439 0 361207 155134 182400 0 15438
15440 0 361245 155025 182560 0 15439
15441 0 361329 154911 182640 0 15440
15442 0 361331 154906 182760 0 15441
15443 0 361367 154856 182920 0 15442
15444 0 361451 154668 183040 0 15443
15445 0 361507 154552 183200 0 15444
15446 0 362002 154416 183320 0 15445
15447 0 362098 154404 183480 0 15446
15448 0 362134 154401 183600 0 15447
15449 0 362233 154418 183760 0 15448
15450 0 362318 154449 183880 0 15449
15451 0 362386 154573 184000 0 15450
15452 0 362432 154679 184120 0 15451
15453 0 362526 154855 184280 0 15452
15454 0 362664 155005 184400 0 15453
15455 0 362745 155119 184560 0 15454
15456 0 362897 155194 184720 0 15455
15457 0 362913 155208 184840 0 15456
15458 0 362916 155208 184880 0 15457
15459 0 362935 155277 185000 0 15458
15460 0 362904 155224 185120 0 15459
15461 0 362908 155347 185320 0 15460
15462 0 363013 155547 185480 0 15461
15463 0 363087 155698 185680 0 15462
15464 0 363250 155921 185840 0 15463
15465 0 363269 156101 186000 0 15464
15466 0 363202 156266 186120 0 15465
15467 0 363253 156443 186240 0 15466
15468 0 363179 156498 186440 0 15467
15469 0 363140 156491 186600 0 15468
15470 0 363112 156504 186720 0 15469
15471 0 363250 156570 186880 0 15470
15472 0 363313 156595 187080 0 15471
15473 0 363388 156575 187240 0 15472
15474 0 363446 156617 187400 0 15473
15475 0 363507 156694 187560 0 15474
15476 0 363567 156746 187760 0 15475
15477 0 363982 156838 187920 0 15476
15478 0 364404 156952 188080 0 15477
15479 0 364631 156882 188240 0 15478
15480 0 364772 156846 188440 0 15479
15481 0 364994 156826 188640 0 15480
15482 0 365180 156876 188800 0 15481
15483 0 365416 156871 188920 0 15482
15484 0 365776 156699 189040 0 15483
15485 0 366417 156401 189120 0 15484
15486 0 366751 156411 188920 0 15485
15487 0 367390 156405 188960 0 15486
15488 0 367735 156506 189000 0 15487
15489 0 368000 156653 188800 0 15488
15490 0 368216 156720 188680 0 15489
15491 0 368395 157081 188560 0 15490
15492 0 368409 157113 188520 0 15491
15493 0 368525 157242 188760 0 15492
15494 0 368734 157750 188880 0 15493
15495 0 368900 157940 189000 0 15494
15496 0 369225 158146 189040 0 15495
15497 0 369458 158345 189160 0 15496
15498 5 369963 158637 189240 0 15497
15499 0 370553 159125 189160 0 15498
15500 0 371089 159448 189240 0 15499
15501 5 371093 159718 189280 0 15500
15502 0 371180 159889 189360 0 15501
15503 0 371145 160200 189480 0 15502
15504 0 371196 160346 189600 0 15503
15505 5 371738 160618 189720 0 15504
15506 5 371891 161595 189720 0 15505
15507 0 371878 162060 189840 0 15506
15508 0 371704 162239 189880 0 15507
15509 5 371610 162872 189760 0 15508
15510 0 371610 163368 189440 0 15509
15511 0 371563 163362 189320 0 15510
15512 0 371464 163469 189160 0 15511
15513 0 371363 163511 189080 0 15512
15514 0 371262 163553 189000 0 15513
15515 0 371181 163590 188920 0 15514
15516 0 371205 163794 188800 0 15515
15517 0 371231 163947 188680 0 15516
15518 0 371331 164119 188520 0 15517
15519 0 371392 164241 188440 0 15518
15520 0 371299 164346 188360 0 15519
15521 0 371257 164454 188240 0 15520
15522 0 371340 164502 188080 0 15521
15523 0 371330 164604 187920 0 15522
15524 0 371356 164750 187760 0 15523
15525 0 371364 164900 187640 0 15524
15526 0 371348 164998 187520 0 15525
15527 0 371161 165360 187400 0 15526
15528 0 371066 165418 187240 0 15527
15529 0 370987 165583 187080 0 15528
15530 0 370996 165639 187000 0 15529
15531 0 370925 165667 186880 0 15530
15532 5 371049 165709 186840 0 15531
15533 0 370802 165582 186680 0 15532
15534 0 370643 165517 186560 0 15533
15535 0 370744 165333 186400 0 15534
15536 0 370925 165166 186240 0 15535
15537 0 370953 164961 186120 0 15536
15538 0 371017 164737 186000 0 15537
15539 0 370976 164585 185880 0 15538
15540 0 370826 164476 185760 0 15539
15541 0 370689 164192 185640 0 15540
15542 0 370678 164061 185600 0 15541
15543 0 370664 163999 185560 0 15542
15544 0 370635 163876 185480 0 15543
15545 0 370717 163784 185400 0 15544
15546 0 370809 163695 185320 0 15545
15547 0 370774 163594 185200 0 15546
15548 5 371002 163382 185080 0 15547
15549 0 372095 163320 185120 0 15548
15550 0 372232 163358 185160 0 15549
15551 0 372428 163405 185200 0 15550
15552 0 372603 163435 185240 0 15551
15553 0 373019 163677 185320 0 15552
15554 0 373879 163678 185360 0 15553
15555 0 374418 163368 185400 0 15554
15556 0 374614 163424 185440 0 15555
15557 0 374824 163555 185520 0 15556
15558 0 375060 163642 185560 0 15557
15559 0 375218 163654 185640 0 15558
15560 0 375669 163674 185720 0 15559
15561 0 375940 163797 185800 0 15560
15562 0 376177 163936 185880 0 15561
15563 0 376137 164005 186000 0 15562
15564 0 376090 164223 186120 0 15563
15565 5 376137 164389 186200 0 15564
15566 0 376336 164146 186280 0 15565
15567 5 376437 164230 186320 0 15566
15568 0 376538 164313 186360 0 15567
15569 0 376735 164311 186440 0 15568
15570 0 376583 164376 186560 0 15569
15571 0 376764 164433 186680 0 15570
15572 0 376866 164547 186760 0 15571
15573 0 376923 164606 186840 0 15572
15574 0 377065 164710 187000 0 15573
15575 0 377237 164802 187120 0 15574
15576 0 377383 164880 187200 0 15575
15577 0 377488 165043 187320 0 15576
15578 0 377484 165181 187480 0 15577
15579 0 377424 165313 187640 0 15578
15580 0 377536 165572 187720 0 15579
15581 0 377560 165710 187800 0 15580
15582 0 377348 165916 187920 0 15581
15583 0 377210 166310 187960 0 15582
15584 0 377032 166482 188080 0 15583
15585 0 377009 166602 188160 0 15584
15586 0 376984 166710 188280 0 15585
15587 0 376731 166857 188360 0 15586
15588 0 376490 167083 188480 0 15587
15589 0 376307 167252 188360 0 15588
15590 6 376276 167260 188320 0 15589
15591 0 381052 139252 179880 107 8221
15592 0 381020 139264 179920 51 15591
15593 0 380924 139300 179960 51 15592
15594 0 380728 139120 180120 45 15593
15595 0 380250 138870 180320 71 15594
15596 0 380102 138758 180360 71 15595
15597 0 380032 138784 180440 32 15596
15598 0 380000 138752 180440 45 15597
15599 0 379808 138592 180520 75 15598
15600 0 379616 138496 180680 60 15599
15601 0 379360 138368 180720 75 15600
15602 0 379104 138400 180840 96 15601
15603 0 379008 138624 180920 32 15602
15604 0 378790 138478 180920 75 15603
15605 0 378602 138438 180840 75 15604
15606 0 378432 138368 180800 32 15605
15607 0 378272 138496 181000 107 15606
15608 0 378016 138496 180960 80 15607
15609 0 377824 138624 181120 64 15608
15610 0 377722 138622 181120 81 15609
15611 0 377514 138630 181120 80 15610
15612 0 377330 138922 181280 71 15611
15613 0 377084 139004 181440 71 15612
15614 0 376864 139040 181520 32 15613
15615 0 376800 138816 181680 64 15614
15616 0 376768 138784 181760 56 15615
15617 0 376704 138720 181920 40 15616
15618 0 376448 138688 181960 80 15617
15619 0 376192 138656 182000 40 15618
15620 0 376057 139294 182040 0 15619
15621 0 376045 138532 182080 0 15620
15622 0 375754 138381 182200 0 15621
15623 0 375638 138273 182280 0 15622
15624 0 375488 138308 182400 0 15623
15625 0 375199 138207 182520 0 15624
15626 0 374651 138269 182560 0 15625
15627 0 374341 138250 182600 0 15626
15628 0 373808 138277 182640 0 15627
15629 5 373676 138231 182680 0 15628
15630 0 373415 138223 182720 0 15629
15631 0 373054 138312 182760 0 15630
15632 0 372723 138227 182840 0 15631
15633 0 372657 138108 182920 0 15632
15634 0 372690 138087 182960 0 15633
15635 0 372689 138064 183040 0 15634
15636 0 372340 137998 183120 0 15635
15637 0 372203 137932 183200 0 15636
15638 0 372165 137907 183280 0 15637
15639 0 372035 137713 183360 0 15638
15640 0 371896 137714 183480 0 15639
15641 0 372052 138057 183600 0 15640
15642 0 372098 138123 183680 0 15641
15643 0 372008 138197 183800 0 15642
15644 0 372011 138297 183880 0 15643
15645 0 372012 138387 183960 0 15644
15646 0 372000 138526 184040 0 15645
15647 0 372033 138629 184120 0 15646
15648 0 372000 138727 184200 0 15647
15649 0 371954 138843 184280 0 15648
15650 0 371899 138983 184360 0 15649
15651 0 371852 139106 184480 0 15650
15652 0 371872 139188 184560 0 15651
15653 0 371680 139300 184680 0 15652
15654 0 371629 139367 184800 0 15653
15655 0 371563 139486 184880 0 15654
15656 0 371438 139585 185000 0 15655
15657 0 371473 139588 185080 0 15656
15658 0 371466 139660 185200 0 15657
15659 0 371411 139724 185280 0 15658
15660 0 371319 139826 185360 0 15659
15661 0 371287 139836 185400 0 15660
15662 0 371253 139845 185440 0 15661
15663 0 371176 139955 185520 0 15662
15664 0 371132 139984 185600 0 15663
15665 0 371081 140046 185640 0 15664
15666 0 371048 140107 185760 0 15665
15667 0 371042 140155 185840 0 15666
15668 0 370931 140172 185960 0 15667
15669 0 370918 140242 186080 0 15668
15670 0 370902 140295 186160 0 15669
15671 0 370893 140389 186240 0 15670
15672 0 370883 140447 186320 0 15671
15673 0 370834 140492 186400 0 15672
15674 0 370719 140611 186480 0 15673
15675 0 370654 140622 186560 0 15674
15676 0 370559 140621 186640 0 15675
15677 0 370508 140621 186720 0 15676
15678 0 370417 140560 186800 0 15677
15679 0 370368 140537 186840 0 15678
15680 0 370241 140442 186960 0 15679
15681 0 370081 140419 187080 0 15680
15682 0 369919 140417 187200 0 15681
15683 0 369794 140313 187280 0 15682
15684 0 369793 140318 187360 0 15683
15685 0 369832 140326 187440 0 15684
15686 0 369932 140343 187520 0 15685
15687 0 369950 140311 187640 0 15686
15688 0 369980 140265 187760 0 15687
15689 0 370081 140155 187840 0 15688
15690 0 370144 140115 187920 0 15689
15691 0 370201 140069 187960 0 15690
15692 0 370210 140038 188000 0 15691
15693 0 370171 139974 188120 0 15692
15694 0 370146 139905 188200 0 15693
15695 0 370075 139918 188280 0 15694
15696 0 370053 139899 188400 0 15695
15697 0 369982 139830 188520 0 15696
15698 0 369839 139820 188680 0 15697
15699 0 369785 139756 188840 0 15698
15700 0 369632 139751 188960 0 15699
15701 0 369557 139775 189080 0 15700
15702 0 369486 139786 189200 0 15701
15703 0 369471 139821 189320 0 15702
15704 0 369383 139889 189440 0 15703
15705 5 369259 139869 189520 0 15704
15706 0 368932 139904 189640 0 15705
15707 0 368729 140013 189760 0 15706
15708 0 368674 140075 189800 0 15707
15709 0 368514 140103 189960 0 15708
15710 0 368266 140035 190040 0 15709
15711 0 367639 140153 190120 0 15710
15712 0 367238 140114 190160 0 15711
15713 0 366954 139995 190240 0 15712
15714 0 366790 139928 190280 0 15713
15715 0 366753 139875 190400 0 15714
15716 0 366689 139877 190520 0 15715
15717 0 366610 139901 190680 0 15716
15718 0 366529 139958 190800 0 15717
15719 0 366504 140017 190920 0 15718
15720 0 366403 140109 191040 0 15719
15721 0 366361 140233 191160 0 15720
15722 0 366294 140250 191320 0 15721
15723 0 366119 140288 191480 0 15722
15724 0 366045 140343 191600 0 15723
15725 0 366011 140243 191680 0 15724
15726 0 365847 140246 191760 0 15725
15727 0 365713 140204 191920 0 15726
15728 5 365551 140205 192000 0 15727
15729 0 365160 140188 192040 0 15728
15730 0 364925 140144 192120 0 15729
15731 0 364526 140149 192240 0 15730
15732 0 364332 140167 192280 0 15731
15733 0 364073 140165 192360 0 15732
15734 0 363948 140172 192480 0 15733
15735 0 363805 140127 192560 0 15734
15736 0 363604 140181 192680 0 15735
15737 0 363352 140163 192800 0 15736
15738 0 363136 140200 192920 0 15737
15739 0 363173 140130 193040 0 15738
15740 0 363017 140056 193080 0 15739
15741 0 362821 139876 193160 0 15740
15742 0 362569 139883 193240 0 15741
15743 0 362407 139857 193360 0 15742
15744 0 362255 139848 193480 0 15743
15745 0 361763 139765 193640 0 15744
15746 0 361109 139570 193720 0 15745
15747 0 360766 139455 193880 0 15746
15748 0 360513 139391 193960 0 15747
15749 0 359959 138606 194040 0 15748
15750 0 359549 138324 194080 0 15749
15751 0 359396 138298 194200 0 15750
15752 0 359119 138307 194320 0 15751
15753 0 358932 138290 194400 0 15752
15754 0 358811 138256 194480 0 15753
15755 0 358739 138083 194600 0 15754
15756 5 358502 137777 194680 0 15755
15757 0 358381 137836 194800 0 15756
15758 0 358025 137738 194840 0 15757
15759 0 357763 137649 194920 0 15758
15760 0 357546 137653 195080 0 15759
15761 0 357406 137664 195200 0 15760
15762 0 357372 137722 195360 0 15761
15763 0 357282 137798 195520 0 15762
15764 0 357214 137952 195640 0 15763
15765 5 356977 138463 195760 0 15764
15766 0 357008 139177 195600 0 15765
15767 0 357252 139583 195640 0 15766
15768 0 357314 139980 195720 0 15767
15769 0 357374 140410 195840 0 15768
15770 0 357542 141122 195840 0 15769
15771 0 357608 141238 195920 0 15770
15772 0 357703 141565 196000 0 15771
15773 0 357784 141759 196120 0 15772
15774 0 357869 141834 196200 0 15773
15775 0 357891 141904 196320 0 15774
15776 0 358071 142179 196360 0 15775
15777 0 358158 142395 196240 0 15776
15778 0 358255 142602 196360 0 15777
15779 0 358442 142804 196480 0 15778
15780 0 358536 142987 196520 0 15779
15781 0 358526 143117 196600 0 15780
15782 0 358552 143414 196720 0 15781
15783 0 358553 143518 196800 0 15782
15784 0 358524 143636 196920 0 15783
15785 0 358191 144219 197000 0 15784
15786 0 358081 144646 197120 0 15785
15787 0 358094 144744 197160 0 15786
15788 0 358106 144843 197200 0 15787
15789 0 357950 145117 197280 0 15788
15790 0 357982 145262 197360 0 15789
15791 0 358010 145447 197440 0 15790
15792 0 358023 145681 197520 0 15791
15793 0 358091 146078 197640 0 15792
15794 0 358058 146334 197720 0 15793
15795 0 358247 146585 197800 0 15794
15796 0 358306 146581 197880 0 15795
15797 0 358470 147080 197960 0 15796
15798 0 358570 147267 198080 0 15797
15799 5 358682 147619 198160 0 15798
15800 0 358547 147942 198000 0 15799
15801 0 358405 148402 198200 0 15800
15802 0 358458 148683 198280 0 15801
15803 0 358529 148846 198360 0 15802
15804 0 358467 149212 198440 0 15803
15805 5 357913 150007 198440 0 15804
15806 0 357951 150499 198560 0 15805
15807 0 357959 150821 198600 0 15806
15808 0 358056 151234 198720 0 15807
15809 0 358125 151404 198800 0 15808
15810 0 358126 151760 198880 0 15809
15811 0 358096 151870 198960 0 15810
15812 0 358098 151910 199040 0 15811
15813 0 358008 151984 199160 0 15812
15814 0 357889 152020 199240 0 15813
15815 0 358096 151986 199400 0 15814
15816 6 358170 152045 199520 0 15815
15817 0 443878 137088 185480 0 11689
15818 0 443789 137239 185600 0 15817
15819 0 443690 137352 185760 0 15818
15820 0 443468 137475 185920 0 15819
15821 0 443307 137545 186080 0 15820
15822 0 443185 137637 186240 0 15821
15823 0 443012 137696 186400 0 15822
15824 0 442823 137669 186560 0 15823
15825 0 442676 137721 186760 0 15824
15826 0 442537 137706 186960 0 15825
15827 0 442234 137687 187200 0 15826
15828 0 441928 137805 187400 0 15827
15829 0 441523 138093 187560 0 15828
15830 0 441299 138457 187640 0 15829
15831 0 441180 138529 187760 0 15830
15832 0 441104 138683 187960 0 15831
15833 0 440912 138686 188160 0 15832
15834 0 440766 138731 188360 0 15833
15835 0 440555 138690 188480 0 15834
15836 0 440506 138723 188560 0 15835
15837 0 440130 138873 188680 0 15836
15838 0 440021 138963 188800 0 15837
15839 0 439572 139187 188960 0 15838
15840 0 439301 139467 189080 0 15839
15841 0 439118 139659 189200 0 15840
15842 0 438939 139809 189320 0 15841
15843 0 438702 140000 189480 0 15842
15844 0 438328 140247 189680 0 15843
15845 0 438192 140263 189840 0 15844
15846 0 437928 140336 190000 0 15845
15847 0 437646 140278 190160 0 15846
15848 0 437568 140418 190200 0 15847
15849 0 437154 140452 190360 0 15848
15850 0 436947 140469 190440 0 15849
15851 0 436663 140595 190600 0 15850
15852 0 436527 140580 190640 0 15851
15853 0 436331 140524 190720 0 15852
15854 0 435898 140374 190800 0 15853
15855 0 435674 140260 190880 0 15854
15856 0 434792 140192 190880 0 15855
15857 0 434186 140097 190800 0 15856
15858 0 433877 139918 190680 0 15857
15859 5 433774 139858 190640 0 15858
15860 0 432644 140290 190640 0 15859
15861 0 432589 140324 190680 0 15860
15862 0 432415 140426 190800 0 15861
15863 0 432114 140188 190800 0 15862
15864 0 431830 140395 191080 0 15863
15865 0 431488 140588 191280 0 15864
15866 0 431013 140822 191280 0 15865
15867 0 430918 140845 191320 0 15866
15868 0 430849 140591 191600 0 15867
15869 0 430862 140551 191840 0 15868
15870 0 430681 140689 191920 0 15869
15871 0 429845 141346 191920 0 15870
15872 0 429371 141571 191920 0 15871
15873 0 428688 141686 191920 0 15872
15874 0 428149 141743 192080 0 15873
15875 5 427220 141454 192160 0 15874
15876 0 426675 141463 192000 0 15875
15877 0 426479 141576 191880 0 15876
15878 0 426385 141677 191800 0 15877
15879 0 425892 141369 191640 0 15878
15880 0 425011 140883 191720 0 15879
15881 0 423972 140565 191720 0 15880
15882 0 423663 140144 191640 0 15881
15883 0 423114 139722 191520 0 15882
15884 0 422881 139657 191440 0 15883
15885 0 422701 139539 191280 0 15884
15886 0 422673 139340 191160 0 15885
15887 0 422575 139134 191040 0 15886
15888 0 422425 138840 190880 0 15887
15889 0 422358 138482 190760 0 15888
15890 0 421931 137990 190640 0 15889
15891 0 421786 137728 190560 0 15890
15892 0 421584 137440 190480 0 15891
15893 0 421342 137170 190320 0 15892
15894 0 420982 136944 190160 0 15893
15895 0 420641 136906 190000 0 15894
15896 0 420384 136799 189840 0 15895
15897 0 420295 136686 189640 0 15896
15898 0 420180 136359 189440 0 15897
15899 0 420120 136216 189320 0 15898
15900 0 420083 136141 189280 0 15899
15901 0 419949 136031 189160 0 15900
15902 5 419760 135954 189000 0 15901
15903 0 419348 135717 188560 0 15902
15904 0 419099 135566 188360 0 15903
15905 0 418782 135526 188120 0 15904
15906 0 418024 135475 188000 0 15905
15907 0 417762 135514 187960 0 15906
15908 0 416335 135980 187960 0 15907
15909 0 415278 136283 188040 0 15908
15910 0 414839 136308 188080 0 15909
15911 0 414185 136543 188120 0 15910
15912 0 413844 136696 188240 0 15911
15913 0 413305 136804 188280 0 15912
15914 0 412384 137022 188320 0 15913
15915 0 412176 137044 188400 0 15914
15916 0 411713 137295 188520 0 15915
15917 0 411449 137417 188600 0 15916
15918 0 411624 137355 188640 0 15917
15919 0 411299 137694 188720 0 15918
15920 0 411110 137798 188760 0 15919
15921 0 410998 137916 188840 0 15920
15922 0 410893 138223 188960 0 15921
15923 0 410103 138482 189080 0 15922
15924 0 409628 138648 189120 0 15923
15925 0 409158 138898 189240 0 15924
15926 5 408863 139283 189360 0 15925
15927 0 408658 139636 189280 0 15926
15928 5 408460 139965 189200 0 15927
15929 0 408194 139988 189120 0 15928
15930 0 408124 139886 189080 0 15929
15931 0 408009 139835 188920 0 15930
15932 0 407936 139730 188760 0 15931
15933 0 408167 139905 188560 0 15932
15934 0 408315 139976 188400 0 15933
15935 0 408411 139900 188120 0 15934
15936 0 408406 140038 187960 0 15935
15937 0 408280 140187 187760 0 15936
15938 0 408246 140377 187600 0 15937
15939 0 408203 140414 187480 0 15938
15940 0 408148 140524 187240 0 15939
15941 0 408076 140601 187040 0 15940
15942 0 407962 140697 186880 0 15941
15943 0 408108 140729 186640 0 15942
15944 0 408173 140821 186480 0 15943
15945 0 408288 140886 186240 0 15944
15946 0 408408 140798 186000 0 15945
15947 0 408200 140746 185760 0 15946
15948 0 408056 140477 185520 0 15947
15949 0 407954 140385 185320 0 15948
15950 0 407851 140353 185080 0 15949
15951 0 407659 140451 184880 0 15950
15952 0 407522 140307 184680 0 15951
15953 0 407344 140149 184480 0 15952
15954 0 407213 139909 184280 0 15953
15955 0 407079 139822 184080 0 15954
15956 0 407020 139697 184000 0 15955
15957 0 406988 139631 183840 0 15956
15958 0 407057 139627 183760 0 15957
15959 0 406896 139684 183560 0 15958
15960 0 406813 139522 183400 0 15959
15961 0 406669 139529 183240 0 15960
15962 0 406718 139678 183000 0 15961
15963 0 406759 139828 182800 0 15962
15964 0 406827 139885 182720 0 15963
15965 0 406820 140123 182600 0 15964
15966 0 406810 140197 182440 0 15965
15967 0 406834 140253 182320 0 15966
15968 0 406985 140364 182080 0 15967
15969 0 406999 140364 181880 0 15968
15970 0 407002 140429 181680 0 15969
15971 0 406990 140427 181480 0 15970
15972 0 407054 140393 181280 0 15971
15973 0 407128 140210 181120 0 15972
15974 0 407158 140063 180880 0 15973
15975 0 407163 140064 180680 0 15974
15976 0 407243 140058 180480 0 15975
15977 0 407358 139945 180240 0 15976
15978 0 407446 140043 180160 0 15977
15979 0 407452 140085 180120 0 15978
15980 0 407341 139910 180080 0 15979
15981 0 407337 139977 180040 0 15980
15982 0 407378 140043 179960 0 15981
15983 0 407382 140199 179720 0 15982
15984 0 407204 140259 179560 0 15983
15985 0 407167 140308 179320 0 15984
15986 0 407162 140415 179160 0 15985
15987 0 407017 140608 178920 0 15986
15988 0 406888 140994 178800 0 15987
15989 0 406851 141149 178680 0 15988
15990 0 406449 141342 178480 0 15989
15991 0 406329 141570 178320 0 15990
15992 0 406023 141720 178160 0 15991
15993 0 405761 141891 178080 0 15992
15994 0 405745 142158 178040 0 15993
15995 5 405711 142433 177920 0 15994
15996 0 405742 142465 177720 0 15995
15997 0 405785 142476 177520 0 15996
15998 0 405830 142647 177320 0 15997
15999 0 405915 142705 177120 0 15998
16000 0 405853 142835 176960 0 15999
16001 0 405838 142867 176920 0 16000
16002 0 405802 142958 176760 0 16001
16003 0 405822 142961 176600 0 16002
16004 0 405826 142890 176400 0 16003
16005 0 405790 142852 176200 0 16004
16006 0 405774 142903 175960 0 16005
16007 0 405748 142918 175760 0 16006
16008 0 405730 142956 175520 0 16007
16009 0 405720 142983 175320 0 16008
16010 0 405694 142964 175280 0 16009
16011 0 405615 142909 175160 0 16010
16012 0 405530 142840 175000 0 16011
16013 0 405560 142798 174840 0 16012
16014 0 405606 142741 174640 0 16013
16015 0 405552 142682 174440 0 16014
16016 0 405638 142584 174360 0 16015
16017 0 405700 142512 174280 0 16016
16018 0 405792 142403 174160 0 16017
16019 0 406013 142344 174000 0 16018
16020 0 406074 142283 173800 0 16019
16021 0 406375 142049 173680 0 16020
16022 0 406484 141752 173480 0 16021
16023 0 406560 141507 173320 0 16022
16024 0 406541 141466 173240 0 16023
16025 0 406538 141295 173160 0 16024
16026 0 406583 141156 173040 0 16025
16027 0 406620 141002 172880 0 16026
16028 0 406556 140515 172760 0 16027
16029 0 406612 140322 172640 0 16028
16030 0 406700 140251 172480 0 16029
16031 0 406827 139952 172320 0 16030
16032 0 407046 139737 172240 0 16031
16033 0 407233 139584 172120 0 16032
16034 0 407297 139357 171960 0 16033
16035 6 407520 138854 172000 0 16034
16036 0 391872 131385 166200 51 2539
16037 0 391800 131596 166120 45 16036
16038 0 391786 131717 166080 0 16037
16039 0 391735 131892 166000 0 16038
16040 0 391692 132114 165880 0 16039
16041 5 391679 132181 165800 0 16040
16042 0 391998 132224 165680 0 16041
16043 0 392142 132344 165640 0 16042
16044 0 392212 132472 165560 0 16043
16045 0 392291 132595 165440 0 16044
16046 0 392364 132715 165320 0 16045
16047 0 392469 132853 165240 0 16046
16048 0 392559 132934 165120 0 16047
16049 0 392582 133096 165000 0 16048
16050 0 392579 133162 164880 0 16049
16051 0 392613 133255 164760 0 16050
16052 0 392674 133328 164640 0 16051
16053 0 392746 133477 164560 0 16052
16054 0 392807 133663 164480 0 16053
16055 0 392830 133815 164400 0 16054
16056 0 392916 133999 164360 0 16055
16057 0 392843 134246 164280 0 16056
16058 0 392702 134535 164240 0 16057
16059 0 392534 134910 164120 0 16058
16060 0 392458 135131 164040 0 16059
16061 0 392380 135322 163960 0 16060
16062 0 392244 135469 163840 0 16061
16063 0 392260 135569 163720 0 16062
16064 0 392172 135855 163600 0 16063
16065 0 392258 135954 163520 0 16064
16066 0 392226 136026 163440 0 16065
16067 0 392204 136103 163280 0 16066
16068 0 392269 136194 163200 0 16067
16069 0 392411 136374 163080 0 16068
16070 0 392547 136394 162960 0 16069
16071 0 392856 136340 162840 0 16070
16072 0 392987 136331 162720 0 16071
16073 0 393258 136435 162600 0 16072
16074 0 393623 136638 162560 0 16073
16075 0 393982 137425 162560 0 16074
16076 0 393954 137782 162520 0 16075
16077 0 393961 138033 162480 0 16076
16078 0 393849 138096 162440 0 16077
16079 0 393714 138179 162360 0 16078
16080 5 393676 138232 162280 0 16079
16081 0 393400 138473 162160 0 16080
16082 0 393335 138590 162120 0 16081
16083 0 393342 138610 162040 0 16082
16084 0 393283 138605 161960 0 16083
16085 0 393293 138600 161880 0 16084
16086 0 393274 138583 161760 0 16085
16087 0 393237 138568 161680 0 16086
16088 0 393227 138564 161600 0 16087
16089 0 393172 138590 161480 0 16088
16090 0 393127 138570 161400 0 16089
16091 0 393006 138620 161320 0 16090
16092 0 392996 138642 161240 0 16091
16093 0 392970 138676 161160 0 16092
16094 0 392962 138899 161080 0 16093
16095 0 392674 139161 161040 0 16094
16096 0 392342 139287 161080 0 16095
16097 0 391532 139526 161120 0 16096
16098 0 390992 139756 161160 0 16097
16099 0 390059 139808 161120 0 16098
16100 0 389382 139775 161160 0 16099
16101 0 389014 139719 161240 0 16100
16102 0 388434 139895 161240 0 16101
16103 0 388154 140061 161160 0 16102
16104 0 387652 140387 161120 0 16103
16105 0 387420 140453 161040 0 16104
16106 0 386995 140288 161040 0 16105
16107 0 386959 140280 161000 0 16106
16108 0 386471 140372 160920 0 16107
16109 0 386451 140384 160880 0 16108
16110 0 386423 140388 160840 0 16109
16111 0 386383 140424 160800 0 16110
16112 0 386223 140579 160880 0 16111
16113 0 386102 140599 161040 0 16112
16114 0 385920 140531 160880 0 16113
16115 0 385460 140588 160840 0 16114
16116 5 385137 141039 160840 0 16115
16117 0 384934 141249 160720 0 16116
16118 0 384960 141280 160680 0 16117
16119 0 384900 141222 160560 0 16118
16120 0 384635 141272 160400 0 16119
16121 0 384617 141219 160240 0 16120
16122 0 384722 141198 160120 0 16121
16123 0 384695 141363 159960 0 16122
16124 0 384549 141393 159920 0 16123
16125 0 384455 141447 159880 0 16124
16126 0 384464 141450 159800 0 16125
16127 0 384520 141434 159760 0 16126
16128 0 384575 141419 159720 0 16127
16129 0 384612 141432 159640 0 16128
16130 0 384650 141555 159560 0 16129
16131 0 384584 141614 159480 0 16130
16132 0 384616 141620 159360 0 16131
16133 0 384701 141603 159240 0 16132
16134 0 384794 141597 159120 0 16133
16135 0 384996 141578 158960 0 16134
16136 0 385162 141555 158800 0 16135
16137 0 385260 141420 158680 0 16136
16138 0 385279 141383 158560 0 16137
16139 0 385417 141319 158480 0 16138
16140 0 385416 141271 158400 0 16139
16141 0 385424 141320 158280 0 16140
16142 0 385500 141222 158120 0 16141
16143 0 385532 141157 158040 0 16142
16144 0 385664 141053 157880 0 16143
16145 0 385682 141041 157800 0 16144
16146 0 385785 141178 157680 0 16145
16147 0 385926 141299 157600 0 16146
16148 0 385989 141345 157560 0 16147
16149 0 386100 141378 157480 0 16148
16150 0 386204 141419 157400 0 16149
16151 0 386311 141604 157320 0 16150
16152 0 386494 141673 157280 0 16151
16153 0 386531 141698 157200 0 16152
16154 0 386535 141694 157120 0 16153
16155 0 386662 141747 157040 0 16154
16156 0 386585 141726 157000 0 16155
16157 0 387059 142033 156720 0 16156
16158 0 387140 142032 156560 0 16157
16159 0 387547 141929 156440 0 16158
16160 0 387628 141931 156360 0 16159
16161 0 387777 141982 156280 0 16160
16162 0 388145 142072 156160 0 16161
16163 0 388442 142195 156040 0 16162
16164 0 388949 142322 156000 0 16163
16165 0 389388 142483 155880 0 16164
16166 5 389814 142442 155720 0 16165
16167 0 390056 142132 155960 0 16166
16168 5 390316 141828 156040 0 16167
16169 0 390470 141732 155920 0 16168
16170 0 390572 141668 155840 0 16169
16171 0 390669 141693 155760 0 16170
16172 0 390904 141726 155600 0 16171
16173 0 391375 141574 155480 0 16172
16174 5 393187 141082 155480 0 16173
16175 0 393664 140834 155360 0 16174
16176 0 393976 140818 155280 0 16175
16177 0 394197 140846 155160 0 16176
16178 0 394385 140785 155040 0 16177
16179 0 394488 140802 154920 0 16178
16180 0 394523 140807 154880 0 16179
16181 0 394608 140811 154800 0 16180
16182 0 394603 140790 154760 0 16181
16183 0 394737 140816 154680 0 16182
16184 0 394886 140796 154600 0 16183
16185 0 395132 140894 154440 0 16184
16186 0 395451 140837 154400 0 16185
16187 0 395614 140752 154320 0 16186
16188 0 395716 140629 154240 0 16187
16189 0 395872 140554 154120 0 16188
16190 0 396132 140388 153960 0 16189
16191 0 396176 140209 153800 0 16190
16192 0 396201 140098 153720 0 16191
16193 0 396293 140002 153640 0 16192
16194 0 396350 139990 153600 0 16193
16195 0 396410 139892 153520 0 16194
16196 0 396425 139866 153440 0 16195
16197 0 396508 139671 153360 0 16196
16198 0 396499 139571 153280 0 16197
16199 0 396665 139480 153200 0 16198
16200 0 396676 139481 153120 0 16199
16201 0 396730 139488 153000 0 16200
16202 0 396810 139449 152880 0 16201
16203 0 396915 139410 152760 0 16202
16204 0 397054 139387 152640 0 16203
16205 0 397096 139348 152560 0 16204
16206 0 397139 139308 152400 0 16205
16207 0 397190 139202 152320 0 16206
16208 0 396971 139071 152200 0 16207
16209 0 397059 138951 152080 0 16208
16210 0 397253 138960 151960 0 16209
16211 0 397260 138985 151840 0 16210
16212 0 397341 138892 151720 0 16211
16213 0 397402 138897 151600 0 16212
16214 0 397522 138924 151480 0 16213
16215 0 397601 138946 151360 0 16214
16216 0 397729 138947 151280 0 16215
16217 0 398010 138960 151160 0 16216
16218 0 398184 138955 151080 0 16217
16219 0 398274 138923 150920 0 16218
16220 0 398408 138940 150800 0 16219
16221 0 398655 139003 150720 0 16220
16222 0 398704 139182 150680 0 16221
16223 0 398847 139381 150640 0 16222
16224 0 398900 139465 150600 0 16223
16225 0 399020 139660 150560 0 16224
16226 0 399078 139813 150520 0 16225
16227 0 399147 139924 150480 0 16226
16228 0 399262 140088 150440 0 16227
16229 0 399369 140221 150400 0 16228
16230 0 399481 140302 150360 0 16229
16231 0 399530 140337 150320 0 16230
16232 0 399559 140453 150240 0 16231
16233 0 399517 140463 150160 0 16232
16234 0 399495 140341 150080 0 16233
16235 0 399412 140249 150000 0 16234
16236 0 399382 140106 149920 0 16235
16237 0 399328 139910 149840 0 16236
16238 0 399135 139592 149760 0 16237
16239 0 398950 139349 149680 0 16238
16240 0 398792 139038 149600 0 16239
16241 0 398633 138759 149520 0 16240
16242 0 398621 138771 149400 0 16241
16243 0 398661 138749 149360 0 16242
16244 0 398690 138708 149320 0 16243
16245 6 398618 138651 149240 0 16244
16246 0 429444 219773 46920 128 13157
16247 0 429503 219684 47000 40 16246
16248 0 429498 219625 47080 40 16247
16249 0 429436 219664 47120 40 16248
16250 0 429515 219536 47160 40 16249
16251 0 429481 219507 47200 81 16250
16252 0 429412 219438 47320 81 16251
16253 0 429343 219320 47440 60 16252
16254 0 429328 219403 47480 60 16253
16255 0 429289 219403 47520 60 16254
16256 0 429274 219300 47560 60 16255
16257 0 429289 219246 47600 60 16256
16258 0 429284 219172 47680 40 16257
16259 0 429264 219024 47760 40 16258
16260 0 429151 218955 47800 40 16259
16261 0 429146 218936 47840 40 16260
16262 0 429318 218906 47960 40 16261
16263 0 429510 218862 48040 40 16262
16264 0 429688 218798 48120 40 16263
16265 0 429732 218699 48160 0 16264
16266 0 429673 218547 48200 0 16265
16267 0 429757 218940 48240 0 16266
16268 0 429776 218936 48280 0 16267
16269 0 429894 218867 48440 0 16268
16270 0 429998 218847 48560 0 16269
16271 0 430067 218817 48680 0 16270
16272 0 430146 218798 48880 0 16271
16273 0 430212 218680 48920 0 16272
16274 0 430247 218611 48960 0 16273
16275 0 430240 218571 49000 0 16274
16276 0 430220 218473 49160 0 16275
16277 0 430249 218434 49200 0 16276
16278 0 430343 218325 49240 0 16277
16279 0 430338 218271 49280 0 16278
16280 0 430382 218266 49320 0 16279
16281 0 430417 218246 49440 0 16280
16282 0 430422 218237 49480 0 16281
16283 0 430481 218178 49600 0 16282
16284 0 430496 218261 49720 0 16283
16285 0 430496 218325 49880 0 16284
16286 0 430515 218315 49920 0 16285
16287 0 430584 218237 49960 0 16286
16288 0 430498 218287 50000 0 16287
16289 0 430454 218352 50040 0 16288
16290 0 430441 218315 50080 0 16289
16291 0 430427 218256 50120 0 16290
16292 0 430437 218256 50160 0 16291
16293 0 430643 218049 50200 98 16292
16294 0 430663 218025 50240 98 16293
16295 0 430668 217912 50320 98 16294
16296 0 430889 217854 50400 98 16295
16297 0 430688 217815 50440 98 16296
16298 0 430688 217808 50480 98 16297
16299 0 430688 217776 50640 98 16298
16300 0 430694 217795 50760 98 16299
16301 0 430597 217815 50800 98 16300
16302 0 430532 217808 50840 98 16301
16303 0 430999 217828 50880 32 16302
16304 0 430960 217769 50920 32 16303
16305 0 430928 217665 51120 98 16304
16306 0 430869 217438 51320 91 16305
16307 0 430915 217132 51480 122 16306
16308 0 430882 217015 51600 141 16307
16309 0 430908 216846 51760 141 16308
16310 0 430921 216807 51840 153 16309
16311 0 430902 216703 52000 163 16310
16312 0 430830 216560 52160 200 16311
16313 0 430707 216248 52320 154 16312
16314 0 430629 215989 52360 168 16313
16315 5 430668 215956 52400 128 16314
16316 0 431331 214819 52400 153 16315
16317 0 431376 214436 52360 139 16316
16318 0 431376 214182 52280 160 16317
16319 0 431376 213594 52280 71 16318
16320 0 431441 213542 52320 71 16319
16321 0 431551 213470 52400 71 16320
16322 0 431590 213354 52480 96 16321
16323 0 431629 213315 52520 96 16322
16324 0 431629 213237 52560 40 16323
16325 0 431733 212977 52560 40 16324
16326 0 432266 212899 52560 166 16325
16327 0 432253 212873 52600 166 16326
16328 0 432286 212782 52720 197 16327
16329 0 432377 212782 52880 197 16328
16330 0 432435 212749 52920 197 16329
16331 0 432526 212431 52920 64 16330
16332 0 432585 212236 52960 64 16331
16333 0 432650 212145 53000 86 16332
16334 0 432682 212054 53040 86 16333
16335 0 432760 211950 53080 40 16334
16336 0 433014 211736 53080 40 16335
16337 0 433098 211684 53040 40 16336
16338 0 433091 211671 53000 40 16337
16339 0 433182 211606 52960 40 16338
16340 0 433310 211490 52920 0 16339
16341 0 433435 211159 52720 0 16340
16342 0 433631 210961 52600 0 16341
16343 0 433731 210769 52560 0 16342
16344 0 433819 210657 52520 0 16343
16345 0 433859 210593 52480 0 16344
16346 0 433863 210489 52440 0 16345
16347 0 433843 210421 52400 0 16346
16348 0 433839 210385 52360 0 16347
16349 0 433915 210245 52320 0 16348
16350 0 433951 210201 52280 0 16349
16351 0 433967 210205 52200 0 16350
16352 0 433987 209901 52160 0 16351
16353 0 434027 209917 52120 0 16352
16354 0 434067 209841 51960 0 16353
16355 0 434171 209765 51800 0 16354
16356 0 434183 209581 51760 0 16355
16357 0 434171 209593 51680 0 16356
16358 0 434175 209553 51640 0 16357
16359 0 434323 209029 51640 0 16358
16360 0 434375 208977 51600 0 16359
16361 0 434391 208917 51560 0 16360
16362 0 434423 208841 51480 0 16361
16363 0 434459 208765 51400 0 16362
16364 0 434491 208713 51280 0 16363
16365 0 434487 208673 51200 0 16364
16366 0 434507 208625 51160 0 16365
16367 0 434547 208577 51120 0 16366
16368 0 434580 208548 51080 0 16367
16369 0 434703 208476 51000 0 16368
16370 0 434703 208437 50960 0 16369
16371 0 434690 208431 50880 0 16370
16372 0 434456 208424 50840 0 16371
16373 0 434580 208450 50760 0 16372
16374 0 434638 208457 50720 0 16373
16375 0 434683 208483 50600 0 16374
16376 0 434872 208658 50480 0 16375
16377 0 434891 208860 50440 0 16376
16378 0 434969 208431 50360 0 16377
16379 0 434976 208340 50320 0 16378
16380 0 434924 208314 50280 0 16379
16381 0 435099 208223 50240 0 16380
16382 0 435190 208203 50200 32 16381
16383 0 435242 208210 50160 32 16382
16384 0 435294 208177 50080 32 16383
16385 0 435359 208067 50000 32 16384
16386 0 435379 208021 49960 32 16385
16387 0 435587 207839 49920 32 16386
16388 0 435665 207787 49880 98 16387
16389 0 436107 207424 49680 137 16388
16390 0 436165 207333 49640 137 16389
16391 0 436236 207281 49600 120 16390
16392 0 436379 207216 49480 120 16391
16393 0 436548 207034 49400 64 16392
16394 0 436561 206910 49360 45 16393
16395 5 436639 206858 49320 45 16394
16396 0 436789 206579 49320 81 16395
16397 0 436964 206455 49280 71 16396
16398 0 437172 206247 49200 71 16397
16399 0 437315 206092 49120 101 16398
16400 0 437426 205994 49080 98 16399
16401 0 437796 205286 49080 178 16400
16402 0 437822 205240 49040 137 16401
16403 0 437796 205162 49000 137 16402
16404 0 437783 204957 48880 206 16403
16405 0 437790 204808 48680 98 16404
16406 0 437770 204385 48680 81 16405
16407 0 437796 204308 48640 60 16406
16408 0 437842 204230 48520 60 16407
16409 0 437984 204106 48400 75 16408
16410 0 438049 204035 48280 75 16409
16411 0 438043 203957 48240 75 16410
16412 0 437790 202676 48200 0 16411
16413 0 438199 203417 48160 0 16412
16414 0 438270 203482 48080 0 16413
16415 0 438186 203281 47840 0 16414
16416 0 438225 203307 47800 0 16415
16417 0 438368 203385 47760 0 16416
16418 0 438426 203378 47600 0 16417
16419 0 438719 203112 47360 0 16418
16420 5 438894 202975 47120 0 16419
16421 0 439388 202709 47120 0 16420
16422 0 439486 202423 47200 0 16421
16423 0 439531 202280 47240 0 16422
16424 0 440018 201962 47240 0 16423
16425 0 440103 201916 47200 0 16424
16426 0 440142 201897 47040 0 16425
16427 0 440291 201897 47000 0 16426
16428 0 440324 201897 46960 0 16427
16429 0 440474 202055 46840 0 16428
16430 0 440798 202202 46800 0 16429
16431 0 442162 201896 46760 0 16430
16432 0 442238 201916 46720 0 16431
16433 0 442326 201860 46520 0 16432
16434 0 442898 201628 46440 0 16433
16435 0 443502 201440 46560 0 16434
16436 0 443726 201232 46760 0 16435
16437 0 443822 201064 46800 0 16436
16438 0 443726 200932 46840 0 16437
16439 0 443882 201216 46880 0 16438
16440 0 443898 200764 46960 0 16439
16441 0 444030 200644 47160 0 16440
16442 0 444238 200297 47360 0 16441
16443 0 444792 199987 47480 0 16442
16444 0 445162 199825 47760 0 16443
16445 0 445498 199635 47960 0 16444
16446 0 445872 199577 48120 0 16445
16447 0 445908 199477 48160 0 16446
16448 0 445746 198957 48200 0 16447
16449 0 445982 199855 48240 0 16448
16450 0 446032 199891 48280 0 16449
16451 0 446240 199891 48440 0 16450
16452 5 446710 199591 48480 0 16451
16453 0 446864 199467 48720 0 16452
16454 0 447060 199525 48920 0 16453
16455 6 447368 199587 49120 0 16454
16456 0 411461 135912 183120 80 9347
16457 0 410859 135865 183120 80 16456
16458 0 410199 135618 183120 75 16457
16459 0 410018 135543 183200 80 16458
16460 0 408918 135224 183200 51 16459
16461 0 408297 135149 183200 102 16460
16462 0 407671 135164 183200 75 16461
16463 0 407284 135315 183200 81 16462
16464 0 406781 135488 183200 64 16463
16465 0 406365 135512 183200 81 16464
16466 0 406192 135497 183320 64 16465
16467 0 405805 135744 183440 75 16466
16468 0 405355 135991 183560 51 16467
16469 0 405036 136167 183680 71 16468
16470 0 404837 136380 183800 71 16469
16471 0 404668 136541 183920 51 16470
16472 0 404417 136842 184040 81 16471
16473 0 404261 136948 184160 81 16472
16474 0 403898 137331 184440 60 16473
16475 0 403417 137134 184440 80 16474
16476 5 402810 136997 184440 80 16475
16477 0 402445 137305 184560 75 16476
16478 0 401925 137686 184680 60 16477
16479 0 401713 138064 184920 51 16478
16480 0 401450 138467 185200 75 16479
16481 0 401312 138672 185480 64 16480
16482 0 401077 138971 185720 96 16481
16483 0 400183 139327 185960 124 16482
16484 0 399588 139597 186200 104 16483
16485 0 399493 139649 186440 104 16484
16486 0 399587 139787 186560 104 16485
16487 0 399064 139889 186560 124 16486
16488 0 398552 139984 186800 96 16487
16489 0 398319 139956 187080 51 16488
16490 0 398178 140073 187200 51 16489
16491 0 397964 140167 187320 98 16490
16492 0 397947 140110 187400 98 16491
16493 0 397786 140265 187520 45 16492
16494 0 397699 140440 187760 60 16493
16495 0 397738 140617 188120 64 16494
16496 0 397611 140703 188360 122 16495
16497 0 397668 140813 188600 115 16496
16498 0 397789 141048 188880 81 16497
16499 5 397967 141199 189080 75 16498
16500 0 398170 141153 189120 107 16499
16501 0 398771 141018 189240 32 16500
16502 0 398905 141026 189360 32 16501
16503 0 399018 141182 189480 75 16502
16504 0 399243 141342 189520 154 16503
16505 0 399158 141234 189640 154 16504
16506 0 399138 141239 189880 140 16505
16507 0 399691 140936 190080 102 16506
16508 0 399590 140944 190160 102 16507
16509 0 399834 140860 190240 86 16508
16510 0 399975 140730 190320 51 16509
16511 0 400220 140652 190360 51 16510
16512 0 400331 140640 190480 104 16511
16513 0 400456 140634 190600 122 16512
16514 0 400478 140618 190680 122 16513
16515 0 400539 140494 190800 120 16514
16516 0 400784 140119 190840 51 16515
16517 0 400972 139928 190920 60 16516
16518 5 401236 139709 190920 80 16517
16519 0 401862 139520 190800 80 16518
16520 0 402003 139132 190680 80 16519
16521 0 402212 138779 190640 0 16520
16522 0 402326 138600 190560 0 16521
16523 0 402914 138277 190640 0 16522
16524 0 403344 138227 190680 0 16523
16525 0 403759 138201 190760 0 16524
16526 0 404051 138144 190720 0 16525
16527 0 404664 138337 190720 120 16526
16528 5 404810 138283 190840 120 16527
16529 0 404831 138181 190920 120 16528
16530 0 404751 137962 190960 86 16529
16531 0 404862 137843 191000 160 16530
16532 5 405088 137742 191200 163 16531
16533 0 406096 137691 191280 104 16532
16534 0 406564 137626 191280 51 16533
16535 0 406685 137755 191520 51 16534
16536 0 406872 137771 191760 101 16535
16537 0 407189 137804 191800 32 16536
16538 0 407242 137864 191880 32 16537
16539 0 407276 137883 192000 32 16538
16540 0 407285 137939 192120 32 16539
16541 0 407740 138079 192640 51 16540
16542 0 407831 138085 192720 51 16541
16543 5 407917 138180 193080 51 16542
16544 0 408454 137819 193080 86 16543
16545 0 409044 137581 192960 64 16544
16546 0 409620 137547 192960 75 16545
16547 0 410021 137398 192960 51 16546
16548 0 410371 137188 192840 80 16547
16549 0 410580 136864 192840 60 16548
16550 0 410848 136621 192840 108 16549
16551 0 411259 136350 192840 80 16550
16552 0 411255 136327 192880 80 16551
16553 0 411257 136282 192920 81 16552
16554 0 411533 136066 192920 80 16553
16555 0 411907 135966 192960 71 16554
16556 0 412112 135756 193000 71 16555
16557 5 412574 135485 193000 60 16556
16558 0 412743 135532 193080 128 16557
16559 0 412664 135626 193200 128 16558
16560 0 412694 135610 193320 128 16559
16561 0 412747 135598 193360 128 16560
16562 0 412841 135539 193480 81 16561
16563 0 412736 135577 193640 81 16562
16564 0 412636 135459 193760 80 16563
16565 0 412683 135408 193880 80 16564
16566 0 412757 135363 194040 80 16565
16567 0 412748 135362 194160 80 16566
16568 0 412809 135303 194280 80 16567
16569 0 412786 135156 194400 45 16568
16570 0 412874 135006 194400 45 16569
16571 0 413010 134922 194480 45 16570
16572 0 413019 134857 194560 45 16571
16573 0 413101 134683 194760 51 16572
16574 0 413135 134563 195000 60 16573
16575 0 413017 134557 195240 45 16574
16576 0 413377 134338 195600 91 16575
16577 0 413441 134445 195840 64 16576
16578 0 413659 134440 195960 64 16577
16579 0 413501 134478 196080 101 16578
16580 0 413395 134504 196160 101 16579
16581 0 413564 134440 196320 32 16580
16582 0 413663 134475 196480 32 16581
16583 0 413646 134576 196640 108 16582
16584 0 413562 134804 196880 64 16583
16585 0 413715 135098 197080 32 16584
16586 0 414029 135370 197560 32 16585
16587 0 414564 135885 197920 0 16586
16588 0 414717 136339 198200 0 16587
16589 0 414964 136635 198320 0 16588
16590 0 414958 136851 198320 0 16589
16591 0 415075 137181 198440 0 16590
16592 0 415245 137412 198560 45 16591
16593 0 415281 137598 198680 45 16592
16594 0 415269 137658 198800 45 16593
16595 0 415275 137739 198920 45 16594
16596 0 415311 137857 199200 45 16595
16597 0 415220 138011 199400 81 16596
16598 0 414797 137877 199720 101 16597
16599 0 415236 138067 199720 75 16598
16600 0 415282 138318 199920 71 16599
16601 0 415332 138547 200040 40 16600
16602 0 415738 139217 200280 40 16601
16603 0 415335 138920 200880 60 16602
16604 0 414789 138873 201120 163 16603
16605 0 414710 138932 201360 163 16604
16606 0 414910 139062 201560 124 16605
16607 0 414958 139183 201800 98 16606
16608 0 415000 139450 202040 32 16607
16609 0 415120 139601 202240 32 16608
16610 0 415116 139583 202560 40 16609
16611 0 414784 139728 203040 51 16610
16612 0 414448 139797 203560 32 16611
16613 0 414296 139828 203720 51 16612
16614 0 414207 140012 203920 91 16613
16615 0 414230 140260 204120 40 16614
16616 0 414093 140583 204280 81 16615
16617 0 414021 140656 204360 81 16616
16618 0 413947 140806 204480 134 16617
16619 0 413864 140879 204640 154 16618
16620 0 413824 140873 204760 154 16619
16621 0 413900 141007 204880 156 16620
16622 0 413975 141118 205000 156 16621
16623 0 413884 141219 205160 156 16622
16624 0 414044 141204 205200 102 16623
16625 0 414233 141312 205280 45 16624
16626 0 414463 141502 205360 32 16625
16627 0 414556 141819 205520 0 16626
16628 0 414681 141998 205600 0 16627
16629 0 414797 142176 205680 0 16628
16630 0 414854 142258 205720 0 16629
16631 0 414899 142362 205800 0 16630
16632 0 414939 142390 205880 0 16631
16633 0 415001 142395 205920 0 16632
16634 0 415042 142414 205960 0 16633
16635 0 415069 142380 206000 0 16634
16636 0 415049 142303 206080 0 16635
16637 0 415059 142256 206120 0 16636
16638 0 415208 142180 206160 0 16637
16639 0 415320 142064 206240 0 16638
16640 0 415412 142036 206280 0 16639
16641 0 415308 141892 206360 0 16640
16642 0 415264 141868 206400 0 16641
16643 0 415214 141776 206480 0 16642
16644 0 415242 141819 206600 0 16643
16645 0 415281 141819 206680 0 16644
16646 0 415361 141867 206800 0 16645
16647 0 415419 141894 206920 0 16646
16648 0 415392 141965 207040 0 16647
16649 0 415378 142062 207200 0 16648
16650 0 415384 142137 207320 0 16649
16651 0 415391 142163 207360 0 16650
16652 0 415402 142381 207400 0 16651
16653 0 415419 142494 207440 0 16652
16654 0 415437 142555 207480 0 16653
16655 0 415449 142603 207520 0 16654
16656 6 415479 142614 207560 0 16655
16657 0 475616 217248 53280 124 6629
16658 0 475392 217120 53360 163 16657
16659 0 475232 217152 53160 120 16658
16660 5 475200 217120 53040 95 16659
16661 0 473336 216818 53040 0 16660
16662 0 473000 216766 53160 0 16661
16663 5 472168 216542 53240 0 16662
16664 0 472540 216394 53120 0 16663
16665 0 472484 216222 53000 0 16664
16666 0 472568 216382 52880 0 16665
16667 0 472248 216290 52800 0 16666
16668 0 470756 216478 52640 0 16667
16669 0 470500 216466 52520 0 16668
16670 0 470176 216410 52480 0 16669
16671 0 469120 216594 52360 0 16670
16672 0 468792 216530 52200 0 16671
16673 5 468688 216638 52160 0 16672
16674 0 467472 215922 52120 0 16673
16675 0 467228 215662 52000 0 16674
16676 0 467104 215478 51880 0 16675
16677 0 466780 215574 51680 0 16676
16678 0 466204 215658 51600 0 16677
16679 0 465260 215558 51480 0 16678
16680 0 464928 215522 51320 0 16679
16681 0 464508 215482 51160 0 16680
16682 0 464100 215450 50920 0 16681
16683 0 463752 215494 50720 0 16682
16684 0 463756 215498 50280 0 16683
16685 0 463488 215694 50000 0 16684
16686 0 463396 215562 49760 0 16685
16687 0 463456 215306 49600 0 16686
16688 0 463368 215178 49400 0 16687
16689 0 463352 215142 49200 0 16688
16690 0 463480 214954 49080 0 16689
16691 0 463360 214834 48960 0 16690
16692 0 463208 214634 48840 0 16691
16693 0 462932 214498 48520 0 16692
16694 0 462716 214294 48200 0 16693
16695 0 462192 214146 48000 0 16694
16696 0 462060 214062 47920 0 16695
16697 0 462028 214106 47760 0 16696
16698 0 461892 214158 47600 0 16697
16699 0 462008 213886 47440 0 16698
16700 0 461972 213730 47280 0 16699
16701 0 461828 213706 47080 0 16700
16702 0 461732 213754 46960 0 16701
16703 0 461664 213486 46920 0 16702
16704 0 461756 213950 46880 0 16703
16705 0 461688 214162 46840 0 16704
16706 0 461372 214398 46760 0 16705
16707 0 461200 214474 46600 0 16706
16708 0 461008 214810 46280 0 16707
16709 0 460648 215030 46040 0 16708
16710 0 460416 214982 45920 0 16709
16711 0 460480 214594 45720 0 16710
16712 0 460348 214362 45520 0 16711
16713 0 460328 214062 45280 0 16712
16714 0 460444 214098 44920 0 16713
16715 0 460396 214098 44680 0 16714
16716 0 460248 214126 44480 0 16715
16717 0 460244 214098 44240 0 16716
16718 0 460144 214078 44080 0 16717
16719 0 460088 213994 43920 0 16718
16720 0 459988 213822 43720 0 16719
16721 0 459976 213862 43480 0 16720
16722 0 459932 213938 43280 0 16721
16723 0 459908 213602 43000 0 16722
16724 0 459956 211762 43000 0 16723
16725 0 460300 211326 42800 0 16724
16726 0 460480 210766 42720 0 16725
16727 0 460544 210462 42600 0 16726
16728 0 460612 209962 42320 0 16727
16729 0 460596 209850 42000 0 16728
16730 0 460740 209826 41800 0 16729
16731 0 460592 209682 41560 0 16730
16732 0 460620 209298 41360 0 16731
16733 0 460676 209218 41160 0 16732
16734 0 460708 208958 41000 0 16733
16735 0 460708 208702 40800 0 16734
16736 0 460676 208210 40560 0 16735
16737 0 460624 207938 40360 0 16736
16738 0 460772 207662 40200 0 16737
16739 0 460716 207474 40000 0 16738
16740 0 460940 207150 39800 0 16739
16741 5 461336 207026 39680 0 16740
16742 0 460900 206946 39400 0 16741
16743 0 460720 206802 39200 0 16742
16744 0 460732 206822 39000 0 16743
16745 0 460676 206878 38800 0 16744
16746 0 460776 206854 38600 0 16745
16747 0 460932 206746 38440 0 16746
16748 0 461012 206774 38280 0 16747
16749 0 461132 206710 38120 0 16748
16750 0 461332 206562 37920 0 16749
16751 0 461800 206382 37720 0 16750
16752 0 462172 206270 37600 0 16751
16753 0 462392 206198 37400 0 16752
16754 0 462972 206574 37280 0 16753
16755 0 463772 206814 37120 0 16754
16756 0 464156 206946 37000 0 16755
16757 0 464804 207322 36800 0 16756
16758 5 464908 207316 36760 0 16757
16759 0 465148 207652 36640 0 16758
16760 0 464908 207680 36520 0 16759
16761 0 464724 207800 36400 0 16760
16762 0 464720 207874 36360 0 16761
16763 0 464712 208062 36200 0 16762
16764 0 464652 208330 36120 0 16763
16765 0 464668 208558 35880 0 16764
16766 0 464800 208702 35680 0 16765
16767 0 464880 208990 35480 0 16766
16768 5 464962 209161 35440 0 16767
16769 0 465196 209690 35320 0 16768
16770 0 465364 210010 35040 0 16769
16771 0 465588 210158 34840 0 16770
16772 0 465672 210278 34720 0 16771
16773 0 465804 210746 34480 0 16772
16774 0 466044 210962 34320 0 16773
16775 0 466424 211530 34240 0 16774
16776 0 466784 211770 34080 0 16775
16777 5 467452 212118 34000 0 16776
16778 0 467864 211750 33520 0 16777
16779 0 468212 211758 33360 0 16778
16780 0 468396 211794 33200 0 16779
16781 0 468528 211822 33000 0 16780
16782 0 468788 211834 32880 0 16781
16783 0 468916 211850 32680 0 16782
16784 0 469276 211906 32520 0 16783
16785 0 469468 211826 32200 0 16784
16786 0 469436 211750 31760 0 16785
16787 0 469472 211774 31680 0 16786
16788 0 469664 211774 31640 0 16787
16789 0 469600 211790 31600 0 16788
16790 0 469624 211798 31560 0 16789
16791 0 469536 211730 31440 0 16790
16792 0 469452 211674 31320 0 16791
16793 0 469552 211586 31120 0 16792
16794 0 469732 211722 30920 0 16793
16795 0 469952 211738 30680 0 16794
16796 0 470192 211870 30480 0 16795
16797 0 470360 211934 30320 0 16796
16798 0 470648 212002 30120 0 16797
16799 0 471052 212062 29920 0 16798
16800 0 471688 212326 29720 0 16799
16801 0 472360 212842 29560 0 16800
16802 0 472728 213226 29320 0 16801
16803 0 473016 213742 29400 0 16802
16804 0 473156 213746 29440 0 16803
16805 0 473424 213874 29320 0 16804
16806 0 473672 213846 29160 0 16805
16807 0 473824 213918 29000 0 16806
16808 0 474240 214134 28800 0 16807
16809 0 474664 214354 28640 0 16808
16810 0 474852 214430 28840 0 16809
16811 0 475316 214434 28960 0 16810
16812 0 475528 214456 29040 0 16811
16813 0 475664 214600 29200 0 16812
16814 0 476040 214776 29120 0 16813
16815 0 476812 215180 28960 0 16814
16816 0 477240 215456 29080 0 16815
16817 0 477372 215588 29000 0 16816
16818 0 477508 215732 28880 0 16817
16819 0 477620 216092 28800 0 16818
16820 0 477636 216156 28640 0 16819
16821 0 477412 216352 28360 0 16820
16822 0 477580 216364 28280 0 16821
16823 0 477412 216640 28240 0 16822
16824 0 477380 216860 28080 0 16823
16825 0 477472 217076 27920 0 16824
16826 0 477500 217368 27800 0 16825
16827 0 477532 217540 27640 0 16826
16828 0 477520 217696 27440 0 16827
16829 0 477504 217920 27280 0 16828
16830 0 477400 218212 27080 0 16829
16831 0 477312 218476 26880 0 16830
16832 0 477204 218908 26680 0 16831
16833 0 477092 219188 26480 0 16832
16834 0 476888 219404 26280 0 16833
16835 0 476588 219676 26120 0 16834
16836 0 476260 219824 25920 0 16835
16837 0 476176 220112 25720 0 16836
16838 0 475936 220108 25600 0 16837
16839 0 475692 220264 25400 0 16838
16840 0 475568 220452 25240 0 16839
16841 0 475284 220376 25040 0 16840
16842 0 475100 220608 24840 0 16841
16843 0 475016 220788 24600 0 16842
16844 0 474844 221068 24240 0 16843
16845 0 474728 221384 24000 0 16844
16846 5 474464 221716 23880 0 16845
16847 0 473696 222184 23840 0 16846
16848 0 473400 222440 23720 0 16847
16849 0 473364 222612 23480 0 16848
16850 0 473580 222760 23280 0 16849
16851 0 473420 222812 23040 0 16850
16852 0 473432 223048 22880 0 16851
16853 0 473472 223140 22680 0 16852
16854 0 473344 223184 22480 0 16853
16855 0 473200 223240 22240 0 16854
16856 0 472952 223492 22040 0 16855
16857 6 472624 223676 21920 0 16856
16858 0 437440 243072 68560 60 9033
16859 0 437312 242944 68360 45 16858
16860 0 437216 242784 68160 32 16859
16861 0 437248 242624 67960 32 16860
16862 0 437312 242432 67800 101 16861
16863 0 437440 242240 67600 81 16862
16864 0 437600 242176 67400 60 16863
16865 0 437760 242208 67200 81 16864
16866 0 437984 242176 67080 60 16865
16867 0 438144 242080 66880 81 16866
16868 0 438304 242080 66640 91 16867
16869 0 438528 242048 66480 134 16868
16870 0 438720 241888 66400 60 16869
16871 0 438880 241824 66200 32 16870
16872 0 439040 241696 66000 60 16871
16873 5 439104 241632 65920 71 16872
16874 0 439168 241600 65680 90 16873
16875 0 439264 241536 65440 64 16874
16876 0 439264 241472 65200 45 16875
16877 0 439298 241365 65040 0 16876
16878 0 439412 241271 64840 0 16877
16879 0 439696 241211 64720 0 16878
16880 0 439952 241185 64520 0 16879
16881 0 440056 241111 64440 0 16880
16882 0 440044 241035 64320 0 16881
16883 0 440128 240895 64120 0 16882
16884 0 439882 240877 63960 0 16883
16885 0 439710 240687 63800 0 16884
16886 0 439612 240613 63640 0 16885
16887 0 439764 240449 63440 0 16886
16888 0 439794 240365 63280 0 16887
16889 0 439906 240175 63240 0 16888
16890 0 439996 240023 63400 0 16889
16891 0 440006 239855 63560 0 16890
16892 0 439954 239779 63720 0 16891
16893 0 439990 239760 63800 0 16892
16894 0 440006 239744 63960 0 16893
16895 0 440023 239772 64120 0 16894
16896 0 440051 239784 64240 0 16895
16897 0 440004 239805 64400 0 16896
16898 0 439780 239777 64600 0 16897
16899 0 439986 239871 64800 0 16898
16900 5 440322 240339 64920 0 16899
16901 0 440360 240403 65120 0 16900
16902 0 440388 240427 65200 0 16901
16903 0 440568 240677 65400 0 16902
16904 0 440840 240873 65560 0 16903
16905 0 441056 241025 65720 0 16904
16906 0 441292 241147 65920 0 16905
16907 0 441528 241265 66080 0 16906
16908 0 442180 241531 66160 0 16907
16909 0 442382 241687 66280 0 16908
16910 0 443154 242011 66400 0 16909
16911 0 444056 242327 66240 0 16910
16912 0 444168 242475 66840 0 16911
16913 0 444448 242591 66960 0 16912
16914 0 444712 242661 67080 0 16913
16915 5 444898 242841 67200 0 16914
16916 0 444606 242723 67640 0 16915
16917 0 444640 242725 67840 0 16916
16918 0 444844 242667 67960 0 16917
16919 0 444946 242525 68120 0 16918
16920 0 445008 242439 68240 0 16919
16921 0 445120 242369 68440 0 16920
16922 0 445068 242101 68600 0 16921
16923 0 445090 242095 68760 0 16922
16924 0 444870 241685 68840 0 16923
16925 0 444836 241461 69080 0 16924
16926 0 444660 241173 69240 0 16925
16927 0 444572 241121 69400 0 16926
16928 0 444590 241119 69520 0 16927
16929 0 444492 241115 69680 0 16928
16930 0 444420 241053 69920 0 16929
16931 0 444404 240895 70080 0 16930
16932 0 444444 240781 70240 0 16931
16933 0 444288 240859 70440 0 16932
16934 0 444292 240703 70600 0 16933
16935 0 444124 240637 70960 0 16934
16936 0 444034 240431 71120 0 16935
16937 0 443896 240379 71280 0 16936
16938 0 443868 240241 71480 0 16937
16939 0 443834 240187 71640 0 16938
16940 0 443758 240115 71800 0 16939
16941 0 443838 239969 71920 0 16940
16942 0 443894 239873 72120 0 16941
16943 0 444044 239531 72280 0 16942
16944 0 444028 239478 72320 0 16943
16945 0 444044 239060 72480 0 16944
16946 0 444026 238690 72520 0 16945
16947 0 444040 238500 72560 0 16946
16948 0 443856 238370 72640 0 16947
16949 0 443782 238136 72680 0 16948
16950 0 443856 238044 72720 0 16949
16951 0 443872 237664 72760 0 16950
16952 0 443838 237664 72880 0 16951
16953 0 443698 237590 73040 0 16952
16954 0 443674 237376 73200 0 16953
16955 0 443684 237132 73360 0 16954
16956 0 443736 237140 73520 0 16955
16957 0 443766 237028 73760 0 16956
16958 0 443674 236926 73960 0 16957
16959 0 443596 236790 74080 0 16958
16960 0 443420 236644 74160 0 16959
16961 0 443232 236500 74320 0 16960
16962 0 442858 236356 74480 0 16961
16963 0 442548 235946 74680 0 16962
16964 5 441956 235678 74760 0 16963
16965 0 441418 235084 74720 0 16964
16966 0 441382 234840 74560 0 16965
16967 0 441304 234526 74680 0 16966
16968 0 440954 234336 74760 0 16967
16969 0 440826 234270 74800 0 16968
16970 0 440694 234200 74920 0 16969
16971 0 440568 234098 75080 0 16970
16972 0 440506 234002 75200 0 16971
16973 0 440196 233516 75280 0 16972
16974 0 440168 233374 75600 0 16973
16975 0 440046 232952 75680 0 16974
16976 0 439870 232484 75800 0 16975
16977 5 439804 232318 75840 0 16976
16978 0 439740 232158 75800 0 16977
16979 0 439742 231898 75840 0 16978
16980 0 439748 231704 75960 0 16979
16981 0 439704 231490 76000 0 16980
16982 0 439248 230930 75920 0 16981
16983 0 439136 230318 75840 0 16982
16984 0 438938 230072 75760 0 16983
16985 0 438700 229880 75680 0 16984
16986 0 438408 229626 75640 0 16985
16987 0 437336 229398 75720 0 16986
16988 0 436712 229466 75840 0 16987
16989 0 435936 229622 75840 0 16988
16990 0 435718 229680 75920 0 16989
16991 0 434848 229774 75960 0 16990
16992 0 434722 230074 76280 0 16991
16993 0 434322 230208 76480 0 16992
16994 0 433260 230376 76440 0 16993
16995 0 432552 230450 76400 0 16994
16996 0 431940 230770 76440 0 16995
16997 0 431574 231020 76520 0 16996
16998 0 431304 231220 76600 0 16997
16999 0 431068 231392 76840 0 16998
17000 0 430744 231818 77000 0 16999
17001 0 430526 232100 76760 0 17000
17002 0 430446 232146 76600 0 17001
17003 0 430370 232234 76400 0 17002
17004 0 429470 232854 76360 0 17003
17005 0 429330 232876 76160 0 17004
17006 0 429126 233076 75920 0 17005
17007 0 428686 233484 75880 0 17006
17008 0 428574 233480 75880 0 17007
17009 0 428052 233614 75920 0 17008
17010 0 427932 233690 76080 0 17009
17011 5 427648 233606 76200 0 17010
17012 0 426914 233144 76080 0 17011
17013 0 426730 232942 75920 0 17012
17014 0 426570 232824 75760 0 17013
17015 0 426222 232614 75480 0 17014
17016 0 426006 232348 75160 0 17015
17017 0 426052 232118 75080 0 17016
17018 0 426046 232014 74920 0 17017
17019 0 426006 231780 74800 0 17018
17020 0 426026 231608 74640 0 17019
17021 0 425980 231330 74480 0 17020
17022 0 426038 231316 74240 0 17021
17023 0 426174 231238 74040 0 17022
17024 0 426282 231094 73680 0 17023
17025 0 426172 231072 73560 0 17024
17026 0 426100 230856 73360 0 17025
17027 0 426278 230878 72640 0 17026
17028 0 426310 230814 72440 0 17027
17029 0 426368 230738 72200 0 17028
17030 0 426618 230672 72000 0 17029
17031 0 426782 230678 71800 0 17030
17032 0 426930 230786 71600 0 17031
17033 0 427066 230850 71400 0 17032
17034 0 427320 230916 71240 0 17033
17035 0 427570 230916 71080 0 17034
17036 0 427832 230826 70880 0 17035
17037 0 428116 230570 70720 0 17036
17038 0 428394 230328 70520 0 17037
17039 0 428820 230108 70320 0 17038
17040 0 429052 229710 70280 0 17039
17041 0 429582 229396 70120 0 17040
17042 0 429956 229202 69960 0 17041
17043 0 430402 229080 69800 0 17042
17044 0 430554 229016 69640 0 17043
17045 0 430760 228994 69480 0 17044
17046 0 430916 229006 69280 0 17045
17047 0 431004 229044 69160 0 17046
17048 5 431076 229056 69080 0 17047
17049 0 431396 229166 68960 0 17048
17050 0 431802 229412 68760 0 17049
17051 0 432166 229552 68600 0 17050
17052 0 432570 229598 68400 0 17051
17053 0 432802 229666 68240 0 17052
17054 0 432766 229766 67960 0 17053
17055 0 432994 229882 67640 0 17054
17056 6 433314 229992 67520 0 17055
17057 0 656961 145170 153800 101 4388
17058 0 656697 145083 153760 80 17057
17059 0 656607 145045 153720 80 17058
17060 0 656335 144944 153640 75 17059
17061 0 656197 144865 153600 75 17060
17062 0 656087 144743 153520 81 17061
17063 0 656040 144695 153480 81 17062
17064 0 656031 144641 153440 81 17063
17065 0 655977 144583 153400 90 17064
17066 0 655852 144533 153360 90 17065
17067 0 655797 144487 153320 90 17066
17068 0 655655 144306 153240 101 17067
17069 0 655598 144275 153200 98 17068
17070 0 655448 143988 153120 107 17069
17071 0 655409 143760 153080 51 17070
17072 0 655488 143512 153080 96 17071
17073 0 655662 143531 153120 96 17072
17074 0 655730 143517 153160 96 17073
17075 0 655786 143545 153200 71 17074
17076 0 655888 143567 153280 71 17075
17077 0 656015 143555 153360 91 17076
17078 0 656042 143516 153440 91 17077
17079 0 656212 143446 153520 86 17078
17080 0 656305 143314 153560 86 17079
17081 0 656379 143221 153600 107 17080
17082 0 656483 143097 153640 107 17081
17083 0 656554 142980 153680 120 17082
17084 0 656685 142882 153760 124 17083
17085 0 656786 142807 153800 124 17084
17086 0 656882 142801 153840 124 17085
17087 0 656905 142788 153920 124 17086
17088 0 657019 142798 154000 128 17087
17089 0 657099 142788 154120 104 17088
17090 0 657248 142746 154240 104 17089
17091 0 657374 142763 154320 51 17090
17092 0 657475 142773 154440 51 17091
17093 0 657434 142695 154520 51 17092
17094 0 657432 142637 154560 60 17093
17095 0 657436 142571 154600 32 17094
17096 0 657446 142564 154640 32 17095
17097 0 657588 142538 154680 32 17096
17098 0 657676 142537 154720 32 17097
17099 0 658304 142675 154800 131 17098
17100 5 658427 142552 154880 131 17099
17101 0 658386 142437 155000 131 17100
17102 0 658330 142422 155080 150 17101
17103 0 658331 141828 155080 150 17102
17104 0 658364 141753 155120 150 17103
17105 0 658424 141430 155160 0 17104
17106 0 658467 141284 155200 0 17105
17107 0 658495 141221 155240 0 17106
17108 0 658597 141134 155280 0 17107
17109 0 658673 141023 155320 0 17108
17110 0 658633 140759 155360 0 17109
17111 0 658647 140664 155400 0 17110
17112 0 658764 140539 155440 0 17111
17113 0 658818 140400 155520 0 17112
17114 0 658870 140338 155560 0 17113
17115 0 658880 140337 155600 0 17114
17116 0 658899 140310 155640 0 17115
17117 0 658981 140292 155720 0 17116
17118 0 659022 140271 155800 0 17117
17119 0 659089 140241 155840 0 17118
17120 0 659130 140162 155920 0 17119
17121 0 659199 140161 156000 0 17120
17122 0 659196 140129 156080 0 17121
17123 0 659207 140031 156160 0 17122
17124 0 659170 139952 156240 0 17123
17125 0 659198 139923 156320 0 17124
17126 0 659204 139916 156400 0 17125
17127 0 659253 139871 156480 0 17126
17128 0 659306 139820 156560 0 17127
17129 0 659341 139738 156640 0 17128
17130 0 659500 139572 156680 0 17129
17131 0 659390 139702 156720 0 17130
17132 0 659387 139715 156760 0 17131
17133 0 659419 139672 156840 0 17132
17134 0 659435 139510 156920 0 17133
17135 0 659532 139428 156960 0 17134
17136 0 659756 139374 157000 0 17135
17137 0 659870 139337 157040 0 17136
17138 0 660043 139317 157080 0 17137
17139 0 660134 139319 157120 0 17138
17140 0 660203 139277 157160 0 17139
17141 0 660308 139275 157200 0 17140
17142 0 660368 139297 157240 0 17141
17143 0 660371 139290 157280 0 17142
17144 0 660423 139261 157320 0 17143
17145 0 660474 139262 157360 0 17144
17146 0 660568 139293 157400 0 17145
17147 0 660686 139302 157440 0 17146
17148 0 660889 139300 157480 0 17147
17149 0 660938 139330 157520 0 17148
17150 0 660972 139329 157560 0 17149
17151 0 661014 139334 157600 0 17150
17152 0 661033 139345 157640 0 17151
17153 0 661124 139355 157680 0 17152
17154 0 661284 139421 157720 0 17153
17155 0 661291 139414 157760 0 17154
17156 0 661376 139416 157840 0 17155
17157 0 661396 139436 157920 0 17156
17158 0 661611 139443 158000 0 17157
17159 0 661758 139443 158080 0 17158
17160 0 661825 139442 158160 0 17159
17161 0 661911 139523 158240 0 17160
17162 0 661905 139532 158280 0 17161
17163 0 661962 139578 158360 0 17162
17164 0 661976 139624 158440 0 17163
17165 0 661983 139630 158520 0 17164
17166 0 661994 139618 158600 0 17165
17167 0 662015 139566 158680 0 17166
17168 0 662088 139568 158840 0 17167
17169 0 662087 139585 158920 0 17168
17170 0 662040 139595 159000 0 17169
17171 0 662002 139613 159080 0 17170
17172 0 662011 139654 159160 0 17171
17173 0 661987 139652 159240 0 17172
17174 0 661964 139663 159280 0 17173
17175 0 661968 139653 159360 0 17174
17176 0 661946 139664 159440 0 17175
17177 0 661898 139659 159520 0 17176
17178 0 661816 139664 159600 0 17177
17179 0 661771 139641 159680 0 17178
17180 0 661771 139632 159720 0 17179
17181 0 661668 139613 159760 0 17180
17182 0 661550 139552 159800 0 17181
17183 0 661511 139534 159840 0 17182
17184 0 661481 139541 159920 0 17183
17185 0 661411 139579 160000 0 17184
17186 0 661408 139561 160080 0 17185
17187 0 661356 139595 160160 0 17186
17188 0 661189 139596 160280 0 17187
17189 0 661112 139600 160320 0 17188
17190 0 660875 139609 160400 0 17189
17191 0 660774 139585 160440 0 17190
17192 0 660512 139525 160480 0 17191
17193 0 660178 139466 160520 0 17192
17194 0 660062 139447 160560 0 17193
17195 0 659908 139532 160640 0 17194
17196 0 659818 139572 160720 0 17195
17197 0 659597 139579 160760 0 17196
17198 0 659539 139572 160800 0 17197
17199 0 659522 139544 160880 0 17198
17200 0 659555 139578 160960 0 17199
17201 0 659541 139586 161080 0 17200
17202 0 659578 139648 161160 0 17201
17203 0 659651 139704 161240 0 17202
17204 0 659943 139761 161280 0 17203
17205 0 660096 139640 161320 0 17204
17206 0 660144 139628 161360 0 17205
17207 0 660212 139634 161400 0 17206
17208 0 660268 139608 161440 0 17207
17209 0 660269 139605 161480 0 17208
17210 0 660239 139566 161520 0 17209
17211 0 660237 139542 161560 0 17210
17212 0 660205 139513 161640 0 17211
17213 0 660192 139560 161720 0 17212
17214 0 660174 139573 161760 0 17213
17215 0 660158 139623 161800 0 17214
17216 0 660141 139651 161840 0 17215
17217 0 660093 139629 161880 0 17216
17218 0 660072 139620 161920 0 17217
17219 0 660064 139605 161960 0 17218
17220 0 660107 139586 162000 0 17219
17221 0 660125 139610 162080 0 17220
17222 0 660162 139670 162160 0 17221
17223 0 660170 139704 162240 0 17222
17224 0 660142 139689 162320 0 17223
17225 0 660219 139833 162400 0 17224
17226 0 660392 139994 162520 0 17225
17227 0 660434 140024 162600 0 17226
17228 0 660633 139903 162720 0 17227
17229 0 660678 139856 162840 0 17228
17230 0 660699 139840 162960 0 17229
17231 0 660743 139718 163040 0 17230
17232 0 660690 139654 163080 0 17231
17233 0 660669 139620 163120 0 17232
17234 0 660607 139597 163160 0 17233
17235 0 660575 139592 163200 0 17234
17236 0 660555 139551 163320 0 17235
17237 0 660503 139569 163360 0 17236
17238 0 660472 139555 163400 0 17237
17239 0 660456 139549 163440 0 17238
17240 0 660357 139584 163480 0 17239
17241 0 660322 139647 163560 0 17240
17242 0 660323 139663 163640 0 17241
17243 0 660286 139641 163720 0 17242
17244 0 660222 139592 163800 0 17243
17245 0 660198 139571 163840 0 17244
17246 0 660191 139573 163880 0 17245
17247 0 660197 139577 163920 0 17246
17248 0 660156 139544 163960 0 17247
17249 0 660165 139513 164000 0 17248
17250 0 660114 139503 164040 0 17249
17251 6 660111 139475 164080 0 17250
17252 0 372021 143262 171440 75 9727
17253 0 372275 143446 171440 40 17252
17254 0 372185 143826 171480 91 17253
17255 0 372459 144122 171520 51 17254
17256 0 372639 144414 171600 60 17255
17257 0 372691 144706 171560 71 17256
17258 0 372667 144858 171440 60 17257
17259 0 372747 144998 171320 60 17258
17260 0 372833 145166 171200 45 17259
17261 0 372825 145314 171080 45 17260
17262 0 372733 145438 171000 45 17261
17263 0 372601 145434 170840 45 17262
17264 0 372553 145470 170720 45 17263
17265 0 372613 145590 170600 0 17264
17266 5 372685 145654 170440 0 17265
17267 0 372745 145734 170400 0 17266
17268 0 373037 145794 170360 0 17267
17269 0 373197 145823 170240 0 17268
17270 0 373199 145882 170120 0 17269
17271 0 373276 146088 170000 0 17270
17272 0 373304 146250 169840 0 17271
17273 0 373331 146450 169720 0 17272
17274 0 373448 146678 169840 0 17273
17275 0 373450 146941 169960 0 17274
17276 0 373377 147070 169800 0 17275
17277 0 373373 147327 169640 0 17276
17278 0 373428 147385 169520 0 17277
17279 0 373391 147634 169360 0 17278
17280 0 372826 148049 169320 0 17279
17281 0 372677 148424 169280 0 17280
17282 0 372360 148936 169360 0 17281
17283 0 372133 149188 169400 0 17282
17284 0 371652 149400 169520 0 17283
17285 0 371344 149582 169560 0 17284
17286 0 371125 149684 169680 0 17285
17287 0 371085 149709 169720 0 17286
17288 0 370981 149823 169840 0 17287
17289 5 370989 150133 169920 0 17288
17290 0 370742 149489 170040 0 17289
17291 0 370719 149448 170120 0 17290
17292 0 370703 149451 170160 0 17291
17293 0 370644 149538 170280 0 17292
17294 0 370631 149567 170400 0 17293
17295 0 370541 149576 170560 0 17294
17296 0 370368 149569 170720 0 17295
17297 0 370352 149523 170880 0 17296
17298 0 370321 149582 171000 0 17297
17299 0 370290 149678 171200 0 17298
17300 0 370249 149672 171240 0 17299
17301 0 370166 149660 171320 0 17300
17302 0 370078 149668 171480 0 17301
17303 0 369994 149721 171640 0 17302
17304 0 369967 149710 171720 0 17303
17305 0 369796 149786 171800 0 17304
17306 0 369800 149804 171840 0 17305
17307 0 369803 149821 171880 0 17306
17308 0 369874 149908 172000 0 17307
17309 0 370066 149958 172160 0 17308
17310 0 370007 149811 172280 0 17309
17311 0 369911 149747 172440 0 17310
17312 0 369745 149638 172600 0 17311
17313 0 369738 149654 172760 0 17312
17314 0 369637 149499 172920 0 17313
17315 0 369471 149382 173040 0 17314
17316 0 369331 149109 173200 0 17315
17317 0 369105 148984 173280 0 17316
17318 0 369121 148844 173400 0 17317
17319 0 369164 148723 173520 0 17318
17320 0 369137 148617 173600 0 17319
17321 0 369249 148338 173720 0 17320
17322 0 369327 148213 173800 0 17321
17323 0 369334 148144 173960 0 17322
17324 0 369339 147815 174080 0 17323
17325 0 369341 147500 174240 0 17324
17326 0 369446 147435 174360 0 17325
17327 0 369448 147434 174520 0 17326
17328 0 369480 147394 174640 0 17327
17329 0 369501 147361 174800 0 17328
17330 0 369611 147311 174960 0 17329
17331 0 369765 147097 175080 0 17330
17332 0 369928 146895 175200 0 17331
17333 0 370050 146676 175280 0 17332
17334 0 370184 146502 175360 0 17333
17335 0 370341 146395 175440 0 17334
17336 0 370414 146340 175520 0 17335
17337 0 370721 146229 175600 0 17336
17338 0 370971 146247 175680 0 17337
17339 0 371939 146328 175800 0 17338
17340 0 372743 146441 175760 0 17339
17341 0 373104 146458 175680 0 17340
17342 0 373295 146422 175600 0 17341
17343 0 373348 146394 175480 0 17342
17344 0 373485 146406 175320 0 17343
17345 0 373588 146456 175160 0 17344
17346 0 373793 146596 175000 0 17345
17347 0 374096 146693 174840 0 17346
17348 0 374320 146592 174720 0 17347
17349 0 374885 146635 174560 0 17348
17350 5 375228 146720 174560 0 17349
17351 0 375279 146814 174440 0 17350
17352 0 375690 147129 174240 0 17351
17353 0 375864 147331 174080 0 17352
17354 0 376224 147667 173960 0 17353
17355 0 376242 147882 173800 0 17354
17356 0 376697 148229 173960 0 17355
17357 0 377008 148485 173880 0 17356
17358 0 377329 148606 173760 0 17357
17359 0 378284 149012 173680 0 17358
17360 0 378449 149231 173560 0 17359
17361 0 378892 149520 173440 0 17360
17362 0 379274 149672 173320 0 17361
17363 0 379577 149968 173240 0 17362
17364 0 379716 150029 173120 0 17363
17365 0 379852 150183 172960 0 17364
17366 0 380011 150314 172800 0 17365
17367 0 380075 150442 172680 0 17366
17368 0 380289 150700 172560 0 17367
17369 0 380407 150886 172440 0 17368
17370 0 380527 150958 172280 0 17369
17371 0 380778 151102 172120 0 17370
17372 0 380910 151270 171960 0 17371
17373 0 381347 151590 171800 0 17372
17374 0 381717 151973 171920 0 17373
17375 5 381717 151979 171960 0 17374
17376 0 381584 152589 171880 0 17375
17377 0 381687 152686 171800 0 17376
17378 0 381994 152934 171680 0 17377
17379 0 382234 153078 171600 0 17378
17380 0 382503 153237 171480 0 17379
17381 0 382793 153433 171400 0 17380
17382 0 382814 153506 171320 0 17381
17383 0 383090 153677 171200 0 17382
17384 0 383373 153659 171080 0 17383
17385 0 383431 153688 171040 0 17384
17386 0 383655 153821 170920 0 17385
17387 0 383801 153854 170760 0 17386
17388 0 383813 153899 170600 0 17387
17389 0 383895 154037 170400 0 17388
17390 0 384093 154045 170240 0 17389
17391 0 384224 154020 170040 0 17390
17392 0 384220 154239 169840 0 17391
17393 0 384181 154334 169680 0 17392
17394 0 384144 154358 169480 0 17393
17395 0 384358 154443 169280 0 17394
17396 0 384353 154474 169200 0 17395
17397 0 384498 154444 169000 0 17396
17398 0 384908 154593 168880 0 17397
17399 5 385080 154892 168840 0 17398
17400 0 385324 155088 168720 0 17399
17401 0 385519 155144 168600 0 17400
17402 0 385648 155296 168360 0 17401
17403 0 385814 155426 168200 0 17402
17404 0 386079 155521 168040 0 17403
17405 0 386084 155600 167960 0 17404
17406 0 385902 155735 167840 0 17405
17407 0 385966 155768 167720 0 17406
17408 0 385941 155866 167440 0 17407
17409 0 385985 156043 167240 0 17408
17410 0 386234 155912 167040 0 17409
17411 0 386366 155971 166840 0 17410
17412 0 386582 156004 166680 0 17411
17413 0 386681 155983 166520 0 17412
17414 0 386884 155904 166360 0 17413
17415 0 387105 156038 166200 0 17414
17416 0 387280 156026 166120 0 17415
17417 0 387530 156095 165960 0 17416
17418 0 387759 156303 165840 0 17417
17419 0 387937 156374 165720 0 17418
17420 0 388098 156372 165600 0 17419
17421 0 388371 156316 165480 0 17420
17422 0 388408 156263 165440 0 17421
17423 0 388482 156157 165360 0 17422
17424 0 388508 156063 165240 0 17423
17425 0 388583 156033 165080 0 17424
17426 0 388703 155981 164920 0 17425
17427 0 388836 156007 164720 0 17426
17428 0 388911 156002 164520 0 17427
17429 0 389268 155946 164360 0 17428
17430 0 389608 155869 164160 0 17429
17431 0 390306 156059 164160 0 17430
17432 0 390840 156051 164040 0 17431
17433 0 390961 156013 164000 0 17432
17434 0 391213 155604 164040 0 17433
17435 0 391293 155491 164160 0 17434
17436 0 391391 155312 164280 0 17435
17437 0 391596 155049 164360 0 17436
17438 0 391629 154961 164480 0 17437
17439 0 391780 154813 164520 0 17438
17440 0 391930 154665 164560 0 17439
17441 0 391948 154574 164720 0 17440
17442 0 391989 154449 164760 0 17441
17443 6 392030 154324 164800 0 17442
17444 0 393315 136854 171800 86 9669
17445 0 393318 136878 171760 0 17444
17446 5 393523 137333 171680 0 17445
17447 0 393607 137458 171640 0 17446
17448 5 393802 137677 171480 0 17447
17449 0 393793 137657 171440 0 17448
17450 0 393920 137512 171280 0 17449
17451 0 393931 137434 171240 0 17450
17452 0 393948 137383 171120 0 17451
17453 0 394023 137304 171040 0 17452
17454 0 394181 137133 170960 0 17453
17455 0 394144 137080 170800 0 17454
17456 0 394134 137012 170680 0 17455
17457 0 394079 136986 170560 0 17456
17458 5 394019 136940 170440 0 17457
17459 0 394275 136501 170400 0 17458
17460 0 394520 136205 170320 0 17459
17461 0 394625 136053 170240 0 17460
17462 5 394600 135582 170160 0 17461
17463 0 394416 135251 170320 0 17462
17464 0 394176 135186 170360 0 17463
17465 0 394081 134984 170440 0 17464
17466 0 393871 134670 170480 0 17465
17467 0 393682 134472 170360 0 17466
17468 5 392983 134142 170280 0 17467
17469 0 392799 133922 170520 0 17468
17470 0 392888 133942 170680 0 17469
17471 0 392811 133974 170760 0 17470
17472 0 392438 133692 170880 0 17471
17473 0 392070 133454 170920 0 17472
17474 0 392071 133290 171000 0 17473
17475 0 391823 132491 171160 0 17474
17476 0 391317 132015 171240 0 17475
17477 5 391223 131936 171320 0 17476
17478 0 391156 131838 171360 0 17477
17479 5 390243 131444 171480 0 17478
17480 0 389782 130565 171440 0 17479
17481 0 389736 129914 171360 0 17480
17482 0 389596 129650 171400 0 17481
17483 0 389493 129371 171440 0 17482
17484 0 389586 129163 171520 0 17483
17485 0 389580 128886 171600 0 17484
17486 0 389468 128654 171640 0 17485
17487 0 389284 128459 171680 0 17486
17488 0 389301 128056 171720 0 17487
17489 0 389205 127862 171800 0 17488
17490 0 389209 127860 171880 0 17489
17491 0 389199 127853 171920 0 17490
17492 0 389096 127803 172000 0 17491
17493 0 388853 127667 172080 0 17492
17494 0 388729 127620 172120 0 17493
17495 5 388683 127553 172200 0 17494
17496 0 387940 127430 172240 0 17495
17497 0 387700 127492 172320 0 17496
17498 0 387257 127447 172360 0 17497
17499 0 386654 127372 172320 0 17498
17500 0 386295 127419 172280 0 17499
17501 0 386062 127519 172160 0 17500
17502 0 385789 127762 172080 0 17501
17503 0 385685 127954 172000 0 17502
17504 0 385216 128161 172120 0 17503
17505 0 384734 128371 172200 0 17504
17506 0 384083 128448 172120 0 17505
17507 0 383622 128769 172040 0 17506
17508 0 383368 128897 171960 0 17507
17509 5 382766 128918 171880 0 17508
17510 0 381915 129010 171960 0 17509
17511 0 381849 129052 172080 0 17510
17512 0 381696 129056 172240 0 17511
17513 0 381168 129226 172400 0 17512
17514 0 380904 129331 172440 0 17513
17515 0 380715 129500 172520 0 17514
17516 0 380674 129541 172640 0 17515
17517 0 380523 129573 172760 0 17516
17518 0 380432 129618 172880 0 17517
17519 0 380310 129687 173000 0 17518
17520 0 380069 129752 173080 0 17519
17521 0 379895 129766 173200 0 17520
17522 0 379744 129850 173320 0 17521
17523 0 379530 129670 173440 0 17522
17524 0 379457 129594 173480 0 17523
17525 0 379370 129525 173520 0 17524
17526 0 379251 129350 173560 0 17525
17527 0 379254 129131 173640 0 17526
17528 0 379251 129001 173760 0 17527
17529 0 379279 128937 173880 0 17528
17530 0 379131 128803 174000 0 17529
17531 0 379048 128719 174080 0 17530
17532 0 378998 128666 174240 0 17531
17533 0 378972 128529 174360 0 17532
17534 0 378861 128342 174480 0 17533
17535 0 378945 127870 174560 0 17534
17536 0 379131 127510 174600 0 17535
17537 0 379470 127216 174520 0 17536
17538 0 379608 127053 174600 0 17537
17539 0 379740 126968 174680 0 17538
17540 0 379890 126764 174720 0 17539
17541 0 379952 126614 174800 0 17540
17542 0 379892 126501 174880 0 17541
17543 0 379980 126432 175000 0 17542
17544 0 380120 126464 175120 0 17543
17545 0 380142 126468 175200 0 17544
17546 0 380175 126473 175320 0 17545
17547 0 380147 126489 175360 0 17546
17548 5 380177 126517 175400 0 17547
17549 0 380490 126910 175440 0 17548
17550 0 380558 126961 175520 0 17549
17551 0 380623 126934 175600 0 17550
17552 0 380650 126942 175640 0 17551
17553 0 380786 127119 175720 0 17552
17554 0 381034 127522 175760 0 17553
17555 0 381341 127902 175840 0 17554
17556 0 381518 128424 175880 0 17555
17557 0 381720 129006 175920 0 17556
17558 0 381870 129502 175960 0 17557
17559 0 381857 130004 176000 0 17558
17560 5 381847 130629 176040 0 17559
17561 0 381717 131241 176160 0 17560
17562 0 381711 131338 176200 0 17561
17563 0 381602 131423 176280 0 17562
17564 0 381507 131572 176360 0 17563
17565 0 381390 131831 176480 0 17564
17566 0 381392 131861 176560 0 17565
17567 0 381273 131933 176640 0 17566
17568 0 381244 132040 176760 0 17567
17569 0 381276 132127 176880 0 17568
17570 0 381314 132277 177000 0 17569
17571 0 381255 132457 177120 0 17570
17572 0 381220 132578 177200 0 17571
17573 0 381210 132579 177320 0 17572
17574 0 381133 132577 177440 0 17573
17575 0 381127 132631 177560 0 17574
17576 0 381190 132721 177680 0 17575
17577 5 381133 132975 177760 0 17576
17578 0 380692 133729 177680 0 17577
17579 0 380621 133890 177640 0 17578
17580 0 380571 134000 177560 0 17579
17581 5 380453 134110 177480 0 17580
17582 5 380379 134901 177440 0 17581
17583 0 380357 135084 177320 0 17582
17584 0 380349 135107 177200 0 17583
17585 0 380307 135170 177080 0 17584
17586 0 380175 135336 176960 0 17585
17587 0 380089 135403 176880 0 17586
17588 0 380096 135441 176800 0 17587
17589 0 380100 135383 176720 0 17588
17590 0 380045 135398 176680 0 17589
17591 0 379992 135452 176520 0 17590
17592 0 379945 135573 176480 0 17591
17593 0 379983 135735 176400 0 17592
17594 0 379921 135867 176360 0 17593
17595 0 379947 136099 176280 0 17594
17596 0 379963 136211 176200 0 17595
17597 0 379935 136329 176120 0 17596
17598 0 379833 136487 176040 0 17597
17599 0 379801 136639 175960 0 17598
17600 0 379893 136805 175880 0 17599
17601 0 379839 137247 175800 0 17600
17602 0 379792 137258 175720 0 17601
17603 0 379752 137247 175680 0 17602
17604 0 379595 137227 175600 0 17603
17605 0 379484 137213 175480 0 17604
17606 0 379335 137242 175440 0 17605
17607 0 379154 137301 175400 0 17606
17608 0 379061 137622 175320 0 17607
17609 0 378990 137705 175280 0 17608
17610 0 378978 137724 175200 0 17609
17611 0 378908 137760 175120 0 17610
17612 0 378777 137860 175000 0 17611
17613 0 378697 138013 174880 0 17612
17614 5 378643 138226 174760 0 17613
17615 0 378242 138737 174960 0 17614
17616 0 378099 139093 174760 0 17615
17617 0 377783 139365 174680 0 17616
17618 0 377502 139560 174600 0 17617
17619 0 376907 139848 174640 0 17618
17620 0 376451 140139 174720 0 17619
17621 0 375884 140464 174760 0 17620
17622 0 375598 140703 174640 0 17621
17623 0 375548 140738 174520 0 17622
17624 0 375466 140815 174480 0 17623
17625 0 375400 140898 174400 0 17624
17626 0 375008 141374 174280 0 17625
17627 0 373950 142409 174200 0 17626
17628 0 373525 142744 174240 0 17627
17629 0 372492 142974 174200 0 17628
17630 0 372220 143286 174040 0 17629
17631 6 371997 143633 174240 0 17630
17632 0 389336 135493 178600 98 8202
17633 0 389664 135485 178840 120 17632
17634 0 389848 135653 178920 91 17633
17635 0 390088 136093 179000 91 17634
17636 0 390208 136309 179080 75 17635
17637 0 390360 136581 179040 40 17636
17638 0 390192 136941 179120 40 17637
17639 0 390200 137109 179160 40 17638
17640 0 389936 137325 179080 32 17639
17641 0 389784 137741 179040 64 17640
17642 0 389720 138293 179080 0 17641
17643 0 389904 138581 179120 0 17642
17644 0 390160 138789 179160 0 17643
17645 5 390704 138901 179200 0 17644
17646 0 391052 139109 179080 0 17645
17647 0 391396 139293 178920 0 17646
17648 0 391474 139401 178840 0 17647
17649 0 391692 139537 178680 0 17648
17650 0 391830 139641 178560 0 17649
17651 0 391938 139781 178480 0 17650
17652 0 392022 140013 178360 0 17651
17653 0 392010 140197 178240 0 17652
17654 0 392260 140485 178200 148 17653
17655 0 392360 140557 178120 148 17654
17656 0 392610 140637 178040 148 17655
17657 5 392824 140832 178080 148 17656
17658 5 393037 141027 178120 140 17657
17659 0 393198 141137 178040 107 17658
17660 0 393486 141565 178000 91 17659
17661 0 393404 142165 178040 45 17660
17662 0 393362 142377 177960 86 17661
17663 0 393318 142765 177880 98 17662
17664 5 393242 142889 177760 102 17663
17665 0 393028 143453 177800 90 17664
17666 5 393120 144061 177760 108 17665
17667 0 393064 144029 177920 71 17666
17668 0 393048 144025 178120 71 17667
17669 0 392956 144073 178240 71 17668
17670 0 392734 144321 178280 0 17669
17671 0 392870 144581 178240 0 17670
17672 5 392824 145105 178280 0 17671
17673 0 392844 145293 178160 0 17672
17674 0 392966 145597 177960 0 17673
17675 0 392980 145989 178000 0 17674
17676 0 392746 146189 178280 0 17675
17677 0 392646 146313 178480 0 17676
17678 0 392562 146321 178680 0 17677
17679 0 392406 146381 178840 0 17678
17680 0 392424 146661 178920 0 17679
17681 0 392376 146845 179000 0 17680
17682 0 392318 146897 179160 0 17681
17683 0 392370 146921 179280 0 17682
17684 0 392482 147005 179440 0 17683
17685 0 392442 147145 179600 0 17684
17686 5 392392 147213 179720 0 17685
17687 0 392380 147381 179760 0 17686
17688 0 392376 147481 179880 0 17687
17689 0 392288 147625 180040 0 17688
17690 0 392381 147896 180160 0 17689
17691 0 392193 148154 180280 0 17690
17692 0 392281 148266 180360 0 17691
17693 0 392383 148423 180440 0 17692
17694 0 392325 148527 180520 0 17693
17695 0 392334 148652 180680 0 17694
17696 0 392281 148728 180840 0 17695
17697 0 392251 148834 180960 0 17696
17698 0 392189 149083 181120 0 17697
17699 0 392068 149435 181200 0 17698
17700 0 391823 149719 181320 0 17699
17701 0 391737 149926 181400 0 17700
17702 0 391589 150106 181520 0 17701
17703 0 391571 150240 181640 0 17702
17704 0 391594 150353 181760 0 17703
17705 0 391614 150418 181960 0 17704
17706 0 391653 150476 182000 0 17705
17707 0 391766 150589 182080 0 17706
17708 0 391815 150719 182160 0 17707
17709 5 391843 150969 182240 0 17708
17710 0 392008 151278 182280 0 17709
17711 5 392189 151401 182320 0 17710
17712 0 393114 151460 182240 0 17711
17713 0 393271 151374 182160 0 17712
17714 0 393408 151341 182120 0 17713
17715 0 393468 151349 182080 0 17714
17716 0 393747 151139 181960 0 17715
17717 0 393883 150984 181880 0 17716
17718 0 394095 150843 181800 0 17717
17719 0 394193 150783 181680 0 17718
17720 0 394452 150685 181560 0 17719
17721 0 394972 150539 181480 0 17720
17722 0 395296 150500 181360 0 17721
17723 5 395655 150664 181320 0 17722
17724 0 396252 150815 181360 0 17723
17725 0 396472 150872 181520 0 17724
17726 0 397257 151181 181600 0 17725
17727 0 397340 151189 181680 0 17726
17728 0 397655 151231 181720 0 17727
17729 0 397970 151273 181760 0 17728
17730 0 398156 151305 181800 0 17729
17731 0 398574 151425 181880 0 17730
17732 0 399067 151578 181920 0 17731
17733 0 399287 151847 181960 0 17732
17734 0 399572 151891 182000 0 17733
17735 0 399784 152343 182040 0 17734
17736 0 399939 152043 182080 0 17735
17737 0 400024 152120 182160 0 17736
17738 0 400396 152195 182280 0 17737
17739 0 400682 152404 182320 0 17738
17740 0 401112 152495 182240 0 17739
17741 0 401991 152978 182280 0 17740
17742 5 402470 153720 182320 0 17741
17743 0 402697 153966 182360 0 17742
17744 0 402676 154133 182440 0 17743
17745 0 402780 154250 182520 0 17744
17746 0 402777 154307 182600 0 17745
17747 0 402784 154417 182680 0 17746
17748 0 402867 154564 182760 0 17747
17749 0 402859 154667 182840 0 17748
17750 0 402858 154703 182920 0 17749
17751 0 402765 154722 183000 0 17750
17752 0 402735 154762 183040 0 17751
17753 0 402667 154817 183120 0 17752
17754 0 402582 154836 183200 0 17753
17755 0 402557 154884 183280 0 17754
17756 0 402503 154952 183360 0 17755
17757 0 402453 155077 183440 0 17756
17758 0 402410 155125 183480 0 17757
17759 0 402370 155235 183560 0 17758
17760 0 402391 155386 183640 0 17759
17761 0 402448 155519 183720 0 17760
17762 0 402517 155580 183760 0 17761
17763 0 402461 155669 183840 0 17762
17764 0 402450 155794 183880 0 17763
17765 0 402426 155894 183960 0 17764
17766 0 402380 155988 184000 0 17765
17767 0 402364 156109 184080 0 17766
17768 0 402287 156261 184160 0 17767
17769 0 402489 156486 184280 0 17768
17770 0 402578 156640 184360 0 17769
17771 0 402591 156748 184440 0 17770
17772 0 402597 156870 184480 0 17771
17773 0 402561 156967 184560 0 17772
17774 0 402536 157070 184640 0 17773
17775 0 402495 157216 184760 0 17774
17776 0 402480 157404 184880 0 17775
17777 0 402504 157613 185000 0 17776
17778 0 402506 157677 185080 0 17777
17779 0 402480 157814 185160 0 17778
17780 0 402520 157929 185240 0 17779
17781 0 402511 158078 185320 0 17780
17782 0 402540 158249 185400 0 17781
17783 0 402544 158395 185480 0 17782
17784 0 402605 158519 185560 0 17783
17785 0 402641 158653 185600 0 17784
17786 0 402721 158715 185680 0 17785
17787 0 402823 158733 185760 0 17786
17788 0 402861 158890 185800 0 17787
17789 0 402868 158930 185880 0 17788
17790 0 403008 159017 185960 0 17789
17791 0 403135 159117 186000 0 17790
17792 0 403239 159263 186120 0 17791
17793 0 403282 159378 186200 0 17792
17794 0 403337 159449 186240 0 17793
17795 0 403357 159513 186280 0 17794
17796 0 403355 159534 186320 0 17795
17797 0 403347 159592 186360 0 17796
17798 0 403287 159642 186400 0 17797
17799 0 403309 159679 186480 0 17798
17800 0 403349 159646 186560 0 17799
17801 0 403344 159601 186640 0 17800
17802 0 403351 159624 186680 0 17801
17803 0 403351 159624 186720 0 17802
17804 0 403366 159626 186760 0 17803
17805 0 403441 159595 186800 0 17804
17806 0 403419 159613 186840 0 17805
17807 0 403369 159611 186920 0 17806
17808 0 403447 159562 187000 0 17807
17809 0 403447 159574 187040 0 17808
17810 0 403482 159574 187080 0 17809
17811 0 403506 159478 187120 0 17810
17812 0 403550 159435 187160 0 17811
17813 0 403533 159366 187200 0 17812
17814 6 403502 159313 187240 0 17813
17815 0 335251 149552 163000 0 7017
17816 0 335003 149539 163080 0 17815
17817 0 334885 149356 163200 0 17816
17818 0 334605 148769 163280 0 17817
17819 0 334571 148555 163360 0 17818
17820 0 334414 148166 163440 0 17819
17821 0 334426 148086 163520 0 17820
17822 0 334187 147677 163600 0 17821
17823 0 333983 147634 163640 0 17822
17824 0 333800 147409 163800 0 17823
17825 0 333637 147257 163920 0 17824
17826 0 333501 146977 164000 0 17825
17827 0 333435 146449 164120 0 17826
17828 0 333315 146183 164200 0 17827
17829 0 333372 146040 164280 0 17828
17830 0 333510 145965 164400 0 17829
17831 0 333640 145907 164520 0 17830
17832 0 333741 145800 164640 0 17831
17833 0 333677 145512 164760 0 17832
17834 0 333588 145199 164800 0 17833
17835 0 333537 145174 164880 0 17834
17836 0 333455 144988 165000 0 17835
17837 0 333341 144910 165120 0 17836
17838 0 333364 144676 165240 0 17837
17839 0 333341 144554 165360 0 17838
17840 0 333358 144474 165440 0 17839
17841 0 333377 144427 165520 0 17840
17842 0 333340 144404 165640 0 17841
17843 0 333339 144345 165680 0 17842
17844 0 333337 144227 165760 0 17843
17845 0 333361 144180 165800 0 17844
17846 0 333505 143998 165920 0 17845
17847 0 333483 143740 166040 0 17846
17848 0 333354 143661 166080 0 17847
17849 0 333296 143655 166120 0 17848
17850 0 333243 143611 166160 0 17849
17851 0 333244 143606 166200 0 17850
17852 0 332260 142989 166360 0 17851
17853 0 332308 142996 166440 0 17852
17854 0 332295 142936 166560 0 17853
17855 0 332240 142827 166640 0 17854
17856 0 332265 142670 166760 0 17855
17857 0 332226 142499 166880 0 17856
17858 0 332070 142161 166960 0 17857
17859 0 331851 141768 167080 0 17858
17860 5 331464 141475 167280 0 17859
17861 0 331358 141380 167040 0 17860
17862 0 331282 141363 166960 0 17861
17863 0 331211 141183 166840 0 17862
17864 0 331210 141087 166720 0 17863
17865 0 331242 141019 166640 0 17864
17866 0 331280 140973 166560 0 17865
17867 0 331289 140952 166440 0 17866
17868 0 331355 140904 166400 0 17867
17869 0 331248 140428 166320 0 17868
17870 0 332044 141185 166200 0 17869
17871 0 332102 141231 166120 0 17870
17872 0 332260 141193 166000 0 17871
17873 0 332262 141194 165880 0 17872
17874 0 332299 141099 165760 0 17873
17875 0 332293 141067 165640 0 17874
17876 0 332327 141012 165520 0 17875
17877 0 332238 140914 165360 0 17876
17878 0 332181 140899 165240 0 17877
17879 0 332115 140839 165120 0 17878
17880 0 332097 140797 165000 0 17879
17881 0 332188 140842 164880 0 17880
17882 0 332246 140877 164760 0 17881
17883 0 332293 140899 164560 0 17882
17884 0 332340 140920 164440 0 17883
17885 0 332438 140882 164280 0 17884
17886 0 332373 140878 164160 0 17885
17887 0 332524 140726 163960 0 17886
17888 0 332534 140662 163880 0 17887
17889 0 332443 140625 163760 0 17888
17890 0 332418 140566 163640 0 17889
17891 0 332409 140536 163560 0 17890
17892 0 332387 140518 163440 0 17891
17893 0 332526 140521 163320 0 17892
17894 0 332629 140500 163200 0 17893
17895 0 332682 140542 163120 0 17894
17896 0 332680 140566 163040 0 17895
17897 0 332711 140549 162960 0 17896
17898 0 332751 140544 162880 0 17897
17899 0 332708 140517 162720 0 17898
17900 0 332796 140519 162600 0 17899
17901 0 332857 140540 162480 0 17900
17902 0 332754 140481 162400 0 17901
17903 0 332795 140497 162360 0 17902
17904 0 332875 140515 162240 0 17903
17905 0 332910 140473 162120 0 17904
17906 0 333032 140515 162000 0 17905
17907 0 333109 140522 161880 0 17906
17908 0 333109 140445 161760 0 17907
17909 0 333159 140326 161640 0 17908
17910 0 333147 140169 161520 0 17909
17911 0 333266 140047 161400 0 17910
17912 0 333373 139973 161280 0 17911
17913 0 333356 139900 161160 0 17912
17914 0 333334 139847 161040 0 17913
17915 0 333348 139768 160960 0 17914
17916 0 333429 139721 160840 0 17915
17917 0 333417 139700 160720 0 17916
17918 0 333469 139690 160600 0 17917
17919 0 333513 139637 160480 0 17918
17920 0 333585 139598 160360 0 17919
17921 0 333612 139580 160320 0 17920
17922 0 333709 139527 160280 0 17921
17923 0 333811 139527 160160 0 17922
17924 0 333938 139477 160040 0 17923
17925 0 333919 139409 159880 0 17924
17926 0 334050 139337 159840 0 17925
17927 0 334149 139341 159760 0 17926
17928 0 334289 139301 159640 0 17927
17929 0 334357 139212 159520 0 17928
17930 0 334456 139114 159440 0 17929
17931 0 334674 138968 159320 0 17930
17932 0 334754 138879 159200 0 17931
17933 0 334909 138912 159120 0 17932
17934 0 335054 138924 159000 0 17933
17935 0 335109 138826 158880 0 17934
17936 0 335104 138835 158760 0 17935
17937 0 335179 138704 158640 0 17936
17938 0 335483 138639 158520 0 17937
17939 0 335651 138578 158440 0 17938
17940 0 335743 138244 158320 0 17939
17941 0 335769 138179 158240 0 17940
17942 0 335912 138110 158120 0 17941
17943 0 336157 138142 158080 0 17942
17944 0 336601 138217 158000 0 17943
17945 0 336777 138244 157920 0 17944
17946 0 336935 138275 157880 0 17945
17947 0 337144 138357 157840 0 17946
17948 0 337424 138379 157760 0 17947
17949 0 337736 138406 157680 0 17948
17950 0 337884 138485 157600 0 17949
17951 0 337958 138524 157560 0 17950
17952 0 338029 138568 157520 0 17951
17953 0 338239 138709 157480 0 17952
17954 0 338569 138783 157400 0 17953
17955 0 338749 138854 157320 0 17954
17956 0 338970 138978 157200 0 17955
17957 0 339651 139082 157160 0 17956
17958 0 339823 139117 157080 0 17957
17959 0 340053 139077 157000 0 17958
17960 0 340120 139024 156920 0 17959
17961 0 340172 139007 156800 0 17960
17962 0 340240 139073 156680 0 17961
17963 0 340480 139328 156600 0 17962
17964 0 340516 139341 156560 0 17963
17965 0 340587 139360 156440 0 17964
17966 0 340704 139455 156360 0 17965
17967 0 340774 139502 156280 0 17966
17968 0 340966 139521 156160 0 17967
17969 0 341027 139689 156080 0 17968
17970 0 341192 139760 155960 0 17969
17971 0 341329 139813 155880 0 17970
17972 0 341401 139853 155800 0 17971
17973 0 341529 139837 155720 0 17972
17974 0 341648 139867 155600 0 17973
17975 0 341831 139773 155520 0 17974
17976 0 342021 139793 155440 0 17975
17977 0 342060 139794 155320 0 17976
17978 0 342045 139772 155240 0 17977
17979 0 342289 139839 155120 0 17978
17980 0 342453 139812 155040 0 17979
17981 0 342624 139793 154880 0 17980
17982 0 342748 139770 154760 0 17981
17983 0 342887 139743 154640 0 17982
17984 0 343070 139616 154560 0 17983
17985 0 343090 139378 154400 0 17984
17986 0 343137 139323 154280 0 17985
17987 0 343201 139228 154160 0 17986
17988 0 343277 139248 154040 0 17987
17989 0 343443 139096 153920 0 17988
17990 0 343549 138943 153840 0 17989
17991 0 343615 138811 153760 0 17990
17992 0 343752 138688 153600 0 17991
17993 0 344135 138043 153640 0 17992
17994 0 344293 137995 153680 0 17993
17995 6 344546 138018 153760 0 17994
17996 5 393691 138359 171480 0 17448
17997 0 394149 138560 171520 0 17996
17998 0 394300 138916 171560 0 17997
17999 0 394323 139276 171600 0 17998
18000 0 394519 139478 171560 0 17999
18001 0 394671 139709 171520 0 18000
18002 0 394921 139897 171560 0 18001
18003 0 395402 140177 171480 0 18002
18004 0 395847 140443 171480 0 18003
18005 0 396068 140560 171560 0 18004
18006 5 396458 140883 171600 0 18005
18007 0 396378 141280 171560 0 18006
18008 0 396515 141343 171480 0 18007
18009 0 396770 141327 171320 0 18008
18010 0 396773 141381 171200 0 18009
18011 0 396720 141846 171200 0 18010
18012 0 396706 141861 171120 0 18011
18013 0 396678 141897 171000 0 18012
18014 0 396630 141964 170880 0 18013
18015 0 396604 142000 170760 0 18014
18016 0 396680 142164 170640 0 18015
18017 0 396819 142187 170520 0 18016
18018 0 396891 142319 170400 0 18017
18019 0 396800 142604 170280 0 18018
18020 0 396701 142641 170240 0 18019
18021 0 396682 142664 170160 0 18020
18022 0 396680 142609 170080 0 18021
18023 5 396558 142608 170040 0 18022
18024 0 396694 142486 170000 0 18023
18025 0 396712 142446 169880 0 18024
18026 0 396713 142361 169760 0 18025
18027 0 396696 142317 169640 0 18026
18028 0 396692 142259 169520 0 18027
18029 0 396668 142371 169400 0 18028
18030 0 396733 142486 169320 0 18029
18031 0 396876 142587 169240 0 18030
18032 0 397085 142622 169120 0 18031
18033 5 397193 142552 169080 0 18032
18034 0 397301 142482 169040 0 18033
18035 0 397521 142464 168920 0 18034
18036 0 397647 142467 168880 0 18035
18037 0 397698 142423 168840 0 18036
18038 0 397677 142390 168800 0 18037
18039 0 397816 142347 168760 0 18038
18040 0 397894 142301 168680 0 18039
18041 0 398011 142314 168600 0 18040
18042 0 398168 142250 168520 0 18041
18043 0 398214 142170 168440 0 18042
18044 0 398328 142072 168360 0 18043
18045 0 398480 142027 168240 0 18044
18046 0 398676 141905 168120 0 18045
18047 0 398788 141827 168040 0 18046
18048 5 398824 141633 167960 0 18047
18049 5 398894 141444 167920 0 18048
18050 0 398604 141701 167800 0 18049
18051 0 398473 141721 167720 0 18050
18052 0 398331 141738 167600 0 18051
18053 0 398286 141741 167560 0 18052
18054 0 398089 141808 167440 0 18053
18055 0 398026 141952 167360 0 18054
18056 0 397906 142019 167240 0 18055
18057 0 397738 142112 167120 0 18056
18058 0 397656 142229 167040 0 18057
18059 0 397598 142336 166960 0 18058
18060 0 397509 142430 166880 0 18059
18061 0 397381 142598 166760 0 18060
18062 0 397406 142781 166680 0 18061
18063 0 397419 142805 166560 0 18062
18064 5 397394 142822 166520 0 18063
18065 0 397776 142682 166480 0 18064
18066 0 398238 142609 166360 0 18065
18067 0 398491 142460 166320 0 18066
18068 0 398670 142445 166200 0 18067
18069 0 398842 142411 166080 0 18068
18070 0 399174 142388 166000 0 18069
18071 0 399491 142290 165960 0 18070
18072 0 399872 142283 165880 0 18071
18073 0 400097 142296 165800 0 18072
18074 0 400299 142342 165720 0 18073
18075 0 400560 142356 165640 0 18074
18076 0 400854 142313 165560 0 18075
18077 0 401089 142263 165480 0 18076
18078 0 401249 142175 165400 0 18077
18079 0 401332 142168 165320 0 18078
18080 0 401646 142070 165280 0 18079
18081 0 401865 142042 165240 0 18080
18082 0 402003 142020 165120 0 18081
18083 0 402186 141985 165000 0 18082
18084 0 402366 141963 164920 0 18083
18085 0 402526 141938 164840 0 18084
18086 0 402699 141803 164800 0 18085
18087 0 402940 141697 164680 0 18086
18088 0 403044 141526 164600 0 18087
18089 0 403130 141335 164520 0 18088
18090 0 403285 141153 164440 0 18089
18091 0 403263 141138 164360 0 18090
18092 0 403315 141073 164240 0 18091
18093 0 403326 141037 164120 0 18092
18094 0 403331 141026 164000 0 18093
18095 0 403410 141063 163880 0 18094
18096 0 403532 141106 163800 0 18095
18097 0 403602 141073 163680 0 18096
18098 0 403573 141029 163640 0 18097
18099 0 403626 141001 163560 0 18098
18100 0 403520 140914 163480 0 18099
18101 0 403443 140842 163400 0 18100
18102 0 403508 140816 163280 0 18101
18103 0 403562 140781 163160 0 18102
18104 0 403575 140761 163080 0 18103
18105 0 403581 140751 163040 0 18104
18106 0 403574 140775 163000 0 18105
18107 0 403554 140768 162920 0 18106
18108 0 403545 140706 162840 0 18107
18109 0 403521 140581 162760 0 18108
18110 0 403575 140554 162680 0 18109
18111 0 403585 140500 162600 0 18110
18112 0 403637 140420 162520 0 18111
18113 0 403577 140436 162480 0 18112
18114 0 403574 140395 162440 0 18113
18115 0 403528 140327 162400 0 18114
18116 0 403565 140262 162320 0 18115
18117 0 403585 140238 162240 0 18116
18118 0 403603 140194 162200 0 18117
18119 0 403618 140169 162120 0 18118
18120 0 403620 140159 162040 0 18119
18121 0 403623 140177 161920 0 18120
18122 0 403663 140127 161840 0 18121
18123 0 403637 140110 161760 0 18122
18124 0 403678 140091 161640 0 18123
18125 0 403756 140070 161560 0 18124
18126 0 403754 140091 161440 0 18125
18127 0 403797 140046 161320 0 18126
18128 0 403897 140030 161240 0 18127
18129 0 403869 140068 161120 0 18128
18130 0 403843 140096 160960 0 18129
18131 0 403891 140100 160840 0 18130
18132 0 403897 140086 160680 0 18131
18133 0 403875 140057 160520 0 18132
18134 0 403863 139927 160360 0 18133
18135 0 403980 139804 160240 0 18134
18136 0 403961 139741 160080 0 18135
18137 0 403988 139728 159920 0 18136
18138 0 404145 139795 159800 0 18137
18139 0 404174 139757 159680 0 18138
18140 0 404158 139735 159600 0 18139
18141 0 404230 139659 159480 0 18140
18142 0 404350 139563 159360 0 18141
18143 0 404346 139451 159200 0 18142
18144 0 404286 139315 159080 0 18143
18145 0 404250 139191 158920 0 18144
18146 0 404210 139083 158760 0 18145
18147 0 404226 138999 158600 0 18146
18148 0 404246 139023 158440 0 18147
18149 0 404330 138923 158240 0 18148
18150 0 404378 138887 158160 0 18149
18151 0 404386 138887 158040 0 18150
18152 0 404278 138939 157920 0 18151
18153 0 404250 138851 157800 0 18152
18154 0 404214 138811 157600 0 18153
18155 0 404274 138747 157480 0 18154
18156 0 404142 138731 157320 0 18155
18157 0 404110 138703 157200 0 18156
18158 0 404130 138695 157040 0 18157
18159 0 404270 138571 156840 0 18158
18160 0 404362 138555 156680 0 18159
18161 0 404106 138435 156560 0 18160
18162 0 404114 138419 156480 0 18161
18163 0 404126 138467 156360 0 18162
18164 0 403982 138371 156280 0 18163
18165 0 403914 138163 156240 0 18164
18166 0 403802 138107 156160 0 18165
18167 0 403722 138043 156040 0 18166
18168 0 403622 138007 155960 0 18167
18169 0 403526 137967 155800 0 18168
18170 0 403350 137839 155680 0 18169
18171 0 403254 137703 155520 0 18170
18172 6 403254 137679 155480 0 18171
18173 0 341026 135672 168200 120 10765
18174 0 340914 135508 168240 120 18173
18175 0 340661 135184 168400 39 18174
18176 0 340534 135022 168480 0 18175
18177 0 340507 134958 168560 0 18176
18178 5 340510 134990 168600 0 18177
18179 0 340010 134942 168600 0 18178
18180 0 339530 134778 168600 0 18179
18181 0 339190 134732 168760 0 18180
18182 0 338842 134704 168880 0 18181
18183 0 338722 134672 169040 0 18182
18184 0 338454 134694 168760 0 18183
18185 0 338010 134742 168600 0 18184
18186 0 337470 134618 168440 32 18185
18187 0 337118 134626 168360 51 18186
18188 0 336634 134692 168320 75 18187
18189 0 336302 134712 168160 80 18188
18190 0 336102 134708 168360 81 18189
18191 0 335822 134716 168520 86 18190
18192 0 335558 134744 168560 64 18191
18193 0 335250 134726 168680 136 18192
18194 5 335090 134654 168800 136 18193
18195 0 334746 134506 168960 98 18194
18196 0 334326 134520 169080 128 18195
18197 0 333882 134576 169200 64 18196
18198 0 333238 134340 169240 40 18197
18199 0 332954 134306 169240 86 18198
18200 0 332774 134310 169080 51 18199
18201 0 332686 134326 168960 51 18200
18202 0 332726 134430 168840 71 18201
18203 0 332618 134402 168720 71 18202
18204 0 332430 134358 168640 80 18203
18205 0 332174 134316 168640 45 18204
18206 0 331934 134296 168760 60 18205
18207 0 331562 134224 168800 51 18206
18208 0 331190 134198 168880 75 18207
18209 0 330814 134022 168920 75 18208
18210 0 330714 133902 168760 75 18209
18211 0 330542 133854 168680 75 18210
18212 0 330226 133660 168640 71 18211
18213 0 330054 133580 168640 71 18212
18214 0 329858 133464 168800 60 18213
18215 0 329430 133256 168960 51 18214
18216 0 329138 133138 169000 60 18215
18217 0 328754 133122 169040 86 18216
18218 0 328598 133122 169080 86 18217
18219 0 328230 133126 169160 75 18218
18220 0 328022 133154 169240 51 18219
18221 0 327579 133256 169440 51 18220
18222 0 327490 133276 169480 51 18221
18223 0 327282 133292 169640 91 18222
18224 0 327178 133360 169760 91 18223
18225 0 326930 133504 169880 102 18224
18226 0 326654 133602 170040 75 18225
18227 0 326158 133754 170160 81 18226
18228 0 325602 134054 170520 80 18227
18229 0 325406 134260 170480 75 18228
18230 0 325178 134376 170320 51 18229
18231 0 324986 134584 170280 81 18230
18232 0 324890 135014 170480 51 18231
18233 0 324794 135186 170600 51 18232
18234 0 324790 135338 170720 51 18233
18235 0 324742 135620 171000 80 18234
18236 0 324578 135888 171160 80 18235
18237 0 324554 136178 171200 75 18236
18238 0 324542 136508 171280 131 18237
18239 0 324566 136786 171400 189 18238
18240 5 324542 136992 171240 101 18239
18241 0 324498 137308 171280 32 18240
18242 0 324562 137698 171400 32 18241
18243 0 324562 137806 171560 32 18242
18244 0 324514 137962 171680 32 18243
18245 0 324574 138208 171800 32 18244
18246 0 324581 138223 171840 32 18245
18247 0 324602 138268 171960 32 18246
18248 0 324694 138316 172120 0 18247
18249 0 324702 138352 172280 0 18248
18250 0 324618 138454 172480 0 18249
18251 0 324570 138598 172640 0 18250
18252 0 324590 138678 172840 0 18251
18253 0 324550 138620 172880 0 18252
18254 0 324554 138656 172920 0 18253
18255 0 324602 139112 172960 0 18254
18256 0 324726 139412 172920 0 18255
18257 0 324774 139718 172880 0 18256
18258 0 324862 139962 172840 0 18257
18259 0 324954 140192 172920 0 18258
18260 0 325018 140524 172880 0 18259
18261 0 325114 140916 172960 0 18260
18262 0 324982 141492 173360 0 18261
18263 0 324966 141758 173480 0 18262
18264 0 325042 141800 173640 0 18263
18265 0 325218 142092 173680 0 18264
18266 5 325634 142476 173880 71 18265
18267 0 325594 142782 173800 135 18266
18268 0 325630 143102 173880 60 18267
18269 0 325746 143318 173960 71 18268
18270 0 325970 143604 174240 71 18269
18271 0 326254 143892 174440 0 18270
18272 5 326290 144060 174520 0 18271
18273 0 326334 144166 174440 0 18272
18274 0 326426 144474 174400 0 18273
18275 0 326550 144804 174280 0 18274
18276 0 326666 145246 174360 0 18275
18277 5 326526 145794 174240 0 18276
18278 0 326562 145892 174200 0 18277
18279 0 326530 146084 174080 0 18278
18280 0 326566 146132 173960 0 18279
18281 0 326590 146224 173840 0 18280
18282 0 326594 146240 173640 0 18281
18283 0 326774 146424 173400 0 18282
18284 0 326858 146572 173200 0 18283
18285 0 326842 146756 173040 0 18284
18286 0 326994 146968 172880 0 18285
18287 0 327042 146624 172840 0 18286
18288 0 327138 147144 172800 0 18287
18289 0 327166 147380 172640 0 18288
18290 0 327014 147736 172440 0 18289
18291 0 326986 147928 172160 0 18290
18292 0 326942 148052 171920 0 18291
18293 0 326862 148120 171720 0 18292
18294 0 326638 148510 171520 0 18293
18295 0 326582 148742 171400 0 18294
18296 0 326506 148932 171160 0 18295
18297 0 326494 148968 171120 0 18296
18298 0 326526 149102 171000 0 18297
18299 0 326546 149266 170880 0 18298
18300 0 326646 149490 170760 0 18299
18301 0 326762 149562 170640 0 18300
18302 5 326798 149630 170520 0 18301
18303 0 326878 149790 170320 0 18302
18304 0 326894 150038 170160 0 18303
18305 0 326930 150130 169960 0 18304
18306 0 326990 150158 169720 0 18305
18307 0 327094 150094 169600 0 18306
18308 0 327246 150258 169480 0 18307
18309 0 327594 150436 169280 0 18308
18310 0 327730 150464 169160 0 18309
18311 0 327950 150520 169040 0 18310
18312 0 328502 150794 168720 0 18311
18313 0 328546 151002 168320 0 18312
18314 0 328602 151090 168080 0 18313
18315 0 328850 151296 167800 0 18314
18316 0 328982 151504 167480 0 18315
18317 0 329238 151860 167280 0 18316
18318 0 329462 152092 167160 0 18317
18319 0 329754 152402 166800 0 18318
18320 0 329930 152470 166600 0 18319
18321 0 329962 152498 166480 0 18320
18322 0 330018 152546 166360 0 18321
18323 0 331014 153002 166200 0 18322
18324 0 331122 153030 165920 0 18323
18325 0 331434 153210 165800 0 18324
18326 5 331530 153212 165640 0 18325
18327 0 331630 153056 165720 0 18326
18328 0 331978 152952 165760 0 18327
18329 0 332614 153112 165840 51 18328
18330 0 332774 153238 165920 51 18329
18331 0 332950 153066 165720 64 18330
18332 0 333115 152907 165600 46 18331
18333 5 333170 152854 165560 40 18332
18334 5 333562 152918 165600 86 18333
18335 0 333810 152790 165640 81 18334
18336 0 333926 152574 165720 51 18335
18337 5 334094 152480 165760 102 18336
18338 0 333774 152120 165760 40 18337
18339 0 333574 152176 165880 51 18338
18340 0 333466 152188 165920 70 18339
18341 0 333358 152200 165960 90 18340
18342 6 333306 152212 165720 90 18341
18343 0 383170 127076 161560 124 2581
18344 0 382874 126540 161600 0 18343
18345 5 383138 126154 161680 0 18344
18346 0 383245 125976 161760 0 18345
18347 0 383422 125835 161800 0 18346
18348 0 383485 125792 161880 0 18347
18349 0 383506 125747 162000 0 18348
18350 0 383532 125742 162040 0 18349
18351 0 383557 125738 162080 0 18350
18352 0 383545 125903 162160 0 18351
18353 0 383476 125848 162200 0 18352
18354 0 383331 125500 162280 0 18353
18355 0 383298 125543 162360 0 18354
18356 0 383290 125525 162440 0 18355
18357 0 383207 125493 162520 0 18356
18358 0 383108 125341 162560 0 18357
18359 5 383161 125040 162640 0 18358
18360 0 383183 124969 162720 0 18359
18361 0 383197 124922 162800 0 18360
18362 0 383111 124896 162880 0 18361
18363 0 382896 124727 163000 0 18362
18364 0 382828 124756 163080 0 18363
18365 0 382735 124726 163200 0 18364
18366 0 382630 124617 163320 0 18365
18367 0 382414 124507 163440 0 18366
18368 0 382304 124454 163520 0 18367
18369 0 382187 124283 163640 0 18368
18370 0 382158 124006 163760 0 18369
18371 0 382019 123846 163880 0 18370
18372 0 381934 123772 163960 0 18371
18373 0 381927 123647 164040 0 18372
18374 0 381829 123245 164160 0 18373
18375 0 381849 123139 164240 0 18374
18376 0 381808 123120 164360 0 18375
18377 0 381833 123045 164480 0 18376
18378 5 382005 122991 164600 0 18377
18379 0 381844 122964 164720 0 18378
18380 0 381716 122879 164840 0 18379
18381 0 381587 122845 164920 0 18380
18382 0 381474 122801 165000 0 18381
18383 0 381233 122632 165080 0 18382
18384 0 381008 122431 165200 0 18383
18385 0 380781 122320 165240 0 18384
18386 0 380603 122220 165320 0 18385
18387 0 380367 122165 165400 0 18386
18388 0 380226 122151 165520 0 18387
18389 0 379994 122001 165640 0 18388
18390 0 379838 121989 165760 0 18389
18391 0 379491 121746 165880 0 18390
18392 0 379142 121375 166000 0 18391
18393 0 378946 121124 166040 0 18392
18394 0 378728 121015 166080 0 18393
18395 0 378308 120846 166120 0 18394
18396 5 377512 120609 166080 0 18395
18397 0 377209 120342 166200 0 18396
18398 0 376840 120029 166280 0 18397
18399 0 376670 119954 166360 0 18398
18400 0 376466 119844 166480 0 18399
18401 0 376341 119707 166560 0 18400
18402 0 376040 119586 166640 0 18401
18403 5 375690 119422 166680 0 18402
18404 0 375386 119371 166720 0 18403
18405 0 374888 119296 166800 0 18404
18406 0 374619 119193 166920 0 18405
18407 0 374448 119072 167040 0 18406
18408 0 374311 118960 167160 0 18407
18409 0 374114 118883 167280 0 18408
18410 0 373950 118746 167360 0 18409
18411 0 373752 118733 167280 0 18410
18412 0 373332 118487 167240 0 18411
18413 0 372715 118193 167160 0 18412
18414 0 372387 118221 167240 0 18413
18415 0 371773 118167 167280 0 18414
18416 0 371106 118070 167320 0 18415
18417 0 370914 118008 167400 0 18416
18418 5 370609 117999 167440 0 18417
18419 0 370372 118146 167360 0 18418
18420 0 370264 118291 167200 0 18419
18421 0 370042 118376 167000 0 18420
18422 0 369704 118402 166840 0 18421
18423 0 369552 118375 166760 0 18422
18424 0 369421 118388 166680 0 18423
18425 0 369302 118532 166600 0 18424
18426 0 368976 118505 166520 0 18425
18427 0 368789 118495 166400 0 18426
18428 0 368751 118642 166320 0 18427
18429 0 368892 118974 166200 0 18428
18430 0 368842 119045 166160 0 18429
18431 0 368812 119058 166120 0 18430
18432 0 368805 119141 166040 0 18431
18433 0 368749 119176 165920 0 18432
18434 5 368433 119513 165840 0 18433
18435 0 368226 119881 165880 0 18434
18436 0 368168 120162 165840 0 18435
18437 0 368071 120534 165880 0 18436
18438 0 367966 120704 165920 0 18437
18439 0 367746 121017 165960 0 18438
18440 0 367737 121558 166040 0 18439
18441 0 367897 121794 166080 0 18440
18442 0 368021 122267 166160 0 18441
18443 0 367946 122614 166080 0 18442
18444 0 367978 123012 166000 0 18443
18445 0 367929 123287 165880 0 18444
18446 0 367883 123515 165760 0 18445
18447 0 367745 123625 165680 0 18446
18448 0 367735 123649 165640 0 18447
18449 0 367716 123698 165560 0 18448
18450 0 367635 123746 165480 0 18449
18451 0 367622 123814 165400 0 18450
18452 0 367620 123861 165280 0 18451
18453 0 367385 124085 165080 0 18452
18454 0 367272 124246 164960 0 18453
18455 0 367138 124609 164840 0 18454
18456 0 367110 124632 164720 0 18455
18457 0 367106 124686 164600 0 18456
18458 0 367118 124806 164480 0 18457
18459 0 367113 124982 164360 0 18458
18460 0 367006 125097 164240 0 18459
18461 0 366800 125401 164120 0 18460
18462 0 366637 125549 164000 0 18461
18463 0 366378 125706 163920 0 18462
18464 0 366249 125800 163840 0 18463
18465 0 366136 125933 163760 0 18464
18466 0 366078 125997 163640 0 18465
18467 0 366024 126078 163560 0 18466
18468 0 366028 126223 163440 0 18467
18469 0 366164 126308 163280 0 18468
18470 0 366174 126243 163240 0 18469
18471 0 366232 126314 163160 0 18470
18472 0 366192 126364 163040 0 18471
18473 0 366070 126379 162920 0 18472
18474 0 365863 126491 162800 0 18473
18475 0 365749 126575 162720 0 18474
18476 0 365828 126553 162600 0 18475
18477 0 365948 126564 162480 0 18476
18478 0 366097 126593 162400 0 18477
18479 0 366171 126593 162360 0 18478
18480 0 366264 126555 162280 0 18479
18481 0 366196 126607 162160 0 18480
18482 0 366134 126660 162040 0 18481
18483 0 366087 126707 161960 0 18482
18484 0 365960 126764 161840 0 18483
18485 0 365863 126822 161760 0 18484
18486 0 365860 126902 161680 0 18485
18487 0 365773 126986 161600 0 18486
18488 0 365657 127124 161480 0 18487
18489 0 365530 127224 161360 0 18488
18490 0 365550 127301 161240 0 18489
18491 0 365407 127364 161120 0 18490
18492 0 365096 127568 161080 0 18491
18493 0 364954 127648 161000 0 18492
18494 0 364828 127762 160880 0 18493
18495 0 364836 127842 160760 0 18494
18496 0 364758 127880 160600 0 18495
18497 0 364713 127880 160520 0 18496
18498 0 364695 127875 160440 0 18497
18499 0 364649 127873 160360 0 18498
18500 0 364641 127922 160240 0 18499
18501 0 364724 128011 160160 0 18500
18502 0 364730 128023 160080 0 18501
18503 0 364796 128053 160000 0 18502
18504 0 364837 128071 159920 0 18503
18505 0 364794 128085 159880 0 18504
18506 0 364783 128160 159800 0 18505
18507 0 364789 128155 159720 0 18506
18508 0 364793 128163 159640 0 18507
18509 0 364685 128238 159560 0 18508
18510 0 364659 128238 159480 0 18509
18511 0 364596 128314 159360 0 18510
18512 6 364601 128305 159320 0 18511
18513 0 338965 131714 180440 0 12361
18514 0 339001 131740 180480 0 18513
18515 0 339037 131766 180520 0 18514
18516 0 339125 131888 180640 0 18515
18517 0 339153 131992 180720 0 18516
18518 0 339285 132222 180880 0 18517
18519 0 339401 132390 181000 0 18518
18520 0 339433 132378 181160 0 18519
18521 0 339461 132498 181240 0 18520
18522 0 339549 132698 181280 0 18521
18523 0 339545 132684 181400 0 18522
18524 0 339573 132788 181560 0 18523
18525 0 339605 132920 181760 0 18524
18526 0 339601 132920 181880 0 18525
18527 0 339401 132820 182000 0 18526
18528 0 339313 132832 182120 0 18527
18529 0 339601 132904 182200 0 18528
18530 0 339617 132868 182360 0 18529
18531 0 339777 132924 182520 0 18530
18532 0 339811 132872 182600 0 18531
18533 0 339845 132820 182680 0 18532
18534 5 339801 132758 182760 0 18533
18535 0 339905 132794 182840 0 18534
18536 0 340197 132990 183120 0 18535
18537 0 340321 132938 183240 0 18536
18538 0 340697 132626 183400 0 18537
18539 0 340601 132906 183560 0 18538
18540 0 340641 133034 183640 0 18539
18541 0 340693 133196 183800 0 18540
18542 0 340825 133368 183880 0 18541
18543 0 341005 133738 184120 0 18542
18544 0 341033 133770 184200 0 18543
18545 0 341185 133976 184320 0 18544
18546 0 341513 134744 184920 51 18545
18547 0 341661 134958 185120 80 18546
18548 0 341809 135214 185280 64 18547
18549 0 342557 135572 185520 80 18548
18550 0 342713 135608 185600 141 18549
18551 0 342981 135688 185720 102 18550
18552 0 343097 136014 185960 71 18551
18553 0 343165 136254 186080 32 18552
18554 0 343349 136466 186200 60 18553
18555 0 343513 136486 186320 60 18554
18556 0 343637 136462 186480 80 18555
18557 0 343717 136360 186440 80 18556
18558 0 344105 136292 186400 71 18557
18559 5 344581 136464 186400 86 18558
18560 0 344817 136452 186480 51 18559
18561 0 345329 136538 186520 71 18560
18562 0 345581 136614 186600 139 18561
18563 5 345765 136800 186760 128 18562
18564 0 346073 137044 186800 91 18563
18565 0 346337 137124 186960 71 18564
18566 0 346481 136964 187080 51 18565
18567 0 346865 137038 187080 81 18566
18568 0 347145 137074 187120 60 18567
18569 0 347601 137246 187200 60 18568
18570 0 347777 137282 187280 60 18569
18571 5 347997 137366 187320 0 18570
18572 0 348189 138008 187400 0 18571
18573 0 348089 138236 187480 0 18572
18574 0 348105 138584 187560 0 18573
18575 0 348209 138652 187600 0 18574
18576 0 348253 138838 187720 0 18575
18577 0 348241 139046 187640 0 18576
18578 0 348537 139312 187480 0 18577
18579 0 348661 139448 187400 0 18578
18580 0 348885 139730 187360 0 18579
18581 0 348945 140058 187400 51 18580
18582 0 348853 140320 187440 51 18581
18583 0 348861 140428 187480 51 18582
18584 0 348921 140624 187520 51 18583
18585 5 348977 140830 187560 75 18584
18586 0 349029 140986 187520 51 18585
18587 0 349129 141388 187320 75 18586
18588 0 349237 141542 187360 64 18587
18589 0 349289 141658 187400 86 18588
18590 0 349433 141848 187520 51 18589
18591 0 349673 142018 187440 81 18590
18592 0 350085 142342 187400 81 18591
18593 0 350141 142748 187360 75 18592
18594 0 350077 142920 187440 101 18593
18595 0 350089 142956 187560 101 18594
18596 0 350101 142984 187720 75 18595
18597 0 350257 143250 187880 75 18596
18598 0 350297 143482 187960 75 18597
18599 0 350433 144048 188400 0 18598
18600 0 350401 144268 188560 51 18599
18601 0 350541 144552 188720 51 18600
18602 0 350709 144978 188920 64 18601
18603 0 350797 145118 189000 51 18602
18604 0 351093 145584 189080 0 18603
18605 0 351033 145498 189120 80 18604
18606 0 351125 145606 189200 80 18605
18607 5 351217 145750 189240 75 18606
18608 0 351173 145842 189280 75 18607
18609 0 351141 145934 189400 91 18608
18610 0 351117 146078 189440 91 18609
18611 0 350985 146318 189560 51 18610
18612 5 350977 146558 189600 143 18611
18613 0 350977 146568 189680 143 18612
18614 0 350945 146608 189760 143 18613
18615 0 350925 146676 189800 71 18614
18616 0 350833 146772 189920 45 18615
18617 5 350673 146880 190000 101 18616
18618 0 350273 147012 189920 32 18617
18619 0 350121 147172 189880 71 18618
18620 0 350093 147368 189800 71 18619
18621 0 350021 147754 189680 0 18620
18622 0 349773 148062 189920 0 18621
18623 0 349261 148418 189960 0 18622
18624 0 349125 148768 189840 0 18623
18625 0 349025 149000 189760 0 18624
18626 0 348913 149108 189640 0 18625
18627 0 348563 149249 189320 0 18626
18628 0 348139 149467 189240 0 18627
18629 0 347785 149750 189080 0 18628
18630 0 347261 149871 188920 0 18629
18631 5 346913 150042 189000 60 18630
18632 5 346824 150053 188920 60 18631
18633 0 346779 150058 188880 60 18632
18634 0 346735 150034 188840 63 18633
18635 0 346647 149987 188760 71 18634
18636 0 346411 149927 188600 71 18635
18637 0 346127 150043 188480 51 18636
18638 0 345843 150035 188360 75 18637
18639 0 345483 149885 188240 40 18638
18640 0 345055 149673 188160 128 18639
18641 0 344991 149707 188280 128 18640
18642 0 344955 149683 188120 128 18641
18643 0 344983 149483 188000 91 18642
18644 0 344807 149357 187840 32 18643
18645 0 344755 149289 187760 32 18644
18646 0 344703 149221 187680 32 18645
18647 0 344690 149042 187600 32 18646
18648 0 344683 148953 187560 32 18647
18649 0 344851 148689 187440 0 18648
18650 0 344891 148553 187320 0 18649
18651 0 344947 148495 187280 0 18650
18652 0 345027 148499 187120 0 18651
18653 0 345179 148211 187080 0 18652
18654 0 345431 148195 186920 0 18653
18655 0 345603 148043 186680 0 18654
18656 0 345775 147963 186360 0 18655
18657 0 345779 147933 186240 0 18656
18658 0 345795 147845 186120 0 18657
18659 0 345763 147616 185960 0 18658
18660 0 345761 147568 185840 0 18659
18661 0 345751 147426 185720 0 18660
18662 0 345843 147215 185520 0 18661
18663 0 345945 147081 185400 0 18662
18664 0 345929 146932 185280 0 18663
18665 0 345861 146822 185160 0 18664
18666 0 345773 146754 185080 0 18665
18667 0 345611 146661 184960 0 18666
18668 0 345421 146449 184840 0 18667
18669 0 345245 146226 184720 0 18668
18670 0 345091 146114 184680 0 18669
18671 0 344853 146067 184720 0 18670
18672 0 344792 146030 184680 0 18671
18673 0 344429 145806 184440 0 18672
18674 0 344265 146010 184720 0 18673
18675 6 343773 145774 184760 0 18674
18676 0 370000 147791 190040 75 8347
18677 0 369840 147621 190080 75 18676
18678 0 369742 147573 190040 81 18677
18679 0 369572 147539 189960 98 18678
18680 0 369496 147473 189880 98 18679
18681 0 369166 147497 189800 51 18680
18682 0 368938 147523 189760 86 18681
18683 0 368678 147565 189680 60 18682
18684 0 368354 147563 189560 120 18683
18685 0 368188 147581 189480 120 18684
18686 0 367908 147665 189400 86 18685
18687 0 367582 147741 189360 40 18686
18688 0 367250 147669 189320 32 18687
18689 0 367114 147593 189200 32 18688
18690 0 366946 147501 189120 32 18689
18691 0 366622 147417 189000 0 18690
18692 5 366517 147434 188960 0 18691
18693 0 366130 147461 189000 0 18692
18694 0 366062 147533 189080 0 18693
18695 0 365990 147661 189160 0 18694
18696 0 365818 147673 189200 0 18695
18697 0 365582 147645 189160 0 18696
18698 0 365378 147589 189080 0 18697
18699 0 365194 147505 188960 0 18698
18700 0 364890 147545 188920 0 18699
18701 0 364778 147637 189000 0 18700
18702 0 364682 147721 189080 0 18701
18703 0 364498 147805 189120 0 18702
18704 0 364322 147841 189240 0 18703
18705 0 364190 147837 189280 0 18704
18706 5 364167 147810 189400 0 18705
18707 0 364070 147777 189560 64 18706
18708 0 364018 147761 189640 64 18707
18709 0 363946 147701 189760 64 18708
18710 0 363886 147669 189880 64 18709
18711 0 363842 147629 189960 64 18710
18712 0 363814 147693 190040 75 18711
18713 0 363786 147741 190160 75 18712
18714 0 363726 147749 190240 75 18713
18715 0 363642 147757 190320 96 18714
18716 0 363558 147725 190480 96 18715
18717 0 363590 147717 190600 45 18716
18718 0 363678 147729 190720 45 18717
18719 0 363722 147725 190840 32 18718
18720 0 363710 147773 190960 32 18719
18721 0 363670 147765 191080 64 18720
18722 0 363656 147791 191240 64 18721
18723 0 363610 147765 191360 64 18722
18724 0 363570 147747 191480 64 18723
18725 0 363530 147717 191640 45 18724
18726 0 363438 147693 191760 45 18725
18727 0 363360 147653 191840 32 18726
18728 0 363344 147649 192000 45 18727
18729 0 363278 147663 192120 45 18728
18730 0 363126 147723 192240 45 18729
18731 0 363064 147767 192360 60 18730
18732 0 363006 147805 192520 60 18731
18733 0 362842 147939 192720 71 18732
18734 0 362788 148011 192880 71 18733
18735 5 362778 148129 193040 32 18734
18736 0 362756 148211 193160 32 18735
18737 0 362786 148093 193280 32 18736
18738 0 362774 148049 193400 60 18737
18739 0 362762 148001 193520 60 18738
18740 0 362754 148015 193600 32 18739
18741 0 362720 148011 193720 32 18740
18742 0 362668 148067 193880 51 18741
18743 0 362614 148095 193960 51 18742
18744 0 362512 148085 194040 98 18743
18745 0 362522 148085 194200 98 18744
18746 0 362508 148075 194320 75 18745
18747 0 362688 148151 194480 75 18746
18748 0 362686 148143 194600 104 18747
18749 0 362852 148205 194760 71 18748
18750 0 362938 148321 194880 71 18749
18751 0 362904 148333 195040 71 18750
18752 0 362836 148375 195160 71 18751
18753 0 362822 148483 195280 71 18752
18754 0 362870 148559 195360 71 18753
18755 0 362836 148607 195480 71 18754
18756 0 362818 148629 195600 71 18755
18757 0 362790 148681 195720 71 18756
18758 0 362864 148635 195800 71 18757
18759 0 363072 148527 195920 45 18758
18760 0 363088 148495 195960 45 18759
18761 0 363096 148483 196040 71 18760
18762 0 363068 148515 196160 71 18761
18763 0 363104 148549 196280 81 18762
18764 0 363158 148543 196400 81 18763
18765 0 363182 148527 196520 81 18764
18766 0 363164 148565 196640 64 18765
18767 0 363128 148619 196800 64 18766
18768 0 363078 148621 196920 90 18767
18769 0 363090 148651 197080 90 18768
18770 0 363172 148713 197240 98 18769
18771 0 363298 148967 197440 71 18770
18772 0 363262 149091 197600 45 18771
18773 0 363482 149217 197800 51 18772
18774 0 363660 149245 197880 51 18773
18775 0 363842 149271 198000 51 18774
18776 0 363854 149233 198160 51 18775
18777 0 363874 149233 198280 51 18776
18778 0 363910 149299 198400 51 18777
18779 0 363966 149419 198560 60 18778
18780 0 363978 149579 198600 153 18779
18781 5 363978 149639 198720 153 18780
18782 0 364030 149627 198840 185 18781
18783 0 364062 149615 198960 185 18782
18784 0 364246 149599 199080 71 18783
18785 0 364442 149559 199200 160 18784
18786 0 364442 149475 199320 160 18785
18787 0 364502 149483 199400 160 18786
18788 0 364602 149375 199480 160 18787
18789 0 364806 149427 199520 80 18788
18790 0 364894 149623 199640 80 18789
18791 0 364874 149611 199760 80 18790
18792 0 364778 149599 199880 80 18791
18793 0 364890 149607 200000 80 18792
18794 0 365214 149791 200080 80 18793
18795 0 365542 150007 200160 0 18794
18796 0 365666 150155 200240 0 18795
18797 0 365766 150375 200360 0 18796
18798 0 365776 150387 200400 0 18797
18799 0 365728 150363 200480 0 18798
18800 0 365864 150427 200520 0 18799
18801 0 365916 150407 200560 0 18800
18802 0 365960 150375 200640 0 18801
18803 0 365848 150291 200720 0 18802
18804 0 365664 150175 200800 0 18803
18805 0 365572 150111 200840 0 18804
18806 0 365488 150039 200880 0 18805
18807 0 365352 149903 200960 0 18806
18808 0 365212 149803 201040 0 18807
18809 0 365220 149783 201080 0 18808
18810 0 365240 149807 201160 0 18809
18811 0 365232 149831 201240 0 18810
18812 0 365248 149843 201320 0 18811
18813 0 365244 149847 201360 0 18812
18814 0 365284 149847 201400 0 18813
18815 0 365332 149879 201440 0 18814
18816 0 365412 149863 201480 0 18815
18817 0 365464 149851 201520 0 18816
18818 0 365580 149871 201600 0 18817
18819 0 365596 149863 201680 0 18818
18820 0 365628 149847 201760 0 18819
18821 0 365676 149851 201840 0 18820
18822 0 365612 149863 201920 0 18821
18823 0 365592 149891 202000 0 18822
18824 0 365612 149879 202080 0 18823
18825 0 365592 149923 202200 0 18824
18826 0 365516 149955 202280 0 18825
18827 0 365584 149935 202360 0 18826
18828 0 365644 149935 202400 0 18827
18829 0 365704 149947 202440 0 18828
18830 0 365696 149943 202480 0 18829
18831 0 365692 149931 202520 0 18830
18832 0 365712 149944 202560 0 18831
18833 0 365752 149971 202640 0 18832
18834 0 365796 149927 202760 0 18833
18835 0 365816 149879 202840 0 18834
18836 0 365712 149871 202960 0 18835
18837 0 365658 149855 203000 0 18836
18838 6 365604 149839 203040 0 18837
18839 0 350869 151544 181280 0 9828
18840 0 350955 151351 181360 0 18839
18841 0 351220 151055 181440 0 18840
18842 0 351201 150863 181560 0 18841
18843 0 351181 150696 181680 0 18842
18844 0 351111 150547 181760 0 18843
18845 0 351084 150490 181800 0 18844
18846 0 351056 150433 181840 0 18845
18847 0 351088 150183 181880 0 18846
18848 0 351132 149838 182000 0 18847
18849 0 351307 149498 182040 0 18848
18850 0 351440 149276 182160 0 18849
18851 0 351576 149085 182320 0 18850
18852 0 351748 148793 182400 0 18851
18853 0 351826 148685 182440 0 18852
18854 5 352076 148019 182520 0 18853
18855 0 352546 147479 182400 0 18854
18856 0 352836 146683 182280 0 18855
18857 0 353198 146628 182080 0 18856
18858 0 353425 146532 181920 0 18857
18859 0 353584 146378 181800 0 18858
18860 0 353733 146278 181640 0 18859
18861 0 353766 146211 181520 0 18860
18862 0 353875 146167 181360 0 18861
18863 0 353900 146185 181320 0 18862
18864 0 353979 146072 181240 0 18863
18865 0 354041 146042 181120 0 18864
18866 0 353957 145937 180920 0 18865
18867 0 354096 145648 180720 0 18866
18868 0 354286 145448 180600 0 18867
18869 0 354371 145190 180400 0 18868
18870 0 354448 145157 180280 0 18869
18871 0 354387 145125 180240 0 18870
18872 0 354453 145072 180200 0 18871
18873 0 354403 144997 180120 0 18872
18874 0 354414 144904 180080 0 18873
18875 0 354458 144839 179920 0 18874
18876 0 354617 144806 179760 0 18875
18877 0 354864 144745 179560 0 18876
18878 0 355159 144453 179320 0 18877
18879 0 355296 144267 179160 0 18878
18880 0 355393 144184 178920 0 18879
18881 0 355782 143891 178720 0 18880
18882 0 356119 143661 178560 0 18881
18883 0 356460 143455 178480 0 18882
18884 0 356822 143182 178360 0 18883
18885 5 357135 143112 178240 0 18884
18886 0 357224 143117 178080 0 18885
18887 0 357362 143063 177920 0 18886
18888 0 357415 143027 177720 0 18887
18889 0 357527 142974 177560 0 18888
18890 5 357765 142819 177400 0 18889
18891 0 358518 142270 177600 0 18890
18892 0 358610 142174 177680 0 18891
18893 0 358779 142007 177800 0 18892
18894 0 358890 141937 177880 0 18893
18895 0 359152 141619 177920 0 18894
18896 0 359496 140995 178000 0 18895
18897 0 359618 140879 177920 0 18896
18898 0 359874 140695 177800 0 18897
18899 0 360082 140619 177640 0 18898
18900 0 360408 140531 177560 0 18899
18901 0 360544 140259 177600 0 18900
18902 0 360878 140231 177640 0 18901
18903 0 361046 140015 177720 0 18902
18904 5 361310 139755 177760 0 18903
18905 5 361308 139583 177840 0 18904
18906 0 361638 139043 177800 0 18905
18907 5 361863 138583 177800 0 18906
18908 0 361976 138527 177920 0 18907
18909 0 361976 138459 178000 0 18908
18910 0 361986 138391 178120 0 18909
18911 0 361942 138195 178320 0 18910
18912 0 361886 138047 178480 0 18911
18913 0 361914 137899 178680 0 18912
18914 0 361952 137731 178840 0 18913
18915 0 362020 137607 178920 0 18914
18916 0 362060 137519 179080 0 18915
18917 0 362144 137379 179240 0 18916
18918 0 362248 137379 179400 0 18917
18919 0 362336 137403 179520 0 18918
18920 0 362296 137247 179680 0 18919
18921 0 362376 137119 179800 0 18920
18922 0 362492 137159 179920 0 18921
18923 0 362586 137235 180080 0 18922
18924 0 362696 137315 180160 0 18923
18925 0 362824 137371 180320 0 18924
18926 0 362888 137451 180520 0 18925
18927 0 363008 137567 180680 0 18926
18928 0 363166 137619 180800 0 18927
18929 0 363258 137615 180920 0 18928
18930 0 363390 137599 181080 0 18929
18931 0 363508 137575 181200 0 18930
18932 0 363582 137691 181280 0 18931
18933 0 363716 137719 181400 0 18932
18934 0 363784 137783 181560 0 18933
18935 0 363864 137903 181720 0 18934
18936 0 363888 137883 181760 0 18935
18937 0 363850 137927 181920 0 18936
18938 0 363856 137983 182000 0 18937
18939 0 363792 137883 182160 0 18938
18940 0 363820 137799 182320 0 18939
18941 0 363822 137731 182480 0 18940
18942 0 363770 137707 182600 0 18941
18943 0 363752 137687 182640 0 18942
18944 0 363532 137623 182760 0 18943
18945 0 363468 137751 182920 0 18944
18946 0 363374 137699 183040 0 18945
18947 0 363276 137739 183160 0 18946
18948 0 363208 137766 183240 0 18947
18949 0 363174 137779 183280 0 18948
18950 0 362994 137827 183440 0 18949
18951 0 362966 137763 183600 0 18950
18952 0 362858 137827 183720 0 18951
18953 0 362788 137983 183920 0 18952
18954 0 362708 138319 184160 0 18953
18955 0 362658 138467 184240 0 18954
18956 0 362404 138739 184400 0 18955
18957 0 362020 138799 184480 0 18956
18958 0 361856 138847 184560 0 18957
18959 0 361842 138899 184600 0 18958
18960 0 361602 138963 184720 0 18959
18961 0 361454 138919 184800 0 18960
18962 0 361438 138983 184880 0 18961
18963 0 361382 139083 185040 0 18962
18964 0 361282 139183 185120 0 18963
18965 0 361196 139303 185280 0 18964
18966 0 361176 139403 185440 0 18965
18967 0 361076 139487 185560 0 18966
18968 0 361012 139443 185680 0 18967
18969 0 361026 139567 185840 0 18968
18970 0 361048 139627 185920 0 18969
18971 0 360964 139727 186040 0 18970
18972 0 360880 139911 186160 0 18971
18973 0 360860 139967 186280 0 18972
18974 0 360768 140071 186360 0 18973
18975 0 360700 140107 186440 0 18974
18976 0 360570 140195 186520 0 18975
18977 0 360434 140167 186720 0 18976
18978 0 360232 140023 186880 0 18977
18979 0 360104 140023 187040 0 18978
18980 0 360044 139935 187200 0 18979
18981 0 359916 139751 187280 0 18980
18982 0 359748 139671 187440 0 18981
18983 0 359716 139779 187600 0 18982
18984 0 359688 139987 187800 0 18983
18985 0 359586 140083 187960 0 18984
18986 0 359492 140059 188080 0 18985
18987 0 359412 140091 188200 0 18986
18988 0 359376 140047 188360 0 18987
18989 0 359312 140047 188440 0 18988
18990 0 359192 140059 188520 0 18989
18991 0 359116 140115 188640 0 18990
18992 0 359052 140171 188760 0 18991
18993 0 359056 140271 188880 0 18992
18994 0 359030 140391 189040 0 18993
18995 0 358946 140463 189160 0 18994
18996 0 359038 140471 189240 0 18995
18997 0 359058 140501 189280 0 18996
18998 0 359078 140531 189320 0 18997
18999 0 359124 140571 189480 0 18998
19000 0 359168 140651 189600 0 18999
19001 6 359108 140683 189720 0 19000
19002 0 482791 251922 76120 0 14492
19003 0 482830 251841 75960 0 19002
19004 0 482850 251528 75800 0 19003
19005 0 482789 251438 75680 0 19004
19006 0 482684 251273 75520 0 19005
19007 0 482658 251101 75240 0 19006
19008 0 482697 250982 75080 0 19007
19009 0 482710 250915 74920 0 19008
19010 0 482681 250865 74720 0 19009
19011 0 482681 250865 74600 0 19010
19012 0 482680 250865 74520 0 19011
19013 0 482851 250703 74320 0 19012
19014 0 482920 250744 74240 0 19013
19015 0 483057 250653 74120 0 19014
19016 0 482996 250491 73920 0 19015
19017 0 482860 250757 73720 0 19016
19018 0 482616 250933 73560 0 19017
19019 0 482524 250997 73240 0 19018
19020 0 482340 251077 72920 0 19019
19021 0 482000 251245 72480 0 19020
19022 0 481740 251329 72280 0 19021
19023 0 481468 251345 72120 0 19022
19024 0 481216 251361 71960 0 19023
19025 0 480892 251417 71720 0 19024
19026 0 480652 251329 71480 0 19025
19027 0 480588 251279 71440 0 19026
19028 0 480548 251235 71280 0 19027
19029 0 480496 251219 71080 0 19028
19030 0 480336 251079 70160 0 19029
19031 0 480228 251095 69920 0 19030
19032 0 480060 251155 69680 0 19031
19033 0 480044 251211 69480 0 19032
19034 0 480064 251227 69280 0 19033
19035 0 480088 251087 69040 0 19034
19036 0 479988 251191 68840 0 19035
19037 0 479800 251527 68320 0 19036
19038 0 479720 251691 68000 0 19037
19039 0 479560 251811 67840 0 19038
19040 5 479764 251767 67480 0 19039
19041 0 479380 251787 67440 0 19040
19042 0 479180 251795 67280 0 19041
19043 0 478972 251887 67160 0 19042
19044 0 478608 251831 66920 0 19043
19045 0 478572 251867 66880 0 19044
19046 0 478392 251499 66680 0 19045
19047 0 478500 251403 66520 0 19046
19048 0 478504 251295 66280 0 19047
19049 0 478768 251331 65800 0 19048
19050 0 479008 251383 65560 0 19049
19051 0 479288 251547 65360 0 19050
19052 0 479520 251603 65160 0 19051
19053 0 479564 251703 64920 0 19052
19054 5 479912 251919 64680 0 19053
19055 0 480020 251898 64640 0 19054
19056 0 480284 251799 64320 0 19055
19057 0 480036 251747 64040 0 19056
19058 0 479800 252219 63760 0 19057
19059 0 479752 252269 63720 0 19058
19060 0 479440 252609 63560 0 19059
19061 0 479096 252617 63520 0 19060
19062 0 479044 252805 63320 0 19061
19063 0 479008 252989 63040 0 19062
19064 0 479304 252893 62600 0 19063
19065 0 479376 252869 62360 0 19064
19066 0 479356 252601 62160 0 19065
19067 0 479448 252553 62000 0 19066
19068 0 479568 252489 61800 0 19067
19069 0 479696 252301 61640 0 19068
19070 5 480460 251977 61520 0 19069
19071 0 480612 252069 61320 0 19070
19072 0 481168 252121 61240 0 19071
19073 0 481260 252005 61080 0 19072
19074 0 481496 252097 60920 0 19073
19075 0 481624 252305 60720 0 19074
19076 0 481872 251745 60520 0 19075
19077 0 482164 251357 60400 0 19076
19078 0 482380 251105 60280 0 19077
19079 0 482292 250753 60120 0 19078
19080 0 482264 250617 59920 0 19079
19081 0 482536 250461 59680 0 19080
19082 0 482796 250205 59440 0 19081
19083 0 483004 250045 59320 0 19082
19084 0 483072 249817 59080 0 19083
19085 0 483224 249845 58840 0 19084
19086 0 483144 249901 58280 0 19085
19087 0 483496 249949 58040 0 19086
19088 0 483624 250017 57800 0 19087
19089 0 483804 250093 57680 0 19088
19090 0 484012 250141 57520 0 19089
19091 0 484100 250305 57280 0 19090
19092 0 484104 250433 57000 0 19091
19093 0 484116 250517 56760 0 19092
19094 0 484024 250717 56480 0 19093
19095 0 483932 250941 56320 0 19094
19096 5 483660 250917 56200 0 19095
19097 0 483172 251005 56040 0 19096
19098 0 482968 251445 55880 0 19097
19099 0 482524 251633 55600 0 19098
19100 0 482032 251911 55560 0 19099
19101 0 481668 252115 55400 0 19100
19102 0 481352 252391 55160 0 19101
19103 0 481216 252403 54920 0 19102
19104 0 481076 252483 54720 0 19103
19105 0 480916 252507 54520 0 19104
19106 0 480768 252747 54320 0 19105
19107 0 480608 252871 54160 0 19106
19108 0 480444 252943 54000 0 19107
19109 0 480208 253031 53800 0 19108
19110 0 479920 253063 53600 0 19109
19111 0 479688 253083 53360 0 19110
19112 0 479124 253323 53240 0 19111
19113 5 479120 253407 53200 0 19112
19114 0 479320 253386 53040 0 19113
19115 0 479344 253295 52840 0 19114
19116 0 479296 253067 52760 0 19115
19117 0 479084 253139 52600 0 19116
19118 0 478960 253339 52440 0 19117
19119 0 478924 253639 52240 0 19118
19120 0 478820 253875 52040 0 19119
19121 0 478492 253927 51960 0 19120
19122 0 478428 254175 51880 0 19121
19123 0 478044 254483 52040 0 19122
19124 0 477696 254547 52240 0 19123
19125 0 477264 254711 52400 0 19124
19126 0 476788 254603 52680 0 19125
19127 0 476624 254455 52880 0 19126
19128 0 476340 254363 53120 0 19127
19129 0 475936 254271 53280 0 19128
19130 0 475700 254139 53520 0 19129
19131 0 475400 254047 53760 0 19130
19132 0 474880 253963 53960 0 19131
19133 0 474520 253899 54160 0 19132
19134 0 474232 253855 54320 0 19133
19135 0 473956 253895 54520 0 19134
19136 0 474024 253927 54800 0 19135
19137 0 473920 253951 55000 0 19136
19138 0 473636 253951 55200 0 19137
19139 0 473556 253659 55360 0 19138
19140 0 473536 253619 55560 0 19139
19141 0 473636 253503 55760 0 19140
19142 0 473712 253423 55960 0 19141
19143 0 473580 253375 56160 0 19142
19144 0 473532 253283 56320 0 19143
19145 0 473408 253215 56440 0 19144
19146 0 473292 253295 56680 0 19145
19147 0 473004 253303 56840 0 19146
19148 0 472820 253243 57080 0 19147
19149 0 472532 253251 57280 0 19148
19150 0 472572 253203 57520 0 19149
19151 0 472340 253363 57640 0 19150
19152 0 472204 253383 57840 0 19151
19153 0 472064 253551 58000 0 19152
19154 0 471764 253671 58200 0 19153
19155 0 471476 253771 58400 0 19154
19156 0 471232 253879 58640 0 19155
19157 0 471060 254031 58840 0 19156
19158 0 470924 254267 59000 0 19157
19159 0 470784 254463 59200 0 19158
19160 0 470432 254647 59360 0 19159
19161 0 469912 254735 59400 0 19160
19162 0 469380 254811 59520 0 19161
19163 0 469276 254899 59640 0 19162
19164 6 469648 254775 59880 0 19163
19165 0 605920 269664 65080 140 4891
19166 0 605760 269472 65040 120 19165
19167 0 605568 269280 65040 81 19166
19168 0 605376 269088 65040 86 19167
19169 0 605280 268832 65040 102 19168
19170 0 605184 268576 65040 64 19169
19171 0 605056 268384 64920 102 19170
19172 0 604960 268160 64840 131 19171
19173 0 604896 267904 64720 128 19172
19174 0 604800 267680 64640 80 19173
19175 0 604640 267488 64600 120 19174
19176 0 604480 267296 64520 98 19175
19177 0 604384 267040 64480 120 19176
19178 0 604256 266912 64240 75 19177
19179 0 604096 266880 64000 124 19178
19180 0 603904 267008 63840 122 19179
19181 0 603744 266880 63640 122 19180
19182 0 603616 266656 63480 148 19181
19183 0 603456 266496 63320 156 19182
19184 0 603328 266304 63160 154 19183
19185 0 603360 266144 62920 120 19184
19186 0 603264 265920 62760 40 19185
19187 0 603328 265792 62520 80 19186
19188 0 603200 265632 62320 120 19187
19189 0 603168 265376 62240 81 19188
19190 0 603136 265152 62120 90 19189
19191 0 603072 264960 61920 81 19190
19192 0 603072 264768 61720 134 19191
19193 0 603008 264672 61480 101 19192
19194 0 602880 264480 61360 153 19193
19195 0 602944 264288 61160 178 19194
19196 0 602976 264128 60960 200 19195
19197 0 602976 263904 60840 107 19196
19198 0 603040 263648 60760 128 19197
19199 0 603104 263392 60680 150 19198
19200 0 603232 263168 60640 166 19199
19201 0 603296 262912 60520 120 19200
19202 0 603424 262656 60480 150 19201
19203 0 603360 262432 60360 140 19202
19204 0 603424 262176 60280 128 19203
19205 0 603424 261920 60320 80 19204
19206 0 603488 261664 60240 80 19205
19207 0 603264 261504 60120 32 19206
19208 5 603008 261536 59960 71 19207
19209 0 602912 261376 59760 98 19208
19210 0 602816 261312 59520 128 19209
19211 0 602656 261280 59320 163 19210
19212 5 602624 261248 59280 186 19211
19213 0 602848 261376 59200 71 19212
19214 0 603008 261600 59200 120 19213
19215 0 603104 261824 59080 80 19214
19216 0 603264 262048 58960 120 19215
19217 0 603392 262240 58800 120 19216
19218 0 603552 262432 58680 136 19217
19219 0 603680 262656 58720 81 19218
19220 0 603840 262848 58760 81 19219
19221 0 603936 263104 58760 102 19220
19222 0 604096 263296 58840 90 19221
19223 0 604288 263456 58880 104 19222
19224 0 604320 263648 58720 81 19223
19225 0 604320 263904 58680 80 19224
19226 0 604320 264160 58680 75 19225
19227 0 604288 264384 58520 98 19226
19228 0 604288 264608 58400 80 19227
19229 0 604224 264864 58320 75 19228
19230 0 604160 265088 58160 75 19229
19231 0 604032 265312 58120 60 19230
19232 0 604064 265536 57960 32 19231
19233 0 603968 265696 57760 32 19232
19234 0 603872 265952 57760 91 19233
19235 0 603776 266208 57680 137 19234
19236 0 603616 266432 57560 139 19235
19237 0 603584 266656 57400 120 19236
19238 0 603584 266880 57280 124 19237
19239 0 603712 267104 57200 101 19238
19240 0 603808 267328 57040 107 19239
19241 0 603904 267520 56840 80 19240
19242 0 604000 267744 56680 120 19241
19243 0 604064 267904 56480 128 19242
19244 0 604256 268096 56520 91 19243
19245 0 604480 268256 56480 107 19244
19246 0 604704 268416 56440 81 19245
19247 0 604896 268608 56400 81 19246
19248 0 605120 268768 56400 104 19247
19249 0 605376 268800 56400 64 19248
19250 0 605568 268960 56360 80 19249
19251 0 605824 269056 56320 86 19250
19252 0 606080 269120 56280 86 19251
19253 0 606336 269216 56160 200 19252
19254 0 606560 269280 56000 183 19253
19255 0 606816 269248 55920 120 19254
19256 0 607072 269280 55840 98 19255
19257 0 607328 269344 55800 86 19256
19258 0 607552 269504 55840 108 19257
19259 0 607744 269664 55920 60 19258
19260 0 608000 269728 55920 81 19259
19261 0 608256 269824 55960 148 19260
19262 0 608512 269824 56000 148 19261
19263 0 608736 269952 56120 156 19262
19264 0 608992 270016 56200 86 19263
19265 0 609248 270112 56240 71 19264
19266 0 609504 270208 56280 86 19265
19267 0 609728 270336 56360 139 19266
19268 0 609920 270496 56400 120 19267
19269 0 610112 270688 56440 81 19268
19270 0 610272 270912 56480 115 19269
19271 0 610464 271136 56480 108 19270
19272 0 610592 271360 56440 185 19271
19273 0 610848 271488 56440 160 19272
19274 0 611104 271552 56480 108 19273
19275 0 611328 271680 56520 90 19274
19276 0 611584 271776 56520 98 19275
19277 0 611808 271904 56560 107 19276
19278 0 612032 272032 56640 96 19277
19279 0 612224 272096 56800 104 19278
19280 0 612448 272096 56920 154 19279
19281 0 612672 272128 57040 115 19280
19282 0 612928 272192 57080 175 19281
19283 0 613184 272256 57160 120 19282
19284 0 613440 272320 57160 102 19283
19285 0 613664 272320 57280 75 19284
19286 0 613920 272352 57280 60 19285
19287 0 614176 272352 57240 120 19286
19288 0 614400 272352 57120 128 19287
19289 0 614656 272448 57120 163 19288
19290 0 614880 272576 57040 197 19289
19291 0 615136 272640 57000 202 19290
19292 0 615392 272704 57040 229 19291
19293 0 615648 272736 57120 163 19292
19294 0 615872 272608 57160 128 19293
19295 0 616128 272672 57160 160 19294
19296 0 616352 272768 57040 178 19295
19297 0 616608 272768 57000 120 19296
19298 0 616864 272736 56880 86 19297
19299 0 617120 272736 56840 104 19298
19300 0 617376 272736 56760 91 19299
19301 0 617568 272736 56560 90 19300
19302 0 617760 272576 56400 172 19301
19303 0 617920 272416 56200 139 19302
19304 0 617984 272384 55960 40 19303
19305 0 618144 272384 55720 107 19304
19306 0 618240 272544 55520 208 19305
19307 0 618496 272576 55560 150 19306
19308 0 618720 272768 55560 86 19307
19309 0 618944 272896 55520 107 19308
19310 0 619168 273024 55440 81 19309
19311 0 619360 273216 55360 90 19310
19312 0 619360 273248 55360 91 19311
19313 0 619552 273429 55160 0 19312
19314 0 619673 273555 54920 0 19313
19315 0 619776 273600 54800 32 19314
19316 0 619872 273600 54520 86 19315
19317 0 619936 273600 54240 115 19316
19318 0 620032 273632 54000 178 19317
19319 0 619872 273856 53880 140 19318
19320 0 619616 273920 53760 81 19319
19321 0 619456 274080 53600 64 19320
19322 0 619264 274208 53440 71 19321
19323 0 619104 274272 53240 64 19322
19324 6 618912 274400 53160 71 19323
19325 0 435200 254912 66800 40 15173
19326 0 435200 255168 66680 32 19325
19327 0 435040 255232 66440 51 19326
19328 0 434848 255360 66280 81 19327
19329 0 434592 255424 66200 64 19328
19330 0 434368 255456 66040 98 19329
19331 0 434112 255456 65920 91 19330
19332 0 433888 255488 65800 102 19331
19333 0 433664 255520 65680 71 19332
19334 0 433408 255456 65640 120 19333
19335 0 433152 255424 65600 183 19334
19336 0 432928 255552 65480 156 19335
19337 0 432704 255552 65280 115 19336
19338 0 432544 255712 65120 90 19337
19339 5 432480 255776 65040 122 19338
19340 0 432480 255840 64760 64 19339
19341 0 432608 255776 64520 71 19340
19342 0 432576 255680 64280 122 19341
19343 0 432352 255680 64080 86 19342
19344 0 432128 255776 64000 80 19343
19345 0 431968 255936 63880 51 19344
19346 0 431776 256096 63760 81 19345
19347 0 431616 256256 63600 71 19346
19348 0 431392 256384 63440 71 19347
19349 0 431136 256416 63400 75 19348
19350 0 430880 256480 63320 75 19349
19351 0 430624 256448 63240 81 19350
19352 0 430400 256320 63240 51 19351
19353 0 430204 256317 63200 0 19352
19354 0 430062 256319 63080 0 19353
19355 0 429882 256111 63000 0 19354
19356 0 429760 255957 62800 0 19355
19357 0 429670 256017 62680 0 19356
19358 0 429436 256229 62560 0 19357
19359 0 428990 256213 62360 0 19358
19360 0 428532 256141 62240 0 19359
19361 0 428066 255859 62080 0 19360
19362 0 427952 255823 61880 0 19361
19363 0 427716 255895 61760 0 19362
19364 0 427534 256269 61560 0 19363
19365 0 427256 257327 61720 0 19364
19366 0 427498 257851 61640 0 19365
19367 0 427572 258037 61520 0 19366
19368 0 427718 258465 61400 0 19367
19369 0 427824 258739 61240 0 19368
19370 0 427764 259111 60960 0 19369
19371 0 427874 259413 60920 0 19370
19372 0 428500 259637 60800 0 19371
19373 0 428772 259621 60640 0 19372
19374 0 430274 259817 60640 0 19373
19375 0 430744 259271 60520 0 19374
19376 0 431596 258819 60400 0 19375
19377 0 432736 258271 60240 0 19376
19378 0 433488 258049 60120 0 19377
19379 0 434240 257697 60000 0 19378
19380 0 436528 257213 59800 0 19379
19381 0 437064 256909 59680 0 19380
19382 0 438172 256557 59480 0 19381
19383 0 438884 256517 59280 0 19382
19384 0 439204 256525 59200 0 19383
19385 0 439396 256593 58920 0 19384
19386 0 439504 256805 58760 0 19385
19387 0 439488 257017 58640 0 19386
19388 0 439536 257077 58080 0 19387
19389 0 439512 256977 57920 0 19388
19390 0 439584 257001 57720 0 19389
19391 0 439732 256929 57560 0 19390
19392 0 439824 256929 57320 0 19391
19393 0 439812 257069 57040 0 19392
19394 0 439788 257233 56880 0 19393
19395 0 439840 257353 56680 0 19394
19396 0 439796 257473 56520 0 19395
19397 0 439732 257529 56320 0 19396
19398 0 439656 257601 56120 0 19397
19399 0 439576 257689 55880 0 19398
19400 0 439520 257717 55680 0 19399
19401 0 439312 257785 55480 0 19400
19402 0 439116 257897 55240 0 19401
19403 0 439056 257881 55040 0 19402
19404 5 438776 258189 54880 0 19403
19405 0 438696 258717 54720 0 19404
19406 0 438548 258361 54520 0 19405
19407 0 438436 258181 54320 0 19406
19408 0 438312 258129 54200 0 19407
19409 0 438160 258041 53960 0 19408
19410 0 437968 258121 53720 0 19409
19411 0 437860 258137 53600 0 19410
19412 0 437664 258093 53440 0 19411
19413 0 437472 258013 53240 0 19412
19414 0 437488 258009 53040 0 19413
19415 0 437408 257941 52840 0 19414
19416 0 437504 257865 52560 0 19415
19417 0 437512 257961 52320 0 19416
19418 0 437628 258041 52080 0 19417
19419 0 437876 258217 51920 0 19418
19420 0 437860 258153 51720 0 19419
19421 0 437960 258257 51520 0 19420
19422 0 438032 258249 51320 0 19421
19423 0 438052 258249 51080 0 19422
19424 0 438240 258145 50920 0 19423
19425 0 438214 258057 50880 0 19424
19426 0 437932 258053 50840 0 19425
19427 0 437902 258029 50800 0 19426
19428 0 438030 258087 50680 0 19427
19429 0 437908 257979 50640 0 19428
19430 0 437946 257911 50520 0 19429
19431 0 438012 257771 50360 0 19430
19432 0 437958 257917 50160 0 19431
19433 0 437914 258123 50000 0 19432
19434 0 437782 258295 49920 0 19433
19435 0 437676 258343 49840 0 19434
19436 0 437600 258383 49680 0 19435
19437 0 437632 258445 49480 0 19436
19438 0 437534 258611 49320 0 19437
19439 0 437412 258697 49120 0 19438
19440 0 437700 258517 48360 0 19439
19441 0 437798 258469 48200 0 19440
19442 0 437772 258349 48040 0 19441
19443 0 437542 258137 47920 0 19442
19444 0 437788 258289 47680 0 19443
19445 0 437908 258181 47520 0 19444
19446 0 438126 257773 47400 0 19445
19447 0 438556 257449 47280 0 19446
19448 0 438590 257211 47120 0 19447
19449 0 438822 257343 47040 0 19448
19450 0 438842 257325 46920 0 19449
19451 0 439200 257257 46800 0 19450
19452 0 439272 257229 46640 0 19451
19453 0 439320 257199 46480 0 19452
19454 0 439700 256941 46400 0 19453
19455 0 440144 256849 46240 0 19454
19456 0 439860 257097 46080 0 19455
19457 0 439996 257133 46040 0 19456
19458 0 440262 257183 46080 0 19457
19459 0 440670 256945 46240 0 19458
19460 5 441608 256811 46240 0 19459
19461 0 441840 256251 46320 0 19460
19462 0 441916 255957 46400 0 19461
19463 0 441910 255737 46520 0 19462
19464 0 441856 255635 46680 0 19463
19465 0 441824 255319 46840 0 19464
19466 0 441784 255153 46960 0 19465
19467 0 441790 254793 47160 0 19466
19468 0 441754 254667 47320 0 19467
19469 0 441690 254701 47480 0 19468
19470 0 441406 254867 47680 0 19469
19471 0 441244 254633 47800 0 19470
19472 0 441366 254503 47960 0 19471
19473 0 441620 254365 48080 0 19472
19474 0 441956 254471 48280 0 19473
19475 0 441912 254277 48480 0 19474
19476 0 441870 254203 48600 0 19475
19477 0 441876 254105 48760 0 19476
19478 0 441720 254095 48960 0 19477
19479 0 441586 253987 49160 0 19478
19480 0 441586 253933 49320 0 19479
19481 0 441650 254003 49520 0 19480
19482 6 441760 254001 49600 0 19481
19483 0 588800 303776 91800 98 5144
19484 0 588640 304000 91760 40 19483
19485 0 588448 304192 91680 51 19484
19486 0 588256 304384 91600 40 19485
19487 0 588160 304608 91720 32 19486
19488 0 588128 304768 91960 64 19487
19489 0 588160 304800 92240 81 19488
19490 0 588192 304960 92440 51 19489
19491 0 588256 305216 92520 108 19490
19492 0 588448 305408 92520 91 19491
19493 5 588544 305504 92560 107 19492
19494 0 588768 305664 92560 75 19493
19495 0 588960 305856 92520 98 19494
19496 0 589184 305984 92480 91 19495
19497 0 589408 306144 92360 81 19496
19498 0 589568 306304 92240 81 19497
19499 0 589792 306464 92240 45 19498
19500 0 589952 306624 92120 45 19499
19501 0 590080 306816 91960 75 19500
19502 0 590208 307040 91880 60 19501
19503 0 590336 307232 91760 75 19502
19504 0 590464 307456 91640 75 19503
19505 0 590560 307680 91560 102 19504
19506 0 590688 307904 91560 81 19505
19507 0 590784 308160 91520 81 19506
19508 0 590912 308416 91520 75 19507
19509 0 591072 308640 91440 122 19508
19510 0 591168 308896 91520 96 19509
19511 0 591296 309120 91560 80 19510
19512 0 591232 309344 91400 45 19511
19513 0 591232 309472 91280 40 19512
19514 0 591280 309820 91240 0 19513
19515 0 591586 310213 91440 0 19514
19516 0 591763 310290 91720 0 19515
19517 0 591648 310144 91920 32 19516
19518 0 591904 310272 91920 51 19517
19519 0 592064 310432 92080 45 19518
19520 0 592224 310624 92200 98 19519
19521 0 592352 310848 92280 107 19520
19522 0 592480 311040 92400 98 19521
19523 0 592608 311104 92640 115 19522
19524 0 592640 311200 92880 128 19523
19525 0 592608 311392 93040 75 19524
19526 0 592640 311648 93120 120 19525
19527 0 592576 311904 93040 102 19526
19528 0 592608 312096 92880 81 19527
19529 0 592512 312320 92720 51 19528
19530 0 592352 312512 92560 60 19529
19531 0 592192 312704 92440 71 19530
19532 0 592064 312864 92280 136 19531
19533 0 592000 313056 92120 137 19532
19534 0 591904 313280 92040 124 19533
19535 0 591712 313440 91920 148 19534
19536 0 591584 313664 91880 102 19535
19537 0 591424 313856 91840 60 19536
19538 0 591328 314112 91760 120 19537
19539 0 591264 314368 91720 131 19538
19540 0 591200 314560 91920 75 19539
19541 0 591072 314816 92000 139 19540
19542 5 590976 314848 92040 134 19541
19543 0 590816 315008 92200 107 19542
19544 0 590784 315264 92240 107 19543
19545 0 590752 315520 92280 98 19544
19546 0 590816 315744 92400 102 19545
19547 0 590848 316000 92400 156 19546
19548 0 590848 316256 92360 183 19547
19549 0 590688 316448 92400 108 19548
19550 0 590464 316576 92360 124 19549
19551 0 590336 316768 92240 128 19550
19552 5 590240 316960 92200 175 19551
19553 0 590304 317216 92320 164 19552
19554 0 590400 317408 92520 81 19553
19555 0 590560 317536 92720 102 19554
19556 0 590784 317568 92880 101 19555
19557 0 590944 317600 93080 60 19556
19558 0 591104 317632 93280 75 19557
19559 0 591264 317824 93440 115 19558
19560 0 591296 318080 93520 80 19559
19561 0 591392 318304 93600 75 19560
19562 0 591488 318560 93720 81 19561
19563 0 591648 318752 93840 98 19562
19564 0 591744 318880 94040 60 19563
19565 0 591744 318912 94320 96 19564
19566 0 591840 318880 94560 75 19565
19567 0 592000 318912 94800 64 19566
19568 0 592128 318912 95040 81 19567
19569 0 592288 318976 95240 107 19568
19570 0 592512 319008 95400 104 19569
19571 0 592736 319136 95440 75 19570
19572 0 592928 319232 95600 45 19571
19573 0 593088 319360 95800 75 19572
19574 0 593248 319456 96000 75 19573
19575 0 593408 319648 96080 150 19574
19576 0 593536 319840 96280 120 19575
19577 0 593664 320032 96480 75 19576
19578 0 593760 320288 96520 102 19577
19579 0 593824 320512 96640 86 19578
19580 0 593856 320768 96720 107 19579
19581 0 593952 320992 96880 60 19580
19582 0 594080 321120 97080 60 19581
19583 0 594112 321280 97320 81 19582
19584 0 594080 321344 97600 160 19583
19585 0 594048 321472 97840 134 19584
19586 0 594208 321664 97920 128 19585
19587 0 594368 321888 97920 160 19586
19588 0 594368 322144 97840 104 19587
19589 0 594432 322400 97760 86 19588
19590 0 594464 322656 97760 107 19589
19591 0 594496 322912 97720 104 19590
19592 0 594496 323168 97720 60 19591
19593 0 594464 323424 97840 64 19592
19594 0 594528 323648 98000 81 19593
19595 0 594720 323872 98000 156 19594
19596 0 594816 324096 98080 181 19595
19597 0 594848 324320 98200 164 19596
19598 0 594752 324512 98360 124 19597
19599 0 594528 324672 98400 40 19598
19600 0 594336 324864 98480 51 19599
19601 0 594144 325056 98600 60 19600
19602 0 593984 325280 98680 51 19601
19603 0 593984 325536 98720 40 19602
19604 0 593984 325696 98920 71 19603
19605 0 593984 325952 98960 51 19604
19606 0 593920 326112 99160 81 19605
19607 0 593760 326272 99360 128 19606
19608 0 593696 326464 99520 80 19607
19609 0 593600 326720 99560 40 19608
19610 0 593600 326944 99680 51 19609
19611 0 593504 327168 99800 80 19610
19612 0 593440 327424 99840 120 19611
19613 0 593280 327616 99880 107 19612
19614 0 593088 327840 99920 60 19613
19615 0 593088 328096 99960 40 19614
19616 0 593088 328320 100120 75 19615
19617 0 593024 328576 100160 80 19616
19618 0 593024 328832 100200 107 19617
19619 0 592896 329056 100280 75 19618
19620 0 592800 329312 100320 120 19619
19621 0 592768 329376 100560 101 19620
19622 0 592960 329568 100760 64 19621
19623 0 592992 329632 100800 51 19622
19624 0 593056 329856 100920 115 19623
19625 0 592992 330112 100960 64 19624
19626 0 592800 330304 101000 128 19625
19627 0 592576 330368 101120 122 19626
19628 0 592352 330496 101200 32 19627
19629 0 592224 330688 101320 64 19628
19630 0 592224 330944 101320 60 19629
19631 0 592000 331072 101320 64 19630
19632 0 591808 331232 101280 90 19631
19633 0 591552 331328 101240 181 19632
19634 0 591392 331456 101080 91 19633
19635 0 591136 331552 101040 108 19634
19636 0 590944 331712 100960 45 19635
19637 6 590720 331872 100960 60 19636
19638 0 498496 241984 63480 64 11120
19639 0 498688 241888 63680 60 19638
19640 0 498944 241888 63800 60 19639
19641 0 499200 241856 63880 60 19640
19642 0 499424 241760 63960 51 19641
19643 0 499680 241696 64000 75 19642
19644 0 499936 241664 64000 80 19643
19645 0 500192 241536 63920 51 19644
19646 0 500384 241376 63800 86 19645
19647 0 500576 241184 63840 122 19646
19648 5 500672 241024 63880 40 19647
19649 0 500768 240800 64000 81 19648
19650 0 500928 240608 64080 75 19649
19651 5 501120 240416 64200 90 19650
19652 0 501216 240576 64400 71 19651
19653 0 501376 240736 64520 96 19652
19654 0 501600 240768 64640 102 19653
19655 0 501824 240864 64720 80 19654
19656 0 501952 240864 64760 71 19655
19657 0 502159 240919 64760 0 19656
19658 0 502312 240923 64800 0 19657
19659 0 502559 240920 64800 0 19658
19660 0 502820 240912 64720 0 19659
19661 0 503252 240975 64680 0 19660
19662 0 504169 241000 64480 0 19661
19663 0 504514 241057 64400 0 19662
19664 0 504902 240879 64240 0 19663
19665 0 505000 240894 64200 0 19664
19666 0 505325 240851 64080 0 19665
19667 5 505609 240747 64080 0 19666
19668 0 505675 240787 63960 0 19667
19669 0 505635 240843 63880 0 19668
19670 0 505877 241039 63880 0 19669
19671 0 506078 241023 63880 0 19670
19672 0 506172 241031 63800 0 19671
19673 0 506286 241058 63640 0 19672
19674 0 506559 241113 63560 0 19673
19675 0 506940 240925 63400 0 19674
19676 0 507173 240919 63280 0 19675
19677 0 507553 240873 63080 0 19676
19678 0 507661 240855 63040 0 19677
19679 0 507859 240858 63000 0 19678
19680 0 508080 240854 63000 0 19679
19681 0 508353 240822 62920 0 19680
19682 0 508585 240752 62920 0 19681
19683 0 509179 240762 62760 0 19682
19684 0 509552 240664 62560 0 19683
19685 0 509648 240629 62480 0 19684
19686 0 509835 240640 62400 0 19685
19687 0 510308 240768 62160 0 19686
19688 0 510389 240667 62040 0 19687
19689 0 510472 240608 61920 0 19688
19690 0 510751 240410 61720 0 19689
19691 0 511083 240148 61520 0 19690
19692 0 511094 240073 61480 0 19691
19693 0 511040 240112 61400 0 19692
19694 0 511050 240064 61240 0 19693
19695 0 511132 240006 61080 0 19694
19696 0 511359 239865 60920 0 19695
19697 0 511392 239744 60760 32 19696
19698 0 511616 239712 60560 51 19697
19699 0 511616 239488 60400 86 19698
19700 0 511616 239232 60320 102 19699
19701 0 511648 239008 60200 98 19700
19702 0 511840 238816 60120 32 19701
19703 0 512000 238592 60040 122 19702
19704 5 512128 238496 59920 115 19703
19705 0 512256 238272 59840 80 19704
19706 0 512320 238016 59840 51 19705
19707 0 512320 237760 59760 71 19706
19708 0 512320 237504 59640 90 19707
19709 0 512416 237248 59560 40 19708
19710 0 512576 237088 59400 51 19709
19711 0 512768 236960 59240 139 19710
19712 5 512800 236928 59120 175 19711
19713 0 512832 236672 59040 75 19712
19714 0 512960 236448 58880 75 19713
19715 0 513056 236288 58680 32 19714
19716 0 513216 236064 58560 60 19715
19717 0 513344 235904 58360 71 19716
19718 0 513504 235936 58160 45 19717
19719 0 513664 236000 57960 64 19718
19720 0 513728 236160 57760 102 19719
19721 0 513888 236256 57520 81 19720
19722 0 514048 236352 57280 128 19721
19723 0 514176 236512 57120 139 19722
19724 0 514368 236640 57000 81 19723
19725 0 514592 236736 56880 45 19724
19726 0 514784 236832 56720 45 19725
19727 0 514968 236870 56600 0 19726
19728 0 515154 236809 56400 0 19727
19729 0 515181 236753 56200 0 19728
19730 0 515169 236548 55880 0 19729
19731 0 515231 236484 55800 0 19730
19732 0 515239 236448 55680 0 19731
19733 0 515261 236402 55560 0 19732
19734 0 515315 236340 55400 0 19733
19735 0 515402 236228 55160 0 19734
19736 0 515393 236132 54960 0 19735
19737 0 515520 236051 54720 0 19736
19738 0 515520 236043 54520 0 19737
19739 0 515604 235882 54360 0 19738
19740 0 515832 235523 54240 0 19739
19741 0 515983 235421 54120 0 19740
19742 0 516515 235418 53920 0 19741
19743 0 516721 235482 53720 0 19742
19744 0 516790 235529 53480 0 19743
19745 0 516920 235530 53400 0 19744
19746 0 517074 235552 53160 0 19745
19747 0 517179 235596 52800 0 19746
19748 0 517170 235682 52520 0 19747
19749 0 517261 235708 52280 0 19748
19750 0 517435 235907 51840 0 19749
19751 0 517631 236102 51520 0 19750
19752 0 517745 236268 51240 0 19751
19753 0 517759 236323 51120 0 19752
19754 0 517735 236282 51080 0 19753
19755 0 517763 236461 51000 0 19754
19756 0 517803 236775 50960 0 19755
19757 0 517897 236975 50920 0 19756
19758 0 517705 237167 50880 0 19757
19759 0 517567 236970 50840 0 19758
19760 0 517602 236528 50760 0 19759
19761 0 517613 236438 50680 0 19760
19762 0 517680 236316 50560 0 19761
19763 0 517675 236214 50360 0 19762
19764 0 517644 236266 50280 0 19763
19765 0 517544 236364 50160 0 19764
19766 0 517486 236451 50040 0 19765
19767 5 517236 236584 49960 0 19766
19768 0 517482 236393 49840 0 19767
19769 0 517481 236393 49600 0 19768
19770 0 517758 236538 49320 0 19769
19771 0 517786 236529 49120 0 19770
19772 0 517876 236548 48960 0 19771
19773 0 517619 236470 48640 0 19772
19774 0 517989 236365 48600 0 19773
19775 0 517896 236373 48480 0 19774
19776 0 517924 236304 48280 0 19775
19777 0 517860 236168 48200 0 19776
19778 0 517853 236150 48120 0 19777
19779 0 517824 236038 48000 0 19778
19780 0 517855 236083 47920 0 19779
19781 0 517986 236058 47840 0 19780
19782 0 517953 236109 47800 0 19781
19783 0 517143 236685 47680 0 19782
19784 0 517832 236266 47640 0 19783
19785 0 518078 236125 47520 0 19784
19786 0 518162 235908 47280 0 19785
19787 0 518171 235860 47240 0 19786
19788 0 518171 235860 47160 0 19787
19789 0 518173 235812 47040 0 19788
19790 6 518216 235800 46920 0 19789
19791 0 437853 225894 45720 86 5936
19792 0 437917 225846 45680 80 19791
19793 0 438041 225700 45640 80 19792
19794 0 438129 225588 45600 80 19793
19795 0 438217 225440 45560 40 19794
19796 0 438297 225104 45520 75 19795
19797 0 438369 224880 45480 75 19796
19798 0 438433 224832 45440 75 19797
19799 0 438565 224668 45360 75 19798
19800 0 438565 224664 45320 75 19799
19801 0 438621 224588 45200 60 19800
19802 0 438541 224560 45160 60 19801
19803 0 438741 224540 45120 60 19802
19804 0 438921 224448 45080 60 19803
19805 0 439037 224368 45040 60 19804
19806 0 439001 224308 45000 71 19805
19807 0 439025 224232 44920 71 19806
19808 0 439005 224184 44880 64 19807
19809 0 438941 224024 44760 64 19808
19810 0 438913 224004 44720 64 19809
19811 0 438965 223840 44640 45 19810
19812 0 438985 223788 44600 45 19811
19813 0 439001 223784 44560 45 19812
19814 0 439029 223708 44480 45 19813
19815 0 439085 223648 44440 45 19814
19816 0 439113 223608 44400 45 19815
19817 0 439217 223432 44320 71 19816
19818 0 439253 223336 44280 75 19817
19819 0 439341 223176 44240 75 19818
19820 0 439393 223044 44160 86 19819
19821 0 439393 222948 44080 86 19820
19822 0 439497 222824 44040 81 19821
19823 0 439453 222780 44000 81 19822
19824 0 439453 222728 43880 75 19823
19825 0 439457 222708 43760 75 19824
19826 0 439345 222620 43640 60 19825
19827 0 439333 222600 43600 60 19826
19828 0 439321 222512 43440 75 19827
19829 0 439297 222440 43240 75 19828
19830 0 439285 222372 43040 60 19829
19831 0 439285 222352 42880 64 19830
19832 0 439321 222308 42720 64 19831
19833 0 439365 222292 42560 71 19832
19834 0 439365 222292 42520 71 19833
19835 0 439413 222300 42440 71 19834
19836 0 439513 222432 42360 96 19835
19837 0 439533 222432 42320 96 19836
19838 0 439489 222480 42080 32 19837
19839 0 439401 222480 41880 32 19838
19840 0 439417 222504 41680 32 19839
19841 0 439173 222528 41520 0 19840
19842 0 439121 222504 41480 0 19841
19843 0 439025 222468 41360 0 19842
19844 0 438953 222456 41280 0 19843
19845 0 438905 222424 41200 0 19844
19846 0 438885 222412 41120 0 19845
19847 0 438849 222360 41000 0 19846
19848 0 438773 222368 40960 0 19847
19849 0 438589 222428 40880 0 19848
19850 0 438509 222392 40840 0 19849
19851 0 438441 222388 40800 0 19850
19852 0 438197 222520 40760 0 19851
19853 0 438089 222628 40720 0 19852
19854 0 437885 222756 40600 0 19853
19855 0 437821 222760 40440 0 19854
19856 0 437749 222763 40320 0 19855
19857 0 437653 222768 40160 0 19856
19858 0 437565 222760 39960 45 19857
19859 0 437553 222824 39840 45 19858
19860 0 437489 222816 39720 45 19859
19861 0 437409 222797 39560 45 19860
19862 0 437369 222788 39480 45 19861
19863 0 437277 222740 39280 60 19862
19864 0 437213 222732 39160 60 19863
19865 0 437125 222756 39120 60 19864
19866 0 437005 222764 39080 98 19865
19867 0 436965 222756 38960 98 19866
19868 0 436849 222696 38920 139 19867
19869 0 436781 222672 38880 139 19868
19870 0 436717 222676 38720 178 19869
19871 0 436557 222720 38600 178 19870
19872 0 436481 222756 38560 172 19871
19873 0 435193 223088 38560 51 19872
19874 0 435065 223072 38520 60 19873
19875 0 434993 223060 38480 60 19874
19876 0 434889 223092 38440 60 19875
19877 0 434845 223096 38400 71 19876
19878 0 434633 223136 38280 71 19877
19879 0 434573 223152 38200 71 19878
19880 0 434461 223136 38160 71 19879
19881 0 434201 223128 38080 71 19880
19882 0 434081 223124 38040 0 19881
19883 0 433849 223140 37920 0 19882
19884 0 433641 223188 37760 0 19883
19885 0 433553 223280 37600 0 19884
19886 0 433513 223388 37440 0 19885
19887 0 433657 223464 37400 0 19886
19888 0 434025 223580 37280 0 19887
19889 0 434277 223764 37160 0 19888
19890 0 434265 223976 37120 0 19889
19891 0 434233 224100 37080 0 19890
19892 0 434245 224204 37040 0 19891
19893 0 434213 224308 37000 0 19892
19894 0 433749 224812 37000 0 19893
19895 0 433485 224868 37040 40 19894
19896 0 433413 224828 37080 40 19895
19897 0 433285 224848 37120 40 19896
19898 5 432369 225540 37120 80 19897
19899 0 431689 225772 37120 40 19898
19900 0 431501 225748 37160 71 19899
19901 0 431173 225660 37240 71 19900
19902 0 430965 225636 37280 0 19901
19903 0 430761 225692 37320 0 19902
19904 0 430625 225662 37360 0 19903
19905 0 430441 225642 37400 60 19904
19906 0 430213 225602 37440 60 19905
19907 0 430097 225614 37480 60 19906
19908 0 430057 225626 37520 60 19907
19909 0 430009 225626 37560 60 19908
19910 0 429909 225626 37600 60 19909
19911 0 429841 225654 37640 45 19910
19912 5 429333 226022 37640 108 19911
19913 0 429497 225914 37880 108 19912
19914 0 429681 225794 38160 181 19913
19915 0 429737 225826 38360 140 19914
19916 0 429717 225850 38480 45 19915
19917 0 429685 225834 38640 45 19916
19918 0 429709 225898 38720 64 19917
19919 0 429709 225886 38760 64 19918
19920 0 429705 225914 39000 64 19919
19921 0 429705 225906 39160 64 19920
19922 0 429721 225866 39200 64 19921
19923 0 429713 225846 39240 64 19922
19924 0 429729 225862 39320 75 19923
19925 0 429781 225882 39480 75 19924
19926 0 429797 225870 39600 71 19925
19927 0 429905 225906 39760 71 19926
19928 0 429993 225974 39920 64 19927
19929 0 429989 226014 40080 64 19928
19930 0 429985 226038 40280 64 19929
19931 0 429945 226046 40480 96 19930
19932 0 429917 226074 40560 96 19931
19933 0 429837 226470 40560 101 19932
19934 0 429889 226466 40760 45 19933
19935 0 429918 226507 40880 75 19934
19936 0 429937 226534 40960 75 19935
19937 0 429893 226390 41280 124 19936
19938 0 429913 226439 41320 124 19937
19939 0 429893 226346 41360 124 19938
19940 0 429953 226342 41520 124 19939
19941 6 429937 226350 41600 124 19940
19942 0 397878 141369 189120 81 16499
19943 0 397882 141425 189200 81 19942
19944 0 397778 141569 189320 40 19943
19945 0 397592 141713 189440 45 19944
19946 0 397200 141953 189600 81 19945
19947 0 397012 142069 189720 81 19946
19948 0 396942 142121 189800 81 19947
19949 0 396872 142237 189880 64 19948
19950 0 396836 142373 189960 71 19949
19951 0 396776 142577 190080 81 19950
19952 5 396676 142813 190160 71 19951
19953 0 396748 142773 190280 71 19952
19954 0 396828 142817 190400 51 19953
19955 0 396940 142901 190520 51 19954
19956 0 396926 142953 190600 51 19955
19957 0 396866 142993 190720 32 19956
19958 0 396530 143001 190800 32 19957
19959 0 396364 143061 190880 75 19958
19960 5 396270 143125 190960 75 19959
19961 0 396070 143369 191000 81 19960
19962 0 395956 143449 191080 51 19961
19963 0 395888 143701 191160 51 19962
19964 0 395874 143837 191240 51 19963
19965 0 395923 143860 191280 0 19964
19966 0 395846 143938 191400 0 19965
19967 0 395826 143976 191480 0 19966
19968 0 395897 144033 191600 0 19967
19969 0 395802 144094 191720 0 19968
19970 0 395724 144187 191880 0 19969
19971 0 395644 144264 192000 0 19970
19972 0 395497 144419 192080 0 19971
19973 0 395376 144591 192200 0 19972
19974 0 395183 144750 192320 0 19973
19975 0 395139 144959 192440 0 19974
19976 0 394995 145223 192560 0 19975
19977 0 394976 145353 192640 0 19976
19978 0 394725 145553 192760 0 19977
19979 0 394568 145575 192880 0 19978
19980 0 394547 145591 192920 0 19979
19981 0 394526 145607 192960 0 19980
19982 0 394480 145739 193040 0 19981
19983 5 394428 145846 193160 0 19982
19984 0 394242 146294 193200 0 19983
19985 0 394244 146347 193320 0 19984
19986 0 394177 146531 193480 0 19985
19987 0 393974 146733 193560 0 19986
19988 0 393871 146832 193640 0 19987
19989 0 393816 146940 193680 0 19988
19990 0 393790 146996 193760 0 19989
19991 0 393667 147049 193880 0 19990
19992 0 393565 147228 193960 0 19991
19993 0 393463 147273 194040 0 19992
19994 0 393398 147304 194120 0 19993
19995 0 393287 147194 194240 0 19994
19996 0 393201 147321 194320 0 19995
19997 0 393153 147336 194440 0 19996
19998 0 393078 147399 194560 0 19997
19999 0 392760 147433 194680 0 19998
20000 0 392019 147182 194720 0 19999
20001 0 391785 147126 194640 0 20000
20002 0 391034 147314 194600 0 20001
20003 0 390569 147853 194560 0 20002
20004 0 390425 147897 194480 0 20003
20005 0 390369 148075 194360 0 20004
20006 0 390313 148175 194240 0 20005
20007 0 390085 148216 194080 0 20006
20008 0 389399 148402 194000 0 20007
20009 0 388893 148888 194080 0 20008
20010 0 388626 149262 194000 0 20009
20011 0 388570 149447 193920 0 20010
20012 0 388530 149632 193840 0 20011
20013 0 388434 149841 193720 0 20012
20014 0 388098 150104 193520 0 20013
20015 0 387536 150409 193520 0 20014
20016 0 387142 150779 193560 0 20015
20017 0 386917 150977 193640 0 20016
20018 0 386845 150927 193880 0 20017
20019 0 386710 150961 193960 0 20018
20020 0 386375 151206 194000 0 20019
20021 5 386147 152101 194000 0 20020
20022 0 385726 152392 194040 0 20021
20023 5 385384 152696 194080 0 20022
20024 0 385254 152716 194200 0 20023
20025 0 385199 152776 194280 0 20024
20026 0 385106 152774 194400 0 20025
20027 0 384986 152763 194480 0 20026
20028 0 384959 152791 194560 0 20027
20029 0 384924 152753 194640 0 20028
20030 0 384903 152760 194720 0 20029
20031 0 384865 152768 194760 0 20030
20032 0 384474 152681 194800 0 20031
20033 0 384294 152649 194880 0 20032
20034 0 383955 152655 194960 0 20033
20035 0 383715 152662 195040 0 20034
20036 0 383092 152875 195080 0 20035
20037 0 382347 153066 195080 0 20036
20038 0 382246 153145 195160 0 20037
20039 5 382031 153185 195000 0 20038
20040 0 381927 153277 194920 0 20039
20041 0 381819 153350 194880 0 20040
20042 0 381695 153425 194800 0 20041
20043 0 381536 153532 194720 0 20042
20044 0 381319 153572 194600 0 20043
20045 0 381022 153697 194480 0 20044
20046 0 380863 153937 194360 0 20045
20047 0 380743 153987 194200 0 20046
20048 0 380735 154025 194080 0 20047
20049 5 380565 154063 193960 0 20048
20050 0 380049 154253 193920 0 20049
20051 0 379880 154368 193880 0 20050
20052 0 379508 154523 193840 0 20051
20053 0 378960 154934 193800 0 20052
20054 0 378503 155089 193880 0 20053
20055 0 378274 155167 193920 0 20054
20056 0 377648 155612 193880 0 20055
20057 0 376875 155932 193840 0 20056
20058 0 376173 156023 193800 0 20057
20059 0 375817 156037 193880 0 20058
20060 0 375315 156475 193920 0 20059
20061 0 374910 156545 194000 0 20060
20062 0 374421 156816 194080 0 20061
20063 0 374333 156967 194160 0 20062
20064 0 374189 157261 194280 0 20063
20065 0 374068 157430 194360 0 20064
20066 0 373976 157560 194440 0 20065
20067 0 373858 157610 194560 0 20066
20068 0 373725 157938 194720 0 20067
20069 0 373464 158262 194840 0 20068
20070 0 373077 158734 194800 0 20069
20071 0 372463 159229 194840 0 20070
20072 0 372382 159400 194920 0 20071
20073 0 372262 159625 195000 0 20072
20074 0 372194 159786 195120 0 20073
20075 0 372063 159970 195240 0 20074
20076 0 371817 160322 195280 0 20075
20077 0 371763 160461 195360 0 20076
20078 0 371750 160596 195480 0 20077
20079 0 371770 160645 195600 0 20078
20080 0 371622 160812 195720 0 20079
20081 0 371654 160834 195800 0 20080
20082 0 371724 160857 195880 0 20081
20083 5 371647 160908 196000 0 20082
20084 0 371644 160937 196080 0 20083
20085 0 371640 160917 196120 0 20084
20086 0 371637 160905 196200 0 20085
20087 0 371689 160892 196280 0 20086
20088 6 371764 160818 196360 0 20087
20089 0 360090 140550 160000 104 12873
20090 5 360128 140544 159960 96 20089
20091 0 360288 140544 159760 60 20090
20092 0 360576 140608 159800 32 20091
20093 0 360592 140543 159680 0 20092
20094 0 360823 140561 159480 0 20093
20095 0 360847 140561 159400 0 20094
20096 0 360852 140622 159280 0 20095
20097 0 360863 140634 159200 0 20096
20098 0 360946 140702 159080 0 20097
20099 0 361106 140755 158960 0 20098
20100 0 361249 140810 158840 0 20099
20101 0 361436 140881 158680 0 20100
20102 0 361697 140930 158600 0 20101
20103 0 361900 140874 158480 0 20102
20104 0 362022 140891 158360 0 20103
20105 0 362099 141006 158160 0 20104
20106 0 362107 141043 158040 0 20105
20107 5 362627 141272 157960 0 20106
20108 0 362551 141110 157760 0 20107
20109 0 361854 140551 157680 0 20108
20110 0 361847 140397 157640 0 20109
20111 0 361780 140154 157600 0 20110
20112 0 361675 139839 157480 0 20111
20113 0 361577 139525 157400 0 20112
20114 0 361494 139406 157360 0 20113
20115 0 361528 139283 157280 0 20114
20116 0 361115 138961 157160 0 20115
20117 0 360945 138730 157120 0 20116
20118 0 360932 138594 157000 0 20117
20119 0 360931 138187 156920 0 20118
20120 0 360998 138028 156840 0 20119
20121 0 361066 137811 156720 0 20120
20122 0 360891 137726 156640 0 20121
20123 0 360718 137540 156560 0 20122
20124 0 360736 137477 156520 0 20123
20125 0 360755 137482 156440 0 20124
20126 0 360851 137236 156400 0 20125
20127 0 360780 136833 156280 0 20126
20128 0 360868 136793 156200 0 20127
20129 0 360936 136848 156120 0 20128
20130 0 360926 136885 156040 0 20129
20131 0 360959 136880 155960 0 20130
20132 0 360975 136877 155920 0 20131
20133 0 360965 136763 155800 0 20132
20134 0 361003 136658 155680 0 20133
20135 0 360803 136182 155560 0 20134
20136 0 360758 135987 155440 0 20135
20137 0 360886 135900 155320 0 20136
20138 0 360862 135837 155200 0 20137
20139 0 360898 135732 155080 0 20138
20140 0 361052 135444 154960 0 20139
20141 0 361001 135282 154840 0 20140
20142 0 361067 135194 154760 0 20141
20143 0 361145 135117 154680 0 20142
20144 0 361271 134961 154560 0 20143
20145 0 361430 134758 154440 0 20144
20146 0 361493 134460 154320 0 20145
20147 0 361481 134365 154200 0 20146
20148 0 361448 134272 154080 0 20147
20149 0 361394 134243 153960 0 20148
20150 0 361411 134167 153880 0 20149
20151 0 361326 134149 153840 0 20150
20152 5 361464 134095 153760 0 20151
20153 0 361788 133922 153760 0 20152
20154 0 361929 133728 153680 0 20153
20155 0 362035 133603 153560 0 20154
20156 0 362032 133350 153480 0 20155
20157 0 362110 132992 153360 0 20156
20158 5 362189 132533 153320 0 20157
20159 0 362234 132518 153240 0 20158
20160 0 362244 132531 153160 0 20159
20161 0 362069 132629 153120 0 20160
20162 0 362009 132828 153000 0 20161
20163 0 362044 132751 152880 0 20162
20164 0 362078 132749 152760 0 20163
20165 0 362098 132690 152640 0 20164
20166 0 362078 132702 152520 0 20165
20167 0 362036 132711 152400 0 20166
20168 0 361937 132717 152280 0 20167
20169 0 361804 132717 152120 0 20168
20170 0 361702 132800 151960 0 20169
20171 0 361667 132800 151920 0 20170
20172 0 361379 132894 151800 0 20171
20173 0 361210 132895 151680 0 20172
20174 0 361123 132900 151600 0 20173
20175 0 360999 132957 151480 0 20174
20176 0 360970 133018 151360 0 20175
20177 0 360773 133022 151240 0 20176
20178 0 360705 133129 151120 0 20177
20179 0 360596 133153 151000 0 20178
20180 0 360483 133194 150880 0 20179
20181 0 360439 133288 150760 0 20180
20182 0 360434 133288 150720 0 20181
20183 0 360468 133397 150680 0 20182
20184 0 360547 133557 150640 0 20183
20185 0 360591 133688 150600 0 20184
20186 0 360658 133805 150560 0 20185
20187 0 360749 133974 150520 0 20186
20188 0 360738 134093 150480 0 20187
20189 0 360773 134217 150440 0 20188
20190 0 360828 134382 150400 0 20189
20191 0 360844 134454 150360 0 20190
20192 0 360827 134531 150320 0 20191
20193 0 360849 134621 150280 0 20192
20194 0 360868 134684 150240 0 20193
20195 0 360858 134718 150160 0 20194
20196 0 360704 134664 150040 0 20195
20197 0 360344 134549 149960 0 20196
20198 0 360003 134376 149880 0 20197
20199 0 359634 134056 149800 0 20198
20200 0 359194 133783 149720 0 20199
20201 0 359076 133639 149680 0 20200
20202 0 358986 133519 149640 0 20201
20203 0 358875 133344 149600 0 20202
20204 0 358734 133356 149560 0 20203
20205 0 358720 133183 149520 0 20204
20206 0 358687 133174 149480 0 20205
20207 0 358653 133142 149400 0 20206
20208 0 358621 133074 149320 0 20207
20209 0 358590 133014 149240 0 20208
20210 0 358620 133053 149120 0 20209
20211 0 358613 133004 149000 0 20210
20212 0 358590 133002 148800 0 20211
20213 0 358580 133004 148640 0 20212
20214 0 358754 133097 148520 0 20213
20215 0 358816 133110 148480 0 20214
20216 0 358722 133131 148360 0 20215
20217 0 358536 133097 148280 0 20216
20218 0 358143 133012 148200 0 20217
20219 0 357910 132984 148120 0 20218
20220 0 357941 132984 148040 0 20219
20221 0 357821 132891 147920 0 20220
20222 0 357589 132740 147800 0 20221
20223 0 357353 132600 147720 0 20222
20224 0 356921 132566 147640 0 20223
20225 5 356618 132487 147600 0 20224
20226 0 355992 131736 147600 0 20225
20227 0 355582 131753 147680 0 20226
20228 0 355402 131618 147640 0 20227
20229 0 355304 131522 147560 0 20228
20230 0 355239 131345 147480 0 20229
20231 0 355210 131242 147400 0 20230
20232 0 355014 131172 147520 0 20231
20233 0 354901 131107 147600 0 20232
20234 6 354883 131044 147680 0 20233
20235 0 352804 121351 182640 0 2805
20236 0 352638 121570 182760 0 20235
20237 0 352628 121767 182800 0 20236
20238 0 352606 121862 182920 0 20237
20239 0 352491 122231 183080 0 20238
20240 0 352504 122521 183200 0 20239
20241 0 352486 122642 183320 0 20240
20242 0 352546 122839 183440 0 20241
20243 0 352521 123052 183560 0 20242
20244 0 352432 123340 183720 0 20243
20245 0 352474 123819 183920 0 20244
20246 0 352377 124113 184040 0 20245
20247 0 352247 124555 184200 0 20246
20248 0 352324 125061 184360 0 20247
20249 0 352426 125204 184400 0 20248
20250 5 352506 125488 184520 0 20249
20251 0 352766 125869 184640 0 20250
20252 0 352776 125908 184680 0 20251
20253 0 352683 126096 184800 0 20252
20254 0 352614 126242 184960 0 20253
20255 0 352626 126385 185080 0 20254
20256 0 352441 126530 185240 0 20255
20257 0 352426 126573 185360 0 20256
20258 0 352183 126713 185480 0 20257
20259 0 351991 126853 185560 0 20258
20260 0 351971 126947 185680 0 20259
20261 0 351907 127061 185840 0 20260
20262 0 351896 127242 186000 0 20261
20263 0 352001 127333 186160 0 20262
20264 5 352052 127468 186280 0 20263
20265 0 351659 127209 186400 0 20264
20266 0 351337 127095 186520 0 20265
20267 0 350989 127029 186640 0 20266
20268 0 350748 127010 186800 0 20267
20269 0 350468 127058 186880 0 20268
20270 0 350290 126936 187040 0 20269
20271 0 350188 126882 187200 0 20270
20272 0 350098 126674 187320 0 20271
20273 0 350146 126783 187360 0 20272
20274 0 350067 126699 187400 0 20273
20275 0 350119 126799 187440 0 20274
20276 0 350038 126753 187480 0 20275
20277 0 350022 126740 187520 0 20276
20278 0 349917 126725 187640 0 20277
20279 0 349772 126672 187760 0 20278
20280 0 349652 126733 187800 0 20279
20281 0 349593 126612 187960 0 20280
20282 0 349593 126592 188040 0 20281
20283 0 349537 126580 188160 0 20282
20284 0 349515 126610 188320 0 20283
20285 0 349498 126656 188520 0 20284
20286 0 349538 126676 188680 0 20285
20287 0 349504 126659 188880 0 20286
20288 0 349404 126633 189000 0 20287
20289 0 349355 126714 189120 0 20288
20290 0 349074 126739 189240 0 20289
20291 0 349060 126834 189360 0 20290
20292 0 348931 126912 189480 0 20291
20293 0 348735 126972 189640 0 20292
20294 0 348517 126921 189800 0 20293
20295 0 348147 126888 190000 0 20294
20296 0 347977 126840 190120 0 20295
20297 0 347775 126747 190200 0 20296
20298 5 347647 126713 190280 0 20297
20299 0 347605 126814 190400 0 20298
20300 0 347670 126790 190440 0 20299
20301 0 347477 126861 190600 0 20300
20302 0 347220 127007 190720 0 20301
20303 0 347160 127084 190840 0 20302
20304 0 347172 127121 190880 0 20303
20305 0 346848 127081 190960 0 20304
20306 0 346618 127194 191040 0 20305
20307 0 346232 127334 190880 0 20306
20308 0 346099 127432 190840 0 20307
20309 5 346025 127476 190800 0 20308
20310 0 345878 127563 190720 0 20309
20311 0 345883 127553 190680 0 20310
20312 0 345798 127390 190600 0 20311
20313 0 345645 127428 190480 0 20312
20314 0 345658 127455 190320 0 20313
20315 0 345602 127498 190120 0 20314
20316 0 345602 127550 189920 0 20315
20317 0 345580 127525 189720 0 20316
20318 0 345306 127596 189560 0 20317
20319 0 345142 127588 189400 0 20318
20320 0 345050 127510 189280 0 20319
20321 0 344913 127418 189200 0 20320
20322 0 344872 127391 189160 0 20321
20323 0 344743 127367 189040 0 20322
20324 0 344845 127242 188880 0 20323
20325 0 344854 127197 188720 0 20324
20326 0 344854 127168 188520 0 20325
20327 0 344967 127207 188480 0 20326
20328 0 345079 127414 188440 0 20327
20329 0 345003 127272 188360 0 20328
20330 0 344983 127337 188320 0 20329
20331 0 344904 127226 188240 0 20330
20332 0 344896 127242 188040 0 20331
20333 0 344904 127184 188000 0 20332
20334 0 344904 127184 187960 0 20333
20335 0 344915 127048 187920 0 20334
20336 0 344746 127184 187840 0 20335
20337 0 344696 127056 187680 0 20336
20338 0 344636 126977 187560 0 20337
20339 0 344642 126970 187400 0 20338
20340 0 344728 126862 187280 0 20339
20341 0 344802 126731 187080 0 20340
20342 0 345027 126726 186920 0 20341
20343 5 345194 126569 186840 0 20342
20344 0 345028 126856 186680 0 20343
20345 0 345058 126895 186480 0 20344
20346 0 344755 126952 186360 0 20345
20347 0 344644 126924 186280 0 20346
20348 0 344578 126918 186240 0 20347
20349 0 344454 126890 186200 0 20348
20350 0 344451 126738 186120 0 20349
20351 0 344407 126677 186000 0 20350
20352 0 344121 126569 185880 0 20351
20353 0 344033 126496 185800 0 20352
20354 0 343968 126333 185680 0 20353
20355 0 343766 126063 185520 0 20354
20356 0 343680 125999 185480 0 20355
20357 0 343689 125919 185400 0 20356
20358 0 343694 125879 185360 0 20357
20359 0 343545 125798 185280 0 20358
20360 0 343541 125678 185160 0 20359
20361 0 343520 125510 184960 0 20360
20362 0 343316 125419 184760 0 20361
20363 0 343161 125299 184560 0 20362
20364 0 343033 125119 184440 0 20363
20365 0 342998 125055 184400 0 20364
20366 0 342927 124926 184320 0 20365
20367 0 342743 124565 184200 0 20366
20368 0 342698 124325 184040 0 20367
20369 0 342713 124357 183840 0 20368
20370 0 342607 124186 183640 0 20369
20371 0 342527 124110 183480 0 20370
20372 0 342526 124179 183280 0 20371
20373 0 342512 123933 183080 0 20372
20374 6 342457 123883 182920 0 20373
20375 0 350934 152729 176120 0 9795
20376 0 351103 152903 176200 0 20375
20377 0 351301 153164 176320 0 20376
20378 0 351486 153565 176360 0 20377
20379 0 351923 153923 176240 0 20378
20380 0 352292 154386 176280 0 20379
20381 0 352541 154556 176320 0 20380
20382 0 352867 154877 176280 0 20381
20383 0 352960 155064 176200 0 20382
20384 0 352956 155297 176120 0 20383
20385 0 352860 155621 176040 0 20384
20386 5 353054 156141 176080 0 20385
20387 0 353132 156304 176120 0 20386
20388 0 353058 156508 176200 0 20387
20389 0 352961 156567 176320 0 20388
20390 0 352915 156679 176440 0 20389
20391 0 352939 156772 176520 0 20390
20392 0 352855 156838 176640 0 20391
20393 0 352845 156939 176800 0 20392
20394 0 352903 157336 176920 0 20393
20395 0 352880 157536 176960 0 20394
20396 0 352856 157618 177000 0 20395
20397 0 352789 157804 177040 0 20396
20398 0 352789 157787 177080 0 20397
20399 0 352375 158203 177160 0 20398
20400 0 352292 158366 177240 0 20399
20401 0 352292 158427 177360 0 20400
20402 0 352224 158548 177480 0 20401
20403 5 352133 158714 177600 0 20402
20404 0 351903 158940 177680 0 20403
20405 0 351797 159070 177760 0 20404
20406 0 351667 159172 177880 0 20405
20407 0 351342 159451 178040 0 20406
20408 0 351149 159815 178080 0 20407
20409 0 351123 159925 178120 0 20408
20410 0 351105 160096 178160 0 20409
20411 0 350995 160238 178200 0 20410
20412 0 350978 160279 178240 0 20411
20413 0 351006 160216 178280 0 20412
20414 0 350988 160262 178320 0 20413
20415 0 350954 160287 178360 0 20414
20416 0 350892 160352 178400 0 20415
20417 0 350791 160504 178440 0 20416
20418 0 350681 160641 178480 0 20417
20419 0 350515 160827 178600 0 20418
20420 5 350296 161276 178640 0 20419
20421 0 350279 161473 178760 0 20420
20422 0 350312 161798 178920 0 20421
20423 0 350488 162243 179040 0 20422
20424 0 350063 162693 179040 0 20423
20425 0 349942 162867 179120 0 20424
20426 0 349915 162933 179200 0 20425
20427 0 349932 162989 179280 0 20426
20428 0 349962 163116 179400 0 20427
20429 0 349985 163202 179440 0 20428
20430 0 349912 163298 179480 0 20429
20431 0 349854 163544 179560 0 20430
20432 0 349865 163683 179640 0 20431
20433 0 349747 163793 179720 0 20432
20434 0 349681 163882 179840 0 20433
20435 0 349727 163981 179960 0 20434
20436 0 349996 164411 180080 0 20435
20437 0 350131 164722 180040 0 20436
20438 0 350196 164923 179920 0 20437
20439 0 350205 164995 179880 0 20438
20440 0 350265 165172 179840 0 20439
20441 0 350381 165219 179800 0 20440
20442 0 350438 165293 179720 0 20441
20443 0 350490 165376 179640 0 20442
20444 0 350596 165433 179520 0 20443
20445 0 350884 165449 179400 0 20444
20446 0 351154 165289 179240 0 20445
20447 0 351446 165163 179160 0 20446
20448 5 351449 165263 179080 0 20447
20449 0 351856 164800 179000 0 20448
20450 0 352052 164684 178880 0 20449
20451 0 352061 164638 178800 0 20450
20452 0 352223 164471 178680 0 20451
20453 0 352260 164547 178480 0 20452
20454 0 352312 164597 178320 0 20453
20455 0 352333 164580 178280 0 20454
20456 0 352377 164872 178160 0 20455
20457 0 352581 164761 178000 0 20456
20458 0 352666 164745 177840 0 20457
20459 0 352596 164770 177680 0 20458
20460 0 352634 164803 177520 0 20459
20461 0 352676 164901 177360 0 20460
20462 0 352788 164900 177200 0 20461
20463 0 352896 164930 177080 0 20462
20464 0 352995 164946 176920 0 20463
20465 0 353102 164978 176720 0 20464
20466 0 353314 164975 176600 0 20465
20467 0 353365 165044 176440 0 20466
20468 0 353411 165066 176320 0 20467
20469 0 353364 165244 176120 0 20468
20470 0 353369 165319 176080 0 20469
20471 0 353510 165464 175920 0 20470
20472 0 353558 165485 175880 0 20471
20473 0 353601 165488 175800 0 20472
20474 0 353620 165579 175720 0 20473
20475 0 353706 165630 175560 0 20474
20476 0 353894 165739 175440 0 20475
20477 0 354110 165999 175360 0 20476
20478 0 354333 166074 175320 0 20477
20479 0 354350 166050 175280 0 20478
20480 0 354433 166144 175200 0 20479
20481 0 354537 166202 175120 0 20480
20482 0 354906 166356 174960 0 20481
20483 0 354974 166410 174920 0 20482
20484 0 355051 166444 174880 0 20483
20485 0 355138 166379 174800 0 20484
20486 0 355323 166360 174720 0 20485
20487 0 355886 166277 174800 0 20486
20488 0 356262 166158 174840 0 20487
20489 0 356470 166131 174960 0 20488
20490 0 356706 166010 175080 0 20489
20491 0 356876 165968 175160 0 20490
20492 0 356931 165915 175280 0 20491
20493 0 357090 165873 175400 0 20492
20494 0 357302 165823 175520 0 20493
20495 0 357547 165726 175680 0 20494
20496 0 357923 165612 175800 0 20495
20497 0 358060 165537 175920 0 20496
20498 0 358240 165446 175960 0 20497
20499 0 358652 165165 176120 0 20498
20500 0 358891 165179 176200 0 20499
20501 0 359215 165189 176360 0 20500
20502 0 359154 165185 176560 0 20501
20503 0 359205 165157 176720 0 20502
20504 0 359173 165119 176880 0 20503
20505 0 359185 165184 177000 0 20504
20506 0 359211 165214 177160 0 20505
20507 0 359185 165229 177320 0 20506
20508 0 359144 165192 177480 0 20507
20509 0 359054 165221 177600 0 20508
20510 0 358988 165213 177720 0 20509
20511 6 358989 165124 177880 0 20510
20512 0 672400 152043 146640 143 4498
20513 0 672414 152093 146600 178 20512
20514 0 672388 152172 146520 0 20513
20515 0 672406 152225 146480 0 20514
20516 0 672183 152283 146440 0 20515
20517 0 672294 152261 146400 0 20516
20518 0 672302 152322 146360 0 20517
20519 0 672301 152406 146320 0 20518
20520 0 672372 152599 146280 0 20519
20521 0 672384 152854 146200 0 20520
20522 0 672426 152925 146160 0 20521
20523 0 672384 153028 146120 0 20522
20524 0 672460 153067 146080 0 20523
20525 0 672419 153308 146000 0 20524
20526 0 672483 153458 145920 0 20525
20527 0 672589 153595 145840 0 20526
20528 0 672607 153661 145760 0 20527
20529 0 672584 153723 145680 0 20528
20530 0 672615 153808 145600 0 20529
20531 0 672606 153860 145520 0 20530
20532 0 672606 153922 145440 0 20531
20533 0 672599 153974 145400 0 20532
20534 0 672644 154028 145320 0 20533
20535 0 672632 154070 145280 0 20534
20536 0 672680 154108 145240 0 20535
20537 0 672855 154317 145200 0 20536
20538 0 672895 154429 145160 0 20537
20539 0 672949 154545 145120 0 20538
20540 0 672888 154633 145080 0 20539
20541 0 672813 154719 145040 0 20540
20542 0 672747 154835 145000 0 20541
20543 0 672680 154921 144920 0 20542
20544 0 672674 154934 144840 0 20543
20545 0 672742 155040 144800 0 20544
20546 0 672788 155080 144720 0 20545
20547 0 672838 155174 144640 0 20546
20548 0 672842 155206 144560 0 20547
20549 0 672854 155237 144520 0 20548
20550 0 672870 155272 144480 0 20549
20551 0 672905 155323 144440 0 20550
20552 0 672942 155385 144400 0 20551
20553 0 673071 155440 144360 0 20552
20554 0 673163 155546 144320 0 20553
20555 0 673159 155561 144240 0 20554
20556 0 673174 155559 144200 0 20555
20557 0 673168 155581 144160 0 20556
20558 0 673161 155768 144160 0 20557
20559 0 673207 156027 144160 0 20558
20560 0 673402 156022 144080 0 20559
20561 0 673364 155978 143920 0 20560
20562 0 673309 155983 143720 0 20561
20563 0 673282 155991 143640 0 20562
20564 0 673248 156017 143560 0 20563
20565 0 673215 156002 143520 0 20564
20566 0 673267 156032 143480 0 20565
20567 0 673295 156069 143440 0 20566
20568 0 673321 156087 143400 0 20567
20569 0 673376 156125 143360 0 20568
20570 0 673377 156176 143320 0 20569
20571 0 673441 156277 143280 0 20570
20572 0 673447 156298 143240 0 20571
20573 0 673515 156321 143160 0 20572
20574 0 673479 156300 143120 0 20573
20575 0 673467 156276 143040 0 20574
20576 0 673448 156293 143000 0 20575
20577 0 673466 156289 142960 0 20576
20578 0 673507 156316 142920 0 20577
20579 0 673549 156292 142880 0 20578
20580 0 673475 156272 142840 0 20579
20581 0 673450 156372 142800 0 20580
20582 0 673492 156502 142800 0 20581
20583 0 673630 156640 142800 0 20582
20584 0 673835 156723 142720 0 20583
20585 0 673856 156717 142680 0 20584
20586 0 673840 156734 142640 0 20585
20587 0 673810 156817 142600 0 20586
20588 0 673983 156985 142520 0 20587
20589 0 673908 157034 142440 0 20588
20590 0 673884 156968 142360 0 20589
20591 5 673871 157002 142320 0 20590
20592 0 673916 156945 142280 0 20591
20593 0 673991 156988 142200 0 20592
20594 0 674049 157009 142160 0 20593
20595 0 674096 157180 142120 0 20594
20596 0 674088 157177 142080 0 20595
20597 0 674087 157239 142040 0 20596
20598 0 674081 157258 142000 0 20597
20599 0 674034 157281 141960 0 20598
20600 0 674175 157383 141880 0 20599
20601 0 674215 157418 141840 0 20600
20602 0 674276 157458 141800 0 20601
20603 0 674328 157476 141760 0 20602
20604 0 674348 157506 141720 0 20603
20605 0 674346 157548 141640 0 20604
20606 0 674311 157608 141600 0 20605
20607 0 674296 157637 141560 0 20606
20608 0 674270 157700 141520 0 20607
20609 0 674303 157722 141480 0 20608
20610 0 674334 157744 141440 0 20609
20611 0 674345 157739 141400 0 20610
20612 0 674359 157752 141360 0 20611
20613 0 674367 157790 141320 0 20612
20614 0 674387 157875 141280 0 20613
20615 0 674483 157987 141240 0 20614
20616 0 674581 158049 141160 0 20615
20617 0 674638 158092 141080 0 20616
20618 0 674609 158152 141000 0 20617
20619 0 674625 158137 140920 0 20618
20620 0 674646 158150 140840 0 20619
20621 0 674768 158184 140760 0 20620
20622 0 674820 158192 140680 0 20621
20623 0 674809 158170 140600 0 20622
20624 0 674832 158188 140520 0 20623
20625 0 674879 158208 140400 0 20624
20626 0 674881 158178 140360 0 20625
20627 0 674891 158207 140320 0 20626
20628 0 674900 158208 140280 0 20627
20629 0 674908 158302 140240 0 20628
20630 0 674895 158382 140200 0 20629
20631 0 674883 158432 140160 0 20630
20632 0 674855 158424 140120 0 20631
20633 0 674827 158423 140000 0 20632
20634 0 674804 158466 139920 0 20633
20635 0 674966 158657 139680 0 20634
20636 0 675094 158753 139400 0 20635
20637 0 675073 158846 139160 0 20636
20638 0 674967 159284 138920 0 20637
20639 0 674968 159343 138680 0 20638
20640 0 675078 159441 138480 0 20639
20641 0 674960 159392 138240 0 20640
20642 0 674812 159346 137960 0 20641
20643 0 674625 159336 137800 0 20642
20644 6 674614 159346 137640 0 20643
20645 0 500704 320648 113080 101 7931
20646 0 500420 320832 113240 80 20645
20647 0 499940 320816 113440 71 20646
20648 0 499456 320868 113600 107 20647
20649 0 499004 320932 113680 120 20648
20650 5 498156 321912 113680 128 20649
20651 0 497972 322024 113760 124 20650
20652 0 497632 322176 113880 0 20651
20653 0 497568 322436 113920 0 20652
20654 0 497636 322668 113960 0 20653
20655 0 497476 322320 114000 0 20654
20656 0 497332 322160 114040 0 20655
20657 0 497328 322148 114080 0 20656
20658 0 497220 322212 114160 0 20657
20659 0 497224 322288 114320 0 20658
20660 0 497128 322460 114440 0 20659
20661 0 496928 322760 114600 46 20660
20662 0 496863 322616 114640 32 20661
20663 0 496816 322820 114680 32 20662
20664 0 496684 322848 114800 32 20663
20665 0 496300 323068 114920 51 20664
20666 0 496120 323252 115080 60 20665
20667 0 496076 323528 115240 86 20666
20668 0 495904 323852 115400 75 20667
20669 0 495720 324156 115600 75 20668
20670 0 495636 324296 115800 75 20669
20671 0 495188 324500 116120 91 20670
20672 0 494852 324512 116360 90 20671
20673 0 494600 324660 116600 86 20672
20674 0 494448 324832 116840 75 20673
20675 0 494488 324984 117080 75 20674
20676 0 494540 325156 117200 107 20675
20677 0 494408 325432 117280 80 20676
20678 0 494592 325476 117480 80 20677
20679 0 494676 326068 117640 98 20678
20680 0 494640 326448 117800 102 20679
20681 0 494828 326524 117960 80 20680
20682 0 495028 326704 118120 80 20681
20683 0 494904 326968 118200 101 20682
20684 0 494824 327088 118320 101 20683
20685 0 494812 327368 118520 60 20684
20686 0 494948 327528 118720 98 20685
20687 0 495112 327840 118920 81 20686
20688 0 495324 328228 119080 108 20687
20689 0 495248 328648 119200 51 20688
20690 0 495196 329016 119360 64 20689
20691 0 495584 329260 119440 81 20690
20692 0 495804 329296 119520 86 20691
20693 0 496544 329292 119600 91 20692
20694 0 496624 329360 119560 107 20693
20695 0 496532 329464 119400 107 20694
20696 0 496536 329808 119160 81 20695
20697 0 496624 329988 118960 75 20696
20698 0 496712 330268 118760 75 20697
20699 0 496448 330676 118520 131 20698
20700 0 496308 330697 118480 32 20699
20701 0 496108 330916 118280 98 20700
20702 0 495764 331024 118120 98 20701
20703 0 495316 331028 118080 71 20702
20704 0 494624 331296 117920 101 20703
20705 0 494368 331360 117880 150 20704
20706 0 494112 331456 117880 178 20705
20707 0 493920 331648 117840 122 20706
20708 0 493920 331872 117680 64 20707
20709 0 493760 332064 117600 90 20708
20710 0 493667 332177 117480 0 20709
20711 0 493526 332294 117320 0 20710
20712 0 493277 332336 117200 0 20711
20713 0 493069 332388 116880 0 20712
20714 0 493044 332481 116720 0 20713
20715 0 492954 332586 116480 0 20714
20716 0 492840 332923 116320 0 20715
20717 0 492412 333526 116280 0 20716
20718 0 492544 333408 116360 71 20717
20719 0 492416 333632 116440 81 20718
20720 0 492288 333792 116600 91 20719
20721 0 492096 333984 116600 91 20720
20722 0 491904 334176 116520 86 20721
20723 0 491680 334304 116440 40 20722
20724 0 491456 334464 116440 80 20723
20725 0 491264 334656 116480 80 20724
20726 0 491072 334848 116520 86 20725
20727 0 490880 335040 116520 60 20726
20728 0 490848 335296 116520 40 20727
20729 0 490688 335456 116400 60 20728
20730 0 490496 335648 116360 71 20729
20731 0 490336 335840 116400 80 20730
20732 0 490176 336064 116440 40 20731
20733 0 490080 336320 116440 60 20732
20734 0 490048 336576 116440 86 20733
20735 0 489984 336832 116480 81 20734
20736 0 489856 337056 116480 71 20735
20737 0 489664 337248 116520 40 20736
20738 0 489472 337440 116560 40 20737
20739 0 489312 337664 116560 71 20738
20740 0 489216 337920 116560 51 20739
20741 0 489216 338144 116440 136 20740
20742 0 488960 338240 116320 163 20741
20743 0 488736 338368 116360 175 20742
20744 0 488544 338592 116360 64 20743
20745 0 488480 338848 116400 75 20744
20746 0 488384 339072 116480 40 20745
20747 0 488384 339328 116560 120 20746
20748 0 488352 339584 116560 80 20747
20749 0 488288 339840 116600 40 20748
20750 0 488128 340064 116600 51 20749
20751 0 487968 340288 116600 75 20750
20752 0 487776 340512 116600 98 20751
20753 0 487584 340704 116680 60 20752
20754 0 487424 340896 116800 86 20753
20755 0 487232 341088 116800 80 20754
20756 0 487040 341280 116760 60 20755
20757 0 486880 341504 116720 128 20756
20758 5 486816 341760 116720 148 20757
20759 0 486720 341856 116760 140 20758
20760 0 486592 342080 116880 98 20759
20761 0 486432 342240 117000 60 20760
20762 0 486240 342432 117120 71 20761
20763 0 485984 342560 117160 71 20762
20764 0 485760 342752 117160 75 20763
20765 0 485504 342784 117160 107 20764
20766 0 485248 342880 117160 51 20765
20767 0 485024 343072 117160 60 20766
20768 0 484832 343264 117200 40 20767
20769 0 484640 343456 117240 80 20768
20770 0 484448 343648 117280 51 20769
20771 0 484256 343840 117360 40 20770
20772 0 484352 344064 117480 32 20771
20773 0 484038 344500 117520 0 20772
20774 6 483970 345046 117720 0 20773
20775 5 442025 240553 51480 81 5813
20776 0 441848 240661 51600 64 20775
20777 0 441781 240683 51640 64 20776
20778 0 441120 240832 52080 51 20777
20779 0 440896 240864 52240 81 20778
20780 0 440704 240928 52400 51 20779
20781 0 440544 240960 52600 96 20780
20782 0 440384 240992 52800 75 20781
20783 0 440160 241088 52960 60 20782
20784 0 440032 241152 53160 32 20783
20785 0 439523 241431 53320 0 20784
20786 0 438633 242027 53200 0 20785
20787 0 437754 242648 53160 0 20786
20788 0 437220 242991 53240 0 20787
20789 0 436935 243096 53320 0 20788
20790 0 436319 243283 53440 0 20789
20791 0 435745 243389 53360 0 20790
20792 0 435352 243509 53280 0 20791
20793 0 435134 243564 53160 0 20792
20794 0 435232 243520 53120 32 20793
20795 0 435136 243584 53000 51 20794
20796 0 434880 243648 52920 81 20795
20797 0 434688 243808 52840 98 20796
20798 0 434432 243840 52800 150 20797
20799 0 434176 243776 52800 150 20798
20800 0 433920 243744 52880 128 20799
20801 0 433664 243776 52880 163 20800
20802 0 433408 243744 52880 183 20801
20803 0 433280 243520 52960 120 20802
20804 0 432808 243514 53120 0 20803
20805 0 432490 243611 53280 0 20804
20806 0 432145 243712 53320 0 20805
20807 0 431893 243803 53440 0 20806
20808 0 431776 243712 53600 45 20807
20809 0 431584 243680 53760 60 20808
20810 0 431360 243616 53880 90 20809
20811 0 431104 243680 53920 51 20810
20812 0 430880 243808 53920 60 20811
20813 0 430624 243840 53880 86 20812
20814 0 430432 244000 53840 80 20813
20815 0 430176 244064 53720 64 20814
20816 0 429952 244192 53600 51 20815
20817 0 429760 244160 53400 75 20816
20818 0 429632 244192 53360 32 20817
20819 0 429632 244192 53240 71 20818
20820 0 429376 244224 53240 131 20819
20821 0 429120 244256 53280 102 20820
20822 0 428864 244288 53320 51 20821
20823 0 428640 244384 53240 71 20822
20824 0 428384 244480 53200 75 20823
20825 0 428160 244608 53240 51 20824
20826 0 427904 244704 53200 120 20825
20827 0 427648 244736 53280 107 20826
20828 0 427456 244800 53440 51 20827
20829 0 427232 244832 53560 120 20828
20830 0 427328 244992 53760 71 20829
20831 0 427488 244896 53960 32 20830
20832 0 427392 244960 53960 40 20831
20833 0 427520 245184 54080 71 20832
20834 0 427616 245408 54200 80 20833
20835 0 427808 245536 54320 60 20834
20836 0 427904 245536 54400 71 20835
20837 0 428086 245508 54520 0 20836
20838 0 428160 245504 54560 40 20837
20839 0 428288 245600 54760 64 20838
20840 0 428448 245664 55000 86 20839
20841 0 428640 245824 55040 102 20840
20842 0 428896 245856 55120 86 20841
20843 0 429120 245888 55280 90 20842
20844 0 429280 245952 55480 60 20843
20845 0 429472 245920 55680 60 20844
20846 0 429632 245888 55920 60 20845
20847 0 429632 245856 56200 71 20846
20848 0 429664 245920 56480 120 20847
20849 0 429792 246016 56680 139 20848
20850 0 429824 245984 56960 75 20849
20851 0 429952 245984 57200 64 20850
20852 0 429792 245984 57440 75 20851
20853 0 429792 246208 57560 51 20852
20854 0 429824 246400 57760 60 20853
20855 0 429920 246368 58000 102 20854
20856 0 429984 246432 58240 108 20855
20857 0 430016 246336 58480 172 20856
20858 0 430112 246496 58680 96 20857
20859 0 430240 246656 58880 86 20858
20860 0 430432 246816 58960 71 20859
20861 0 430656 246912 59040 45 20860
20862 0 430912 246976 59120 71 20861
20863 0 431136 247104 59240 51 20862
20864 0 431328 247136 59440 86 20863
20865 0 431552 247200 59600 120 20864
20866 0 431776 247168 59760 120 20865
20867 0 432032 247168 59800 80 20866
20868 0 432288 247168 59920 51 20867
20869 0 432512 247168 60080 45 20868
20870 0 432768 247200 60160 51 20869
20871 0 432992 247328 60320 80 20870
20872 0 433184 247456 60440 60 20871
20873 0 433440 247520 60560 75 20872
20874 0 433696 247488 60680 40 20873
20875 0 433920 247392 60800 75 20874
20876 0 434144 247360 60920 40 20875
20877 0 434400 247296 61000 60 20876
20878 5 434477 247398 60840 37 20877
20879 0 434784 247296 60840 81 20878
20880 0 434848 247296 60880 101 20879
20881 0 435104 247232 60960 107 20880
20882 0 435360 247168 60960 81 20881
20883 0 435616 247168 60960 51 20882
20884 0 435840 247168 60840 64 20883
20885 0 436096 247168 60840 51 20884
20886 0 436320 247168 60960 40 20885
20887 0 436544 247168 61080 32 20886
20888 0 436768 247232 61240 75 20887
20889 0 436928 247232 61440 51 20888
20890 0 437120 247296 61600 60 20889
20891 0 437344 247328 61800 91 20890
20892 0 437568 247424 61960 120 20891
20893 0 437760 247616 62040 101 20892
20894 0 437920 247808 62120 164 20893
20895 0 438144 247968 62120 120 20894
20896 0 438368 248064 62240 202 20895
20897 0 438368 248320 62200 156 20896
20898 0 438528 248544 62200 120 20897
20899 0 438752 248736 62200 40 20898
20900 0 438944 248864 62360 71 20899
20901 0 439107 248910 62480 0 20900
20902 6 439190 249007 62520 0 20901
20903 0 467764 147037 191640 0 10137
20904 0 467555 147425 191880 0 20903
20905 0 467039 148180 191960 0 20904
20906 0 466680 148627 192080 0 20905
20907 5 466501 148824 192200 0 20906
20908 0 466293 149174 192280 0 20907
20909 0 466147 149318 192360 0 20908
20910 0 466120 149390 192520 0 20909
20911 0 466041 149644 192640 0 20910
20912 0 466008 149616 192760 0 20911
20913 0 465922 149709 192920 0 20912
20914 0 465760 149937 193080 0 20913
20915 0 465543 150064 193160 0 20914
20916 0 465385 150061 193320 0 20915
20917 0 465230 150103 193480 0 20916
20918 0 465153 150214 193640 0 20917
20919 0 464734 150420 193840 0 20918
20920 0 464656 150420 193880 0 20919
20921 0 464174 151210 193760 0 20920
20922 0 464098 151395 193680 0 20921
20923 0 463990 151849 193560 0 20922
20924 0 463948 152158 193480 0 20923
20925 0 463651 152414 193360 0 20924
20926 0 463337 152639 193480 0 20925
20927 0 463044 152917 193640 0 20926
20928 0 462611 153457 193720 0 20927
20929 5 462026 153788 193760 0 20928
20930 0 461690 154054 193880 0 20929
20931 0 461014 155044 194000 0 20930
20932 0 460757 155229 194120 0 20931
20933 0 460650 155508 194240 0 20932
20934 0 460357 156051 194320 0 20933
20935 0 460138 156427 194440 0 20934
20936 0 460062 156609 194480 0 20935
20937 0 459762 156935 194600 0 20936
20938 0 459603 157063 194680 0 20937
20939 0 459368 157168 194800 0 20938
20940 0 459000 157336 194920 0 20939
20941 0 458795 157587 195040 0 20940
20942 0 458561 157721 195160 0 20941
20943 0 458540 157769 195320 0 20942
20944 0 458443 157856 195400 0 20943
20945 0 458434 157910 195560 0 20944
20946 0 458303 158018 195680 0 20945
20947 0 458069 158535 195800 0 20946
20948 5 457380 159294 195640 0 20947
20949 0 456820 159366 195760 0 20948
20950 0 456302 159523 195840 0 20949
20951 0 455985 159575 195920 0 20950
20952 0 455759 159695 196040 0 20951
20953 0 455591 159825 196120 0 20952
20954 0 455526 159890 196200 0 20953
20955 0 455451 159967 196280 0 20954
20956 0 455300 160067 196360 0 20955
20957 0 455205 160218 196480 0 20956
20958 0 455120 160329 196600 0 20957
20959 0 455000 160265 196760 0 20958
20960 0 454887 160310 196880 0 20959
20961 0 454703 160430 197040 0 20960
20962 0 454711 160495 197160 0 20961
20963 0 454580 160568 197320 0 20962
20964 0 454460 160484 197480 0 20963
20965 0 454367 160517 197640 0 20964
20966 0 454273 160516 197760 0 20965
20967 0 454226 160484 197920 0 20966
20968 0 454180 160415 198080 0 20967
20969 0 454133 160470 198160 0 20968
20970 0 454045 160439 198320 0 20969
20971 0 453967 160464 198480 0 20970
20972 0 454036 160716 198800 0 20971
20973 0 454102 160591 198960 0 20972
20974 0 454172 160467 199080 0 20973
20975 0 454266 160284 199240 0 20974
20976 0 454403 159876 199320 0 20975
20977 0 454470 159655 199400 0 20976
20978 5 454375 159360 199480 0 20977
20979 0 454473 159357 199600 0 20978
20980 0 454449 159368 199760 0 20979
20981 0 454480 159275 199880 0 20980
20982 0 454526 159115 199960 0 20981
20983 0 454715 159054 200080 0 20982
20984 0 454892 159160 200200 0 20983
20985 0 455101 159352 200320 0 20984
20986 0 455212 159476 200400 0 20985
20987 0 455301 159515 200480 0 20986
20988 0 455356 159488 200600 0 20987
20989 0 455328 159292 200720 0 20988
20990 0 455288 159100 200840 0 20989
20991 0 455321 158886 200960 0 20990
20992 0 455386 158773 201080 0 20991
20993 0 455462 158674 201200 0 20992
20994 0 455512 158474 201360 0 20993
20995 0 455584 158221 201440 0 20994
20996 0 455666 158038 201600 0 20995
20997 0 455635 157726 201720 0 20996
20998 0 455598 157699 201760 0 20997
20999 0 455512 157571 201880 0 20998
21000 0 455612 157578 202040 0 20999
21001 0 455671 157636 202200 0 21000
21002 0 455722 157582 202360 0 21001
21003 0 455885 157484 202480 0 21002
21004 0 455945 157431 202560 0 21003
21005 0 456277 157435 202680 0 21004
21006 0 457042 157215 202760 0 21005
21007 0 457488 156929 202640 0 21006
21008 0 457749 156665 202480 0 21007
21009 0 457892 156565 202320 0 21008
21010 0 458429 156413 202280 0 21009
21011 0 458821 156118 202280 0 21010
21012 0 459356 155925 202160 0 21011
21013 0 459414 155842 202080 0 21012
21014 0 459467 155741 201960 0 21013
21015 0 459758 155426 201800 0 21014
21016 0 460050 155144 201680 0 21015
21017 0 460212 155068 201560 0 21016
21018 0 460376 155020 201400 0 21017
21019 5 460995 154849 201200 0 21018
21020 0 461267 154801 201120 0 21019
21021 0 461613 154778 200960 0 21020
21022 5 461933 154827 200840 0 21021
21023 0 462440 154659 200680 0 21022
21024 0 462670 154790 200560 0 21023
21025 0 462697 154844 200480 0 21024
21026 0 462703 154749 200360 0 21025
21027 6 462564 154469 200200 0 21026
21028 0 331497 138159 184880 0 12414
21029 0 331387 138065 185000 0 21028
21030 0 331323 137985 185080 40 21029
21031 0 331323 137969 185200 40 21030
21032 0 331237 138027 185400 40 21031
21033 0 331209 138031 185440 40 21032
21034 0 331117 137819 185560 40 21033
21035 0 331305 137799 185760 75 21034
21036 0 331271 137537 185640 75 21035
21037 5 331343 137153 185480 101 21036
21038 0 331475 136953 185560 136 21037
21039 0 331507 136937 185680 60 21038
21040 0 331615 136885 185760 60 21039
21041 0 331893 136783 185880 32 21040
21042 0 331873 136711 185840 32 21041
21043 0 331821 136527 185800 32 21042
21044 0 331819 136181 185760 51 21043
21045 0 331967 135957 185800 51 21044
21046 0 332191 135861 185880 51 21045
21047 0 332227 135709 185960 51 21046
21048 5 332153 135771 186120 51 21047
21049 5 332097 135475 186080 51 21048
21050 0 332049 135191 186000 0 21049
21051 0 332173 134819 185880 0 21050
21052 0 332261 134651 185840 0 21051
21053 5 332361 134427 185800 0 21052
21054 0 332469 134263 185840 0 21053
21055 0 332381 134063 185960 0 21054
21056 0 332401 134091 186080 0 21055
21057 0 332481 133935 186240 0 21056
21058 5 332509 133935 186280 0 21057
21059 0 332749 133571 186320 0 21058
21060 5 332839 133069 186360 0 21059
21061 5 332799 132937 186280 0 21060
21062 0 332775 132509 186200 0 21061
21063 0 332743 132357 186240 0 21062
21064 0 332727 132233 186280 0 21063
21065 0 332559 131865 186240 0 21064
21066 0 332611 131537 186240 0 21065
21067 0 332723 131445 186360 0 21066
21068 0 332799 131405 186480 0 21067
21069 0 332795 131325 186720 0 21068
21070 0 332883 131077 186840 0 21069
21071 0 332859 130801 186960 0 21070
21072 0 332894 130678 187040 0 21071
21073 5 332929 130555 187120 0 21072
21074 0 332949 130403 187160 0 21073
21075 0 332997 130263 187280 0 21074
21076 0 333002 130226 187360 0 21075
21077 0 333005 130207 187400 0 21076
21078 0 333035 130249 187440 0 21077
21079 0 333019 130245 187480 0 21078
21080 0 332987 130321 187520 0 21079
21081 0 333131 130217 187680 0 21080
21082 0 333511 129913 187680 0 21081
21083 0 333716 129814 187760 0 21082
21084 0 333819 129765 187800 0 21083
21085 0 333855 129753 187880 0 21084
21086 0 334161 129507 188000 0 21085
21087 0 334393 129475 188200 0 21086
21088 0 334621 129387 188400 0 21087
21089 0 334667 129389 188440 0 21088
21090 0 334587 129253 188480 0 21089
21091 0 334683 129265 188520 0 21090
21092 0 334835 129189 188640 0 21091
21093 0 335239 129037 188880 0 21092
21094 0 335459 128929 188960 0 21093
21095 0 335693 129003 189160 0 21094
21096 0 335909 129015 189360 0 21095
21097 0 335905 129023 189520 0 21096
21098 0 335985 129039 189720 0 21097
21099 0 335977 128991 189800 0 21098
21100 0 335975 129041 190040 0 21099
21101 0 335945 129055 190080 0 21100
21102 0 335945 129051 190120 0 21101
21103 0 335889 128895 190160 0 21102
21104 0 335933 129003 190200 0 21103
21105 0 335981 129083 190240 0 21104
21106 0 335949 129031 190360 0 21105
21107 0 335993 129139 190480 0 21106
21108 0 336057 129155 190640 0 21107
21109 0 336181 129191 190800 0 21108
21110 0 336389 129135 190920 0 21109
21111 0 336495 129029 191000 0 21110
21112 5 336529 128879 191040 0 21111
21113 0 336569 128839 191160 0 21112
21114 5 336657 128743 191240 0 21113
21115 0 336711 128821 191280 0 21114
21116 0 336807 128901 191360 0 21115
21117 0 336955 128937 191520 0 21116
21118 0 337111 128941 191760 0 21117
21119 0 337155 128905 191960 0 21118
21120 0 337219 128933 192160 0 21119
21121 0 337221 128935 192200 0 21120
21122 0 337241 128927 192240 0 21121
21123 0 337129 128775 192280 0 21122
21124 0 337229 128831 192320 0 21123
21125 0 337221 128835 192520 0 21124
21126 0 337141 128907 192760 0 21125
21127 0 337173 128991 192960 0 21126
21128 0 337285 129075 193080 0 21127
21129 0 337261 129099 193280 0 21128
21130 0 337037 128943 193400 0 21129
21131 0 337165 129043 193440 0 21130
21132 0 337209 129071 193560 0 21131
21133 0 337253 129023 193680 0 21132
21134 0 337253 129023 193840 0 21133
21135 0 337285 128951 194000 0 21134
21136 0 337329 128991 194040 0 21135
21137 0 337389 128991 194080 0 21136
21138 0 337453 128979 194120 0 21137
21139 0 337645 128963 194280 0 21138
21140 0 337717 128935 194320 0 21139
21141 0 338063 128841 194280 0 21140
21142 0 338247 128837 194240 0 21141
21143 0 338355 128841 194200 0 21142
21144 6 338367 128841 194160 0 21143
21145 0 362963 121511 168600 122 2678
21146 0 362959 121514 168480 122 21145
21147 0 362606 121487 168400 137 21146
21148 0 362505 121473 168280 137 21147
21149 0 362329 121558 168200 0 21148
21150 0 362291 121625 168080 0 21149
21151 0 362205 121667 168000 0 21150
21152 0 362192 121696 167960 0 21151
21153 0 362195 121754 167840 0 21152
21154 0 362153 121762 167800 0 21153
21155 0 362126 121749 167640 0 21154
21156 0 362059 121734 167560 0 21155
21157 0 362014 121703 167440 0 21156
21158 0 362028 121744 167360 0 21157
21159 0 362054 121771 167240 0 21158
21160 0 362039 121742 167120 0 21159
21161 0 361912 121726 167000 0 21160
21162 0 361674 121608 166960 0 21161
21163 0 361519 121545 166920 0 21162
21164 0 361403 121542 166840 0 21163
21165 0 361238 121455 166760 0 21164
21166 0 361048 121395 166680 0 21165
21167 0 361069 121357 166640 0 21166
21168 0 361036 121327 166560 0 21167
21169 0 360957 121261 166480 0 21168
21170 0 360952 121176 166360 0 21169
21171 0 361019 121126 166320 0 21170
21172 0 361556 121537 166200 0 21171
21173 0 361622 121548 166160 0 21172
21174 0 361652 121496 166080 0 21173
21175 5 361716 121552 166000 0 21174
21176 0 361778 121458 165920 0 21175
21177 0 361667 121541 165840 0 21176
21178 0 361627 121541 165760 0 21177
21179 0 361585 121564 165640 0 21178
21180 0 361591 121463 165560 0 21179
21181 0 361448 121317 165480 0 21180
21182 0 361354 121251 165360 0 21181
21183 0 361214 121120 165280 0 21182
21184 0 361057 120921 165200 0 21183
21185 0 360975 120754 165080 0 21184
21186 0 361033 120518 165000 0 21185
21187 5 360976 120368 164880 0 21186
21188 0 361014 120302 164800 0 21187
21189 0 360964 120148 164680 0 21188
21190 0 361068 120076 164560 0 21189
21191 0 361075 119955 164400 0 21190
21192 0 361135 120024 164320 0 21191
21193 0 361129 120100 164200 0 21192
21194 0 361098 120155 164120 0 21193
21195 0 360920 120213 164000 0 21194
21196 0 360919 120251 163880 0 21195
21197 0 360925 120260 163840 0 21196
21198 0 360759 120217 163720 0 21197
21199 0 360655 120156 163600 0 21198
21200 0 360523 120036 163560 0 21199
21201 0 360410 119920 163480 0 21200
21202 0 360106 119757 163400 0 21201
21203 0 360023 119734 163320 0 21202
21204 0 360038 119619 163240 0 21203
21205 0 359955 119636 163160 0 21204
21206 0 359798 119667 163040 0 21205
21207 0 359716 119611 162960 0 21206
21208 0 359657 119524 162840 0 21207
21209 0 359647 119374 162760 0 21208
21210 5 359684 119326 162720 0 21209
21211 0 359321 119347 162680 0 21210
21212 0 358952 119361 162800 0 21211
21213 0 358704 119434 162840 0 21212
21214 0 358460 119398 162800 0 21213
21215 0 358111 119303 162680 0 21214
21216 0 357865 119307 162760 0 21215
21217 0 357628 119183 162640 0 21216
21218 5 357368 119107 162520 0 21217
21219 0 357132 119161 162440 0 21218
21220 0 357036 119178 162400 0 21219
21221 0 356958 119272 162360 0 21220
21222 0 356784 119331 162320 0 21221
21223 0 356687 119353 162240 0 21222
21224 0 356589 119379 162120 0 21223
21225 0 356495 119353 162040 0 21224
21226 0 356197 119479 161920 0 21225
21227 0 356130 119498 161840 0 21226
21228 0 356022 119519 161760 0 21227
21229 0 355942 119547 161680 0 21228
21230 0 355729 119544 161560 0 21229
21231 0 355692 119543 161480 0 21230
21232 0 355723 119686 161360 0 21231
21233 0 355656 119780 161280 0 21232
21234 0 355707 119898 161200 0 21233
21235 0 355683 119957 161080 0 21234
21236 0 355638 119975 161000 0 21235
21237 0 355623 119966 160960 0 21236
21238 0 355623 120147 160880 0 21237
21239 0 355618 120093 160840 0 21238
21240 0 355549 120017 160800 0 21239
21241 0 355493 120008 160680 0 21240
21242 0 355490 120076 160560 0 21241
21243 0 355380 120143 160440 0 21242
21244 0 355378 120106 160320 0 21243
21245 0 355337 120089 160200 0 21244
21246 0 355189 120031 160120 0 21245
21247 0 355108 119991 160080 0 21246
21248 0 355171 120017 160000 0 21247
21249 0 355038 120057 159920 0 21248
21250 0 355070 120120 159840 0 21249
21251 0 355016 120113 159720 0 21250
21252 0 354902 120087 159600 0 21251
21253 0 354837 120140 159480 0 21252
21254 0 354792 120089 159320 0 21253
21255 0 354790 120121 159200 0 21254
21256 0 354757 120142 159080 0 21255
21257 0 354650 120171 158960 0 21256
21258 0 354622 120250 158840 0 21257
21259 0 354505 120299 158760 0 21258
21260 0 354367 120190 158720 0 21259
21261 6 354445 120255 158680 0 21260
21262 0 504512 236064 76320 64 14908
21263 0 504704 236000 76480 75 21262
21264 0 504864 235968 76680 75 21263
21265 0 505056 235968 76880 64 21264
21266 0 505248 235968 77080 101 21265
21267 0 505472 235840 77200 120 21266
21268 0 505632 235808 77400 120 21267
21269 0 505824 235616 77520 75 21268
21270 0 506016 235488 77680 64 21269
21271 0 506176 235392 77880 51 21270
21272 0 506272 235648 77920 32 21271
21273 0 506304 235680 77960 45 21272
21274 5 506656 235436 78000 0 21273
21275 0 505888 234784 78080 40 21274
21276 0 505760 234656 78120 80 21275
21277 0 505568 234432 78120 80 21276
21278 0 505376 234208 78120 75 21277
21279 0 505376 233952 78160 80 21278
21280 0 505376 233696 78240 71 21279
21281 0 505376 233536 78440 75 21280
21282 0 505376 233312 78560 71 21281
21283 0 505376 233120 78760 45 21282
21284 0 505312 232960 78960 81 21283
21285 0 505184 232960 79200 71 21284
21286 0 505248 232800 79400 128 21285
21287 5 505344 232736 79640 135 21286
21288 0 505408 232768 79760 102 21287
21289 0 505440 232800 80040 104 21288
21290 0 505408 232928 80280 120 21289
21291 0 505440 232992 80560 91 21290
21292 0 505664 233024 80720 51 21291
21293 0 505824 233024 80920 75 21292
21294 0 505888 232896 81160 51 21293
21295 0 505888 232736 81360 32 21294
21296 0 505984 232672 81600 71 21295
21297 0 506016 232688 81680 0 21296
21298 0 506281 232570 82000 0 21297
21299 0 506358 232546 82160 0 21298
21300 0 506446 232757 82480 0 21299
21301 0 506400 232672 82680 75 21300
21302 0 506464 232640 82920 75 21301
21303 0 506624 232576 83120 60 21302
21304 0 506688 232608 83360 64 21303
21305 0 506816 232736 83560 40 21304
21306 0 506912 232800 83800 75 21305
21307 0 506848 232768 84080 143 21306
21308 0 506816 232736 84360 32 21307
21309 0 507040 232640 84440 71 21308
21310 0 507640 232551 84560 0 21309
21311 0 507735 232569 84720 0 21310
21312 0 508023 232546 84920 0 21311
21313 0 508184 232475 85240 0 21312
21314 0 508351 232174 85480 0 21313
21315 0 508459 232064 85640 0 21314
21316 5 508192 231808 86000 168 21315
21317 0 508000 231616 85960 81 21316
21318 0 507808 231424 85960 104 21317
21319 0 507680 231200 85800 81 21318
21320 0 507552 231008 85680 75 21319
21321 0 507392 230784 85760 75 21320
21322 0 507200 230592 85760 75 21321
21323 0 507072 230368 85720 81 21322
21324 0 506848 230240 85720 51 21323
21325 5 506624 230112 85760 108 21324
21326 0 506368 230048 85800 81 21325
21327 0 506144 229952 85880 60 21326
21328 0 505920 229792 85920 71 21327
21329 0 505696 229664 86000 75 21328
21330 0 505440 229568 86080 71 21329
21331 0 505216 229440 86080 80 21330
21332 0 504960 229376 86160 71 21331
21333 0 504704 229312 86240 91 21332
21334 0 504480 229184 86240 98 21333
21335 0 504256 229024 86240 75 21334
21336 0 504032 228896 86080 32 21335
21337 0 504128 228704 85880 32 21336
21338 0 503904 228672 85720 75 21337
21339 0 503680 228608 85560 81 21338
21340 0 503488 228640 85360 32 21339
21341 0 503264 228640 85200 96 21340
21342 0 503008 228576 85160 134 21341
21343 0 502816 228608 85000 131 21342
21344 0 502560 228576 84920 80 21343
21345 0 502304 228544 84840 51 21344
21346 0 502080 228448 84720 71 21345
21347 0 501824 228512 84720 75 21346
21348 0 501568 228576 84760 71 21347
21349 0 501312 228576 84800 91 21348
21350 0 501056 228608 84760 40 21349
21351 0 500800 228576 84800 60 21350
21352 0 500544 228448 84800 51 21351
21353 0 500288 228352 84800 64 21352
21354 0 500045 228158 84680 0 21353
21355 5 500032 227968 84720 64 21354
21356 0 499936 227712 84720 122 21355
21357 5 500096 227520 84840 96 21356
21358 0 500320 227424 84960 107 21357
21359 0 500448 227168 85040 75 21358
21360 0 500640 226944 85080 60 21359
21361 0 500800 226720 85120 71 21360
21362 0 501024 226560 85040 71 21361
21363 0 501152 226336 85040 51 21362
21364 0 501152 226080 85000 51 21363
21365 0 501312 225888 84960 32 21364
21366 0 501504 225760 84800 81 21365
21367 0 501664 225664 84560 98 21366
21368 0 501856 225440 84560 71 21367
21369 0 501984 225248 84680 60 21368
21370 0 501888 224992 84680 75 21369
21371 0 501792 224800 84840 60 21370
21372 0 501664 224608 85000 60 21371
21373 0 501600 224576 85280 64 21372
21374 0 501344 224544 85360 40 21373
21375 0 501088 224608 85320 60 21374
21376 0 500832 224704 85320 60 21375
21377 0 500608 224672 85440 60 21376
21378 6 500544 224672 85520 51 21377
21379 0 508672 225248 160560 32 8800
21380 0 508416 225248 160560 32 21379
21381 0 508224 225088 160480 120 21380
21382 0 507968 225024 160440 157 21381
21383 0 507904 224768 160480 115 21382
21384 0 508000 224512 160400 150 21383
21385 0 507936 224352 160200 81 21384
21386 0 508032 224224 159960 115 21385
21387 0 508032 224160 159680 115 21386
21388 0 508000 224096 159400 108 21387
21389 0 507872 223904 159240 75 21388
21390 0 507680 223776 159080 51 21389
21391 0 507584 223520 159080 71 21390
21392 0 507584 223296 159080 60 21391
21393 0 507776 223328 158800 51 21392
21394 0 507744 223136 158800 80 21393
21395 0 507712 222880 158720 75 21394
21396 0 507616 222624 158720 81 21395
21397 0 507520 222400 158600 81 21396
21398 0 507360 222208 158560 86 21397
21399 0 507232 222016 158440 98 21398
21400 0 507136 221888 158200 120 21399
21401 0 507072 221696 158000 98 21400
21402 0 506944 221504 157840 86 21401
21403 0 506880 221280 157720 90 21402
21404 0 506848 221152 157480 90 21403
21405 0 506816 220928 157280 81 21404
21406 0 506880 220768 157080 75 21405
21407 0 506880 220608 156880 102 21406
21408 0 506912 220384 156680 51 21407
21409 0 506912 220224 156440 64 21408
21410 0 506816 220256 156200 64 21409
21411 0 506752 220224 155960 98 21410
21412 0 506624 220064 155800 98 21411
21413 0 506400 219904 155760 96 21412
21414 0 506144 219808 155680 60 21413
21415 0 505952 219616 155640 81 21414
21416 0 505728 219456 155640 101 21415
21417 0 505504 219296 155600 60 21416
21418 0 505248 219264 155640 64 21417
21419 0 504992 219200 155720 51 21418
21420 0 504832 219072 155880 60 21419
21421 0 504608 219008 156000 64 21420
21422 0 504384 218912 156080 64 21421
21423 0 504192 218720 156120 51 21422
21424 0 503968 218560 156160 81 21423
21425 0 503744 218528 156000 60 21424
21426 0 503520 218432 155920 51 21425
21427 0 503328 218304 155800 80 21426
21428 0 503136 218144 155720 80 21427
21429 0 502912 217952 155720 90 21428
21430 0 502720 217760 155720 60 21429
21431 0 502496 217632 155760 75 21430
21432 0 502304 217472 155800 60 21431
21433 0 502112 217344 155960 32 21432
21434 0 501856 217280 156080 32 21433
21435 0 501728 217248 155840 32 21434
21436 0 501472 217184 155920 45 21435
21437 0 501376 217024 155720 32 21436
21438 0 501280 216800 155560 120 21437
21439 0 501184 216544 155560 96 21438
21440 0 501088 216320 155680 71 21439
21441 0 500960 216064 155760 75 21440
21442 0 500800 215872 155720 71 21441
21443 0 500608 215712 155800 81 21442
21444 5 500384 215520 155800 122 21443
21445 0 500128 215488 155880 60 21444
21446 0 499936 215392 156040 64 21445
21447 5 499808 215168 156120 81 21446
21448 0 499616 214976 156080 60 21447
21449 0 499392 214848 156080 81 21448
21450 0 499168 214688 156080 80 21449
21451 0 498912 214592 156120 60 21450
21452 0 498752 214432 156240 51 21451
21453 0 498592 214272 156360 51 21452
21454 0 498528 214208 156440 71 21453
21455 0 496416 214368 156520 60 21454
21456 0 496224 214336 156600 81 21455
21457 0 495968 214240 156600 80 21456
21458 0 495712 214176 156560 80 21457
21459 0 495488 214048 156520 86 21458
21460 0 495264 213920 156480 91 21459
21461 0 495104 213760 156360 75 21460
21462 0 494944 213568 156320 60 21461
21463 0 494784 213344 156360 60 21462
21464 0 494560 213184 156320 80 21463
21465 0 494368 212992 156320 80 21464
21466 0 494240 212768 156440 60 21465
21467 0 494080 212608 156560 81 21466
21468 0 493856 212448 156560 81 21467
21469 0 493600 212352 156560 75 21468
21470 0 493344 212352 156480 60 21469
21471 0 493088 212288 156440 51 21470
21472 0 492864 212224 156320 86 21471
21473 0 492620 212150 156240 0 21472
21474 5 492640 212160 156120 71 21473
21475 0 492416 212000 156120 102 21474
21476 0 492224 211872 156000 81 21475
21477 0 492160 211680 155840 32 21476
21478 0 492192 211616 155600 32 21477
21479 0 491820 211081 155400 0 21478
21480 0 491584 211040 155280 60 21479
21481 0 491328 210976 155240 40 21480
21482 0 491072 210880 155320 51 21481
21483 0 490912 210688 155280 60 21482
21484 0 490784 210464 155200 60 21483
21485 0 490688 210336 155200 71 21484
21486 0 490368 210144 155120 45 21485
21487 0 490112 210144 155040 51 21486
21488 0 489856 210080 155040 45 21487
21489 0 489664 209920 155120 32 21488
21490 6 489504 209984 155240 51 21489
21491 0 350518 143137 155960 60 10423
21492 5 350566 143119 155920 80 21491
21493 0 350694 143387 155880 60 21492
21494 0 350934 143772 155640 0 21493
21495 0 351063 143794 155520 0 21494
21496 0 351114 143789 155440 0 21495
21497 0 351060 143823 155360 0 21496
21498 0 351033 143880 155240 0 21497
21499 0 350914 143896 155160 0 21498
21500 0 350996 143922 155000 0 21499
21501 0 351035 143867 154880 0 21500
21502 0 350984 143831 154800 0 21501
21503 0 350953 143878 154680 0 21502
21504 0 350887 144017 154600 0 21503
21505 0 350799 144398 154520 0 21504
21506 0 350704 144614 154440 0 21505
21507 0 350659 144740 154320 0 21506
21508 0 350584 144904 154200 0 21507
21509 0 350451 145099 154120 0 21508
21510 0 349918 145492 153960 0 21509
21511 0 349844 145511 153920 0 21510
21512 0 349776 145611 153800 0 21511
21513 0 349613 145700 153640 0 21512
21514 0 349415 145870 153520 0 21513
21515 0 349182 145948 153400 0 21514
21516 0 348883 146008 153280 0 21515
21517 0 348771 146142 153240 0 21516
21518 0 348705 146156 153160 0 21517
21519 0 348689 146237 153120 0 21518
21520 0 348646 146300 153040 0 21519
21521 0 348648 146317 153000 0 21520
21522 0 348638 146376 152920 0 21521
21523 0 348577 146417 152840 0 21522
21524 0 348543 146458 152800 0 21523
21525 0 348500 146477 152760 0 21524
21526 0 348220 146550 152680 0 21525
21527 0 348010 146724 152600 0 21526
21528 0 347945 146827 152560 0 21527
21529 0 347859 146968 152480 0 21528
21530 0 347872 147118 152400 0 21529
21531 0 347907 147241 152320 0 21530
21532 0 347866 147332 152240 0 21531
21533 0 347839 147407 152200 0 21532
21534 0 347770 147448 152120 0 21533
21535 0 347729 147517 152040 0 21534
21536 0 347702 147596 152000 0 21535
21537 0 347673 147638 151960 0 21536
21538 0 347655 147713 151920 0 21537
21539 0 347528 148047 151880 0 21538
21540 0 347558 148265 151840 0 21539
21541 0 347502 148357 151800 0 21540
21542 0 347327 148532 151760 0 21541
21543 0 347155 148681 151680 0 21542
21544 0 346849 148822 151640 0 21543
21545 0 346756 148978 151560 0 21544
21546 0 346635 149183 151480 0 21545
21547 0 346668 149383 151400 0 21546
21548 0 346777 149495 151360 0 21547
21549 0 346736 149557 151320 0 21548
21550 0 346639 149640 151240 0 21549
21551 0 346734 149711 151160 0 21550
21552 0 346742 149806 151080 0 21551
21553 0 346741 149860 151000 0 21552
21554 0 346713 149913 150920 0 21553
21555 0 346666 149984 150840 0 21554
21556 0 346677 150095 150760 0 21555
21557 0 346761 150453 150640 0 21556
21558 0 346809 150627 150600 0 21557
21559 0 346845 150750 150560 0 21558
21560 0 346903 150864 150520 0 21559
21561 0 346975 151013 150480 0 21560
21562 0 347077 151168 150440 0 21561
21563 0 347114 151280 150400 0 21562
21564 0 347145 151352 150360 0 21563
21565 0 347202 151416 150320 0 21564
21566 0 347205 151491 150280 0 21565
21567 0 347375 151711 150200 0 21566
21568 0 347454 151811 150120 0 21567
21569 0 347492 151764 150040 0 21568
21570 0 347530 151696 149960 0 21569
21571 0 347517 151701 149920 0 21570
21572 0 347466 151607 149880 0 21571
21573 0 347417 151405 149800 0 21572
21574 0 347434 151348 149760 0 21573
21575 0 347297 151208 149680 0 21574
21576 0 347184 151105 149600 0 21575
21577 0 347074 151016 149520 0 21576
21578 0 347133 151050 149440 0 21577
21579 0 347149 151066 149360 0 21578
21580 0 347198 151065 149280 0 21579
21581 0 347266 151184 149200 0 21580
21582 0 347375 151321 149120 0 21581
21583 0 347374 151412 149040 0 21582
21584 0 347332 151507 149000 0 21583
21585 0 347353 151562 148920 0 21584
21586 0 347403 151697 148840 0 21585
21587 0 347506 151830 148760 0 21586
21588 0 347581 151956 148680 0 21587
21589 0 347886 152558 148560 0 21588
21590 0 347985 152760 148520 0 21589
21591 0 348059 152780 148440 0 21590
21592 0 348226 153018 148360 0 21591
21593 0 348356 153084 148280 0 21592
21594 5 348423 153192 148240 0 21593
21595 0 348490 153300 148200 0 21594
21596 0 348619 153544 147960 0 21595
21597 0 348667 153532 147840 0 21596
21598 5 348883 153789 147720 0 21597
21599 0 349205 154012 147920 0 21598
21600 6 349266 154046 148040 0 21599
21601 0 393138 144133 177640 108 17666
21602 0 393126 144317 177480 60 21601
21603 5 393134 144441 177360 60 21602
21604 5 392898 144157 177320 51 21603
21605 0 392888 144225 177200 45 21604
21606 0 392872 144093 177080 51 21605
21607 0 392844 144125 176920 51 21606
21608 0 392848 144181 176880 45 21607
21609 0 392828 144161 176720 45 21608
21610 0 392860 144201 176560 0 21609
21611 0 392916 144257 176400 0 21610
21612 0 392926 144365 176360 0 21611
21613 0 393020 144447 176320 0 21612
21614 0 393042 144483 176240 0 21613
21615 0 393094 144616 176160 0 21614
21616 0 393140 144762 176080 0 21615
21617 0 393157 144869 175960 0 21616
21618 0 393179 144929 175880 0 21617
21619 0 393158 145018 175800 0 21618
21620 0 393140 144996 175720 0 21619
21621 0 393142 145037 175640 0 21620
21622 0 393112 145112 175560 0 21621
21623 0 393126 145210 175440 0 21622
21624 0 393186 145506 175320 0 21623
21625 0 393264 145635 175200 0 21624
21626 0 393315 145742 175160 0 21625
21627 0 393346 145771 175080 0 21626
21628 0 393378 145868 175000 0 21627
21629 0 393472 146010 174920 0 21628
21630 0 393480 146082 174800 0 21629
21631 0 393598 146208 174640 0 21630
21632 0 393694 146232 174600 0 21631
21633 0 393722 146270 174560 0 21632
21634 0 393731 146357 174480 0 21633
21635 0 393743 146404 174360 0 21634
21636 0 393731 146519 174240 0 21635
21637 0 393714 146610 174040 0 21636
21638 0 393764 146653 174000 0 21637
21639 0 393826 146675 173920 0 21638
21640 0 393882 146726 173840 0 21639
21641 0 393879 146775 173800 0 21640
21642 0 393907 146819 173720 0 21641
21643 0 393973 146796 173640 0 21642
21644 0 393949 146855 173520 0 21643
21645 0 393925 146921 173440 0 21644
21646 0 393788 147081 173320 0 21645
21647 0 393762 147078 173200 0 21646
21648 0 393399 147173 173160 0 21647
21649 5 393102 147474 173080 0 21648
21650 5 392647 148025 173240 0 21649
21651 0 392699 148245 173280 0 21650
21652 0 392717 148434 173400 0 21651
21653 0 392757 148513 173480 0 21652
21654 0 392765 148446 173600 0 21653
21655 0 392765 148442 173640 0 21654
21656 0 392715 148412 173720 0 21655
21657 0 392970 148460 173840 0 21656
21658 0 393015 148558 173920 0 21657
21659 0 393034 148593 174000 0 21658
21660 0 393138 148666 174040 0 21659
21661 0 393241 148740 174080 0 21660
21662 0 393290 148851 174200 0 21661
21663 0 393051 148900 174280 0 21662
21664 0 393099 148838 174400 0 21663
21665 0 393134 148804 174520 0 21664
21666 0 393177 148904 174600 0 21665
21667 0 393153 149004 174720 0 21666
21668 0 393178 149077 174840 0 21667
21669 0 393194 149127 174960 0 21668
21670 0 393227 149112 175040 0 21669
21671 0 393243 149104 175080 0 21670
21672 0 393248 149103 175160 0 21671
21673 0 393251 149049 175200 0 21672
21674 0 393249 149031 175280 0 21673
21675 0 393151 148918 175400 0 21674
21676 0 393112 148842 175520 0 21675
21677 0 393074 148778 175600 0 21676
21678 0 393035 148794 175720 0 21677
21679 0 393395 148851 175800 0 21678
21680 0 393968 149042 175920 0 21679
21681 0 394023 149055 175960 0 21680
21682 0 394053 149016 176080 0 21681
21683 0 394098 148961 176200 0 21682
21684 0 394043 148868 176320 0 21683
21685 0 393994 148774 176440 0 21684
21686 0 394055 148705 176560 0 21685
21687 0 394408 148486 176640 0 21686
21688 0 394806 148375 176680 0 21687
21689 0 395027 148169 176760 0 21688
21690 5 395689 147893 176840 0 21689
21691 0 396347 147806 176680 0 21690
21692 0 396867 147673 176560 0 21691
21693 0 397087 147604 176520 0 21692
21694 0 397316 147621 176400 0 21693
21695 0 397714 147726 176280 0 21694
21696 5 398048 147654 176320 0 21695
21697 0 398291 147615 176360 0 21696
21698 0 398387 147450 176480 0 21697
21699 0 398412 147382 176520 0 21698
21700 0 398374 147322 176640 0 21699
21701 0 398293 147293 176680 0 21700
21702 0 398302 147287 176760 0 21701
21703 0 398287 147305 176880 0 21702
21704 0 398372 147331 177000 0 21703
21705 0 398384 147330 177120 0 21704
21706 0 398409 147375 177240 0 21705
21707 0 398423 147381 177360 0 21706
21708 0 398442 147353 177480 0 21707
21709 6 398491 147302 177520 0 21708
21710 0 387536 147673 183560 0 9482
21711 0 387216 147753 183600 0 21710
21712 0 387056 147889 183680 0 21711
21713 0 386980 147927 183720 0 21712
21714 0 386892 148003 183800 0 21713
21715 0 386648 148210 183920 0 21714
21716 0 386582 148421 184040 0 21715
21717 0 386562 148620 184160 0 21716
21718 0 386476 148877 184240 0 21717
21719 0 386368 149058 184320 0 21718
21720 0 386220 149146 184360 0 21719
21721 0 386068 149215 184440 0 21720
21722 0 385876 149316 184560 0 21721
21723 0 385758 149442 184720 0 21722
21724 0 385644 149748 184880 0 21723
21725 0 385462 149848 184960 0 21724
21726 0 385418 150036 185040 0 21725
21727 0 385350 150106 185120 0 21726
21728 0 385178 150168 185240 0 21727
21729 0 385038 150268 185360 0 21728
21730 0 384902 150356 185520 0 21729
21731 0 384586 150428 185600 0 21730
21732 0 384546 150592 185720 0 21731
21733 0 384354 150700 185840 0 21732
21734 0 384330 150770 185920 0 21733
21735 0 384330 150722 186000 0 21734
21736 0 384300 150835 186120 0 21735
21737 0 384236 150963 186200 0 21736
21738 0 384198 151133 186280 0 21737
21739 0 384022 151256 186360 0 21738
21740 0 383824 151358 186440 32 21739
21741 0 383552 151637 186520 75 21740
21742 0 383487 151720 186560 75 21741
21743 0 383434 151798 186600 75 21742
21744 0 383344 151837 186680 75 21743
21745 0 383240 151741 186800 131 21744
21746 0 383148 151705 187000 131 21745
21747 0 383008 151697 187040 51 21746
21748 0 382904 151700 187160 124 21747
21749 0 382888 151748 187240 124 21748
21750 0 382608 151684 187320 80 21749
21751 0 382256 151766 187360 75 21750
21752 0 382020 151826 187440 80 21751
21753 0 381672 151934 187520 80 21752
21754 0 381396 152108 187480 51 21753
21755 0 381248 152196 187560 51 21754
21756 0 381076 152296 187640 60 21755
21757 0 380708 152412 187760 60 21756
21758 0 380292 152422 187840 60 21757
21759 0 380072 152472 187920 60 21758
21760 0 379960 152500 188000 0 21759
21761 0 379844 152460 188080 0 21760
21762 0 379772 152431 188160 0 21761
21763 0 379606 152399 188240 0 21762
21764 0 379448 152345 188360 0 21763
21765 0 379202 152318 188480 0 21764
21766 0 379172 152331 188640 0 21765
21767 0 379168 152328 188680 0 21766
21768 0 379010 152438 188800 0 21767
21769 0 378999 152406 188920 0 21768
21770 0 378919 152327 189000 51 21769
21771 5 378843 152347 189120 51 21770
21772 0 378915 151961 189120 51 21771
21773 0 378845 151849 189160 51 21772
21774 0 378819 151741 189200 51 21773
21775 5 378861 151299 189240 64 21774
21776 0 378953 151219 189200 64 21775
21777 0 379041 151015 189120 51 21776
21778 0 379133 150787 189040 45 21777
21779 0 379445 150689 188960 64 21778
21780 0 379577 150655 189000 60 21779
21781 0 379581 150727 189160 60 21780
21782 0 379661 150571 189280 32 21781
21783 0 379793 150439 189360 40 21782
21784 0 380397 149785 189360 60 21783
21785 0 380781 149525 189400 96 21784
21786 0 380773 149503 189480 96 21785
21787 0 380877 149415 189560 96 21786
21788 0 380953 149407 189640 81 21787
21789 0 381049 149399 189760 81 21788
21790 0 381145 149291 189880 81 21789
21791 5 381549 149053 189920 98 21790
21792 0 382081 148733 189880 60 21791
21793 0 382333 148553 189840 32 21792
21794 0 382381 148417 189760 32 21793
21795 0 382593 148115 189720 45 21794
21796 0 382989 147785 189800 0 21795
21797 0 383293 147641 189880 0 21796
21798 0 383565 147553 189920 0 21797
21799 0 383697 147559 189840 0 21798
21800 0 383857 147495 189760 0 21799
21801 0 383977 147431 189680 0 21800
21802 0 384093 147267 189600 0 21801
21803 0 384453 146939 189560 0 21802
21804 0 384513 146729 189480 0 21803
21805 5 384781 146539 189400 0 21804
21806 0 385157 146395 189440 0 21805
21807 0 385249 146355 189520 0 21806
21808 0 385377 146355 189640 0 21807
21809 0 385453 146395 189760 0 21808
21810 0 385493 146443 189880 0 21809
21811 0 385523 146512 190000 0 21810
21812 0 385557 146616 190160 0 21811
21813 0 385559 146722 190320 0 21812
21814 0 385379 147093 190360 0 21813
21815 0 385341 147142 190480 0 21814
21816 6 385267 147130 190520 0 21815
21817 0 333272 129058 166600 0 12635
21818 0 333308 128513 166520 0 21817
21819 0 334145 127791 166520 0 21818
21820 0 334242 127721 166600 0 21819
21821 0 334252 127611 166680 0 21820
21822 0 334246 126880 166800 0 21821
21823 0 334345 126688 166880 0 21822
21824 0 334348 126515 167000 0 21823
21825 0 334362 126339 167040 0 21824
21826 0 334526 126099 167080 0 21825
21827 0 334497 126002 167120 0 21826
21828 0 334469 126051 167160 0 21827
21829 0 334494 126108 167240 0 21828
21830 0 334395 125974 167360 0 21829
21831 0 334278 125686 167480 0 21830
21832 0 334347 125464 167560 0 21831
21833 0 334400 125416 167600 0 21832
21834 0 334558 125274 167720 0 21833
21835 0 334873 124586 167760 0 21834
21836 0 335026 124293 167800 0 21835
21837 0 335108 124095 167880 0 21836
21838 0 335344 123672 167800 0 21837
21839 0 335369 123513 167720 0 21838
21840 0 335661 122987 167880 0 21839
21841 0 335927 122746 167840 0 21840
21842 0 335651 122302 167920 0 21841
21843 0 336197 122212 167920 0 21842
21844 0 336504 122063 167960 0 21843
21845 0 336618 121806 168000 0 21844
21846 0 336751 121947 168040 0 21845
21847 0 336866 121766 168080 0 21846
21848 0 337150 121327 168120 0 21847
21849 0 337231 121166 168040 0 21848
21850 0 337259 120892 168120 0 21849
21851 0 337184 120525 168160 0 21850
21852 0 337226 120391 168200 0 21851
21853 0 337345 120295 168240 0 21852
21854 0 337551 119853 168200 0 21853
21855 0 337527 119615 168160 0 21854
21856 0 337974 119287 168320 0 21855
21857 0 338110 119196 168360 0 21856
21858 0 338147 119018 168400 0 21857
21859 0 338449 118488 168440 0 21858
21860 0 339098 118115 168240 0 21859
21861 0 339259 117999 168200 0 21860
21862 0 339611 117834 168160 0 21861
21863 0 340064 117914 168240 0 21862
21864 0 340270 117996 168280 0 21863
21865 0 340412 117882 168320 0 21864
21866 0 340523 117767 168360 0 21865
21867 0 340609 117719 168400 0 21866
21868 0 340524 117563 168520 0 21867
21869 0 340997 117528 168640 0 21868
21870 0 341024 117527 168680 0 21869
21871 0 341383 117455 168600 0 21870
21872 0 341775 117317 168680 0 21871
21873 0 342004 117109 168760 0 21872
21874 0 342394 116970 168880 0 21873
21875 0 342454 116936 168920 0 21874
21876 0 342463 116907 169040 0 21875
21877 0 342662 116958 169160 0 21876
21878 0 342995 116952 169160 0 21877
21879 0 343344 116975 169200 0 21878
21880 0 343278 116860 169240 0 21879
21881 0 343417 116900 169280 0 21880
21882 0 343830 116944 169360 0 21881
21883 0 344167 117002 169440 0 21882
21884 5 344881 116622 169360 0 21883
21885 0 344921 116453 169520 0 21884
21886 0 344500 116140 169560 0 21885
21887 0 344833 116440 169600 0 21886
21888 0 344923 116399 169640 0 21887
21889 0 344927 116517 169680 0 21888
21890 0 345064 116648 169760 0 21889
21891 0 345230 116640 169840 0 21890
21892 0 345274 116670 169880 0 21891
21893 0 345620 116659 169960 0 21892
21894 0 345677 116650 170040 0 21893
21895 0 345834 116660 170200 0 21894
21896 0 345809 116670 170240 0 21895
21897 0 345744 116633 170360 0 21896
21898 0 345943 116675 170480 0 21897
21899 0 345876 116658 170600 0 21898
21900 0 345892 116669 170720 0 21899
21901 0 345996 116613 170840 0 21900
21902 0 345906 116472 170880 0 21901
21903 0 346054 116637 170920 0 21902
21904 0 346073 116650 170960 0 21903
21905 0 346086 116657 171000 0 21904
21906 0 346156 116674 171080 0 21905
21907 0 346301 116503 171160 0 21906
21908 0 346310 116399 171200 0 21907
21909 0 346315 116503 171240 0 21908
21910 0 346385 116484 171320 0 21909
21911 0 346372 116435 171400 0 21910
21912 0 346312 116339 171480 0 21911
21913 0 346343 116279 171560 0 21912
21914 0 346315 116190 171640 0 21913
21915 0 346366 116347 171720 0 21914
21916 0 346461 116401 171800 0 21915
21917 0 346466 116418 171840 0 21916
21918 0 346567 116406 171920 0 21917
21919 0 346685 116435 172000 0 21918
21920 0 346791 116482 172080 0 21919
21921 0 346835 116440 172160 0 21920
21922 6 346836 116329 172240 0 21921
21923 0 360933 156316 181480 0 15432
21924 0 360962 156435 181560 0 21923
21925 0 360938 156551 181720 0 21924
21926 5 360511 157142 181920 0 21925
21927 0 360460 157394 182080 0 21926
21928 0 360543 157536 182240 0 21927
21929 0 360649 157570 182400 0 21928
21930 0 360745 157856 182480 0 21929
21931 0 360786 158042 182600 0 21930
21932 0 360677 158270 182760 0 21931
21933 0 360462 158529 182880 0 21932
21934 0 360477 158829 183000 0 21933
21935 0 360844 159410 183040 0 21934
21936 0 361052 159448 183160 0 21935
21937 0 361272 159551 183240 0 21936
21938 0 361407 159913 183360 0 21937
21939 0 361462 159923 183440 0 21938
21940 0 361521 159982 183560 0 21939
21941 0 361649 160427 183640 0 21940
21942 0 361614 160755 183600 0 21941
21943 0 361620 161047 183760 0 21942
21944 0 361668 161157 183880 0 21943
21945 0 361706 161355 184040 0 21944
21946 0 361795 161526 184160 0 21945
21947 0 361925 161737 184320 0 21946
21948 0 362093 162229 184440 0 21947
21949 0 362235 162367 184560 0 21948
21950 0 362353 162656 184760 0 21949
21951 0 362360 163000 184880 0 21950
21952 0 362413 163362 184960 0 21951
21953 0 362477 163495 185120 0 21952
21954 0 362519 163842 185280 0 21953
21955 0 362585 164066 185360 0 21954
21956 0 362795 164827 185240 0 21955
21957 0 363055 165105 185280 0 21956
21958 0 363367 165355 185320 0 21957
21959 0 363988 165772 185360 0 21958
21960 0 364459 166180 185400 0 21959
21961 0 364709 166416 185480 0 21960
21962 0 364988 166476 185360 0 21961
21963 0 365123 166853 185360 0 21962
21964 0 365138 167006 185440 0 21963
21965 0 365197 167312 185480 0 21964
21966 0 365352 167642 185600 0 21965
21967 0 365434 167972 185680 0 21966
21968 0 365587 168334 185760 0 21967
21969 5 365684 168926 185840 0 21968
21970 0 365839 169609 185720 0 21969
21971 0 365892 169679 185600 0 21970
21972 0 366207 169864 185440 0 21971
21973 0 366253 170000 185360 0 21972
21974 0 366354 170100 185200 0 21973
21975 0 366373 170277 185040 0 21974
21976 0 366477 170417 184920 0 21975
21977 0 366476 170356 184840 0 21976
21978 0 366475 170326 184800 0 21977
21979 0 366515 170308 184720 0 21978
21980 0 366428 170391 184560 0 21979
21981 0 366498 170652 184360 0 21980
21982 0 366614 170609 184200 0 21981
21983 5 366910 170848 184000 0 21982
21984 0 366979 171123 183800 0 21983
21985 0 367042 171423 183720 0 21984
21986 5 367114 171551 183640 0 21985
21987 0 367191 171589 183600 0 21986
21988 0 367572 171973 183360 0 21987
21989 0 367636 172008 183240 0 21988
21990 0 367716 172081 183200 0 21989
21991 0 367726 172159 183120 0 21990
21992 0 367583 172298 183000 0 21991
21993 0 367569 172353 182880 0 21992
21994 0 367479 172432 182800 0 21993
21995 0 367397 172603 182680 0 21994
21996 0 367349 172590 182560 0 21995
21997 0 367246 172625 182520 0 21996
21998 0 367303 172881 182400 0 21997
21999 0 367279 172923 182280 0 21998
22000 0 367267 172979 182120 0 21999
22001 0 367244 173047 182080 0 22000
22002 0 367183 173084 181920 0 22001
22003 0 366986 173136 181760 0 22002
22004 0 366979 173161 181600 0 22003
22005 0 366911 173221 181480 0 22004
22006 0 366844 173266 181320 0 22005
22007 0 366746 173405 181160 0 22006
22008 0 366750 173576 180960 0 22007
22009 0 366734 173580 180760 0 22008
22010 0 366650 173609 180560 0 22009
22011 0 366496 173791 180400 0 22010
22012 0 366395 173735 180280 0 22011
22013 0 365963 173711 180240 0 22012
22014 0 365560 173778 180320 0 22013
22015 0 365176 173987 180440 0 22014
22016 0 365022 174039 180600 0 22015
22017 0 364858 174134 180760 0 22016
22018 5 364597 174273 180920 0 22017
22019 0 363678 174410 180760 0 22018
22020 0 363464 174471 180640 0 22019
22021 0 363235 174524 180440 0 22020
22022 0 363055 174539 180360 0 22021
22023 0 362656 174394 180280 0 22022
22024 0 362317 174277 180400 0 22023
22025 0 362302 174286 180480 0 22024
22026 0 362279 174243 180560 0 22025
22027 6 362356 174114 180600 0 22026
22028 0 378810 142453 180040 45 8231
22029 0 378634 142457 179920 60 22028
22030 0 378090 142597 179840 40 22029
22031 0 377872 142671 179840 60 22030
22032 0 377544 142567 179800 32 22031
22033 0 377368 142591 179720 51 22032
22034 0 376622 142569 179680 40 22033
22035 0 375774 142589 179680 64 22034
22036 0 375590 142793 179680 81 22035
22037 0 375290 142889 179680 81 22036
22038 0 375194 142905 179800 81 22037
22039 0 374800 142843 179880 81 22038
22040 0 374444 142867 179880 96 22039
22041 0 374104 142715 179760 51 22040
22042 0 373948 142723 179640 40 22041
22043 0 373774 142665 179560 51 22042
22044 0 373660 142707 179480 51 22043
22045 0 373548 142595 179480 51 22044
22046 0 373408 142583 179480 51 22045
22047 0 373196 142631 179480 71 22046
22048 0 372952 142647 179480 71 22047
22049 5 372228 142383 179480 186 22048
22050 0 371580 142539 179480 51 22049
22051 0 371464 142679 179480 51 22050
22052 0 371252 142719 179480 51 22051
22053 0 371170 142739 179440 51 22052
22054 0 371086 142797 179400 51 22053
22055 0 371031 142834 179320 51 22054
22056 0 370354 142831 179440 32 22055
22057 0 370010 142855 179560 0 22056
22058 0 369553 142908 179480 0 22057
22059 0 369319 142834 179520 0 22058
22060 0 368870 142663 179600 0 22059
22061 0 368157 142688 179760 75 22060
22062 0 367631 142644 179840 75 22061
22063 5 367274 142839 179800 122 22062
22064 0 366913 142604 179760 80 22063
22065 0 366633 142440 179640 51 22064
22066 0 366270 142091 179720 51 22065
22067 0 366110 141943 179920 45 22066
22068 0 366062 141909 180120 45 22067
22069 0 365537 141830 180360 0 22068
22070 0 364768 141899 180560 0 22069
22071 0 364179 142194 180880 0 22070
22072 0 363759 142316 181120 0 22071
22073 0 363476 142497 181360 0 22072
22074 0 363476 142497 181400 0 22073
22075 0 362868 142851 181400 0 22074
22076 0 362788 142827 181440 0 22075
22077 0 362680 142795 181520 0 22076
22078 5 362650 142775 181600 0 22077
22079 0 362582 142689 181760 0 22078
22080 0 362447 142624 181920 0 22079
22081 0 362249 142574 182040 0 22080
22082 0 362121 142462 182160 0 22081
22083 0 362047 142440 182280 0 22082
22084 0 361726 142457 182760 0 22083
22085 0 361526 142381 182920 0 22084
22086 0 361362 142417 183160 0 22085
22087 0 360989 142618 183480 0 22086
22088 0 360691 142818 183600 51 22087
22089 0 360306 143111 183920 45 22088
22090 0 360186 143319 184000 60 22089
22091 0 359733 143522 184040 40 22090
22092 0 359304 143965 184240 51 22091
22093 0 358943 144392 184520 51 22092
22094 0 358811 144512 184560 51 22093
22095 0 358659 144726 184600 60 22094
22096 0 358378 145105 184720 80 22095
22097 0 358328 145261 184760 60 22096
22098 0 358183 145748 185080 45 22097
22099 0 358109 145876 185120 51 22098
22100 0 357692 146431 185240 120 22099
22101 0 357624 146643 185320 120 22100
22102 0 357368 146803 185480 115 22101
22103 0 357266 146983 185680 86 22102
22104 0 357181 146968 185600 86 22103
22105 0 356817 147226 185720 60 22104
22106 0 356486 147607 185880 80 22105
22107 0 355887 147886 186000 40 22106
22108 5 355779 148030 186120 40 22107
22109 0 355314 147991 185960 0 22108
22110 0 355100 148089 185880 0 22109
22111 0 354699 148016 185720 124 22110
22112 0 354159 148006 185640 124 22111
22113 0 354051 147864 185480 124 22112
22114 0 354043 147794 185280 163 22113
22115 0 353818 147649 185160 51 22114
22116 0 353290 147611 185160 75 22115
22117 0 353253 147614 185120 75 22116
22118 0 353243 147562 184960 75 22117
22119 0 353153 147450 184840 81 22118
22120 0 353128 147327 184720 81 22119
22121 0 353132 147300 184680 81 22120
22122 0 353177 147239 184640 81 22121
22123 5 353156 147236 184600 81 22122
22124 0 352546 147286 184640 81 22123
22125 0 352179 147165 184480 0 22124
22126 0 351973 146879 184240 0 22125
22127 0 351873 146865 184200 0 22126
22128 0 351715 146775 184160 0 22127
22129 0 351589 146811 184120 0 22128
22130 0 351131 146733 184040 0 22129
22131 6 350775 146765 184120 0 22130
22132 0 489310 231902 65440 107 6522
22133 0 489350 232030 65320 134 22132
22134 0 489322 232226 65120 134 22133
22135 0 489182 232490 65000 75 22134
22136 0 489118 232754 64880 81 22135
22137 0 488864 233248 64240 64 22136
22138 0 488704 233344 64000 64 22137
22139 0 488512 233408 63800 51 22138
22140 0 488352 233504 63600 40 22139
22141 0 488160 233600 63440 32 22140
22142 0 488224 233632 63200 81 22141
22143 5 488224 233664 63160 81 22142
22144 0 488096 233760 62960 60 22143
22145 0 487936 233728 62760 98 22144
22146 0 487808 233696 62520 104 22145
22147 0 487616 233568 62320 120 22146
22148 0 487520 233664 62080 120 22147
22149 0 487424 233632 61800 80 22148
22150 0 487232 233632 61600 71 22149
22151 0 487072 233632 61400 60 22150
22152 0 486912 233696 61200 80 22151
22153 0 486720 233696 61000 96 22152
22154 0 486624 233696 60760 51 22153
22155 0 486464 233696 60520 64 22154
22156 5 486336 233568 60400 51 22155
22157 0 486336 233312 60400 60 22156
22158 0 486176 233152 60280 40 22157
22159 0 485984 232960 60240 51 22158
22160 0 485856 232736 60240 40 22159
22161 0 485696 232512 60240 40 22160
22162 0 485632 232256 60240 40 22161
22163 0 485568 232000 60200 60 22162
22164 0 485440 231776 60080 90 22163
22165 0 485408 231520 60040 80 22164
22166 0 485344 231264 60000 102 22165
22167 0 485184 231104 59840 107 22166
22168 0 484992 230912 59760 120 22167
22169 0 484864 230752 59600 91 22168
22170 0 484736 230624 59400 81 22169
22171 0 484608 230528 59200 51 22170
22172 0 484480 230496 58960 101 22171
22173 0 484416 230368 58720 115 22172
22174 0 484416 230272 58480 143 22173
22175 0 484544 230208 58240 175 22174
22176 0 484672 230144 58000 153 22175
22177 0 484672 230016 57760 122 22176
22178 0 484672 229920 57520 64 22177
22179 0 484832 229856 57280 60 22178
22180 0 485024 229792 57080 81 22179
22181 0 485216 229632 57040 81 22180
22182 0 485408 229440 57000 80 22181
22183 0 485568 229248 56880 71 22182
22184 0 485728 229056 56920 75 22183
22185 0 485824 228832 57000 71 22184
22186 0 485920 228576 57000 64 22185
22187 0 486112 228352 57000 60 22186
22188 0 486336 228160 57000 101 22187
22189 0 486496 227936 56920 75 22188
22190 0 486688 227744 56840 71 22189
22191 0 486784 227584 56640 75 22190
22192 0 486816 227392 56480 60 22191
22193 0 486816 227232 56240 71 22192
22194 0 486912 227072 56040 102 22193
22195 0 487040 226944 55840 75 22194
22196 0 487136 226816 55600 71 22195
22197 0 487200 226752 55360 124 22196
22198 0 487200 226624 55120 71 22197
22199 0 487168 226528 54880 98 22198
22200 0 487136 226464 54600 60 22199
22201 0 486976 226400 54400 86 22200
22202 0 486848 226400 54160 90 22201
22203 0 486688 226432 53960 120 22202
22204 0 486432 226432 53920 150 22203
22205 0 486368 226432 53760 137 22204
22206 0 486644 226422 53520 0 22205
22207 0 486654 226330 53400 0 22206
22208 0 486764 226250 53320 0 22207
22209 0 486711 226287 53120 0 22208
22210 0 486837 226332 52920 0 22209
22211 0 487002 226421 52680 0 22210
22212 0 487143 226468 52480 0 22211
22213 0 487319 226433 52240 0 22212
22214 0 487315 226369 51960 0 22213
22215 0 487475 226306 51760 0 22214
22216 0 487575 226260 51600 0 22215
22217 0 487827 225948 51400 0 22216
22218 0 487899 225588 51200 0 22217
22219 0 487939 225476 51040 0 22218
22220 0 488139 225204 50880 0 22219
22221 0 487923 225176 50840 0 22220
22222 5 488367 224404 50800 0 22221
22223 0 488107 224628 50760 0 22222
22224 0 488003 224456 50600 0 22223
22225 0 488011 224156 50480 0 22224
22226 0 487979 223940 50440 0 22225
22227 0 487975 223804 50400 0 22226
22228 0 487959 224120 50360 0 22227
22229 0 487891 224100 50320 0 22228
22230 0 487687 224104 50240 0 22229
22231 0 487295 223980 50160 0 22230
22232 0 487235 223452 50120 0 22231
22233 0 487411 223660 49840 0 22232
22234 6 487795 223920 49560 0 22233
22235 0 448649 258245 67000 0 8949
22236 0 448550 258129 67120 0 22235
22237 0 448480 257536 67760 32 22236
22238 0 448544 257344 67920 60 22237
22239 0 448704 257152 68040 81 22238
22240 0 448896 256992 68120 71 22239
22241 0 449120 256864 68160 40 22240
22242 0 449344 256736 68160 81 22241
22243 0 449568 256608 68040 102 22242
22244 0 449824 256576 68040 60 22243
22245 0 450080 256512 68040 40 22244
22246 0 450304 256384 68040 75 22245
22247 0 450560 256384 68000 107 22246
22248 0 450784 256224 67920 102 22247
22249 0 450912 256000 67760 128 22248
22250 0 451040 255840 67600 166 22249
22251 0 451296 255776 67520 200 22250
22252 0 451488 255584 67400 160 22251
22253 0 451744 255488 67440 81 22252
22254 0 451936 255264 67480 139 22253
22255 0 452128 255072 67560 102 22254
22256 0 452320 254880 67560 64 22255
22257 0 452512 254688 67440 51 22256
22258 0 452850 254521 67200 0 22257
22259 0 453033 254298 67000 0 22258
22260 0 453538 253929 66960 0 22259
22261 0 453950 253532 67000 0 22260
22262 0 454050 253541 66840 0 22261
22263 0 453856 253600 66800 32 22262
22264 0 453984 253504 66600 86 22263
22265 0 454240 253472 66520 148 22264
22266 0 454496 253568 66480 176 22265
22267 0 454720 253664 66360 101 22266
22268 0 454976 253664 66360 75 22267
22269 0 455232 253664 66360 40 22268
22270 0 455076 253654 66280 0 22269
22271 0 455413 253692 66120 0 22270
22272 0 456659 253641 66120 0 22271
22273 5 456800 253696 66080 60 22272
22274 0 456845 253222 66240 0 22273
22275 5 457249 253158 66160 0 22274
22276 5 457824 253056 66200 120 22275
22277 0 458080 253152 66240 107 22276
22278 0 458304 253024 66240 135 22277
22279 0 458496 252864 66280 143 22278
22280 0 458560 252608 66360 86 22279
22281 0 458752 252416 66400 80 22280
22282 0 458944 252224 66440 75 22281
22283 0 459136 252064 66520 86 22282
22284 0 459360 251872 66520 98 22283
22285 0 459552 251712 66560 120 22284
22286 0 459616 251520 66760 32 22285
22287 0 459584 251264 66880 45 22286
22288 0 459648 251040 67040 51 22287
22289 0 459712 250784 67120 80 22288
22290 0 459680 250560 67280 51 22289
22291 0 459648 250304 67360 51 22290
22292 0 459648 250048 67400 51 22291
22293 0 459712 249792 67440 45 22292
22294 5 459744 249568 67560 104 22293
22295 0 460000 249472 67560 32 22294
22296 0 460224 249312 67480 51 22295
22297 0 460480 249280 67480 75 22296
22298 0 460736 249280 67400 40 22297
22299 0 460960 249280 67240 51 22298
22300 0 461216 249312 67280 107 22299
22301 0 461472 249344 67280 178 22300
22302 0 461696 249376 67160 140 22301
22303 0 461920 249408 67040 80 22302
22304 0 462016 249504 66960 60 22303
22305 0 462339 249564 66840 0 22304
22306 0 462784 249792 66760 80 22305
22307 0 463040 249856 66800 86 22306
22308 0 463296 249888 66800 104 22307
22309 0 463552 249984 66760 107 22308
22310 0 463776 250112 66840 102 22309
22311 0 464000 250208 66920 80 22310
22312 0 464256 250304 66960 75 22311
22313 0 464480 250432 67000 40 22312
22314 0 464544 250432 67000 40 22313
22315 0 465001 250602 67040 0 22314
22316 5 465600 250784 67080 51 22315
22317 0 465696 250912 66960 51 22316
22318 0 465760 251104 66840 40 22317
22319 0 465888 251200 66800 60 22318
22320 0 466080 251392 66760 75 22319
22321 0 466272 251552 66720 71 22320
22322 0 466400 251744 66600 51 22321
22323 0 466560 251936 66520 51 22322
22324 0 466688 252128 66360 60 22323
22325 0 466848 252192 66160 122 22324
22326 0 466720 252384 66040 139 22325
22327 0 466592 252640 66000 120 22326
22328 0 466528 252896 66000 120 22327
22329 0 466400 253056 65800 104 22328
22330 0 466144 253088 65680 108 22329
22331 0 465952 253216 65520 122 22330
22332 0 465749 253179 65320 0 22331
22333 0 465376 253216 65280 40 22332
22334 0 465120 253248 65360 75 22333
22335 0 464864 253248 65360 64 22334
22336 0 464608 253216 65320 60 22335
22337 6 464416 253088 65320 51 22336
22338 0 448799 271001 75040 136 5648
22339 0 448423 271545 75040 128 22338
22340 0 448559 271623 74880 128 22339
22341 0 448832 271872 74720 0 22340
22342 0 449207 271919 74400 0 22341
22343 0 449599 271934 74160 0 22342
22344 0 449632 271936 74080 0 22343
22345 0 449848 271960 73760 0 22344
22346 0 450219 271996 73280 0 22345
22347 0 450472 272001 73080 0 22346
22348 0 450573 272248 73040 0 22347
22349 0 450380 272679 72920 0 22348
22350 0 450144 272960 72760 0 22349
22351 0 449868 273401 72720 0 22350
22352 0 449794 273559 72560 0 22351
22353 0 449970 273725 72360 0 22352
22354 0 450162 274153 72240 0 22353
22355 0 450538 274297 72040 0 22354
22356 0 450764 274443 71960 0 22355
22357 0 450900 274555 71800 0 22356
22358 0 450986 274779 71600 0 22357
22359 0 451066 274945 71400 0 22358
22360 0 451062 275171 71200 0 22359
22361 0 450988 275249 71080 0 22360
22362 0 450962 275375 70880 0 22361
22363 0 451028 275451 70640 0 22362
22364 0 451068 275475 70440 0 22363
22365 0 451078 275621 70240 0 22364
22366 0 451026 275737 70080 0 22365
22367 0 451510 276160 70000 0 22366
22368 0 451466 276353 69680 0 22367
22369 0 451506 276369 69320 0 22368
22370 0 451730 276477 68840 0 22369
22371 0 452002 276545 68640 0 22370
22372 0 452770 276469 68440 0 22371
22373 0 452902 276509 68280 0 22372
22374 0 453398 276417 68160 0 22373
22375 0 453630 276397 67920 0 22374
22376 0 453834 276233 67760 0 22375
22377 0 454026 276289 67560 0 22376
22378 0 454402 276293 67320 0 22377
22379 0 454498 276301 67120 0 22378
22380 5 454636 276343 67000 0 22379
22381 0 454678 276377 66960 0 22380
22382 0 454790 276633 66800 0 22381
22383 0 455282 276765 66720 0 22382
22384 5 456846 277209 66720 0 22383
22385 0 457022 277137 66480 0 22384
22386 0 457186 277065 66240 0 22385
22387 0 457494 276997 66120 0 22386
22388 0 457554 276957 65920 0 22387
22389 0 457830 276849 65680 0 22388
22390 0 458142 276685 65520 0 22389
22391 0 458222 276593 65360 0 22390
22392 0 458306 276477 65160 0 22391
22393 0 458446 276157 65080 0 22392
22394 0 458734 275973 64880 0 22393
22395 0 459350 275917 64720 0 22394
22396 0 459898 275853 64640 0 22395
22397 0 460114 275713 64520 0 22396
22398 0 460374 275573 64440 0 22397
22399 0 460618 275465 64280 0 22398
22400 0 460794 275317 64120 0 22399
22401 0 460874 275085 64080 0 22400
22402 0 460842 274861 63960 0 22401
22403 0 460922 274705 63840 0 22402
22404 0 461098 274681 63760 0 22403
22405 0 461098 274833 63560 0 22404
22406 0 461190 274745 63320 0 22405
22407 0 461234 274681 63120 0 22406
22408 0 461430 274657 62960 0 22407
22409 0 461462 274521 62760 0 22408
22410 0 461522 274333 62680 0 22409
22411 0 461786 274289 62560 0 22410
22412 0 461790 274049 62400 0 22411
22413 0 461702 273813 62360 0 22412
22414 0 461910 273437 62240 0 22413
22415 0 462122 272561 62080 0 22414
22416 0 462462 271377 62200 0 22415
22417 0 462870 271129 62360 0 22416
22418 0 462954 271081 62480 0 22417
22419 0 463218 270921 62560 0 22418
22420 0 463218 270709 62720 0 22419
22421 0 463422 270417 62920 0 22420
22422 0 463862 270489 63120 0 22421
22423 0 463614 270549 63480 0 22422
22424 0 463538 270477 63640 0 22423
22425 0 463746 270417 63800 0 22424
22426 0 463886 270373 64040 0 22425
22427 0 463946 270309 64200 0 22426
22428 0 463790 270357 64400 0 22427
22429 0 463346 270457 64600 0 22428
22430 0 463034 270701 64760 0 22429
22431 0 463138 271021 64880 0 22430
22432 0 463346 270997 65080 0 22431
22433 0 463558 270909 65320 0 22432
22434 6 463670 270549 65680 0 22433
22435 0 359172 159211 165320 60 10547
22436 0 358686 159165 165520 71 22435
22437 0 358030 159061 165600 75 22436
22438 0 357330 159065 165680 80 22437
22439 0 357034 159093 165840 104 22438
22440 0 356736 159243 165800 91 22439
22441 5 356302 159373 165760 148 22440
22442 0 356018 159845 165960 120 22441
22443 0 355998 159937 166160 0 22442
22444 0 355994 159957 166200 0 22443
22445 0 354702 159233 166320 0 22444
22446 0 355354 159445 166360 0 22445
22447 0 355512 159543 166480 0 22446
22448 0 355608 159819 166680 0 22447
22449 0 355624 160351 166880 0 22448
22450 0 355546 160641 167120 0 22449
22451 0 355678 160985 167160 0 22450
22452 0 355734 160929 167200 0 22451
22453 0 355770 160905 167320 0 22452
22454 0 355884 160907 167520 0 22453
22455 0 355916 160967 167640 0 22454
22456 0 355984 161159 167800 0 22455
22457 0 356326 161373 168120 0 22456
22458 0 356502 161729 168240 0 22457
22459 0 356780 161699 168280 0 22458
22460 0 356976 161891 168400 0 22459
22461 5 357188 161991 168440 0 22460
22462 0 357722 162301 168400 0 22461
22463 0 358046 162617 168240 0 22462
22464 0 358242 162765 168160 0 22463
22465 0 358654 162977 168040 32 22464
22466 0 358812 163211 167840 32 22465
22467 0 359274 163537 167720 96 22466
22468 0 359426 163637 167520 80 22467
22469 0 359498 164105 167480 71 22468
22470 0 359660 164251 167320 80 22469
22471 0 359784 164463 167200 102 22470
22472 0 360016 164671 167080 102 22471
22473 0 360048 164751 167040 102 22472
22474 0 360100 164751 166920 80 22473
22475 5 360164 164851 166880 80 22474
22476 0 360274 165033 166600 80 22475
22477 0 360494 165281 166400 0 22476
22478 0 360550 165305 166360 0 22477
22479 0 360194 165161 166320 80 22478
22480 0 361216 165887 166200 0 22479
22481 0 361372 166079 165960 0 22480
22482 0 361632 166367 165680 0 22481
22483 0 361836 166659 165440 0 22482
22484 0 361814 166649 165400 0 22483
22485 0 361890 166621 165280 0 22484
22486 0 361906 166657 165200 0 22485
22487 5 361918 166901 165160 0 22486
22488 0 361862 166917 165040 0 22487
22489 0 361946 167033 164880 0 22488
22490 0 362042 167145 164760 0 22489
22491 0 362210 167173 164640 0 22490
22492 0 362178 167189 164480 0 22491
22493 0 362146 167233 164320 0 22492
22494 0 362122 167301 164160 0 22493
22495 0 362182 167337 164080 0 22494
22496 0 362258 167465 163960 0 22495
22497 0 362338 167537 163880 0 22496
22498 0 362394 167545 163760 0 22497
22499 0 362446 167597 163640 0 22498
22500 0 362362 167601 163560 0 22499
22501 0 362338 167585 163520 0 22500
22502 0 362278 167597 163400 0 22501
22503 0 362154 167665 163240 0 22502
22504 0 362102 167725 163080 0 22503
22505 0 362142 167677 163000 0 22504
22506 0 362110 167717 162960 0 22505
22507 0 362034 167697 162880 0 22506
22508 0 362022 167673 162720 0 22507
22509 0 362126 167637 162560 0 22508
22510 0 362126 167585 162400 0 22509
22511 0 362150 167565 162240 0 22510
22512 0 362198 167593 162080 0 22511
22513 0 362254 167661 161920 0 22512
22514 0 362258 167769 161760 0 22513
22515 0 362198 167801 161680 0 22514
22516 0 362194 167853 161520 0 22515
22517 0 362170 167845 161360 0 22516
22518 0 362218 167849 161240 0 22517
22519 0 362270 167825 161120 0 22518
22520 0 362322 167841 161000 0 22519
22521 0 362162 167921 160840 0 22520
22522 0 361974 167941 160720 0 22521
22523 0 361806 167825 160600 0 22522
22524 0 361554 167825 160560 0 22523
22525 0 361442 167881 160520 0 22524
22526 0 361322 167941 160400 0 22525
22527 0 361134 167961 160320 0 22526
22528 0 360804 168387 160200 0 22527
22529 0 360592 168559 160080 0 22528
22530 6 360502 168693 159920 0 22529
22531 0 375275 123635 160880 102 2604
22532 0 375053 123666 160800 45 22531
22533 0 374447 123950 160680 0 22532
22534 5 373767 124107 160640 0 22533
22535 0 373660 124054 160560 0 22534
22536 0 373645 123993 160480 0 22535
22537 0 373636 124008 160360 0 22536
22538 0 373580 124012 160240 0 22537
22539 0 373545 123998 160160 0 22538
22540 0 373543 123965 160080 0 22539
22541 0 373436 124001 160000 0 22540
22542 0 373377 124054 159880 0 22541
22543 0 373405 124129 159800 0 22542
22544 0 373344 124147 159720 0 22543
22545 0 373262 124210 159600 0 22544
22546 0 373208 124232 159480 0 22545
22547 0 373121 124226 159360 0 22546
22548 0 373096 124257 159240 0 22547
22549 0 373100 124253 159120 0 22548
22550 0 373081 124246 159000 0 22549
22551 0 372828 124248 158920 0 22550
22552 0 372689 124225 158840 0 22551
22553 0 372598 124233 158720 0 22552
22554 0 371830 124226 158640 0 22553
22555 5 371508 124193 158560 0 22554
22556 0 371112 124434 158520 0 22555
22557 0 370953 124523 158400 0 22556
22558 0 370799 124590 158280 0 22557
22559 0 370650 124649 158200 0 22558
22560 0 370533 124685 158120 0 22559
22561 0 370405 125250 157920 0 22560
22562 0 370259 125258 157840 0 22561
22563 0 369990 125182 157760 0 22562
22564 0 369947 125216 157680 0 22563
22565 0 369908 125277 157560 0 22564
22566 0 369820 125301 157480 0 22565
22567 0 369808 125302 157400 0 22566
22568 0 369787 125349 157280 0 22567
22569 0 369640 125351 157200 0 22568
22570 0 369480 125332 157080 0 22569
22571 0 369371 125225 156960 0 22570
22572 0 369186 125206 156880 0 22571
22573 0 369085 125216 156760 0 22572
22574 0 369043 125208 156680 0 22573
22575 0 368928 125192 156560 0 22574
22576 0 368804 125240 156400 0 22575
22577 0 368793 125321 156280 0 22576
22578 0 368789 125382 156200 0 22577
22579 0 368797 125494 156080 0 22578
22580 0 368801 125625 156000 0 22579
22581 0 368700 125654 155880 0 22580
22582 0 368602 125626 155760 0 22581
22583 0 368598 125685 155640 0 22582
22584 0 368432 125766 155560 0 22583
22585 0 368365 125820 155520 0 22584
22586 0 368341 125860 155440 0 22585
22587 0 368398 125959 155360 0 22586
22588 0 368314 126148 155240 0 22587
22589 0 368280 126239 155120 0 22588
22590 5 368204 126237 155040 0 22589
22591 0 368006 126600 154960 0 22590
22592 0 368097 126834 154880 0 22591
22593 0 368175 127233 154960 0 22592
22594 0 368204 127363 155000 0 22593
22595 0 368313 127509 155040 0 22594
22596 0 368543 127787 154960 0 22595
22597 0 368782 128219 155040 0 22596
22598 0 368803 128360 155120 0 22597
22599 0 368777 128506 155200 0 22598
22600 0 368845 128902 155320 0 22599
22601 0 368980 129267 155280 0 22600
22602 0 369186 129545 155240 0 22601
22603 0 369559 129879 155200 0 22602
22604 0 369799 130099 155280 0 22603
22605 0 370285 130336 155400 0 22604
22606 0 370539 130513 155400 0 22605
22607 0 370751 130700 155480 0 22606
22608 5 371091 130954 155520 0 22607
22609 0 371463 131537 155440 0 22608
22610 0 371569 131706 155480 0 22609
22611 0 371608 131782 155560 0 22610
22612 0 371594 131823 155600 0 22611
22613 0 371620 131897 155680 0 22612
22614 0 371683 132086 155800 0 22613
22615 0 371643 132151 155880 0 22614
22616 0 371665 132174 155960 0 22615
22617 0 371705 132308 156080 0 22616
22618 0 371757 132541 156160 0 22617
22619 0 371998 132679 156280 0 22618
22620 0 371975 132833 156360 0 22619
22621 5 372391 133157 156480 0 22620
22622 0 372829 133268 156440 0 22621
22623 0 372929 133367 156360 0 22622
22624 6 372917 133488 156280 0 22623
22625 0 568320 244608 69760 64 7393
22626 0 568352 244384 69600 98 22625
22627 0 568384 244160 69480 178 22626
22628 0 568320 244032 69240 148 22627
22629 0 568192 244032 69000 140 22628
22630 0 568032 244064 68800 81 22629
22631 0 567808 244064 68680 102 22630
22632 0 567584 244128 68560 80 22631
22633 0 567360 244128 68400 86 22632
22634 0 567136 244128 68240 104 22633
22635 0 566880 244128 68160 75 22634
22636 0 566656 244224 68040 64 22635
22637 0 566400 244256 67960 81 22636
22638 0 566144 244256 67880 81 22637
22639 0 565920 244288 67720 71 22638
22640 0 565760 244288 67520 128 22639
22641 0 565632 244192 67320 148 22640
22642 5 565440 244224 67200 139 22641
22643 0 565280 244288 67000 86 22642
22644 0 565088 244320 66800 60 22643
22645 5 564992 244320 66680 71 22644
22646 0 564736 244320 66720 32 22645
22647 0 564480 244320 66720 51 22646
22648 0 564224 244384 66680 32 22647
22649 0 563968 244384 66640 51 22648
22650 0 563712 244448 66600 51 22649
22651 0 563456 244512 66480 60 22650
22652 0 563264 244640 66360 60 22651
22653 0 563104 244800 66160 75 22652
22654 0 563008 244928 65960 96 22653
22655 0 562848 244960 65760 64 22654
22656 0 562822 244970 65640 0 22655
22657 0 562500 245175 65440 0 22656
22658 0 562272 245344 65240 51 22657
22659 0 562208 245376 65160 51 22658
22660 0 562016 245504 64960 51 22659
22661 0 561824 245536 64800 32 22660
22662 0 561568 245600 64680 75 22661
22663 0 561344 245728 64560 80 22662
22664 0 561088 245760 64560 120 22663
22665 0 560864 245696 64400 157 22664
22666 0 560896 245824 64160 60 22665
22667 0 560804 246403 64120 32 22666
22668 0 560729 246596 64000 0 22667
22669 5 560288 246848 63800 139 22668
22670 0 560544 246912 63800 166 22669
22671 0 560768 247008 63720 172 22670
22672 0 561024 247072 63640 128 22671
22673 0 561216 247200 63480 107 22672
22674 0 561376 247392 63360 86 22673
22675 0 561536 247584 63320 80 22674
22676 0 561760 247776 63320 64 22675
22677 0 561984 247936 63320 51 22676
22678 0 562176 248096 63280 98 22677
22679 0 562368 248288 63280 122 22678
22680 0 562592 248320 63440 137 22679
22681 0 562784 248480 63480 120 22680
22682 0 562848 248736 63560 51 22681
22683 0 563370 249081 63640 0 22682
22684 0 563296 248992 63680 40 22683
22685 0 563456 249120 63680 40 22684
22686 0 563712 249216 63680 64 22685
22687 0 563968 249280 63680 81 22686
22688 0 564224 249248 63640 108 22687
22689 0 564448 249440 63600 86 22688
22690 0 564704 249472 63560 115 22689
22691 0 564960 249472 63520 102 22690
22692 0 565152 249632 63400 32 22691
22693 0 565440 249664 63360 60 22692
22694 0 565696 249760 63360 51 22693
22695 0 565952 249824 63360 60 22694
22696 0 566176 249952 63360 122 22695
22697 0 566432 250048 63360 150 22696
22698 0 566688 250144 63360 91 22697
22699 0 566944 250208 63360 80 22698
22700 0 567200 250304 63320 60 22699
22701 0 567456 250368 63320 60 22700
22702 0 567712 250464 63400 81 22701
22703 0 567968 250496 63480 75 22702
22704 0 568224 250496 63560 81 22703
22705 0 568448 250496 63680 51 22704
22706 0 568704 250496 63680 40 22705
22707 0 568960 250464 63680 86 22706
22708 0 569216 250400 63640 160 22707
22709 0 569472 250336 63680 178 22708
22710 0 569664 250176 63760 154 22709
22711 0 569920 250176 63800 197 22710
22712 0 570080 250400 63720 228 22711
22713 0 570336 250432 63720 166 22712
22714 0 570592 250432 63760 136 22713
22715 0 570848 250464 63840 60 22714
22716 0 571104 250464 63880 51 22715
22717 0 571360 250528 63880 40 22716
22718 6 571616 250432 63920 51 22717
22719 0 429504 251712 67040 140 15199
22720 0 429408 251552 66840 51 22719
22721 0 429472 251392 66640 81 22720
22722 0 429664 251232 66520 75 22721
22723 0 429888 251136 66400 81 22722
22724 0 430112 251104 66280 75 22723
22725 0 430272 251040 66080 107 22724
22726 0 430272 250880 65880 64 22725
22727 0 430208 250720 65680 40 22726
22728 0 430208 250592 65600 32 22727
22729 0 430298 250487 65440 0 22728
22730 0 430358 250387 65240 0 22729
22731 0 430606 250275 65080 0 22730
22732 0 431060 250015 64880 0 22731
22733 0 431456 249681 64760 0 22732
22734 0 431478 249261 64680 0 22733
22735 0 431922 248707 64480 0 22734
22736 0 432150 247997 64320 0 22735
22737 0 432406 247535 64200 0 22736
22738 0 432314 247513 64000 0 22737
22739 0 432110 247413 63800 0 22738
22740 0 431964 247169 63680 0 22739
22741 0 431602 246547 63560 0 22740
22742 0 431684 246511 63360 0 22741
22743 0 431642 246369 63160 0 22742
22744 0 431596 246103 63000 0 22743
22745 0 431474 245895 62880 0 22744
22746 0 431358 245757 62720 0 22745
22747 0 430554 245581 62680 0 22746
22748 0 430168 245541 62560 0 22747
22749 0 429956 245579 62320 0 22748
22750 0 429374 245873 62160 0 22749
22751 0 429152 246075 62000 0 22750
22752 0 428900 246073 61840 0 22751
22753 0 428786 246347 61640 0 22752
22754 0 428876 246753 61560 0 22753
22755 0 428658 246925 61400 0 22754
22756 0 428454 246983 61240 0 22755
22757 0 428338 246919 61040 0 22756
22758 0 428220 246969 60920 0 22757
22759 0 428228 247021 60720 0 22758
22760 0 428052 247159 60520 0 22759
22761 0 427974 246973 60400 0 22760
22762 0 427864 247009 60200 0 22761
22763 0 427546 247191 60000 0 22762
22764 0 427320 247315 59800 0 22763
22765 0 427024 247595 59600 0 22764
22766 0 426824 247869 59400 0 22765
22767 0 426624 248133 59200 0 22766
22768 0 426510 248271 59000 0 22767
22769 0 426374 248383 58800 0 22768
22770 0 426322 248335 58520 0 22769
22771 0 426484 248391 58400 0 22770
22772 0 425976 248811 58280 0 22771
22773 0 425976 249039 58120 0 22772
22774 0 426018 249225 57920 0 22773
22775 0 426086 249463 57760 0 22774
22776 0 426152 249721 57560 0 22775
22777 0 426312 249979 57440 0 22776
22778 0 426444 250137 57240 0 22777
22779 0 426570 250463 57120 0 22778
22780 0 426640 250657 56880 0 22779
22781 0 426710 250825 56640 0 22780
22782 0 426688 251069 56440 0 22781
22783 0 426780 251335 56240 0 22782
22784 0 426866 251475 56080 0 22783
22785 0 426790 251619 55880 0 22784
22786 0 426772 251623 55800 0 22785
22787 0 426840 251639 55640 0 22786
22788 0 426902 251643 55400 0 22787
22789 0 426912 251707 55240 0 22788
22790 0 427026 251907 55080 0 22789
22791 0 427116 252055 54880 0 22790
22792 0 427434 252561 54720 0 22791
22793 0 427600 252643 54520 0 22792
22794 0 427752 252833 54400 0 22793
22795 0 427776 253015 54240 0 22794
22796 0 427676 253091 53960 0 22795
22797 0 427850 253051 53800 0 22796
22798 0 428128 253017 53640 0 22797
22799 0 428272 253053 53480 0 22798
22800 0 428434 253011 53440 0 22799
22801 0 428422 253103 53320 0 22800
22802 0 429500 253223 52880 0 22801
22803 0 429600 253273 52680 0 22802
22804 0 429658 253169 52480 0 22803
22805 0 429362 253317 52280 0 22804
22806 0 429546 253493 52120 0 22805
22807 0 429794 253637 51960 0 22806
22808 0 429850 253903 51800 0 22807
22809 0 429888 254071 51680 0 22808
22810 0 429972 254079 51560 0 22809
22811 6 429984 254105 51400 0 22810
22812 0 507003 273261 165320 135 622
22813 5 507006 273330 165160 135 22812
22814 0 507007 273365 165080 135 22813
22815 0 506803 273073 164920 71 22814
22816 0 506727 273049 164800 160 22815
22817 0 506663 272893 164600 160 22816
22818 0 506579 272789 164400 128 22817
22819 0 507104 272608 163960 137 22818
22820 0 507200 272640 163720 164 22819
22821 0 507200 272672 163440 164 22820
22822 0 507296 272736 163200 163 22821
22823 0 507456 272736 162960 96 22822
22824 0 507616 272672 162760 128 22823
22825 0 507648 272640 162480 98 22824
22826 5 507648 272576 162320 96 22825
22827 0 507616 272544 162040 32 22826
22828 0 507520 272576 161800 51 22827
22829 0 507680 272544 161600 51 22828
22830 0 507808 272448 161400 141 22829
22831 0 507808 272448 161120 141 22830
22832 0 507808 272416 160840 137 22831
22833 0 507872 272480 160600 148 22832
22834 0 507904 272576 160360 128 22833
22835 0 507968 272608 160120 40 22834
22836 0 508096 272768 159920 75 22835
22837 0 508256 272864 159720 71 22836
22838 0 508288 272960 159480 115 22837
22839 5 508256 273120 159240 181 22838
22840 0 508096 273120 159040 148 22839
22841 0 507936 273280 158840 45 22840
22842 0 507904 273312 158560 32 22841
22843 0 507840 273376 158320 160 22842
22844 0 507808 273344 158040 81 22843
22845 0 507808 273376 157760 164 22844
22846 0 507840 273408 157480 108 22845
22847 0 507872 273376 157200 160 22846
22848 0 507840 273312 156960 137 22847
22849 0 507840 273312 156680 178 22848
22850 0 507744 273344 156440 154 22849
22851 0 507744 273440 156200 150 22850
22852 0 507808 273600 156000 178 22851
22853 0 507776 273632 155720 176 22852
22854 0 507744 273632 155440 81 22853
22855 0 507680 273728 155200 160 22854
22856 0 507520 273792 155000 150 22855
22857 0 507456 273760 154720 200 22856
22858 0 507552 273632 154480 134 22857
22859 0 507520 273536 154240 104 22858
22860 0 507488 273664 154000 115 22859
22861 0 507456 273728 153760 186 22860
22862 0 507616 273888 153600 200 22861
22863 0 507424 273824 153400 128 22862
22864 0 507328 273984 153160 122 22863
22865 0 507328 273952 152880 120 22864
22866 0 507264 273984 152640 136 22865
22867 5 507200 274016 152560 172 22866
22868 0 507072 274080 152320 134 22867
22869 0 506848 274112 152160 153 22868
22870 0 506656 274016 152000 172 22869
22871 0 506528 274048 151760 148 22870
22872 0 506368 274144 151560 163 22871
22873 0 506336 274144 151280 131 22872
22874 5 506304 274208 151040 135 22873
22875 0 506144 274304 150840 131 22874
22876 0 506048 274304 150560 107 22875
22877 0 505888 274432 150360 102 22876
22878 0 505728 274464 150160 120 22877
22879 0 505568 274592 149960 160 22878
22880 0 505504 274784 149800 102 22879
22881 0 505440 275008 149680 80 22880
22882 0 505344 275232 149520 120 22881
22883 0 505376 275360 149280 124 22882
22884 0 505344 275520 149080 128 22883
22885 0 505376 275680 148840 120 22884
22886 0 505280 275808 148600 137 22885
22887 0 505120 275968 148400 102 22886
22888 5 505088 275968 148360 107 22887
22889 0 504864 275968 148200 64 22888
22890 0 504608 275936 148160 75 22889
22891 0 504352 275936 148080 40 22890
22892 0 504096 275904 148040 60 22891
22893 0 503904 275712 147920 64 22892
22894 5 503872 275616 147880 86 22893
22895 0 503872 275360 147840 40 22894
22896 0 503936 275104 147840 40 22895
22897 0 504064 274880 147880 51 22896
22898 0 504256 274688 147920 40 22897
22899 0 504448 274496 147920 32 22898
22900 0 504640 274304 147960 32 22899
22901 0 504768 274080 147960 51 22900
22902 0 504896 273856 147960 60 22901
22903 0 505056 273664 147880 75 22902
22904 6 505088 273632 147880 80 22903
22905 0 343774 140881 185480 0 10902
22906 0 343921 140730 185440 0 22905
22907 0 343962 140614 185360 0 22906
22908 0 344064 140467 185240 0 22907
22909 0 344201 140264 185160 0 22908
22910 0 344289 140060 185040 0 22909
22911 0 344390 139862 184960 0 22910
22912 0 344544 139782 184840 0 22911
22913 5 344876 139386 184720 0 22912
22914 0 345308 139364 184920 0 22913
22915 5 345681 139168 184960 0 22914
22916 0 345683 139063 184840 0 22915
22917 0 345725 138939 184720 0 22916
22918 0 345813 138890 184680 0 22917
22919 0 345988 138742 184600 0 22918
22920 0 346158 138618 184520 0 22919
22921 0 346247 138509 184440 0 22920
22922 0 346361 138355 184360 0 22921
22923 0 346338 138285 184280 0 22922
22924 0 346364 138164 184200 0 22923
22925 0 346371 138110 184120 0 22924
22926 0 346524 138059 184040 0 22925
22927 0 346747 137874 183960 0 22926
22928 0 346979 137790 183880 0 22927
22929 0 347202 137470 183800 0 22928
22930 5 347360 137309 183720 0 22929
22931 0 347727 137153 183680 0 22930
22932 0 348355 137068 183680 0 22931
22933 0 348532 136947 183600 0 22932
22934 0 348783 136789 183520 0 22933
22935 0 349053 136496 183440 0 22934
22936 0 349645 136357 183520 0 22935
22937 0 349783 136287 183400 0 22936
22938 0 350159 136140 183320 0 22937
22939 0 350553 135970 183240 0 22938
22940 0 350813 135872 183200 0 22939
22941 0 351086 135685 183280 0 22940
22942 0 351384 135552 183200 0 22941
22943 0 351573 135442 183120 0 22942
22944 0 351858 135153 183160 0 22943
22945 0 351847 134955 183240 0 22944
22946 0 352239 134357 183160 0 22945
22947 0 352260 134247 183120 0 22946
22948 0 352333 134188 183040 0 22947
22949 0 352497 134157 182960 0 22948
22950 0 352587 134105 182880 0 22949
22951 0 352771 133881 182800 0 22950
22952 0 352894 133643 182720 0 22951
22953 0 353088 133644 182600 0 22952
22954 0 353194 133728 182480 0 22953
22955 0 353386 133748 182440 0 22954
22956 0 353476 133789 182360 0 22955
22957 0 353765 133878 182280 0 22956
22958 5 353988 133857 182160 0 22957
22959 0 354538 134061 182080 0 22958
22960 0 354719 133855 182040 0 22959
22961 0 354767 134093 182000 0 22960
22962 5 355217 134172 181960 0 22961
22963 0 355472 134294 181920 0 22962
22964 0 355554 134367 181880 0 22963
22965 0 356346 134489 181920 0 22964
22966 0 356777 134373 181880 0 22965
22967 5 357533 134570 181880 0 22966
22968 0 357520 134543 181920 0 22967
22969 0 357493 134488 182000 0 22968
22970 0 357431 134442 182040 0 22969
22971 0 357434 134364 182080 0 22970
22972 0 357315 134283 182200 0 22971
22973 0 357330 134211 182400 0 22972
22974 0 357460 134179 182400 0 22973
22975 0 357673 133703 182520 0 22974
22976 0 357677 133549 182600 0 22975
22977 0 357691 133436 182640 0 22976
22978 0 357717 133356 182720 0 22977
22979 0 357613 133308 182800 0 22978
22980 0 357526 133213 182920 0 22979
22981 0 357458 133040 183000 0 22980
22982 0 357403 132916 183080 0 22981
22983 0 357380 132789 183160 0 22982
22984 0 357339 132682 183240 0 22983
22985 0 357274 132583 183320 0 22984
22986 0 357141 132546 183440 0 22985
22987 0 357096 132530 183520 0 22986
22988 0 357067 132561 183640 0 22987
22989 0 357039 132477 183720 0 22988
22990 0 357152 132305 183880 0 22989
22991 0 357216 132432 183960 0 22990
22992 6 357478 132502 184040 0 22991
22993 0 481977 256529 76240 0 14498
22994 0 481850 256837 76320 0 22993
22995 0 481857 256990 76440 0 22994
22996 0 481649 257070 76600 0 22995
22997 0 481238 257620 76440 0 22996
22998 0 481022 257957 76360 0 22997
22999 0 480911 258501 76280 0 22998
23000 0 480962 258783 76160 0 22999
23001 5 481009 259377 76120 0 23000
23002 0 480861 259397 75920 0 23001
23003 0 480373 259595 75680 0 23002
23004 0 479737 259815 75480 0 23003
23005 0 478577 260223 75360 0 23004
23006 0 478233 260295 75160 0 23005
23007 0 477969 260399 74800 0 23006
23008 0 477689 260787 74640 0 23007
23009 0 477177 260687 74440 0 23008
23010 0 476905 260471 74240 0 23009
23011 0 476705 260469 74000 0 23010
23012 0 476357 260505 73800 0 23011
23013 5 476221 260481 73760 0 23012
23014 0 475621 260097 73760 0 23013
23015 5 475749 259193 73800 0 23014
23016 0 475225 259069 73400 0 23015
23017 0 473637 258715 73400 0 23016
23018 0 473573 258735 73280 0 23017
23019 5 473307 258623 73120 0 23018
23020 0 472741 258527 73120 0 23019
23021 0 472497 258535 73080 0 23020
23022 0 471481 258379 72960 0 23021
23023 0 469917 258123 73000 0 23022
23024 0 469005 258035 72960 0 23023
23025 5 467617 258419 72920 0 23024
23026 0 467205 258843 73800 0 23025
23027 0 466977 258691 74040 0 23026
23028 0 466861 258747 74240 0 23027
23029 5 466580 258920 74360 0 23028
23030 0 466393 259035 74440 0 23029
23031 0 466677 259171 74680 0 23030
23032 0 466949 259223 74840 0 23031
23033 0 467185 259043 75080 0 23032
23034 0 467401 259091 75280 0 23033
23035 0 467585 259239 75480 0 23034
23036 0 467789 259319 75760 0 23035
23037 0 467785 259395 76000 0 23036
23038 0 467885 259551 76200 0 23037
23039 0 468185 259755 76920 0 23038
23040 0 468413 259867 77160 0 23039
23041 0 468529 259867 77400 0 23040
23042 0 468649 259903 77600 0 23041
23043 0 468793 259951 77840 0 23042
23044 5 468833 259855 78160 0 23043
23045 0 468785 260291 78200 0 23044
23046 0 468837 260435 78360 0 23045
23047 0 468845 260569 78480 0 23046
23048 0 468861 260793 78640 0 23047
23049 0 468773 260833 78800 0 23048
23050 0 468741 261065 79040 0 23049
23051 0 468705 261177 79080 0 23050
23052 0 468773 261261 79160 0 23051
23053 0 468769 261441 79360 0 23052
23054 0 469045 261857 79560 0 23053
23055 0 469585 262401 79680 0 23054
23056 0 469649 262493 79880 0 23055
23057 0 469593 262669 79920 0 23056
23058 0 469869 262949 79960 0 23057
23059 5 469569 263121 80200 0 23058
23060 0 469533 263301 80640 0 23059
23061 0 469913 263973 80680 0 23060
23062 0 469981 264201 80840 0 23061
23063 0 470189 264505 81000 0 23062
23064 0 470089 265213 81040 0 23063
23065 0 470393 265837 81240 0 23064
23066 0 470633 266093 81360 0 23065
23067 0 470765 266193 81480 0 23066
23068 0 470849 266269 82080 0 23067
23069 0 471009 266529 82320 0 23068
23070 0 470913 266857 82480 0 23069
23071 5 470813 267413 82560 0 23070
23072 0 470893 267701 82600 0 23071
23073 0 471213 267917 82680 0 23072
23074 0 471237 268257 82840 0 23073
23075 0 471177 268357 82960 0 23074
23076 0 471441 268725 83040 0 23075
23077 0 471437 269025 83120 0 23076
23078 0 471505 269529 83160 0 23077
23079 6 471337 269425 83480 0 23078
23080 0 331169 141140 167440 0 17860
23081 0 331142 141028 167520 0 23080
23082 0 331158 140925 167640 0 23081
23083 0 331159 140905 167800 0 23082
23084 0 331141 140870 167920 0 23083
23085 0 331093 140697 168040 0 23084
23086 0 331332 140489 168160 0 23085
23087 0 331399 140416 168280 0 23086
23088 0 331392 140365 168400 0 23087
23089 0 331304 140160 168520 0 23088
23090 0 331284 140079 168640 0 23089
23091 0 331287 140070 168760 0 23090
23092 0 331262 140098 168920 0 23091
23093 0 331168 139969 169000 0 23092
23094 0 331145 139838 169040 0 23093
23095 0 331173 139704 169120 0 23094
23096 0 331117 139530 169240 0 23095
23097 0 330995 139434 169360 0 23096
23098 0 330833 139296 169480 0 23097
23099 0 330806 139233 169560 0 23098
23100 0 330779 139016 169680 0 23099
23101 0 330611 138779 169760 0 23100
23102 0 330436 138705 169880 0 23101
23103 0 330378 138676 169920 0 23102
23104 0 330423 138668 170000 0 23103
23105 0 330422 138731 170120 0 23104
23106 0 330386 138741 170240 0 23105
23107 0 330357 138737 170360 0 23106
23108 0 330316 138726 170480 0 23107
23109 0 330305 138703 170640 0 23108
23110 0 330337 138665 170760 0 23109
23111 0 330380 138610 170840 0 23110
23112 0 330401 138582 170880 0 23111
23113 0 330453 138514 170960 0 23112
23114 0 330482 138490 171080 0 23113
23115 0 330501 138349 171200 0 23114
23116 0 330596 138364 171320 0 23115
23117 0 330607 138357 171400 0 23116
23118 0 330567 138305 171560 0 23117
23119 0 330549 138297 171680 0 23118
23120 0 330443 138356 171800 0 23119
23121 5 330036 138550 171840 0 23120
23122 0 329872 138602 171680 0 23121
23123 0 329564 138583 171600 0 23122
23124 0 329474 138654 171480 0 23123
23125 0 329363 138745 171360 0 23124
23126 0 329367 138645 171240 0 23125
23127 0 329229 138601 171120 0 23126
23128 0 329005 138938 171000 0 23127
23129 0 329066 138891 170960 0 23128
23130 0 329000 138940 170880 0 23129
23131 0 328943 138957 170840 0 23130
23132 0 328982 139203 170800 0 23131
23133 0 328871 139230 170640 0 23132
23134 0 328819 139372 170520 0 23133
23135 0 328851 139434 170440 0 23134
23136 0 328805 139435 170400 0 23135
23137 0 328762 139477 170280 0 23136
23138 0 328705 139495 170160 0 23137
23139 0 328645 139535 170040 0 23138
23140 0 328661 139548 169880 0 23139
23141 0 328474 139687 169760 0 23140
23142 0 328370 139759 169600 0 23141
23143 0 328308 139795 169440 0 23142
23144 0 328284 139794 169320 0 23143
23145 0 328287 139726 169240 0 23144
23146 0 328297 139740 169080 0 23145
23147 0 328269 139757 168960 0 23146
23148 0 328219 140081 168840 0 23147
23149 0 328236 140119 168800 0 23148
23150 0 328270 140194 168720 0 23149
23151 0 328255 140238 168640 0 23150
23152 0 328251 140260 168560 0 23151
23153 0 328252 140265 168480 0 23152
23154 0 328099 140499 168400 0 23153
23155 0 327753 140793 168480 0 23154
23156 0 327627 140897 168520 0 23155
23157 0 327528 141008 168600 0 23156
23158 0 327523 141151 168680 0 23157
23159 0 327574 141173 168760 0 23158
23160 0 327473 141334 168880 0 23159
23161 0 327298 141370 169000 0 23160
23162 0 327126 141418 169080 0 23161
23163 0 327131 141531 169200 0 23162
23164 0 327456 141769 169280 0 23163
23165 6 327574 141946 169360 0 23164
23166 0 395334 135453 170120 0 17462
23167 0 395868 135267 170040 0 23166
23168 0 396093 135097 169880 0 23167
23169 0 396512 134479 169880 0 23168
23170 0 396498 134369 169800 0 23169
23171 0 396693 134287 169720 0 23170
23172 0 396895 134084 169800 0 23171
23173 0 397071 133915 169880 0 23172
23174 0 397428 133616 169800 0 23173
23175 0 397770 133533 169880 0 23174
23176 0 397888 133449 169800 0 23175
23177 0 398097 133291 169720 0 23176
23178 0 398341 133205 169760 0 23177
23179 0 398614 132826 169840 0 23178
23180 0 399072 132388 169640 0 23179
23181 0 399640 131830 169800 0 23180
23182 0 399710 131621 169840 0 23181
23183 0 399899 131469 169960 0 23182
23184 0 400334 131163 169800 0 23183
23185 0 400599 130903 169680 0 23184
23186 0 400668 130803 169600 0 23185
23187 0 400843 130594 169480 0 23186
23188 0 401264 130494 169440 0 23187
23189 0 401318 130414 169360 0 23188
23190 0 401327 130343 169240 0 23189
23191 0 401413 130220 169120 0 23190
23192 0 401521 130059 169040 0 23191
23193 0 401709 129951 168920 0 23192
23194 0 401824 129822 168840 0 23193
23195 0 402068 129688 168720 0 23194
23196 0 402172 129288 168600 0 23195
23197 0 402156 129143 168560 0 23196
23198 0 402244 128945 168480 0 23197
23199 0 402275 128794 168400 0 23198
23200 0 402354 128774 168320 0 23199
23201 0 402404 128687 168200 0 23200
23202 0 402484 128641 168120 0 23201
23203 0 402610 128650 168040 0 23202
23204 0 402747 128599 167920 0 23203
23205 0 403093 128328 167880 0 23204
23206 0 403503 128080 167720 0 23205
23207 0 403578 128028 167560 0 23206
23208 0 403635 128010 167480 0 23207
23209 0 403755 128053 167400 0 23208
23210 0 403781 128094 167320 0 23209
23211 0 403791 128146 167200 0 23210
23212 0 403824 128088 167080 0 23211
23213 0 403911 128134 166960 0 23212
23214 0 404084 128182 166800 0 23213
23215 0 404308 128264 166680 0 23214
23216 0 404298 128256 166640 0 23215
23217 0 404364 128271 166560 0 23216
23218 0 404500 128286 166480 0 23217
23219 0 404634 128291 166400 0 23218
23220 0 404830 128225 166320 0 23219
23221 0 405032 128215 166160 0 23220
23222 0 405050 128216 166040 0 23221
23223 0 405157 128088 166000 0 23222
23224 0 405232 128056 165920 0 23223
23225 0 405411 127929 165880 0 23224
23226 0 405542 127940 165800 0 23225
23227 0 405638 127964 165720 0 23226
23228 0 405771 127944 165640 0 23227
23229 0 405921 127794 165520 0 23228
23230 0 405914 127702 165440 0 23229
23231 0 405875 127625 165360 0 23230
23232 0 406033 127593 165240 0 23231
23233 0 406027 127482 165160 0 23232
23234 0 406024 127435 165080 0 23233
23235 0 406027 127373 165000 0 23234
23236 0 406063 127308 164920 0 23235
23237 0 406134 127343 164800 0 23236
23238 0 406170 127250 164720 0 23237
23239 0 406196 127269 164600 0 23238
23240 0 406362 127183 164560 0 23239
23241 0 406492 127100 164480 0 23240
23242 0 406587 127064 164400 0 23241
23243 0 406618 127045 164320 0 23242
23244 0 406685 126982 164240 0 23243
23245 0 406774 126914 164160 0 23244
23246 0 406899 126880 164080 0 23245
23247 0 406880 126836 164000 0 23246
23248 6 406850 126871 163880 0 23247
23249 0 485406 257914 69480 0 14531
23250 0 485542 257926 69640 0 23249
23251 0 486002 257878 69760 0 23250
23252 0 487138 257726 69800 0 23251
23253 0 488490 257194 69960 0 23252
23254 0 491070 256438 69920 0 23253
23255 0 492462 256014 70000 0 23254
23256 0 492706 255890 70280 0 23255
23257 0 493146 255738 70360 0 23256
23258 0 493406 255718 70520 0 23257
23259 0 493918 255522 70720 0 23258
23260 0 494294 255550 70520 0 23259
23261 5 494547 255652 70360 0 23260
23262 0 494610 255678 70320 0 23261
23263 0 495042 255634 70240 0 23262
23264 0 496450 255494 70160 0 23263
23265 0 496886 255342 70000 0 23264
23266 0 497290 255258 69840 80 23265
23267 0 497590 255190 69680 80 23266
23268 0 498106 255098 69440 148 23267
23269 0 498446 255050 69240 122 23268
23270 0 498758 255086 69000 102 23269
23271 0 499254 254970 68880 98 23270
23272 0 500066 254878 68720 75 23271
23273 0 500458 254622 68520 102 23272
23274 0 501186 254758 68320 60 23273
23275 0 502634 254602 68280 104 23274
23276 0 502950 254680 68040 102 23275
23277 0 503338 254892 67800 45 23276
23278 0 503814 254776 67640 75 23277
23279 0 504242 254884 67400 108 23278
23280 0 504518 254912 67200 80 23279
23281 5 504918 255124 67000 107 23280
23282 0 506050 254736 67040 75 23281
23283 0 506558 254516 67280 86 23282
23284 0 506902 254388 67440 64 23283
23285 0 506970 254244 67720 60 23284
23286 0 507114 254030 67800 51 23285
23287 0 507335 253854 67960 90 23286
23288 5 507477 253565 68000 86 23287
23289 0 507200 252640 68080 172 23288
23290 0 507040 252416 68040 164 23289
23291 0 506816 252288 67960 115 23290
23292 0 506624 252096 67880 80 23291
23293 0 506496 251872 67880 80 23292
23294 0 506336 251680 68000 98 23293
23295 0 506176 251456 68080 98 23294
23296 0 505920 251360 68080 86 23295
23297 0 505664 251328 68080 40 23296
23298 0 505408 251328 68080 64 23297
23299 0 505184 251232 68160 64 23298
23300 0 504960 251104 68200 71 23299
23301 0 504800 250944 68360 75 23300
23302 0 504800 250720 68560 124 23301
23303 0 504704 250528 68760 120 23302
23304 0 504576 250336 68920 160 23303
23305 0 504512 250208 69160 137 23304
23306 5 504416 250112 69240 178 23305
23307 0 504256 249952 69400 115 23306
23308 0 504000 249824 69480 81 23307
23309 0 503872 249632 69680 64 23308
23310 0 503744 249472 69880 71 23309
23311 0 503584 249344 70080 71 23310
23312 0 503328 249280 70200 60 23311
23313 0 503168 249120 70400 45 23312
23314 0 503104 248992 70640 60 23313
23315 0 503008 248832 70840 60 23314
23316 0 502880 248640 71000 101 23315
23317 0 502720 248480 71120 81 23316
23318 0 502560 248320 71320 45 23317
23319 0 502432 248064 71360 137 23318
23320 0 502528 247904 71160 108 23319
23321 0 502560 247648 71120 75 23320
23322 0 502560 247424 71240 60 23321
23323 0 502720 247200 71200 60 23322
23324 0 502784 246944 71160 91 23323
23325 0 502880 246688 71160 91 23324
23326 0 502976 246464 71040 107 23325
23327 0 503008 246208 71120 71 23326
23328 0 502880 246016 71280 60 23327
23329 6 502784 245920 71360 45 23328
23330 0 370753 150597 169960 0 17289
23331 0 370235 150791 169960 0 23330
23332 0 369391 151209 170000 0 23331
23333 5 368999 151298 170120 0 23332
23334 0 369115 151391 170240 0 23333
23335 0 369123 151585 170320 0 23334
23336 0 369110 151658 170360 0 23335
23337 0 368999 151824 170480 0 23336
23338 0 368983 151939 170640 0 23337
23339 0 368849 152137 170760 0 23338
23340 0 368388 152531 170840 0 23339
23341 0 367453 152889 170840 0 23340
23342 0 366737 153045 170840 0 23341
23343 0 366547 153092 170760 0 23342
23344 0 366290 153045 170680 0 23343
23345 0 365977 152980 170560 0 23344
23346 0 365627 152978 170400 0 23345
23347 0 365352 153028 170280 0 23346
23348 0 365131 152908 170120 0 23347
23349 0 364939 152834 169960 0 23348
23350 0 364880 152836 169800 0 23349
23351 0 364755 152827 169760 0 23350
23352 0 364687 152770 169640 0 23351
23353 0 364510 152684 169560 0 23352
23354 5 364137 152815 169440 0 23353
23355 0 363684 153056 169440 0 23354
23356 0 363476 153083 169320 0 23355
23357 0 363338 153008 169240 0 23356
23358 0 363294 153008 169120 0 23357
23359 0 363274 152958 168920 0 23358
23360 0 363172 152883 168760 0 23359
23361 0 363025 152922 168640 0 23360
23362 0 362816 152859 168520 0 23361
23363 0 362545 152902 168400 0 23362
23364 0 362447 152912 168240 0 23363
23365 0 362546 152977 168040 0 23364
23366 0 362653 153042 167880 0 23365
23367 0 362786 153369 167640 0 23366
23368 0 362728 153520 167520 0 23367
23369 5 362507 153928 167400 0 23368
23370 0 362544 153952 167280 0 23369
23371 0 362837 153640 167160 0 23370
23372 0 362874 153573 167040 0 23371
23373 0 362958 153534 166920 0 23372
23374 0 362990 153462 166760 0 23373
23375 0 363007 153458 166600 0 23374
23376 0 363116 153482 166440 0 23375
23377 0 363186 153442 166360 0 23376
23378 0 363915 153908 166200 0 23377
23379 0 363980 153983 166080 0 23378
23380 0 363991 154070 166000 0 23379
23381 0 363998 154301 165880 0 23380
23382 0 363957 154461 165840 0 23381
23383 0 363831 154615 165720 0 23382
23384 0 363696 154643 165560 0 23383
23385 0 363610 154612 165440 0 23384
23386 0 363597 154560 165320 0 23385
23387 0 363574 154519 165120 0 23386
23388 0 363592 154441 164920 0 23387
23389 0 363576 154433 164760 0 23388
23390 0 363481 154418 164640 0 23389
23391 0 363398 154333 164560 0 23390
23392 0 363370 154323 164520 0 23391
23393 0 363342 154313 164480 0 23392
23394 0 363309 154267 164400 0 23393
23395 0 363262 154117 164240 0 23394
23396 0 363224 154019 164120 0 23395
23397 0 363136 154026 163920 0 23396
23398 0 362923 153858 163720 0 23397
23399 0 362463 153848 163760 0 23398
23400 0 361965 153828 163800 0 23399
23401 0 361876 153806 163880 0 23400
23402 0 361613 153801 164000 0 23401
23403 0 361196 153873 164120 0 23402
23404 0 360940 153865 164240 0 23403
23405 0 360777 153783 164400 0 23404
23406 0 360526 153731 164480 0 23405
23407 0 360379 153770 164560 0 23406
23408 6 360044 153781 164720 0 23407
23409 0 487084 216761 47360 0 6682
23410 0 487408 216508 47360 0 23409
23411 0 487640 216374 47440 0 23410
23412 5 487598 216262 47520 0 23411
23413 0 487526 215861 47520 0 23412
23414 0 487531 215438 47520 0 23413
23415 0 487539 215405 47600 0 23414
23416 0 487571 215282 47640 0 23415
23417 0 487575 215083 47640 0 23416
23418 5 487588 215057 47720 0 23417
23419 0 487673 214631 47720 0 23418
23420 0 487651 214177 47720 0 23419
23421 0 487652 214117 47760 0 23420
23422 0 487659 213886 47840 0 23421
23423 0 487693 213540 47960 0 23422
23424 0 487753 213535 48040 0 23423
23425 0 487919 213314 48040 0 23424
23426 0 487994 213153 48040 0 23425
23427 0 487987 213124 48120 0 23426
23428 0 487962 213058 48160 0 23427
23429 0 487893 212598 48160 0 23428
23430 0 487551 212195 48080 0 23429
23431 0 487421 212051 47960 0 23430
23432 0 487599 212122 47800 0 23431
23433 0 487564 211802 47760 0 23432
23434 0 487523 211627 47760 0 23433
23435 0 487582 211274 47640 0 23434
23436 0 487651 211045 47640 0 23435
23437 0 487774 210872 47600 0 23436
23438 0 487938 210506 47560 0 23437
23439 0 488015 210424 47520 0 23438
23440 0 488066 210272 47440 0 23439
23441 0 488081 210199 47320 0 23440
23442 0 488101 210157 47200 0 23441
23443 0 488149 210084 47080 0 23442
23444 0 488212 210041 46960 0 23443
23445 0 488208 210488 46880 0 23444
23446 0 488318 210442 46800 0 23445
23447 0 488391 210380 46760 0 23446
23448 0 488462 210316 46680 0 23447
23449 0 488506 210283 46600 0 23448
23450 0 488530 210271 46520 0 23449
23451 0 488601 210404 46480 0 23450
23452 0 488626 210068 46440 0 23451
23453 0 488608 210048 46400 32 23452
23454 0 488608 209984 46320 51 23453
23455 0 488640 209824 46080 60 23454
23456 0 488672 209600 45920 51 23455
23457 0 488800 209376 45800 80 23456
23458 0 488896 209120 45760 75 23457
23459 0 488960 208864 45760 75 23458
23460 0 489024 208608 45760 75 23459
23461 0 489120 208352 45720 98 23460
23462 0 489184 208096 45640 64 23461
23463 0 489280 207872 45560 51 23462
23464 0 489408 207616 45520 91 23463
23465 0 489472 207392 45400 128 23464
23466 0 489632 207264 45200 75 23465
23467 0 489664 207040 45080 120 23466
23468 0 489600 206880 44880 148 23467
23469 0 489600 206720 44640 148 23468
23470 0 489696 206496 44520 32 23469
23471 0 489728 206336 44320 96 23470
23472 0 489760 206112 44160 75 23471
23473 0 489792 205888 44000 81 23472
23474 0 489952 205696 43920 81 23473
23475 5 490000 205672 43880 98 23474
23476 0 490144 205600 43760 148 23475
23477 0 490304 205408 43720 164 23476
23478 0 490528 205280 43680 148 23477
23479 0 490624 205184 43440 120 23478
23480 0 490752 204992 43280 115 23479
23481 0 490752 204864 43040 98 23480
23482 0 490816 204864 42760 51 23481
23483 0 490912 204864 42520 45 23482
23484 0 491008 204864 42280 64 23483
23485 0 491072 204896 42040 45 23484
23486 0 491142 204916 41840 0 23485
23487 6 491032 205058 41680 0 23486
23488 0 370899 156201 173040 96 10623
23489 0 370803 156205 172920 96 23488
23490 0 370639 155909 172840 0 23489
23491 0 370531 155777 172840 0 23490
23492 0 370539 155625 172880 0 23491
23493 0 370639 155265 172880 0 23492
23494 0 370859 154913 172840 0 23493
23495 0 370939 154861 172800 0 23494
23496 0 371007 154821 172720 0 23495
23497 0 371227 154757 172600 0 23496
23498 0 371459 154641 172440 0 23497
23499 0 371627 154257 172400 0 23498
23500 0 371827 153809 172400 0 23499
23501 0 372043 153533 172360 0 23500
23502 0 372527 153165 172280 0 23501
23503 0 372899 153045 172120 0 23502
23504 5 373207 153121 172000 0 23503
23505 0 373499 153143 172040 0 23504
23506 0 373539 153175 172120 0 23505
23507 0 373571 153211 172160 0 23506
23508 0 373835 153507 172280 0 23507
23509 0 373947 153771 172320 0 23508
23510 0 373935 153951 172360 0 23509
23511 0 374011 154115 172360 0 23510
23512 0 374003 154451 172280 0 23511
23513 0 373931 154753 172200 0 23512
23514 0 373927 155113 172160 0 23513
23515 0 373999 155257 172120 0 23514
23516 0 374003 155575 172000 0 23515
23517 0 373987 155791 171800 0 23516
23518 0 373979 155858 171760 0 23517
23519 0 373963 155991 171680 0 23518
23520 5 374035 156321 171640 0 23519
23521 0 374155 156521 171600 0 23520
23522 5 374275 156661 171600 0 23521
23523 0 374327 156823 171560 0 23522
23524 0 374479 157171 171480 102 23523
23525 0 374539 157307 171280 102 23524
23526 0 374475 157459 171200 102 23525
23527 0 374471 157459 171040 102 23526
23528 5 374471 157459 171000 102 23527
23529 0 374511 157905 171040 71 23528
23530 0 374467 158287 171080 71 23529
23531 0 374527 158443 171120 163 23530
23532 0 374531 158623 171160 163 23531
23533 0 374767 158753 170920 80 23532
23534 0 374935 159013 170800 81 23533
23535 0 374991 159153 170560 81 23534
23536 0 375083 159429 170240 0 23535
23537 0 375255 159905 170040 0 23536
23538 5 375651 160315 170160 0 23537
23539 5 375795 160459 170120 0 23538
23540 0 375787 160367 170080 0 23539
23541 0 375763 160263 170000 0 23540
23542 0 375971 160163 169960 0 23541
23543 0 376263 160079 170000 0 23542
23544 0 376339 160087 170040 0 23543
23545 0 376659 159969 169920 0 23544
23546 0 377087 159945 170040 0 23545
23547 0 377335 159933 170200 0 23546
23548 0 377571 159881 170080 0 23547
23549 0 377711 159841 170160 0 23548
23550 0 377899 159845 170160 0 23549
23551 0 378266 159900 170280 0 23550
23552 0 378488 159960 170400 0 23551
23553 0 378944 159814 170440 0 23552
23554 0 379117 159689 170520 0 23553
23555 0 379253 159673 170720 0 23554
23556 0 379341 159656 170840 0 23555
23557 0 379488 159650 170960 0 23556
23558 0 379674 159660 171080 0 23557
23559 0 379839 159687 171160 0 23558
23560 0 379854 159781 171280 0 23559
23561 0 379938 159829 171400 0 23560
23562 0 380090 159882 171520 0 23561
23563 0 380195 159845 171560 0 23562
23564 6 380340 159832 171640 0 23563
23565 0 419160 135785 189240 0 15902
23566 0 418848 135692 189320 0 23565
23567 0 418481 135549 189480 0 23566
23568 0 417854 135026 189560 0 23567
23569 0 417140 134635 189560 0 23568
23570 0 416949 134224 189440 0 23569
23571 0 416897 133810 189320 0 23570
23572 0 416795 133238 189240 0 23571
23573 5 416767 132958 189080 0 23572
23574 0 417093 132661 189040 0 23573
23575 0 417562 132298 188880 0 23574
23576 0 418049 132054 188760 0 23575
23577 0 418483 131824 188680 0 23576
23578 0 419006 131466 188560 0 23577
23579 0 419383 131332 188440 0 23578
23580 0 419873 130996 188360 0 23579
23581 0 420406 130511 188200 0 23580
23582 5 420743 130237 188040 0 23581
23583 0 420438 130646 187920 0 23582
23584 0 420696 130494 187640 0 23583
23585 0 421124 130137 187560 0 23584
23586 0 421480 130139 187440 0 23585
23587 0 421976 129824 187320 0 23586
23588 0 422264 129531 187200 0 23587
23589 0 422432 129243 187120 0 23588
23590 0 422608 129120 187000 0 23589
23591 0 422783 128987 186840 0 23590
23592 0 423009 128809 186640 0 23591
23593 0 423140 128583 186480 0 23592
23594 0 423294 128451 186320 0 23593
23595 0 423432 128343 186160 0 23594
23596 0 423584 127986 186000 0 23595
23597 0 423634 127766 185880 0 23596
23598 0 423793 127568 185720 0 23597
23599 0 423806 127404 185560 0 23598
23600 0 423980 127285 185400 0 23599
23601 0 424184 126947 185240 0 23600
23602 0 424262 126774 185120 0 23601
23603 0 424424 126577 184960 0 23602
23604 0 424606 126446 184840 0 23603
23605 0 424630 126338 184640 0 23604
23606 0 424648 126254 184560 0 23605
23607 0 424694 126142 184440 0 23606
23608 0 424410 125966 184280 0 23607
23609 0 424428 125654 184120 0 23608
23610 0 424427 125481 184000 0 23609
23611 0 424031 125223 183840 0 23610
23612 0 423941 125263 183680 0 23611
23613 0 423727 125240 183560 0 23612
23614 0 423690 125250 183520 0 23613
23615 0 423530 125279 183400 0 23614
23616 0 423478 125203 183360 0 23615
23617 0 423468 125126 183200 0 23616
23618 0 423584 125086 183080 0 23617
23619 0 423667 125261 182960 0 23618
23620 0 423678 125407 182840 0 23619
23621 0 423637 125493 182800 0 23620
23622 0 423635 125575 182720 0 23621
23623 0 423640 125668 182640 0 23622
23624 0 423666 125756 182560 0 23623
23625 0 423594 125868 182480 0 23624
23626 0 423517 125920 182360 0 23625
23627 0 423597 125964 182280 0 23626
23628 0 423760 126048 182120 0 23627
23629 0 423798 126070 182000 0 23628
23630 0 423789 126111 181840 0 23629
23631 0 423870 126288 181680 0 23630
23632 0 423934 126296 181600 0 23631
23633 0 424091 126350 181440 0 23632
23634 0 424004 126517 181320 0 23633
23635 0 424204 126449 181080 0 23634
23636 0 424236 126291 180920 0 23635
23637 0 424189 126213 180720 0 23636
23638 0 424407 126025 180560 0 23637
23639 0 424544 126013 180440 0 23638
23640 0 424613 126016 180360 0 23639
23641 6 424647 126017 180320 0 23640
23642 0 553376 325216 110760 91 5362
23643 0 553536 325344 110560 98 23642
23644 0 553728 325376 110400 51 23643
23645 0 553984 325408 110320 64 23644
23646 0 554240 325376 110200 40 23645
23647 0 554432 325248 110080 32 23646
23648 0 554532 325217 109960 0 23647
23649 0 554728 325166 109840 0 23648
23650 0 554871 325104 109680 0 23649
23651 0 555018 324922 109600 0 23650
23652 0 555446 324602 109480 0 23651
23653 0 555607 324506 109360 0 23652
23654 0 555776 324352 109280 32 23653
23655 0 556000 324224 109200 51 23654
23656 0 556064 324032 109040 64 23655
23657 0 556224 323904 108880 32 23656
23658 0 556320 323808 108840 32 23657
23659 0 556315 323813 108720 0 23658
23660 0 556381 323722 108600 0 23659
23661 0 556480 323648 108440 51 23660
23662 0 556608 323424 108400 91 23661
23663 0 556800 323232 108360 101 23662
23664 0 556992 323040 108280 86 23663
23665 0 557184 323104 108120 64 23664
23666 0 557376 323264 108000 51 23665
23667 0 557632 323392 108000 60 23666
23668 0 557856 323552 108000 81 23667
23669 0 558112 323648 108040 108 23668
23670 0 558304 323840 107920 107 23669
23671 0 558496 324032 108000 91 23670
23672 0 558528 324224 108160 91 23671
23673 0 558592 324416 108320 60 23672
23674 0 558592 324640 108440 91 23673
23675 0 558464 324864 108440 80 23674
23676 0 558272 325024 108480 75 23675
23677 0 558048 325216 108480 128 23676
23678 0 558016 325472 108520 140 23677
23679 0 557984 325696 108640 115 23678
23680 0 557952 325888 108800 71 23679
23681 0 557920 326048 109000 81 23680
23682 0 557696 326176 109040 137 23681
23683 0 557632 326400 109160 150 23682
23684 0 557632 326464 109440 136 23683
23685 0 557600 326496 109720 131 23684
23686 0 557824 326496 109840 120 23685
23687 0 557984 326656 109960 51 23686
23688 0 558176 326784 110120 60 23687
23689 0 558368 326976 110200 80 23688
23690 0 558528 327136 110320 60 23689
23691 0 558656 327296 110480 81 23690
23692 0 558752 327488 110640 122 23691
23693 0 558720 327680 110800 134 23692
23694 0 558720 327872 111000 108 23693
23695 0 558816 328000 111240 71 23694
23696 0 558976 328096 111440 60 23695
23697 0 559072 328288 111600 75 23696
23698 0 559232 328480 111680 60 23697
23699 0 559232 328736 111760 96 23698
23700 0 559328 328992 111800 60 23699
23701 0 559328 329216 111920 51 23700
23702 0 559456 329408 112120 71 23701
23703 0 559648 329600 112240 80 23702
23704 0 559872 329728 112320 40 23703
23705 0 559840 329984 112360 40 23704
23706 0 559680 330208 112360 101 23705
23707 0 559712 330464 112480 71 23706
23708 5 559872 330656 112560 91 23707
23709 0 559904 330656 112560 81 23708
23710 0 560128 330592 112680 91 23709
23711 0 560384 330688 112720 124 23710
23712 0 560640 330720 112760 120 23711
23713 0 560864 330816 112880 51 23712
23714 0 561088 330976 112920 60 23713
23715 0 561344 330976 112920 71 23714
23716 0 561536 331008 113080 80 23715
23717 0 561760 331168 113040 51 23716
23718 6 561920 331232 112840 98 23717
23719 0 600672 229184 42040 81 7634
23720 0 600832 229344 41840 51 23719
23721 0 600992 229472 41680 71 23720
23722 0 601152 229600 41520 80 23721
23723 0 601344 229728 41400 90 23722
23724 0 601600 229824 41320 75 23723
23725 0 601856 229952 41280 81 23724
23726 0 602112 230080 41280 75 23725
23727 0 602368 230144 41240 75 23726
23728 0 602624 230272 41240 71 23727
23729 0 602880 230400 41240 80 23728
23730 0 603136 230464 41200 101 23729
23731 0 603392 230496 41160 80 23730
23732 0 603616 230592 41080 98 23731
23733 0 603872 230624 41000 128 23732
23734 0 604128 230688 40960 64 23733
23735 0 604384 230720 40960 32 23734
23736 0 604640 230720 40960 51 23735
23737 0 604896 230720 40920 71 23736
23738 0 605152 230784 40920 107 23737
23739 0 605408 230784 40920 80 23738
23740 0 605664 230912 40920 86 23739
23741 0 605888 231072 40880 51 23740
23742 0 606112 231168 40800 75 23741
23743 0 606368 231264 40800 60 23742
23744 0 606624 231328 40760 80 23743
23745 0 606848 231456 40760 80 23744
23746 0 607104 231584 40800 80 23745
23747 0 607360 231648 40800 75 23746
23748 0 607616 231776 40840 80 23747
23749 0 607840 231936 40840 120 23748
23750 0 608096 231968 40840 96 23749
23751 0 608352 231968 40840 108 23750
23752 0 608608 232032 40880 154 23751
23753 5 608832 232160 40920 166 23752
23754 0 608887 232084 41040 0 23753
23755 0 608943 231971 41200 0 23754
23756 0 608937 231979 41400 0 23755
23757 0 609217 231987 41560 0 23756
23758 0 609056 231936 41640 32 23757
23759 0 609280 231968 41840 107 23758
23760 0 609440 232032 42040 81 23759
23761 0 609600 232064 42240 81 23760
23762 0 609664 232128 42480 104 23761
23763 0 609824 232128 42720 101 23762
23764 0 609952 232128 42960 107 23763
23765 0 609984 232224 43200 115 23764
23766 0 609920 232288 43440 71 23765
23767 0 609952 232448 43640 101 23766
23768 0 610016 232512 43920 122 23767
23769 0 610112 232640 44160 122 23768
23770 0 610016 232672 44400 107 23769
23771 0 609952 232768 44640 140 23770
23772 0 609824 232832 44880 143 23771
23773 0 609824 232992 45120 137 23772
23774 0 609792 233056 45400 98 23773
23775 0 609856 233120 45640 90 23774
23776 0 609920 233216 45880 98 23775
23777 0 609792 233312 46080 81 23776
23778 0 609632 233408 46280 80 23777
23779 0 609472 233440 46520 90 23778
23780 0 609472 233504 46800 71 23779
23781 0 609504 233568 47040 115 23780
23782 0 609600 233600 47280 104 23781
23783 0 609728 233760 47480 51 23782
23784 0 609888 233920 47600 86 23783
23785 0 610048 234112 47680 120 23784
23786 0 610176 234304 47560 104 23785
23787 0 610272 234528 47400 96 23786
23788 0 610336 234784 47400 32 23787
23789 0 610144 235008 47320 71 23788
23790 0 610144 235264 47280 101 23789
23791 0 610144 235488 47160 102 23790
23792 0 610112 235680 47000 134 23791
23793 0 610144 235872 46840 157 23792
23794 0 610048 236000 46640 153 23793
23795 6 610048 236224 46480 75 23794
23796 0 384942 141255 161000 0 16116
23797 0 384971 141425 161160 0 23796
23798 0 384975 141425 161280 0 23797
23799 0 384886 141487 161400 0 23798
23800 0 384818 141507 161440 0 23799
23801 0 384712 141536 161560 0 23800
23802 0 384615 141704 161680 0 23801
23803 0 384504 141968 161800 0 23802
23804 0 384403 142062 161840 0 23803
23805 0 384358 142150 161920 0 23804
23806 0 384386 142176 161960 0 23805
23807 0 384413 142202 162000 0 23806
23808 0 384424 142191 162040 0 23807
23809 0 384360 142198 162160 0 23808
23810 0 384296 142236 162280 0 23809
23811 0 384216 142212 162400 0 23810
23812 0 384388 142259 162520 0 23811
23813 0 384530 142406 162600 0 23812
23814 0 384491 142477 162680 0 23813
23815 0 384538 142500 162800 0 23814
23816 0 384623 142656 162920 0 23815
23817 0 384506 142813 163040 0 23816
23818 0 384516 142872 163120 0 23817
23819 0 384550 142910 163240 0 23818
23820 0 384521 143037 163360 0 23819
23821 0 384642 143160 163440 0 23820
23822 0 384566 143209 163560 0 23821
23823 0 384410 143259 163680 0 23822
23824 0 384298 143199 163760 0 23823
23825 0 384298 143156 163800 0 23824
23826 0 384236 143024 163920 0 23825
23827 0 384238 143000 164040 0 23826
23828 0 384261 142918 164160 0 23827
23829 0 384317 142902 164280 0 23828
23830 0 384292 142894 164320 0 23829
23831 0 384229 142875 164400 0 23830
23832 0 384258 142828 164520 0 23831
23833 0 384299 142806 164600 0 23832
23834 0 384266 142804 164640 0 23833
23835 0 384233 142802 164680 0 23834
23836 0 384207 142783 164760 0 23835
23837 0 384149 142795 164800 0 23836
23838 0 384130 142845 164920 0 23837
23839 0 384121 142796 165000 0 23838
23840 0 384116 142772 165040 0 23839
23841 0 384135 142740 165120 0 23840
23842 0 384168 142723 165160 0 23841
23843 0 384147 142705 165280 0 23842
23844 0 384189 142669 165360 0 23843
23845 0 384230 142710 165480 0 23844
23846 0 384405 142717 165600 0 23845
23847 0 384431 142750 165720 0 23846
23848 0 384408 142791 165760 0 23847
23849 0 384348 142818 165840 0 23848
23850 0 384350 142820 165960 0 23849
23851 0 384360 142760 166080 0 23850
23852 0 384431 142823 166120 0 23851
23853 0 384321 142842 166200 0 23852
23854 0 384007 142656 166320 0 23853
23855 0 383969 142710 166360 0 23854
23856 0 383968 142834 166440 0 23855
23857 0 383902 142847 166560 0 23856
23858 0 384014 142843 166680 0 23857
23859 0 384041 142796 166720 0 23858
23860 0 384084 142760 166800 0 23859
23861 0 383480 142959 166880 0 23860
23862 0 383300 142976 166960 0 23861
23863 0 383222 142918 167080 0 23862
23864 0 383144 142836 167200 0 23863
23865 0 383033 142754 167320 0 23864
23866 0 382824 142719 167440 0 23865
23867 0 382703 142771 167520 0 23866
23868 0 382704 142770 167640 0 23867
23869 0 382272 142845 167800 0 23868
23870 0 382416 142857 167880 0 23869
23871 6 382432 142831 167920 0 23870
23872 0 340926 139830 178880 0 10840
23873 0 340690 140136 179040 0 23872
23874 0 340518 140304 179040 0 23873
23875 5 340562 140856 179040 0 23874
23876 0 340482 140786 179120 0 23875
23877 0 340430 140734 179200 0 23876
23878 0 340318 140702 179320 0 23877
23879 0 340158 140790 179560 0 23878
23880 0 339950 141066 179680 0 23879
23881 0 339790 141166 179720 0 23880
23882 0 339698 141270 179800 0 23881
23883 0 339578 141502 179880 0 23882
23884 0 339414 141666 179960 0 23883
23885 0 339366 141798 180040 0 23884
23886 0 339242 141992 180120 0 23885
23887 0 339234 142344 180240 0 23886
23888 0 339102 142536 180320 0 23887
23889 0 339078 142858 180440 40 23888
23890 0 339002 143098 180400 40 23889
23891 0 338770 143350 180320 40 23890
23892 0 338746 143610 180280 51 23891
23893 0 338678 143806 180360 51 23892
23894 0 338410 144092 180400 75 23893
23895 0 338230 144220 180440 140 23894
23896 0 337958 144466 180400 153 23895
23897 0 337762 144550 180360 101 23896
23898 0 337629 144722 180440 73 23897
23899 0 337562 144808 180480 60 23898
23900 0 337342 144956 180560 51 23899
23901 0 337206 145276 180600 75 23900
23902 0 337106 145380 180480 75 23901
23903 0 337030 145642 180360 45 23902
23904 0 336858 145862 180400 45 23903
23905 0 336822 146056 180440 45 23904
23906 0 336726 146444 180520 0 23905
23907 5 336630 146860 180560 0 23906
23908 0 336470 146982 180440 0 23907
23909 0 336416 147026 180400 0 23908
23910 0 336362 147070 180360 0 23909
23911 0 336246 147182 180240 0 23910
23912 0 336134 147370 180120 0 23911
23913 0 335474 147728 179840 0 23912
23914 0 335222 147836 179720 0 23913
23915 0 334886 147976 179760 0 23914
23916 0 334562 148152 179800 0 23915
23917 0 334466 148262 179800 0 23916
23918 0 334374 148374 179680 0 23917
23919 0 334326 148446 179600 0 23918
23920 0 334226 148652 179440 0 23919
23921 0 334182 148764 179360 0 23920
23922 5 334122 148930 179240 0 23921
23923 0 334062 149062 179200 0 23922
23924 0 333986 149286 179160 0 23923
23925 5 334066 149462 179120 0 23924
23926 0 334025 149509 179040 0 23925
23927 0 333786 149608 178840 0 23926
23928 0 333606 149812 178720 0 23927
23929 0 333574 149916 178600 0 23928
23930 0 333518 150096 178480 0 23929
23931 0 333402 150252 178360 0 23930
23932 0 333458 150582 178320 0 23931
23933 5 333474 150890 178360 0 23932
23934 0 333486 150914 178240 0 23933
23935 0 333530 150974 178080 0 23934
23936 0 333522 151134 177960 0 23935
23937 0 333606 151792 177640 0 23936
23938 0 333646 151954 177520 0 23937
23939 5 333658 152050 177360 0 23938
23940 0 333702 152250 177320 0 23939
23941 0 333562 152382 177280 0 23940
23942 0 333516 152404 177240 0 23941
23943 0 333378 152468 177120 0 23942
23944 6 333512 152511 177080 0 23943
23945 0 357639 143047 177240 0 18890
23946 0 357300 143265 177040 0 23945
23947 0 356765 143310 176880 0 23946
23948 0 356354 143612 176720 0 23947
23949 0 356358 143685 176680 0 23948
23950 0 356329 143701 176600 0 23949
23951 5 355514 143994 176560 0 23950
23952 0 354829 144165 176480 0 23951
23953 0 354680 144256 176360 0 23952
23954 0 354510 144444 176200 0 23953
23955 0 354481 144570 176160 0 23954
23956 0 354486 144519 176120 0 23955
23957 0 354384 144602 176080 0 23956
23958 0 354282 144677 176040 0 23957
23959 0 354070 144755 176000 0 23958
23960 0 353940 144814 175920 0 23959
23961 0 353662 144863 175840 0 23960
23962 0 353612 144955 175760 0 23961
23963 0 353631 145020 175640 0 23962
23964 0 353414 145099 175480 0 23963
23965 0 353262 145274 175320 0 23964
23966 0 353023 145465 175200 0 23965
23967 0 352676 145765 175080 0 23966
23968 0 352417 146156 175040 0 23967
23969 0 352224 146421 174960 0 23968
23970 0 352152 146490 174840 0 23969
23971 0 351701 146790 174760 0 23970
23972 0 351593 146908 174680 0 23971
23973 0 351425 147037 174600 0 23972
23974 0 350892 147210 174560 0 23973
23975 0 350611 147318 174520 0 23974
23976 0 349974 147550 174400 0 23975
23977 0 349168 147853 174280 0 23976
23978 0 348805 147979 174200 0 23977
23979 0 348179 148086 174160 0 23978
23980 0 348007 148137 174080 0 23979
23981 0 348048 148060 174000 0 23980
23982 0 348150 147847 173880 0 23981
23983 0 348219 147721 173840 0 23982
23984 0 347945 147464 173680 0 23983
23985 0 347667 147184 173560 0 23984
23986 5 347574 147090 173520 0 23985
23987 0 347529 146636 173680 0 23986
23988 0 347509 146552 173760 0 23987
23989 0 347469 146329 173840 0 23988
23990 0 347392 146203 173960 0 23989
23991 0 347451 146117 174040 0 23990
23992 0 347502 145971 174200 0 23991
23993 0 347435 145860 174400 0 23992
23994 0 347433 145756 174480 0 23993
23995 0 347439 145689 174600 0 23994
23996 0 347540 145675 174720 0 23995
23997 0 347567 145601 174880 0 23996
23998 0 347578 145526 174960 0 23997
23999 0 347286 145404 175080 0 23998
24000 0 347397 145197 175200 0 23999
24001 0 347518 145122 175320 0 24000
24002 0 347669 144882 175440 0 24001
24003 0 347661 144447 175520 0 24002
24004 0 347696 144288 175640 0 24003
24005 0 347702 144058 175720 0 24004
24006 0 347705 143813 175840 0 24005
24007 0 347742 143517 175960 0 24006
24008 0 347561 143434 176080 0 24007
24009 0 347456 143234 176240 0 24008
24010 0 347458 143067 176360 0 24009
24011 0 347576 142933 176480 0 24010
24012 0 347507 142873 176600 0 24011
24013 0 347458 142569 176760 0 24012
24014 5 347554 141740 176840 0 24013
24015 0 347601 141739 176920 0 24014
24016 0 347402 142353 177040 0 24015
24017 6 347366 142547 177160 0 24016
24018 0 449621 262140 66120 0 8942
24019 0 449627 262188 66080 0 24018
24020 0 450540 262581 66040 40 24019
24021 0 450548 262892 65920 60 24020
24022 0 450208 263040 65240 32 24021
24023 0 449984 262944 65160 75 24022
24024 0 449728 262944 65160 80 24023
24025 0 449472 262848 65200 81 24024
24026 0 449248 262752 65280 75 24025
24027 0 449056 262592 65360 60 24026
24028 0 448864 262400 65360 75 24027
24029 0 448616 262318 65320 0 24028
24030 0 448504 262358 65280 0 24029
24031 0 448024 262294 65240 0 24030
24032 0 447820 262282 65160 0 24031
24033 0 447372 261954 65080 0 24032
24034 0 446976 261442 65040 0 24033
24035 0 446216 261190 64960 0 24034
24036 0 445964 261186 64840 0 24035
24037 0 445300 261146 64640 0 24036
24038 0 444896 261142 64480 0 24037
24039 0 444644 261082 64320 0 24038
24040 0 444268 261162 64160 0 24039
24041 0 443572 261314 64040 0 24040
24042 0 443264 261530 63920 0 24041
24043 5 442584 261854 63760 0 24042
24044 0 442100 261638 63800 0 24043
24045 0 442008 261486 64040 0 24044
24046 0 442132 261426 64200 0 24045
24047 0 441992 261462 64320 0 24046
24048 0 441664 261664 64560 40 24047
24049 0 441536 261664 64600 40 24048
24050 0 441312 261760 64720 75 24049
24051 0 441184 261824 64960 96 24050
24052 0 441088 261984 65200 128 24051
24053 0 440928 262048 65440 160 24052
24054 0 441194 262143 65760 0 24053
24055 0 441046 262177 65960 0 24054
24056 5 440160 261920 66200 86 24055
24057 0 440416 261984 66320 204 24056
24058 0 440672 261920 66320 120 24057
24059 0 440864 261952 66480 60 24058
24060 0 440992 261984 66720 104 24059
24061 0 441056 261888 66960 124 24060
24062 0 441312 261824 67040 101 24061
24063 0 441536 261728 67120 60 24062
24064 0 441760 261536 67120 80 24063
24065 0 441952 261312 67080 91 24064
24066 0 442048 261056 67120 137 24065
24067 0 442144 260832 67200 140 24066
24068 0 442112 260672 67440 120 24067
24069 0 441952 260544 67600 80 24068
24070 0 441824 260448 67800 32 24069
24071 0 441760 260384 68040 60 24070
24072 0 441728 260224 68240 86 24071
24073 0 441792 260032 68360 75 24072
24074 0 441870 259914 68400 0 24073
24075 0 441953 259833 68520 0 24074
24076 0 441988 259651 68680 0 24075
24077 0 441920 259552 68800 51 24076
24078 0 441920 259424 68840 51 24077
24079 0 441920 259168 68960 51 24078
24080 0 441824 259008 69160 75 24079
24081 0 441664 258880 69360 75 24080
24082 0 441600 258816 69600 71 24081
24083 0 441504 258752 69840 71 24082
24084 0 441408 258688 70080 71 24083
24085 0 441344 258688 70360 104 24084
24086 0 441120 258592 70520 80 24085
24087 0 440928 258624 70680 124 24086
24088 0 440672 258560 70760 160 24087
24089 0 440640 258496 71000 148 24088
24090 6 440704 258432 71280 40 24089
24091 0 461604 206758 39720 0 16741
24092 0 461632 206666 39840 0 24091
24093 0 461796 206660 39960 0 24092
24094 0 462072 206432 40160 0 24093
24095 0 462192 206424 40280 0 24094
24096 0 462288 206428 40480 0 24095
24097 0 462548 206344 40680 0 24096
24098 0 462616 206464 40880 0 24097
24099 0 462816 206592 41080 0 24098
24100 0 462984 206668 41280 0 24099
24101 0 463040 206752 41440 0 24100
24102 0 463244 206788 41800 0 24101
24103 0 463532 206684 41920 0 24102
24104 0 463572 206476 42120 0 24103
24105 0 463640 206456 42280 0 24104
24106 0 463792 206420 42480 0 24105
24107 0 463792 206472 42640 0 24106
24108 0 463928 206376 42800 0 24107
24109 5 464272 206308 43000 0 24108
24110 0 464792 205648 42960 0 24109
24111 0 464772 205448 42800 0 24110
24112 0 464780 205228 42600 0 24111
24113 0 464776 204944 42440 0 24112
24114 0 464684 204756 42320 0 24113
24115 0 464636 204488 42120 0 24114
24116 0 464512 204080 41920 0 24115
24117 0 464440 203752 41720 0 24116
24118 0 464488 203624 41600 0 24117
24119 0 464392 203296 41400 0 24118
24120 0 464312 202888 41240 0 24119
24121 0 464216 202428 41120 0 24120
24122 0 464320 202072 40920 0 24121
24123 0 464200 201512 40720 0 24122
24124 5 464328 200540 40600 0 24123
24125 0 464868 200208 40320 0 24124
24126 0 465184 200208 40120 0 24125
24127 0 465296 200212 39960 0 24126
24128 0 465188 200152 39720 0 24127
24129 0 465136 200112 39520 0 24128
24130 0 465148 200084 39280 0 24129
24131 0 465176 199996 39080 0 24130
24132 0 465148 199948 38840 0 24131
24133 0 465104 199852 38640 0 24132
24134 0 465020 199796 38440 0 24133
24135 0 464888 199740 38240 0 24134
24136 0 464836 199700 38040 0 24135
24137 0 464928 199700 37880 0 24136
24138 0 464888 199788 37720 0 24137
24139 0 464904 199784 37520 0 24138
24140 0 464992 199784 37400 0 24139
24141 0 465316 199952 37280 0 24140
24142 0 465712 200200 37120 0 24141
24143 0 465740 200356 37080 0 24142
24144 0 465820 200440 37000 0 24143
24145 0 465884 200644 36880 0 24144
24146 0 465596 200544 36680 0 24145
24147 0 465240 200276 36560 0 24146
24148 0 464896 199988 36400 0 24147
24149 0 465076 200264 36040 0 24148
24150 0 465104 200476 35840 0 24149
24151 0 465112 200492 35600 0 24150
24152 0 465248 200624 35480 0 24151
24153 0 465264 200892 35280 0 24152
24154 0 465120 201156 35040 0 24153
24155 0 465144 201348 34840 0 24154
24156 0 465084 201512 34640 0 24155
24157 0 464948 201728 34520 0 24156
24158 0 464924 202212 34360 0 24157
24159 0 465036 202448 34000 0 24158
24160 0 465436 202584 33800 0 24159
24161 0 465424 202548 33640 0 24160
24162 6 465620 202744 33440 0 24161
24163 0 356140 159570 161880 91 10526
24164 0 356212 159714 161760 64 24163
24165 5 356444 159814 161720 64 24164
24166 0 356654 160034 161800 128 24165
24167 0 356826 160078 161960 32 24166
24168 0 357034 160038 161960 32 24167
24169 0 357178 160034 162040 32 24168
24170 0 357216 160022 162160 45 24169
24171 0 357316 160110 162320 51 24170
24172 0 357644 160270 162400 60 24171
24173 0 358102 160218 162440 75 24172
24174 0 358358 160166 162480 60 24173
24175 0 358454 160174 162560 60 24174
24176 0 358518 160194 162640 60 24175
24177 0 358624 160262 162800 60 24176
24178 0 358884 160318 162920 60 24177
24179 0 359130 160338 163040 0 24178
24180 0 359272 160410 163160 0 24179
24181 0 359396 160418 163320 0 24180
24182 0 359560 160458 163400 0 24181
24183 0 359768 160474 163520 0 24182
24184 0 360018 160646 163560 0 24183
24185 0 360242 160762 163680 0 24184
24186 0 360590 160774 163640 0 24185
24187 0 361020 160818 163640 0 24186
24188 0 361300 160822 163600 51 24187
24189 0 361622 160794 163520 32 24188
24190 0 362018 160790 163520 51 24189
24191 5 362952 160614 163520 150 24190
24192 0 363156 160538 163600 150 24191
24193 0 363376 160482 163720 150 24192
24194 5 363594 160474 163840 150 24193
24195 0 363902 160830 163800 51 24194
24196 0 364154 160974 163760 64 24195
24197 0 364398 161042 163800 51 24196
24198 0 364600 160978 163880 71 24197
24199 0 364890 161036 163920 51 24198
24200 0 365306 161248 163960 80 24199
24201 0 365438 161296 164000 80 24200
24202 0 365630 161296 164040 64 24201
24203 0 366288 161230 163920 40 24202
24204 0 366700 161258 163880 40 24203
24205 0 367268 161330 163880 0 24204
24206 0 367640 161474 164040 0 24205
24207 0 368166 161420 164280 0 24206
24208 5 368458 161320 164320 0 24207
24209 0 368412 161210 164280 0 24208
24210 0 368426 160896 164320 0 24209
24211 0 368390 160928 164160 0 24210
24212 0 368294 161012 164000 0 24211
24213 0 367874 160808 163840 0 24212
24214 0 367526 160340 163760 0 24213
24215 0 367394 160080 163720 0 24214
24216 0 367218 159752 163680 0 24215
24217 5 367223 159629 163640 0 24216
24218 0 367228 159506 163600 0 24217
24219 0 367184 159446 163480 0 24218
24220 0 367158 159384 163360 0 24219
24221 0 367150 159384 163280 0 24220
24222 0 367146 159384 163240 0 24221
24223 0 367022 159408 163200 0 24222
24224 0 366738 159296 163120 0 24223
24225 0 366714 159056 162960 0 24224
24226 0 366774 159028 162920 0 24225
24227 0 366774 159016 162800 0 24226
24228 0 366898 159028 162600 0 24227
24229 0 367026 159156 162400 0 24228
24230 0 366978 159044 162120 0 24229
24231 0 366914 159120 161840 0 24230
24232 0 366822 159000 161560 0 24231
24233 6 366802 159032 161520 0 24232
24234 0 438592 247584 73200 96 9007
24235 0 438432 247488 73400 115 24234
24236 0 438208 247456 73520 153 24235
24237 0 437952 247456 73640 140 24236
24238 0 437792 247456 73840 102 24237
24239 0 437568 247584 73920 120 24238
24240 0 437312 247616 74000 120 24239
24241 0 437056 247744 73960 137 24240
24242 0 436832 247904 73960 122 24241
24243 0 436576 247968 73920 98 24242
24244 0 436416 248096 73720 81 24243
24245 0 436192 248224 73640 60 24244
24246 0 435968 248384 73600 80 24245
24247 0 435744 248544 73600 60 24246
24248 0 435488 248576 73560 71 24247
24249 0 435232 248704 73520 101 24248
24250 0 435040 248800 73320 124 24249
24251 0 434880 248928 73120 135 24250
24252 0 434656 248960 73000 101 24251
24253 0 434400 249024 72920 51 24252
24254 0 434240 249184 72760 60 24253
24255 0 434048 249280 72600 51 24254
24256 0 433824 249344 72480 51 24255
24257 0 433664 249504 72360 51 24256
24258 0 433472 249664 72240 51 24257
24259 0 433280 249824 72120 71 24258
24260 0 433056 249984 72000 80 24259
24261 0 432864 250144 71840 51 24260
24262 0 432672 250304 71720 71 24261
24263 0 432416 250336 71720 124 24262
24264 0 432160 250336 71720 80 24263
24265 0 431936 250400 71840 124 24264
24266 0 431680 250496 71840 120 24265
24267 0 431456 250624 71760 75 24266
24268 0 431200 250752 71720 45 24267
24269 0 431008 250944 71760 32 24268
24270 0 430880 251072 71960 64 24269
24271 0 430752 251104 72200 60 24270
24272 0 430592 251136 72400 71 24271
24273 0 430368 251168 72520 60 24272
24274 0 430144 251168 72680 81 24273
24275 0 429984 251264 72880 98 24274
24276 0 429760 251264 73040 71 24275
24277 0 429600 251232 73240 203 24276
24278 0 429504 251360 73480 102 24277
24279 0 429248 251360 73600 75 24278
24280 0 429088 251360 73800 128 24279
24281 0 428896 251232 73960 115 24280
24282 0 428672 251232 74120 96 24281
24283 0 428448 251168 74240 128 24282
24284 0 428192 251168 74240 143 24283
24285 0 427968 251136 74360 141 24284
24286 0 427968 251296 74560 90 24285
24287 5 427776 251392 74720 157 24286
24288 0 427520 251264 74720 107 24287
24289 0 427264 251232 74760 115 24288
24290 0 427040 251200 74880 64 24289
24291 0 426848 251168 75040 96 24290
24292 0 426688 251200 75240 81 24291
24293 0 426560 251072 75480 137 24292
24294 0 426464 250976 75720 107 24293
24295 0 426432 250848 75960 101 24294
24296 0 426560 250816 76200 71 24295
24297 0 426752 250816 76400 81 24296
24298 0 426880 250784 76640 64 24297
24299 0 427008 250784 76880 32 24298
24300 0 427072 250720 77160 64 24299
24301 0 427136 250560 77400 71 24300
24302 0 427232 250400 77600 71 24301
24303 0 427264 250208 77760 64 24302
24304 6 427296 250208 77960 45 24303
24305 0 398905 149628 189680 154 9412
24306 0 398848 149659 189720 154 24305
24307 0 398973 149668 189800 154 24306
24308 0 399029 149672 189960 60 24307
24309 0 399081 149704 190120 60 24308
24310 0 399119 149718 190200 59 24309
24311 0 399176 149698 190280 58 24310
24312 0 399168 149774 190520 55 24311
24313 0 399040 150208 190880 51 24312
24314 0 398944 150400 191040 51 24313
24315 5 398880 150656 191120 64 24314
24316 0 399008 150880 191120 40 24315
24317 0 399072 151136 191040 80 24316
24318 0 399040 151392 191040 40 24317
24319 0 399104 151648 191040 45 24318
24320 0 399104 151904 191080 51 24319
24321 0 399040 152096 191240 75 24320
24322 0 398976 152320 191400 75 24321
24323 0 398976 152576 191400 101 24322
24324 0 398912 152832 191440 150 24323
24325 0 398816 153088 191520 160 24324
24326 0 398752 153344 191480 120 24325
24327 0 398736 153472 191440 100 24326
24328 0 398720 153600 191400 81 24327
24329 0 398592 153824 191400 60 24328
24330 0 398464 154048 191280 107 24329
24331 0 398240 154208 191200 115 24330
24332 5 398112 154432 191200 60 24331
24333 0 398080 154464 191200 40 24332
24334 0 397557 155142 191240 0 24333
24335 0 397525 155269 191200 0 24334
24336 0 397368 155474 191280 0 24335
24337 0 397311 155968 191360 0 24336
24338 5 397250 156518 191280 0 24337
24339 0 396885 156754 191240 0 24338
24340 0 396773 156884 191160 0 24339
24341 0 396569 157079 191080 0 24340
24342 0 396522 157258 190960 0 24341
24343 0 396452 157422 190880 0 24342
24344 0 396405 157625 190760 0 24343
24345 0 396232 157998 190640 0 24344
24346 0 395750 158800 190520 0 24345
24347 0 395269 159128 190400 0 24346
24348 0 394743 159288 190360 0 24347
24349 0 393918 159956 190360 0 24348
24350 0 393411 160621 190200 0 24349
24351 0 393378 160958 190160 0 24350
24352 0 393344 161069 190120 0 24351
24353 0 393019 161453 190080 0 24352
24354 0 392821 161643 190040 0 24353
24355 0 392635 161885 189920 0 24354
24356 0 392481 162443 190080 0 24355
24357 0 392106 162985 190120 0 24356
24358 5 391777 163790 190120 0 24357
24359 0 391821 163997 190240 0 24358
24360 0 391856 164025 190360 0 24359
24361 0 391943 164168 190480 0 24360
24362 0 392075 164474 190600 0 24361
24363 0 392190 164650 190720 0 24362
24364 0 392265 164745 190840 0 24363
24365 0 392243 164990 190960 0 24364
24366 0 392190 165269 191000 0 24365
24367 0 392122 165794 191040 0 24366
24368 0 392195 165877 191160 0 24367
24369 0 392091 165978 191280 0 24368
24370 0 392098 166047 191320 0 24369
24371 0 392113 166186 191400 0 24370
24372 0 391939 166482 191280 0 24371
24373 0 391911 166811 191200 0 24372
24374 6 391752 167215 191280 0 24373
24375 0 452733 141660 194800 0 13708
24376 0 452763 141547 194720 0 24375
24377 0 452864 141413 194600 0 24376
24378 0 453023 141244 194480 0 24377
24379 0 452971 141114 194360 0 24378
24380 0 452942 141016 194240 0 24379
24381 0 453138 140994 194120 0 24380
24382 0 453223 141034 194040 0 24381
24383 0 453256 141071 193920 0 24382
24384 0 453326 140698 193760 0 24383
24385 0 453081 139678 193680 0 24384
24386 0 453104 138959 193560 0 24385
24387 0 452987 138593 193440 0 24386
24388 0 453002 138469 193240 0 24387
24389 0 453140 138099 193080 0 24388
24390 0 453287 137798 192920 0 24389
24391 0 453430 137170 192800 0 24390
24392 0 453608 136687 192680 0 24391
24393 0 453736 136470 192520 0 24392
24394 0 454045 136156 192320 0 24393
24395 5 454270 135414 192200 0 24394
24396 0 454164 134319 192320 0 24395
24397 0 454192 133928 192360 0 24396
24398 0 454115 133711 192440 0 24397
24399 0 454128 133291 192280 0 24398
24400 0 454273 132890 192200 0 24399
24401 0 454301 132466 192280 0 24400
24402 0 454268 132070 192400 0 24401
24403 0 454238 131750 192520 0 24402
24404 0 454203 131472 192640 0 24403
24405 0 454222 131292 192760 0 24404
24406 0 454279 131137 192920 0 24405
24407 0 454302 131042 193080 0 24406
24408 0 454374 130768 193240 0 24407
24409 0 454332 130668 193400 0 24408
24410 0 454438 130339 193520 0 24409
24411 0 454386 130052 193680 0 24410
24412 5 454365 129638 193800 0 24411
24413 0 454379 129642 193840 0 24412
24414 0 454151 129544 194000 0 24413
24415 0 454033 129525 194160 0 24414
24416 0 454013 129720 194280 0 24415
24417 0 454189 129724 194440 0 24416
24418 0 454223 129831 194640 0 24417
24419 0 453920 129836 194800 0 24418
24420 0 453827 129962 194960 0 24419
24421 0 453772 130145 195120 0 24420
24422 0 453835 130217 195280 0 24421
24423 0 453849 130304 195440 0 24422
24424 0 454055 130167 195640 0 24423
24425 0 454262 130105 195840 0 24424
24426 5 454569 130056 195960 0 24425
24427 0 455113 130124 195800 0 24426
24428 0 455306 130186 195680 0 24427
24429 0 455425 130080 195520 0 24428
24430 0 455400 129873 195360 0 24429
24431 0 455739 129708 195240 0 24430
24432 0 455860 129641 195200 0 24431
24433 0 456497 129436 195160 0 24432
24434 0 456791 129559 195080 0 24433
24435 0 456905 129651 195000 0 24434
24436 0 457201 129548 194920 0 24435
24437 0 457637 129423 194760 0 24436
24438 0 457695 129396 194720 0 24437
24439 0 457776 129341 194640 0 24438
24440 0 457870 129311 194520 0 24439
24441 0 458147 129315 194360 0 24440
24442 0 458353 129248 194240 0 24441
24443 0 458399 129266 194160 0 24442
24444 6 458380 129297 194120 0 24443
24445 0 467960 212246 34200 0 16777
24446 0 468288 212518 34240 0 24445
24447 0 468376 212584 34280 0 24446
24448 0 468688 212736 34440 0 24447
24449 0 469240 212932 34560 0 24448
24450 0 469392 212966 34720 0 24449
24451 0 470112 213318 35080 0 24450
24452 0 470376 213554 35120 0 24451
24453 0 470480 213626 35280 0 24452
24454 0 471012 213906 35440 0 24453
24455 0 471448 214182 35600 0 24454
24456 0 471928 214274 35800 0 24455
24457 5 472392 214690 35840 0 24456
24458 5 472576 215214 35880 0 24457
24459 0 473068 215518 35920 0 24458
24460 0 473644 215678 36040 0 24459
24461 0 473980 215898 36120 0 24460
24462 0 474160 215850 36200 0 24461
24463 0 474408 215834 36360 0 24462
24464 0 474892 215950 36520 0 24463
24465 0 475656 216118 36640 0 24464
24466 0 475976 216330 36520 0 24465
24467 0 475956 216262 36360 0 24466
24468 0 476340 216322 36240 0 24467
24469 0 476580 216378 36040 0 24468
24470 0 477184 216718 36000 0 24469
24471 0 477428 216778 35720 0 24470
24472 0 477572 216646 35560 0 24471
24473 0 477600 216986 35520 0 24472
24474 0 477824 217122 35480 0 24473
24475 0 477904 217178 35400 0 24474
24476 0 478108 217166 35200 0 24475
24477 0 478496 217210 35000 0 24476
24478 0 479028 217062 34880 0 24477
24479 0 479528 217078 34720 0 24478
24480 0 479996 217154 34560 0 24479
24481 0 480404 217118 34400 0 24480
24482 0 480684 217090 34280 0 24481
24483 0 480972 217042 34040 0 24482
24484 0 481424 217230 33880 0 24483
24485 0 481940 217866 33720 0 24484
24486 0 482788 218166 33880 0 24485
24487 0 483172 218222 34040 0 24486
24488 0 483640 218882 34200 0 24487
24489 0 483704 219226 34360 0 24488
24490 0 483568 219574 34560 0 24489
24491 0 483632 219730 34640 0 24490
24492 0 484112 220290 34680 0 24491
24493 0 484184 220334 34760 0 24492
24494 0 484536 220446 34920 0 24493
24495 0 484720 220402 35120 0 24494
24496 5 484988 220530 35200 0 24495
24497 0 485392 220678 35240 0 24496
24498 0 485460 220774 35360 0 24497
24499 0 485528 220966 35520 0 24498
24500 0 485704 221114 35640 0 24499
24501 0 485896 221398 35840 0 24500
24502 0 486044 221462 36000 0 24501
24503 0 486200 221702 36120 0 24502
24504 0 486240 221817 36280 0 24503
24505 0 486406 222019 36480 0 24504
24506 0 486464 222105 36520 0 24505
24507 0 486514 222197 36560 0 24506
24508 0 486580 222255 36600 0 24507
24509 0 486752 222373 36680 0 24508
24510 0 486956 222483 36800 0 24509
24511 6 487136 222589 36880 0 24510
24512 0 486176 233792 60320 32 22156
24513 0 486304 234016 60280 32 24512
24514 0 486240 234112 60040 51 24513
24515 0 486080 234080 59840 81 24514
24516 0 485920 234112 59640 81 24515
24517 0 485760 234080 59440 75 24516
24518 0 485504 234080 59320 51 24517
24519 0 485248 234144 59240 40 24518
24520 0 485312 234016 59000 81 24519
24521 0 485280 233984 58720 45 24520
24522 0 485280 233888 58480 60 24521
24523 0 485216 233824 58240 64 24522
24524 0 485184 233824 57960 71 24523
24525 0 485408 233888 57840 71 24524
24526 0 485568 234016 57680 81 24525
24527 0 485696 234208 57520 96 24526
24528 0 485632 234336 57280 60 24527
24529 0 485568 234368 57000 96 24528
24530 0 485504 234464 56760 71 24529
24531 0 485472 234496 56480 81 24530
24532 0 485408 234528 56240 91 24531
24533 0 485408 234592 55960 64 24532
24534 0 485504 234592 55680 115 24533
24535 0 485440 234688 55440 96 24534
24536 0 485440 234784 55200 75 24535
24537 0 485408 234816 54920 81 24536
24538 0 485376 234976 54720 81 24537
24539 0 485280 235136 54520 71 24538
24540 0 485056 235232 54440 75 24539
24541 0 484896 235392 54280 81 24540
24542 0 484704 235424 54120 51 24541
24543 0 484544 235488 53920 71 24542
24544 0 484320 235552 53800 45 24543
24545 0 484128 235616 53640 71 24544
24546 0 483936 235680 53480 60 24545
24547 0 483744 235744 53320 81 24546
24548 0 483520 235744 53120 80 24547
24549 0 483456 235520 53000 80 24548
24550 0 483328 235616 52760 75 24549
24551 0 483272 235646 52720 0 24550
24552 0 483060 235750 52520 0 24551
24553 0 482848 235866 52320 0 24552
24554 0 482712 235994 52080 0 24553
24555 0 482468 236090 51840 0 24554
24556 0 482296 236158 51520 0 24555
24557 0 482032 236066 51120 0 24556
24558 0 482064 235906 50920 0 24557
24559 0 481800 235894 50840 0 24558
24560 0 481740 235662 50760 0 24559
24561 0 481572 235510 50640 0 24560
24562 0 481524 235382 50440 0 24561
24563 0 481540 235534 50240 0 24562
24564 0 481368 235802 50080 0 24563
24565 0 481004 235910 49960 0 24564
24566 0 480724 235986 50040 0 24565
24567 0 480444 236014 50160 0 24566
24568 0 480452 235818 50200 0 24567
24569 0 480340 235606 50400 0 24568
24570 0 480092 235602 50560 0 24569
24571 0 479896 235790 50640 0 24570
24572 0 479668 236102 50800 0 24571
24573 0 479560 236282 50840 0 24572
24574 0 479656 236146 50920 0 24573
24575 0 479667 236124 51000 0 24574
24576 0 479488 236146 51040 0 24575
24577 0 479056 235854 51200 0 24576
24578 6 479040 235606 51320 0 24577
24579 0 423872 248832 68480 98 15230
24580 0 423712 248704 68680 51 24579
24581 0 423584 248608 68880 51 24580
24582 0 423520 248352 68960 60 24581
24583 0 423520 248160 69160 81 24582
24584 0 423456 247936 69280 60 24583
24585 0 423392 247744 69480 71 24584
24586 0 423360 247648 69720 71 24585
24587 0 423392 247648 70000 60 24586
24588 0 423424 247584 70240 32 24587
24589 0 423456 247488 70480 71 24588
24590 0 423456 247424 70760 108 24589
24591 0 423552 247296 70960 120 24590
24592 0 423616 247136 71160 71 24591
24593 0 423648 246976 71400 51 24592
24594 0 423552 246816 71600 45 24593
24595 0 423456 246624 71800 71 24594
24596 0 423296 246496 72000 101 24595
24597 0 423136 246368 72200 175 24596
24598 0 422976 246304 72440 80 24597
24599 0 422720 246272 72520 80 24598
24600 0 422464 246240 72640 81 24599
24601 0 422304 246208 72840 122 24600
24602 0 422144 246272 73080 115 24601
24603 0 422080 246368 73320 120 24602
24604 0 421920 246496 73520 137 24603
24605 0 421664 246528 73520 189 24604
24606 0 421504 246720 73480 124 24605
24607 0 421504 246944 73360 75 24606
24608 0 421472 247136 73160 71 24607
24609 0 421408 247360 73040 71 24608
24610 0 421376 247584 72840 104 24609
24611 0 421216 247776 72800 81 24610
24612 0 421056 247968 72640 75 24611
24613 0 420928 248128 72480 81 24612
24614 0 420928 248384 72360 98 24613
24615 0 420928 248640 72280 104 24614
24616 0 420896 248864 72160 80 24615
24617 0 420864 249056 72000 86 24616
24618 0 420896 249216 71800 81 24617
24619 0 420928 249376 71600 81 24618
24620 0 420992 249536 71400 75 24619
24621 0 420992 249568 71120 51 24620
24622 0 420992 249696 70880 166 24621
24623 0 420928 249792 70640 163 24622
24624 0 420832 249952 70440 71 24623
24625 0 420832 250048 70160 81 24624
24626 0 420960 250176 69960 71 24625
24627 0 421088 250336 69760 122 24626
24628 0 421120 250464 69520 160 24627
24629 0 421216 250528 69280 124 24628
24630 0 421440 250624 69120 96 24629
24631 0 421600 250656 68880 86 24630
24632 0 421664 250784 68640 139 24631
24633 0 421536 250880 68440 139 24632
24634 0 421472 251040 68200 163 24633
24635 0 421472 251200 68000 101 24634
24636 0 421632 251328 67800 120 24635
24637 0 421888 251392 67680 120 24636
24638 0 422048 251392 67480 81 24637
24639 0 422240 251424 67280 107 24638
24640 0 422240 251584 67080 40 24639
24641 0 422080 251712 66880 40 24640
24642 0 421952 251872 66680 64 24641
24643 0 421856 252000 66480 32 24642
24644 6 421856 252064 66400 45 24643
24645 0 451257 163105 207360 0 13845
24646 0 451123 163130 207400 0 24645
24647 0 450812 163223 207600 0 24646
24648 0 450476 163151 207720 0 24647
24649 0 450499 163178 207800 0 24648
24650 0 450359 163134 207920 0 24649
24651 0 450133 163164 208080 0 24650
24652 0 449944 163163 208240 0 24651
24653 0 449875 163240 208440 0 24652
24654 0 449564 163194 208600 0 24653
24655 0 449422 163187 208800 0 24654
24656 0 449209 163052 209000 0 24655
24657 0 449050 162932 209200 0 24656
24658 0 449037 162910 209240 0 24657
24659 0 448997 162846 209360 0 24658
24660 0 448832 162730 209480 0 24659
24661 0 448767 162401 209720 0 24660
24662 0 448784 162143 209880 0 24661
24663 0 448736 162065 210040 0 24662
24664 0 448754 162048 210120 0 24663
24665 0 448788 162026 210240 0 24664
24666 0 448809 161839 210400 0 24665
24667 0 448724 161601 210560 0 24666
24668 0 448912 161224 210720 0 24667
24669 0 448965 161050 210880 0 24668
24670 5 448890 161164 211040 0 24669
24671 0 448295 161257 211200 0 24670
24672 0 448248 161324 211280 0 24671
24673 0 448217 161363 211440 0 24672
24674 0 447743 161358 211640 0 24673
24675 0 447543 161473 211760 0 24674
24676 0 447350 161728 211920 0 24675
24677 0 447433 161810 212040 0 24676
24678 0 447324 161902 212240 0 24677
24679 0 447346 162022 212440 0 24678
24680 0 447330 162047 212520 0 24679
24681 0 447238 162174 212640 0 24680
24682 0 446685 162602 212840 0 24681
24683 0 446486 162842 212920 0 24682
24684 0 446182 162894 212840 0 24683
24685 0 446028 162934 212920 0 24684
24686 0 445803 162959 213040 0 24685
24687 0 445540 163030 213160 0 24686
24688 0 445232 163001 213320 0 24687
24689 0 444876 162981 213480 0 24688
24690 0 444580 163025 213680 0 24689
24691 0 444225 163102 213880 0 24690
24692 0 443725 162986 214000 0 24691
24693 5 442902 162763 214080 0 24692
24694 0 441551 162587 214000 0 24693
24695 0 441238 162537 213920 0 24694
24696 0 441156 162521 213840 0 24695
24697 0 440949 162468 213720 0 24696
24698 0 440583 162401 213640 0 24697
24699 0 440069 162754 213720 0 24698
24700 0 439809 162886 213640 0 24699
24701 0 439644 162945 213560 0 24700
24702 0 439532 163031 213440 0 24701
24703 0 439376 163165 213320 0 24702
24704 0 439294 163305 213200 0 24703
24705 0 439002 163567 213080 0 24704
24706 0 438701 163727 213000 0 24705
24707 0 438284 164203 212960 0 24706
24708 0 438031 164443 213000 0 24707
24709 6 438068 164510 213080 0 24708
24710 0 508192 263360 157800 71 8612
24711 0 508192 263360 157520 96 24710
24712 0 508288 263360 157280 71 24711
24713 0 508416 263264 157040 80 24712
24714 0 508256 263200 156840 108 24713
24715 0 508192 263136 156600 98 24714
24716 0 508192 263136 156320 81 24715
24717 0 508288 263200 156080 122 24716
24718 0 508448 263168 155880 71 24717
24719 0 508608 263104 155640 122 24718
24720 0 508672 262976 155400 96 24719
24721 0 508768 262912 155160 134 24720
24722 0 508864 262912 154880 96 24721
24723 0 508896 262784 154640 124 24722
24724 0 508960 262624 154440 60 24723
24725 0 509024 262528 154200 128 24724
24726 5 509056 262528 154160 134 24725
24727 0 509120 262464 153920 98 24726
24728 0 509216 262368 153680 104 24727
24729 0 509280 262272 153440 104 24728
24730 0 509280 262176 153200 81 24729
24731 0 509408 262144 152960 98 24730
24732 0 509280 262080 152720 107 24731
24733 0 509088 261952 152560 150 24732
24734 0 508832 261888 152600 60 24733
24735 0 508576 261952 152560 81 24734
24736 0 508320 261952 152520 51 24735
24737 0 508064 261952 152480 75 24736
24738 0 507840 262112 152400 124 24737
24739 0 507584 262048 152320 124 24738
24740 0 507328 262048 152240 124 24739
24741 0 507104 262080 152120 124 24740
24742 0 506848 262144 152040 75 24741
24743 0 506624 262048 151880 32 24742
24744 0 506464 262016 151680 51 24743
24745 0 506272 262048 151520 71 24744
24746 0 506048 262144 151360 60 24745
24747 0 505888 262304 151160 45 24746
24748 0 505728 262432 151000 81 24747
24749 0 505472 262464 150880 51 24748
24750 0 505280 262496 150720 60 24749
24751 0 505120 262464 150520 51 24750
24752 0 504960 262304 150360 60 24751
24753 0 504800 262176 150200 40 24752
24754 0 504544 262080 150160 32 24753
24755 0 504480 261984 149920 60 24754
24756 0 504256 261984 149720 60 24755
24757 0 504064 262016 149560 91 24756
24758 0 503808 262112 149520 60 24757
24759 0 503552 262176 149480 60 24758
24760 0 503296 262208 149440 71 24759
24761 0 503040 262240 149440 120 24760
24762 0 502848 262368 149320 75 24761
24763 0 502624 262464 149200 71 24762
24764 0 502368 262528 149080 128 24763
24765 0 502272 262784 149040 75 24764
24766 5 502240 262816 149040 51 24765
24767 0 502144 263008 148880 32 24766
24768 0 502240 263200 148720 107 24767
24769 0 502272 263456 148680 134 24768
24770 0 502176 263648 148520 136 24769
24771 0 501984 263808 148480 71 24770
24772 6 501920 264000 148480 45 24771
24773 0 579328 264768 53840 98 13576
24774 0 579552 264608 53760 86 24773
24775 0 579744 264448 53640 86 24774
24776 0 579808 264224 53480 60 24775
24777 0 579840 264000 53320 98 24776
24778 0 580000 263840 53200 80 24777
24779 0 580032 263808 53160 75 24778
24780 0 580113 263718 53000 0 24779
24781 0 580264 263550 52760 0 24780
24782 0 580186 263388 52480 0 24781
24783 5 580128 263296 52280 124 24782
24784 0 579904 263360 52160 107 24783
24785 0 579648 263296 52080 122 24784
24786 0 579392 263328 52040 60 24785
24787 0 579168 263264 51920 134 24786
24788 0 578912 263136 51920 181 24787
24789 0 578720 263008 52040 141 24788
24790 0 578496 262848 52040 120 24789
24791 0 578304 262656 51960 80 24790
24792 0 578144 262432 51880 75 24791
24793 0 577984 262272 51720 98 24792
24794 0 577728 262176 51720 81 24793
24795 0 577504 262048 51680 80 24794
24796 0 576989 261378 51840 0 24795
24797 0 575816 260216 51640 0 24796
24798 0 575645 259580 51720 0 24797
24799 0 575213 259114 51640 0 24798
24800 0 575520 258816 51560 64 24799
24801 0 575520 258592 51720 108 24800
24802 0 575392 258368 51720 122 24801
24803 0 575200 258208 51680 120 24802
24804 0 575008 258048 51640 75 24803
24805 0 574848 257856 51600 148 24804
24806 0 574624 257728 51640 154 24805
24807 0 574496 257536 51520 60 24806
24808 0 574304 257344 51440 71 24807
24809 0 574144 257184 51280 75 24808
24810 0 573888 257088 51280 51 24809
24811 0 573696 256928 51320 71 24810
24812 0 573504 256736 51320 101 24811
24813 0 573344 256512 51320 150 24812
24814 0 573280 256320 51120 107 24813
24815 0 573120 256160 50920 86 24814
24816 0 572928 256000 50800 128 24815
24817 0 572768 255872 50640 60 24816
24818 0 572608 255776 50440 51 24817
24819 0 572416 255648 50240 120 24818
24820 5 572384 255648 50240 115 24819
24821 0 572160 255520 50200 64 24820
24822 0 571968 255424 50040 60 24821
24823 0 571712 255328 50040 86 24822
24824 0 571456 255232 50000 75 24823
24825 0 571232 255072 50040 107 24824
24826 0 570976 255072 50040 163 24825
24827 0 570784 255040 49880 157 24826
24828 0 570560 255104 49760 131 24827
24829 0 570368 255168 49560 32 24828
24830 0 570144 255168 49440 60 24829
24831 0 569920 255168 49320 71 24830
24832 0 569664 255168 49240 51 24831
24833 0 569504 255008 49120 40 24832
24834 6 569408 254912 49040 45 24833
24835 0 484380 250961 56160 0 19096
24836 0 484652 250953 56040 0 24835
24837 0 484748 251001 55920 0 24836
24838 0 484856 251099 55880 0 24837
24839 0 485064 251199 55800 0 24838
24840 0 485392 251243 55760 0 24839
24841 0 486152 251411 55560 0 24840
24842 0 486424 251449 55520 0 24841
24843 0 486488 251469 55280 0 24842
24844 0 486388 251549 54880 0 24843
24845 0 486404 251613 54680 0 24844
24846 0 486376 251649 54520 0 24845
24847 0 486424 251825 54240 0 24846
24848 0 486384 251865 54040 0 24847
24849 0 486372 252041 53920 0 24848
24850 0 486292 252169 53720 0 24849
24851 0 486200 252237 53560 0 24850
24852 0 486208 252173 53360 0 24851
24853 0 486104 252061 53240 0 24852
24854 0 485952 252189 53040 0 24853
24855 0 486028 252273 53000 0 24854
24856 0 486044 252269 52920 0 24855
24857 0 486028 252261 52720 0 24856
24858 0 486192 252393 52560 0 24857
24859 0 486540 252549 52320 0 24858
24860 0 486692 252657 52120 0 24859
24861 0 486812 252773 51880 0 24860
24862 0 487052 253005 51680 0 24861
24863 5 487198 253043 51600 0 24862
24864 0 487832 253077 51560 0 24863
24865 0 488244 253025 51400 0 24864
24866 0 488708 253129 51240 0 24865
24867 0 489464 253209 51080 0 24866
24868 0 489992 253185 51240 0 24867
24869 5 490848 253221 51320 0 24868
24870 0 490904 253237 51360 0 24869
24871 5 491580 253785 51400 0 24870
24872 0 492576 253813 51560 0 24871
24873 0 492764 253849 51760 0 24872
24874 0 493044 253849 51840 0 24873
24875 0 493088 253909 52040 0 24874
24876 0 493108 253789 52200 0 24875
24877 0 493376 253741 52280 0 24876
24878 0 493496 253669 52520 0 24877
24879 0 494380 253773 52720 0 24878
24880 0 495008 253773 52840 0 24879
24881 0 496016 254185 52760 0 24880
24882 0 495960 254701 52920 0 24881
24883 5 495820 255273 52960 0 24882
24884 0 495900 255305 53120 0 24883
24885 0 495604 255337 53320 0 24884
24886 0 495132 255501 53520 0 24885
24887 0 494692 256089 53720 0 24886
24888 0 494204 256189 53880 0 24887
24889 0 493556 256205 54000 0 24888
24890 0 493160 256301 54080 0 24889
24891 0 492676 256201 54120 0 24890
24892 0 492464 255977 54040 0 24891
24893 6 492396 255833 53920 0 24892
24894 0 351020 165421 179000 0 20448
24895 0 351031 165460 178880 0 24894
24896 0 351229 165484 178680 0 24895
24897 0 351025 165665 178520 0 24896
24898 0 351026 165846 178360 0 24897
24899 0 351083 165968 178240 0 24898
24900 0 351108 166061 178080 0 24899
24901 0 351044 166174 177920 0 24900
24902 0 351086 166356 177720 0 24901
24903 0 351080 166366 177560 0 24902
24904 0 351105 166579 177400 0 24903
24905 0 350979 166661 177200 0 24904
24906 0 350928 166797 177040 0 24905
24907 0 351001 167160 176880 0 24906
24908 0 350869 167306 176680 0 24907
24909 0 350924 167544 176480 0 24908
24910 0 350903 167717 176360 0 24909
24911 0 350681 167880 176200 0 24910
24912 0 350522 168075 176080 0 24911
24913 0 350475 168264 175920 0 24912
24914 0 350322 168523 175720 0 24913
24915 0 350283 168641 175600 0 24914
24916 0 350269 168880 175480 0 24915
24917 0 350329 169044 175320 0 24916
24918 0 350301 169476 175200 0 24917
24919 0 350321 169591 175120 0 24918
24920 0 350353 169780 175000 0 24919
24921 0 350345 170278 174880 0 24920
24922 0 350406 170484 174720 0 24921
24923 0 350486 170675 174560 0 24922
24924 0 350492 171046 174360 0 24923
24925 0 350462 171328 174200 0 24924
24926 5 350651 171780 174000 0 24925
24927 0 351032 172487 174040 0 24926
24928 0 351243 172984 174160 0 24927
24929 5 351714 173438 174240 0 24928
24930 0 352290 173468 174320 0 24929
24931 0 352368 173438 174440 0 24930
24932 0 352537 173419 174560 0 24931
24933 0 352676 173514 174680 0 24932
24934 0 352722 173560 174760 0 24933
24935 0 352728 173559 174920 0 24934
24936 0 352846 173555 175080 0 24935
24937 0 352993 173594 175200 0 24936
24938 0 353169 173587 175320 0 24937
24939 0 353207 173707 175480 0 24938
24940 0 353233 173744 175640 0 24939
24941 0 353411 173730 175840 0 24940
24942 0 353598 173736 175960 0 24941
24943 0 353674 173889 176160 0 24942
24944 0 353801 174033 176240 0 24943
24945 0 353881 174078 176360 0 24944
24946 0 354031 174270 176440 0 24945
24947 0 353958 174433 176560 0 24946
24948 0 353948 174489 176600 0 24947
24949 0 353919 174656 176720 0 24948
24950 0 354610 174701 176760 0 24949
24951 6 354913 175003 176800 0 24950
24952 0 668480 149504 149000 75 4455
24953 0 668448 149760 148960 71 24952
24954 0 668448 149984 148800 86 24953
24955 0 668448 150208 148680 75 24954
24956 0 668544 150400 148520 140 24955
24957 0 668672 150592 148400 80 24956
24958 0 668704 150784 148240 71 24957
24959 0 668832 150944 148080 80 24958
24960 0 668992 151168 148000 80 24959
24961 0 669216 151296 148000 102 24960
24962 0 669376 151456 148160 64 24961
24963 0 669632 151584 148240 120 24962
24964 0 669792 151808 148280 86 24963
24965 0 669920 151968 148440 51 24964
24966 0 669952 152224 148520 75 24965
24967 0 669952 152480 148560 51 24966
24968 0 669952 152736 148560 32 24967
24969 0 669888 152992 148640 120 24968
24970 0 669952 153248 148520 81 24969
24971 0 669952 153504 148440 51 24970
24972 0 669888 153760 148440 64 24971
24973 0 669888 154016 148440 98 24972
24974 0 669984 154272 148480 80 24973
24975 0 670048 154528 148520 64 24974
24976 0 670048 154752 148640 71 24975
24977 0 670112 155008 148640 32 24976
24978 0 670048 155264 148640 80 24977
24979 0 669984 155520 148640 101 24978
24980 0 670016 155712 148840 60 24979
24981 0 670016 155968 148840 81 24980
24982 0 670080 156224 148840 45 24981
24983 0 670080 156480 148880 200 24982
24984 0 670016 156736 148960 202 24983
24985 0 670144 156896 149120 128 24984
24986 0 670272 157120 149080 107 24985
24987 0 670272 157376 149080 81 24986
24988 0 670272 157600 149240 75 24987
24989 0 670112 157824 149320 81 24988
24990 0 669888 157952 149360 51 24989
24991 0 669664 158080 149280 51 24990
24992 5 669536 158208 149120 40 24991
24993 0 669632 158464 149080 71 24992
24994 0 669632 158720 149080 60 24993
24995 0 669568 158976 149120 86 24994
24996 0 669504 159232 149120 80 24995
24997 0 669312 159424 149160 101 24996
24998 0 669088 159552 149160 128 24997
24999 5 669024 159616 149160 156 24998
25000 0 669024 159872 149240 32 24999
25001 0 669024 160128 149280 32 25000
25002 0 669120 160384 149280 80 25001
25003 0 669216 160576 149480 71 25002
25004 0 669216 160800 149600 51 25003
25005 0 669152 161024 149720 40 25004
25006 6 669152 161120 149720 32 25005
25007 0 583936 230368 43840 91 7562
25008 0 583808 230144 43920 91 25007
25009 0 583872 229888 44000 40 25008
25010 0 583872 229632 44000 81 25009
25011 0 583808 229376 43920 157 25010
25012 0 583648 229280 43720 90 25011
25013 0 583520 229120 43560 120 25012
25014 0 583360 228928 43440 128 25013
25015 0 583232 228768 43280 156 25014
25016 0 583104 228512 43280 71 25015
25017 0 582944 228352 43120 71 25016
25018 0 582848 228128 42960 91 25017
25019 0 582720 227904 42920 136 25018
25020 0 582528 227712 43040 75 25019
25021 0 582400 227552 43200 75 25020
25022 0 582272 227328 43200 80 25021
25023 0 582048 227168 43080 81 25022
25024 0 581824 227008 43040 115 25023
25025 0 581632 226848 42960 160 25024
25026 0 581472 226720 42760 186 25025
25027 0 581344 226528 42640 172 25026
25028 0 581184 226368 42520 140 25027
25029 0 580992 226176 42480 80 25028
25030 0 580896 225920 42480 60 25029
25031 0 580704 225728 42480 86 25030
25032 0 580672 225472 42360 107 25031
25033 0 580480 225312 42320 166 25032
25034 5 580384 225216 42280 192 25033
25035 0 580608 225120 42160 115 25034
25036 0 580864 225120 42120 80 25035
25037 0 581024 225024 41920 90 25036
25038 0 581024 224864 41720 81 25037
25039 0 581056 224704 41520 40 25038
25040 0 581056 224544 41320 60 25039
25041 0 580928 224384 41120 107 25040
25042 5 580928 224288 41080 136 25041
25043 0 580928 224128 40880 64 25042
25044 0 580928 223936 40680 64 25043
25045 0 580960 223680 40640 81 25044
25046 0 581120 223520 40480 32 25045
25047 0 581344 223584 40360 45 25046
25048 0 581504 223424 40200 98 25047
25049 0 581664 223296 40040 86 25048
25050 0 581920 223296 40000 75 25049
25051 0 582112 223232 39840 101 25050
25052 0 582272 223168 39640 122 25051
25053 0 582432 223168 39400 128 25052
25054 0 582688 223168 39360 168 25053
25055 0 582880 223200 39200 143 25054
25056 0 583136 223168 39120 120 25055
25057 0 583392 223200 39040 102 25056
25058 5 583552 223200 39000 80 25057
25059 0 583584 222944 38920 81 25058
25060 0 583616 222688 38800 86 25059
25061 6 583584 222560 38640 75 25060
25062 0 500480 266752 63040 140 11541
25063 0 500672 266880 62920 120 25062
25064 0 500864 267040 62840 71 25063
25065 0 501088 267168 62680 60 25064
25066 0 501216 267136 62440 64 25065
25067 0 501344 267040 62200 115 25066
25068 0 501504 267040 61960 96 25067
25069 0 501568 267008 61720 96 25068
25070 0 501696 266912 61480 60 25069
25071 0 501792 266880 61240 32 25070
25072 0 501952 266880 61000 32 25071
25073 0 501952 266784 60880 32 25072
25074 0 502037 266796 60720 0 25073
25075 0 502038 266895 60640 0 25074
25076 0 502080 266784 60520 51 25075
25077 0 502112 266656 60280 51 25076
25078 0 502016 266560 60040 86 25077
25079 0 502048 266688 59800 101 25078
25080 0 501856 266816 59600 71 25079
25081 0 501760 266752 59360 60 25080
25082 0 501792 266688 59120 64 25081
25083 0 501888 266688 58840 60 25082
25084 0 502048 266656 58600 32 25083
25085 0 502080 266656 58640 32 25084
25086 0 502291 266771 58480 0 25085
25087 0 502464 266848 58400 32 25086
25088 0 502624 266912 58200 64 25087
25089 0 502848 267008 58040 45 25088
25090 0 503072 267136 57960 98 25089
25091 0 503232 267264 57760 64 25090
25092 0 503424 267360 57560 60 25091
25093 0 503648 267392 57440 75 25092
25094 0 503840 267456 57240 64 25093
25095 0 504032 267488 57040 98 25094
25096 0 504192 267488 56840 120 25095
25097 0 504288 267520 56600 137 25096
25098 0 504544 267520 56560 140 25097
25099 0 504800 267584 56520 200 25098
25100 0 505024 267616 56640 181 25099
25101 0 505280 267584 56720 154 25100
25102 0 505536 267616 56640 86 25101
25103 0 505792 267648 56560 96 25102
25104 0 506048 267712 56520 75 25103
25105 0 506304 267712 56440 80 25104
25106 0 506560 267712 56360 96 25105
25107 0 506816 267680 56240 104 25106
25108 0 507040 267648 56120 98 25107
25109 0 507296 267616 56120 64 25108
25110 0 507520 267648 56240 91 25109
25111 0 507776 267616 56360 178 25110
25112 0 507872 267456 56600 91 25111
25113 0 507904 267328 56840 32 25112
25114 0 508064 267232 57040 86 25113
25115 6 508320 267296 57080 32 25114
25116 0 401340 148877 187400 71 9392
25117 0 401118 149021 187240 51 25116
25118 0 401144 149031 187200 51 25117
25119 0 400933 149161 187200 45 25118
25120 0 400689 149148 187200 45 25119
25121 0 400426 149351 187200 75 25120
25122 0 400280 149511 187200 51 25121
25123 0 400208 149656 187080 60 25122
25124 0 399757 149920 186960 81 25123
25125 0 399430 149883 186960 81 25124
25126 0 399229 150017 186960 45 25125
25127 0 399163 150287 186840 51 25126
25128 0 398528 150752 186800 60 25127
25129 0 398336 150880 186680 71 25128
25130 0 398208 151072 186520 32 25129
25131 0 398016 151296 186560 98 25130
25132 0 397888 151264 186800 96 25131
25133 0 397664 151296 186920 141 25132
25134 0 397568 151520 187000 128 25133
25135 0 397515 151573 186960 109 25134
25136 0 397408 151680 186880 71 25135
25137 0 397216 151904 186840 102 25136
25138 0 397120 152160 186720 139 25137
25139 0 397184 152352 186560 96 25138
25140 0 397280 152448 186320 75 25139
25141 0 397294 152462 186200 84 25140
25142 0 397312 152480 186040 96 25141
25143 0 397248 152544 185800 81 25142
25144 0 397088 152576 185600 71 25143
25145 0 396864 152640 185480 51 25144
25146 0 396608 152672 185480 51 25145
25147 0 396384 152704 185360 75 25146
25148 0 396128 152736 185320 120 25147
25149 0 395872 152864 185280 102 25148
25150 0 395591 153155 185120 0 25149
25151 5 394902 153878 185080 0 25150
25152 0 394768 153990 185000 0 25151
25153 0 394589 154051 184880 0 25152
25154 0 394546 153921 184720 0 25153
25155 0 394518 153849 184560 0 25154
25156 0 394470 153745 184440 0 25155
25157 0 394299 153732 184320 0 25156
25158 0 394113 153544 184160 0 25157
25159 0 394117 153481 184040 0 25158
25160 0 394134 153463 183920 0 25159
25161 0 394159 153440 183760 0 25160
25162 0 393752 153506 183560 0 25161
25163 0 393630 153510 183480 0 25162
25164 0 393443 153652 183360 0 25163
25165 0 393232 153886 183320 0 25164
25166 0 393045 154029 183240 0 25165
25167 0 393008 154050 183200 0 25166
25168 6 392987 154087 183160 0 25167
25169 0 452049 250103 58400 101 5752
25170 0 452486 249751 58240 101 25169
25171 0 452679 249622 58160 80 25170
25172 0 453024 249216 57680 102 25171
25173 0 453088 249056 57480 98 25172
25174 0 453184 248896 57240 102 25173
25175 0 453280 248672 57080 81 25174
25176 0 453152 248576 56880 143 25175
25177 0 452992 248416 56720 166 25176
25178 0 452960 248224 56560 91 25177
25179 0 452832 248000 56560 90 25178
25180 0 452704 247776 56400 115 25179
25181 0 452608 247584 56200 40 25180
25182 0 452640 247424 56000 64 25181
25183 0 452704 247328 55760 81 25182
25184 0 452800 247328 55520 81 25183
25185 0 452992 247328 55320 128 25184
25186 0 453152 247360 55080 98 25185
25187 0 453312 247296 54880 75 25186
25188 0 453472 247264 54680 64 25187
25189 0 453632 247264 54480 64 25188
25190 0 453792 247232 54280 90 25189
25191 0 453984 247168 54120 124 25190
25192 0 454208 247008 54040 139 25191
25193 0 454304 246880 53840 150 25192
25194 0 454432 246624 53760 134 25193
25195 0 454624 246432 53840 71 25194
25196 0 454720 246176 53840 96 25195
25197 0 454816 245952 53960 134 25196
25198 0 454976 245728 54040 75 25197
25199 0 455136 245536 54120 91 25198
25200 0 455328 245312 54120 122 25199
25201 0 455520 245184 54000 71 25200
25202 0 455520 244960 53840 60 25201
25203 0 455520 244704 53840 40 25202
25204 0 455552 244512 53680 81 25203
25205 0 455520 244448 53640 71 25204
25206 0 455517 244411 53560 0 25205
25207 0 455422 244223 53400 0 25206
25208 0 455509 243932 53160 0 25207
25209 0 455800 243707 52960 0 25208
25210 0 456099 243359 52800 0 25209
25211 0 456228 243140 52600 0 25210
25212 5 456250 242830 52440 0 25211
25213 0 456376 242600 52480 0 25212
25214 0 456502 242369 52520 0 25213
25215 5 456903 241936 52640 0 25214
25216 0 456808 241922 52880 0 25215
25217 0 456780 241904 52920 0 25216
25218 0 456704 242050 53000 0 25217
25219 6 456636 242058 53120 0 25218
25220 0 348069 137394 187560 0 18571
25221 0 348141 137426 187680 0 25220
25222 0 348229 137446 187800 0 25221
25223 0 348273 137554 187920 0 25222
25224 0 348545 137622 188080 0 25223
25225 0 348793 137450 188200 0 25224
25226 0 348889 137340 188360 0 25225
25227 0 348893 137284 188520 0 25226
25228 0 349005 137300 188640 0 25227
25229 0 349137 137284 188920 0 25228
25230 0 349453 137088 189120 0 25229
25231 0 349985 136926 189280 0 25230
25232 0 350157 136922 189440 0 25231
25233 0 350275 136922 189640 0 25232
25234 0 350293 136842 189720 0 25233
25235 0 350425 136727 189880 0 25234
25236 0 350499 136679 190000 0 25235
25237 0 350689 136486 190120 0 25236
25238 0 350835 136356 190160 0 25237
25239 0 351077 136119 190200 0 25238
25240 0 351225 135863 190280 0 25239
25241 0 351423 135622 190480 0 25240
25242 0 351529 135605 190680 40 25241
25243 0 351567 135613 190800 40 25242
25244 0 351645 135513 191000 40 25243
25245 0 351615 135397 191120 40 25244
25246 0 351479 135284 191240 64 25245
25247 0 351377 135156 191320 64 25246
25248 0 351205 135019 191440 91 25247
25249 0 351170 134996 191520 86 25248
25250 0 351153 134985 191560 86 25249
25251 0 351091 134866 191720 86 25250
25252 0 351119 134745 191840 45 25251
25253 0 350969 134687 191960 45 25252
25254 0 350603 134563 192080 75 25253
25255 0 350255 134322 192040 64 25254
25256 0 350141 134144 192000 80 25255
25257 0 349987 133951 191960 75 25256
25258 0 349725 133819 192120 51 25257
25259 0 349471 133809 192240 51 25258
25260 0 349105 133508 192400 86 25259
25261 0 349017 133354 192440 101 25260
25262 0 348921 133127 192360 136 25261
25263 0 348935 133067 192280 136 25262
25264 0 348871 132973 192480 136 25263
25265 5 348783 133009 192560 136 25264
25266 0 348541 132706 192440 102 25265
25267 0 348521 132650 192400 102 25266
25268 0 348403 132509 192200 0 25267
25269 6 348419 132475 192120 0 25268
25270 0 554176 222240 153400 40 12216
25271 0 554144 221984 153360 51 25270
25272 0 554208 221792 153160 40 25271
25273 0 554304 221600 153000 64 25272
25274 0 554304 221344 152920 75 25273
25275 0 554144 221152 152960 75 25274
25276 0 554016 220896 152960 51 25275
25277 0 553824 220672 152960 71 25276
25278 0 553568 220576 153000 45 25277
25279 0 553376 220384 152920 71 25278
25280 0 553216 220256 152760 64 25279
25281 0 553216 220032 152640 51 25280
25282 0 553248 219808 152520 75 25281
25283 0 553408 219616 152360 51 25282
25284 0 553536 219392 152200 101 25283
25285 0 553472 219136 152160 91 25284
25286 0 553312 218976 152280 75 25285
25287 0 553184 218944 152520 71 25286
25288 0 553088 218912 152760 60 25287
25289 0 552928 218848 152960 60 25288
25290 0 552800 218656 153120 51 25289
25291 0 552672 218496 153280 60 25290
25292 0 552672 218272 153400 60 25291
25293 0 552640 218016 153520 80 25292
25294 0 552576 217760 153600 60 25293
25295 0 552480 217504 153600 40 25294
25296 0 552416 217248 153520 75 25295
25297 0 552288 217024 153400 51 25296
25298 0 551987 216615 153360 0 25297
25299 0 551461 216210 153120 0 25298
25300 0 551296 216256 153000 45 25299
25301 0 551264 216064 152840 64 25300
25302 0 551136 215872 152720 81 25301
25303 0 551104 215616 152720 75 25302
25304 0 550944 215392 152720 64 25303
25305 0 550816 214944 152480 32 25304
25306 0 550656 214784 152320 51 25305
25307 0 550528 214592 152200 81 25306
25308 0 550496 214336 152160 40 25307
25309 0 550496 214080 152120 75 25308
25310 0 550464 213824 152040 40 25309
25311 0 550368 213568 151960 51 25310
25312 0 550240 213376 151800 51 25311
25313 0 550080 213248 151640 51 25312
25314 0 549920 213056 151520 101 25313
25315 0 549696 213024 151320 60 25314
25316 0 549504 212832 151280 51 25315
25317 0 549344 212640 151320 32 25316
25318 0 549216 212416 151360 64 25317
25319 6 549216 212384 151360 64 25318
25320 0 545888 229504 156720 64 12167
25321 0 545632 229440 156760 60 25320
25322 0 545376 229376 156840 60 25321
25323 0 545152 229216 156880 71 25322
25324 0 544960 229056 156920 91 25323
25325 0 544768 228896 156880 101 25324
25326 0 544640 228672 156840 75 25325
25327 0 544480 228480 156800 80 25326
25328 0 544288 228288 156720 75 25327
25329 0 544128 228128 156560 101 25328
25330 0 543904 227968 156480 98 25329
25331 0 543648 227936 156440 75 25330
25332 0 543392 227872 156400 51 25331
25333 0 543168 227712 156440 71 25332
25334 0 543008 227488 156440 98 25333
25335 0 542784 227328 156400 64 25334
25336 0 542592 227136 156320 81 25335
25337 0 542368 226976 156320 81 25336
25338 0 542176 226816 156440 75 25337
25339 0 541984 226656 156480 80 25338
25340 0 541856 226432 156520 51 25339
25341 0 541728 226208 156520 75 25340
25342 0 541696 226016 156360 64 25341
25343 0 541728 225792 156240 51 25342
25344 0 541568 225568 156160 71 25343
25345 0 541440 225344 156160 80 25344
25346 0 541440 225088 156120 75 25345
25347 0 541408 224832 156160 75 25346
25348 0 541280 224608 156280 81 25347
25349 0 541248 224352 156280 80 25348
25350 0 541184 224096 156200 60 25349
25351 0 541216 223840 156160 60 25350
25352 0 541216 223584 156080 64 25351
25353 0 541248 223392 155920 64 25352
25354 0 541280 223200 155720 60 25353
25355 0 541312 223008 155560 45 25354
25356 0 541280 222752 155440 91 25355
25357 0 541312 222528 155320 71 25356
25358 0 541344 222432 155240 86 25357
25359 0 541554 221976 155280 0 25358
25360 0 541616 221658 155440 0 25359
25361 0 541776 221353 155520 0 25360
25362 0 541914 221123 155400 0 25361
25363 0 542112 220960 155320 32 25362
25364 0 542144 220928 155320 32 25363
25365 0 542368 220800 155200 45 25364
25366 0 542560 220608 155080 81 25365
25367 0 542624 220416 154920 96 25366
25368 0 542592 220320 154680 80 25367
25369 6 542528 220192 154440 32 25368
25370 0 341620 140122 182960 0 10880
25371 0 341484 140188 182920 0 25370
25372 0 341317 140403 182800 0 25371
25373 0 341022 140666 182800 0 25372
25374 0 340762 140822 182720 0 25373
25375 0 340612 140920 182640 0 25374
25376 5 340315 141185 182600 0 25375
25377 0 340049 141347 182760 0 25376
25378 0 340058 141565 182840 0 25377
25379 0 340045 141741 182880 0 25378
25380 0 339991 141893 182960 0 25379
25381 0 339982 141945 183040 0 25380
25382 0 339881 142132 183160 0 25381
25383 0 339856 142257 183240 0 25382
25384 0 339743 142402 183320 0 25383
25385 0 339698 142578 183440 0 25384
25386 0 339645 142741 183520 0 25385
25387 0 339706 142885 183640 0 25386
25388 0 339862 143089 183760 0 25387
25389 0 340047 143405 183880 0 25388
25390 0 340110 143587 183960 0 25389
25391 0 340147 143767 184040 0 25390
25392 0 340109 143962 184120 0 25391
25393 0 340100 144104 184200 0 25392
25394 0 340035 144173 184320 0 25393
25395 0 340064 144220 184440 0 25394
25396 0 340113 144351 184560 0 25395
25397 0 340140 144420 184600 0 25396
25398 0 340165 144487 184640 0 25397
25399 0 340134 144549 184720 0 25398
25400 0 340133 144600 184840 0 25399
25401 0 340155 144676 184920 0 25400
25402 0 339902 144860 185000 0 25401
25403 0 339874 144924 185080 0 25402
25404 0 339845 145072 185160 0 25403
25405 0 339604 144760 185240 0 25404
25406 0 339397 144514 185360 0 25405
25407 0 339344 144449 185480 0 25406
25408 0 339423 144526 185600 0 25407
25409 0 339479 144633 185680 0 25408
25410 0 339381 144659 185760 0 25409
25411 0 339239 144604 185880 0 25410
25412 0 339055 144546 186000 0 25411
25413 0 338980 144635 186120 0 25412
25414 0 338917 144670 186200 0 25413
25415 0 338797 144700 186240 0 25414
25416 0 338664 144527 186280 0 25415
25417 0 338619 144418 186360 0 25416
25418 6 338534 144325 186440 0 25417
25419 0 392576 133767 170080 0 17468
25420 0 392566 133764 170000 0 25419
25421 0 392548 133702 169880 0 25420
25422 0 392555 133654 169800 0 25421
25423 0 392565 133596 169720 0 25422
25424 0 392572 133570 169640 0 25423
25425 0 392473 133454 169600 0 25424
25426 0 392489 133474 169560 0 25425
25427 0 392529 133432 169480 0 25426
25428 0 392530 133431 169400 0 25427
25429 0 392536 133407 169280 0 25428
25430 0 392476 133406 169200 0 25429
25431 0 392454 133460 169120 0 25430
25432 0 392431 133422 169040 0 25431
25433 0 392372 133316 168960 0 25432
25434 0 392195 133329 168840 0 25433
25435 0 392104 133372 168800 0 25434
25436 0 392012 133414 168760 0 25435
25437 0 392309 133395 168680 0 25436
25438 0 392544 133352 168640 0 25437
25439 0 392506 133417 168520 0 25438
25440 0 392631 133543 168440 0 25439
25441 0 392818 133633 168360 0 25440
25442 0 392900 133692 168280 0 25441
25443 0 392963 133670 168200 0 25442
25444 0 392971 133692 168160 0 25443
25445 0 392983 133746 168080 0 25444
25446 0 392977 133870 168000 0 25445
25447 0 392938 133956 167960 0 25446
25448 0 392926 133972 167920 0 25447
25449 0 392961 134044 167840 0 25448
25450 0 392922 134108 167760 0 25449
25451 0 392838 134184 167640 0 25450
25452 0 392848 134309 167560 0 25451
25453 0 392799 134414 167480 0 25452
25454 0 392734 134532 167440 0 25453
25455 0 392680 134715 167360 0 25454
25456 0 392680 134795 167280 0 25455
25457 0 392567 134818 167200 0 25456
25458 0 392468 134835 167120 0 25457
25459 0 392410 134923 167040 0 25458
25460 0 392384 134967 166960 0 25459
25461 0 392381 135038 166880 0 25460
25462 0 392337 135084 166800 0 25461
25463 0 392243 135164 166720 0 25462
25464 0 392222 135288 166640 0 25463
25465 0 392175 135355 166560 0 25464
25466 0 392093 135384 166520 0 25465
25467 6 392083 135370 166480 0 25466
25468 0 365927 140248 192120 0 15728
25469 0 365978 140386 192280 0 25468
25470 0 366047 140471 192400 0 25469
25471 0 366098 140484 192520 0 25470
25472 0 366101 140359 192640 0 25471
25473 0 366212 140329 192760 0 25472
25474 0 366182 140282 192920 0 25473
25475 0 366228 140407 193120 0 25474
25476 0 366259 140484 193240 0 25475
25477 0 366232 140560 193400 0 25476
25478 0 366284 140545 193520 0 25477
25479 0 366548 140477 193640 0 25478
25480 0 366674 140469 193720 0 25479
25481 0 366552 140443 193880 0 25480
25482 0 366560 140412 193960 0 25481
25483 0 366492 140611 194040 0 25482
25484 0 366457 140952 194080 0 25483
25485 5 366385 141107 194200 0 25484
25486 0 366343 141393 194320 0 25485
25487 0 366312 141478 194360 0 25486
25488 0 366478 141570 194440 0 25487
25489 0 366573 141813 194520 0 25488
25490 0 366647 142078 194560 0 25489
25491 0 366794 142339 194600 0 25490
25492 5 367023 142713 194640 0 25491
25493 0 367018 143016 194720 0 25492
25494 0 367072 143168 194800 0 25493
25495 0 367170 143196 194920 0 25494
25496 0 367256 143353 195080 0 25495
25497 0 367232 143490 195120 0 25496
25498 0 367211 143593 195200 0 25497
25499 0 367184 143765 195320 0 25498
25500 0 367137 144053 195440 0 25499
25501 0 367170 144150 195560 0 25500
25502 0 367244 144277 195640 0 25501
25503 0 367274 144317 195760 0 25502
25504 0 367345 144437 195880 0 25503
25505 0 367447 144546 195960 0 25504
25506 0 367446 144573 196040 0 25505
25507 0 367449 144604 196120 0 25506
25508 0 367473 144599 196240 0 25507
25509 0 367611 144846 196360 0 25508
25510 0 367640 144939 196440 0 25509
25511 0 367663 145030 196560 0 25510
25512 0 367594 145114 196680 0 25511
25513 0 367498 145352 196800 0 25512
25514 0 367244 145517 196880 0 25513
25515 6 367138 145622 196920 0 25514
25516 0 349096 152888 177160 0 9803
25517 0 348996 152941 177080 0 25516
25518 0 348873 152996 176920 0 25517
25519 0 348770 153050 176760 0 25518
25520 0 348743 153145 176600 0 25519
25521 0 348737 153211 176440 0 25520
25522 0 348595 153398 176280 0 25521
25523 0 348547 153627 176160 0 25522
25524 0 348457 153734 176000 0 25523
25525 0 348385 153888 175800 0 25524
25526 0 348288 154036 175640 0 25525
25527 0 348079 154155 175480 0 25526
25528 0 347909 154356 175320 0 25527
25529 0 347665 154519 175200 0 25528
25530 0 347551 154713 175040 0 25529
25531 0 347438 154846 174840 0 25530
25532 5 346748 155431 174720 0 25531
25533 0 346623 155709 174680 0 25532
25534 0 346114 156586 174640 0 25533
25535 0 346235 157146 174720 0 25534
25536 0 346232 156954 174880 0 25535
25537 0 346227 156666 175120 0 25536
25538 0 346220 156640 175160 0 25537
25539 0 346306 156493 175320 0 25538
25540 0 346331 156403 175440 0 25539
25541 0 346374 156354 175600 0 25540
25542 0 346322 156281 175800 0 25541
25543 0 346127 156141 175880 0 25542
25544 0 346003 156024 175960 0 25543
25545 0 345972 155967 176160 0 25544
25546 0 345739 155867 176280 0 25545
25547 0 345640 155842 176400 0 25546
25548 0 345604 155768 176560 0 25547
25549 0 345573 155760 176640 0 25548
25550 0 345405 155613 176720 0 25549
25551 0 345237 155657 176840 0 25550
25552 0 345153 155623 176960 0 25551
25553 0 345082 155609 177000 0 25552
25554 0 345024 155648 177080 0 25553
25555 0 344984 155604 177240 0 25554
25556 0 344941 155748 177360 0 25555
25557 0 344695 155721 177520 0 25556
25558 0 344552 155776 177600 0 25557
25559 0 344399 155789 177720 0 25558
25560 0 344213 155706 177840 0 25559
25561 0 344158 155707 177880 0 25560
25562 0 344049 155710 177960 0 25561
25563 6 343983 155692 178040 0 25562
25564 0 659040 142464 154480 120 17100
25565 0 659200 142464 154280 101 25564
25566 0 659360 142496 154080 104 25565
25567 0 659488 142560 153840 122 25566
25568 0 659616 142656 153600 104 25567
25569 0 659680 142720 153360 90 25568
25570 0 659840 142816 153160 104 25569
25571 0 660000 142944 152960 104 25570
25572 0 660192 143072 152760 122 25571
25573 0 660416 143072 152640 86 25572
25574 0 660640 143072 152520 98 25573
25575 0 660896 143168 152440 90 25574
25576 0 661120 143168 152320 96 25575
25577 0 661344 143168 152160 122 25576
25578 0 661568 143072 152080 80 25577
25579 0 661696 142912 151920 71 25578
25580 0 661856 142848 151720 75 25579
25581 5 662016 142816 151520 71 25580
25582 0 662144 142752 151280 51 25581
25583 0 662272 142688 151040 75 25582
25584 0 662272 142720 150760 32 25583
25585 0 662208 142912 150600 51 25584
25586 0 662176 143136 150440 81 25585
25587 0 662016 143200 150240 98 25586
25588 0 661920 143072 150040 75 25587
25589 0 662016 142848 149880 51 25588
25590 0 662208 142656 149800 81 25589
25591 0 662368 142464 149640 81 25590
25592 0 662400 142304 149440 163 25591
25593 0 662432 142080 149320 150 25592
25594 0 662432 141824 149200 122 25593
25595 0 662592 141664 149000 81 25594
25596 0 662752 141568 148800 60 25595
25597 0 662880 141472 148600 64 25596
25598 0 662912 141472 148320 90 25597
25599 0 662880 141408 148080 120 25598
25600 0 663040 141312 147880 189 25599
25601 5 663072 141280 147840 198 25600
25602 0 663296 141344 147720 80 25601
25603 0 663520 141280 147600 80 25602
25604 0 663776 141184 147480 140 25603
25605 0 664000 141184 147360 107 25604
25606 0 664192 141120 147160 91 25605
25607 0 664352 141024 146960 75 25606
25608 0 664512 141056 146760 51 25607
25609 0 664736 141056 146640 91 25608
25610 0 664896 141056 146440 51 25609
25611 6 664960 141120 146360 81 25610
25612 0 356241 157554 194400 0 9912
25613 0 356447 157766 194600 0 25612
25614 0 356519 157866 194680 0 25613
25615 0 356617 157960 194800 0 25614
25616 0 356741 158008 194920 0 25615
25617 0 357068 158034 194960 0 25616
25618 0 357492 157813 195080 0 25617
25619 0 357788 157476 195040 0 25618
25620 0 357981 157351 195000 0 25619
25621 0 358456 157257 195080 0 25620
25622 0 358663 157306 195160 0 25621
25623 0 358859 157400 195240 0 25622
25624 0 359090 157463 195400 0 25623
25625 0 359168 157577 195480 0 25624
25626 0 359298 157616 195600 0 25625
25627 0 359477 157703 195720 0 25626
25628 0 359518 157734 195800 0 25627
25629 0 359736 157771 195880 0 25628
25630 0 359978 157841 196000 0 25629
25631 0 360153 157891 196080 0 25630
25632 0 360615 157844 196160 0 25631
25633 0 360874 157746 196240 0 25632
25634 0 360959 157759 196320 0 25633
25635 0 361190 157664 196480 0 25634
25636 0 361377 157757 196600 0 25635
25637 0 361592 157810 196760 0 25636
25638 0 361800 157868 196840 0 25637
25639 0 362050 157868 197000 0 25638
25640 0 362385 157823 196840 0 25639
25641 0 362459 157925 196800 0 25640
25642 5 362886 157871 196760 0 25641
25643 0 363450 157645 196960 0 25642
25644 0 363505 157669 197000 0 25643
25645 0 363633 157639 197040 0 25644
25646 0 363781 157600 197080 0 25645
25647 0 363947 157601 197160 0 25646
25648 0 364295 157636 197280 0 25647
25649 0 364507 157715 197320 0 25648
25650 0 364714 157760 197400 0 25649
25651 0 364995 157744 197440 0 25650
25652 0 365232 157620 197520 0 25651
25653 0 365498 157500 197600 0 25652
25654 0 366222 157155 197640 0 25653
25655 0 366262 157170 197680 0 25654
25656 0 366355 157188 197720 0 25655
25657 0 366676 157143 197800 0 25656
25658 6 366778 157166 197840 0 25657
25659 0 563840 345120 111280 120 5479
25660 0 563584 345088 111280 124 25659
25661 0 563328 345088 111280 108 25660
25662 0 563072 345088 111360 81 25661
25663 0 562880 345120 111520 60 25662
25664 0 562624 345152 111600 40 25663
25665 0 562432 345280 111720 98 25664
25666 0 562208 345344 111840 98 25665
25667 5 561952 345408 111840 143 25666
25668 0 561824 345600 111960 60 25667
25669 0 561632 345824 111960 64 25668
25670 0 561472 346048 111920 80 25669
25671 0 561280 346208 111880 80 25670
25672 0 561088 346400 111760 81 25671
25673 0 560960 346624 111680 160 25672
25674 0 560800 346816 111640 150 25673
25675 0 560768 347072 111680 102 25674
25676 0 560704 347328 111640 40 25675
25677 0 560608 347424 111600 51 25676
25678 0 560515 347562 111560 0 25677
25679 0 560511 347634 111480 0 25678
25680 0 560286 347858 111360 0 25679
25681 0 560213 348312 111280 0 25680
25682 0 560224 348480 111320 32 25681
25683 0 560352 348640 111360 75 25682
25684 0 560448 348864 111480 91 25683
25685 0 560512 349120 111520 75 25684
25686 0 560544 349376 111480 80 25685
25687 5 560608 349632 111520 80 25686
25688 0 560608 349696 111520 81 25687
25689 0 560544 349952 111480 96 25688
25690 0 560352 350144 111440 71 25689
25691 0 560096 350240 111400 40 25690
25692 0 559927 350870 111560 0 25691
25693 0 559803 351600 111640 0 25692
25694 0 559703 351995 111680 0 25693
25695 0 559542 352255 111560 0 25694
25696 0 558964 352826 111360 0 25695
25697 0 558304 353120 111400 40 25696
25698 0 558176 353280 111360 80 25697
25699 0 557920 353408 111320 80 25698
25700 0 557664 353504 111320 91 25699
25701 0 557408 353504 111240 75 25700
25702 0 557152 353504 111200 101 25701
25703 0 556896 353472 111120 128 25702
25704 0 556672 353376 111040 124 25703
25705 6 556416 353472 111040 32 25704
25706 0 432256 255808 65200 71 19339
25707 0 432064 255936 65400 75 25706
25708 0 431808 255968 65440 51 25707
25709 0 431584 256096 65440 40 25708
25710 0 431328 256192 65480 60 25709
25711 0 431104 256352 65520 86 25710
25712 0 430912 256544 65600 75 25711
25713 0 430720 256704 65680 51 25712
25714 0 430400 256907 65640 0 25713
25715 0 429992 256889 65600 0 25714
25716 0 429588 256949 65720 0 25715
25717 0 429160 257091 65880 0 25716
25718 0 428134 257379 66000 0 25717
25719 0 427814 257395 66160 0 25718
25720 0 427906 257699 66360 0 25719
25721 0 427640 258271 66320 0 25720
25722 5 427674 258614 66280 0 25721
25723 0 427740 259025 66400 0 25722
25724 0 427592 259483 66520 0 25723
25725 0 427624 259563 66680 0 25724
25726 0 427746 259741 66880 0 25725
25727 0 427822 259791 67080 0 25726
25728 0 427926 259825 67240 0 25727
25729 0 427912 259817 67400 0 25728
25730 0 427846 259861 67600 0 25729
25731 0 427688 259909 67760 0 25730
25732 0 427744 259905 67960 0 25731
25733 0 427820 259783 68120 0 25732
25734 0 427788 259753 68320 0 25733
25735 0 427694 259639 68480 0 25734
25736 0 427680 259529 68640 0 25735
25737 0 427710 259279 68760 0 25736
25738 0 427682 259139 69000 0 25737
25739 0 427594 258966 69200 0 25738
25740 0 427538 258830 69400 0 25739
25741 0 427506 258680 69600 0 25740
25742 0 427560 258624 69800 0 25741
25743 0 427596 258590 69920 0 25742
25744 0 427620 258508 70080 0 25743
25745 0 427608 258418 70280 0 25744
25746 0 427598 258298 70440 0 25745
25747 0 427572 258312 70560 0 25746
25748 0 427586 258268 70800 0 25747
25749 0 427616 258248 71000 0 25748
25750 0 427494 258234 71200 0 25749
25751 0 427420 257942 71280 0 25750
25752 6 427314 257896 71400 0 25751
25753 0 390912 132310 165720 0 16041
25754 0 390530 132419 165680 0 25753
25755 0 390227 132540 165720 0 25754
25756 0 389612 132555 165800 0 25755
25757 0 388887 132546 165880 0 25756
25758 0 388570 132467 165920 0 25757
25759 0 388119 132545 165960 0 25758
25760 0 387836 132640 165880 0 25759
25761 0 387773 132676 165800 0 25760
25762 0 387729 132699 165720 0 25761
25763 0 387559 132858 165680 0 25762
25764 0 387268 133056 165760 0 25763
25765 5 386934 132960 165880 0 25764
25766 0 386585 132771 165760 0 25765
25767 0 386530 132871 165640 0 25766
25768 0 386185 133017 165560 0 25767
25769 0 386054 133061 165440 0 25768
25770 0 385926 133083 165360 0 25769
25771 0 385447 132951 165320 0 25770
25772 0 385060 132904 165400 0 25771
25773 0 384930 132983 165480 0 25772
25774 0 384682 133023 165520 0 25773
25775 0 384121 133173 165600 0 25774
25776 5 383435 133215 165640 0 25775
25777 0 383333 133237 165480 0 25776
25778 5 382815 133286 165280 0 25777
25779 0 381982 133238 165200 0 25778
25780 0 381768 133107 165160 0 25779
25781 0 381369 133069 165080 0 25780
25782 0 380797 132897 165160 0 25781
25783 0 380468 132897 165280 0 25782
25784 0 380010 132754 165200 0 25783
25785 0 379503 132701 165240 0 25784
25786 0 379166 132792 165320 0 25785
25787 0 378654 133174 165400 0 25786
25788 5 378333 133547 165440 0 25787
25789 0 378664 134052 165280 0 25788
25790 0 378627 134419 165240 0 25789
25791 0 378621 134673 165160 0 25790
25792 0 378678 134615 165080 0 25791
25793 0 378676 134683 165000 0 25792
25794 0 378680 134843 164920 0 25793
25795 0 378833 134524 164840 0 25794
25796 0 379039 134495 164720 0 25795
25797 0 379164 134438 164680 0 25796
25798 6 379431 134314 164760 0 25797
25799 0 602432 261088 59320 136 19212
25800 0 602336 260832 59320 115 25799
25801 0 602336 260576 59320 45 25800
25802 5 602304 260384 59280 181 25801
25803 0 602176 260160 59200 107 25802
25804 0 602048 259936 59160 86 25803
25805 0 601920 259712 59120 64 25804
25806 0 601824 259456 59120 75 25805
25807 0 601696 259232 59120 98 25806
25808 0 601536 259008 59120 153 25807
25809 0 601408 258784 59120 115 25808
25810 0 601216 258592 59160 101 25809
25811 0 600992 258432 59160 86 25810
25812 0 600768 258272 59120 80 25811
25813 0 600544 258144 59120 102 25812
25814 0 600320 258016 59160 101 25813
25815 0 600096 257920 59240 96 25814
25816 0 599840 257792 59280 102 25815
25817 0 599584 257728 59280 81 25816
25818 0 599328 257600 59280 107 25817
25819 0 599104 257440 59280 91 25818
25820 0 598912 257280 59360 80 25819
25821 0 598688 257152 59360 90 25820
25822 0 598432 257024 59360 120 25821
25823 0 598240 256800 59400 128 25822
25824 0 598176 256576 59520 153 25823
25825 0 598080 256448 59720 204 25824
25826 0 598048 256320 59960 136 25825
25827 0 598080 256288 60240 86 25826
25828 0 598080 256192 60520 98 25827
25829 0 597984 256192 60760 81 25828
25830 0 598048 256224 60960 45 25829
25831 0 597984 256192 61200 75 25830
25832 0 598048 256128 61440 107 25831
25833 0 598080 256096 61720 86 25832
25834 0 598048 256032 61960 157 25833
25835 0 597856 255936 62160 101 25834
25836 0 597632 255872 62280 60 25835
25837 0 597472 255712 62400 81 25836
25838 0 597088 255776 62880 197 25837
25839 0 596992 255840 63120 178 25838
25840 0 596832 255872 63360 148 25839
25841 0 596640 256032 63520 60 25840
25842 0 596416 256128 63600 32 25841
25843 0 596224 256032 63800 32 25842
25844 6 596192 256000 63840 40 25843
25845 0 602976 219968 41200 120 7678
25846 0 602912 219808 41000 90 25845
25847 0 602752 219648 40880 75 25846
25848 0 602688 219392 40800 60 25847
25849 0 602688 219136 40680 75 25848
25850 0 602688 218880 40600 51 25849
25851 0 602688 218656 40480 60 25850
25852 0 602688 218432 40320 45 25851
25853 0 602592 218208 40240 71 25852
25854 0 602368 218112 40120 86 25853
25855 0 602144 217984 40080 75 25854
25856 0 601952 217792 40040 60 25855
25857 0 601824 217536 40040 71 25856
25858 0 601696 217344 39920 71 25857
25859 0 601536 217184 39720 32 25858
25860 0 601376 217056 39520 60 25859
25861 0 601184 216960 39320 60 25860
25862 0 600992 216800 39240 81 25861
25863 0 600768 216672 39240 71 25862
25864 0 600544 216512 39240 51 25863
25865 0 600320 216320 39240 80 25864
25866 0 600096 216192 39240 91 25865
25867 0 599904 216032 39280 102 25866
25868 0 599712 215872 39360 60 25867
25869 0 599552 215680 39280 80 25868
25870 0 599360 215488 39240 86 25869
25871 0 599200 215296 39160 128 25870
25872 0 599008 215104 39040 198 25871
25873 0 598912 214848 39000 209 25872
25874 0 598752 214624 39000 64 25873
25875 0 598752 214368 39000 40 25874
25876 0 598752 214112 39000 51 25875
25877 0 598752 213856 39000 102 25876
25878 0 598880 213664 39120 81 25877
25879 0 599072 213472 39160 75 25878
25880 0 599264 213280 39200 81 25879
25881 0 599424 213088 39280 81 25880
25882 0 599616 212896 39320 90 25881
25883 0 599776 212672 39320 80 25882
25884 0 599968 212512 39360 80 25883
25885 0 600160 212320 39360 124 25884
25886 0 600224 212064 39360 115 25885
25887 0 600224 211904 39160 107 25886
25888 0 600224 211808 38920 32 25887
25889 6 600192 211936 38680 32 25888
25890 0 354875 122216 172120 139 2714
25891 0 354519 122340 172080 86 25890
25892 0 354347 122490 171840 86 25891
25893 0 354071 122626 171680 0 25892
25894 0 353879 122738 171520 0 25893
25895 0 353815 122814 171400 0 25894
25896 0 353543 122820 171120 0 25895
25897 0 353243 123004 170920 0 25896
25898 0 353195 123000 170800 0 25897
25899 0 353083 122872 170680 0 25898
25900 0 352919 122856 170520 0 25899
25901 0 352651 122972 170360 0 25900
25902 0 352487 123060 170200 0 25901
25903 0 352351 123200 170080 0 25902
25904 0 352279 123288 169960 0 25903
25905 0 351983 123254 169520 0 25904
25906 0 352011 123298 169320 0 25905
25907 0 352011 123298 169160 0 25906
25908 0 352019 123326 169040 0 25907
25909 5 351867 123530 168800 0 25908
25910 0 351815 123578 168760 0 25909
25911 0 351575 123712 168560 0 25910
25912 0 351615 123760 168400 0 25911
25913 0 351787 123868 168240 0 25912
25914 0 351747 123948 168000 0 25913
25915 0 351631 123968 167880 0 25914
25916 0 351475 124124 167720 0 25915
25917 0 351251 124234 167480 0 25916
25918 0 351175 124284 167440 0 25917
25919 0 351243 124430 167280 0 25918
25920 0 351243 124442 167160 0 25919
25921 0 351279 124506 167040 0 25920
25922 0 351335 124570 166920 0 25921
25923 0 351483 124530 166800 0 25922
25924 0 351519 124606 166640 0 25923
25925 0 351479 124566 166440 0 25924
25926 0 351367 124466 166360 0 25925
25927 0 352071 125074 166200 0 25926
25928 0 351979 125086 166120 0 25927
25929 0 351912 125151 166040 0 25928
25930 0 351879 125184 166000 0 25929
25931 0 351883 125208 165880 0 25930
25932 0 351895 125224 165760 0 25931
25933 6 352083 125140 165600 0 25932
25934 0 352258 146711 155960 32 10437
25935 0 352270 146738 156000 32 25934
25936 0 352294 146791 156080 32 25935
25937 0 352382 147063 156120 32 25936
25938 0 352386 147098 156160 32 25937
25939 0 352394 147167 156240 32 25938
25940 0 352253 147225 156320 0 25939
25941 0 352119 147283 156440 0 25940
25942 0 351931 147405 156520 0 25941
25943 0 351860 147476 156560 0 25942
25944 0 351788 147547 156600 0 25943
25945 0 351708 147600 156640 0 25944
25946 0 351885 147727 156720 0 25945
25947 0 352124 147810 156800 0 25946
25948 0 352162 147899 156840 0 25947
25949 0 352146 147981 156880 0 25948
25950 0 352137 148126 156960 0 25949
25951 0 352192 148157 157040 0 25950
25952 0 352087 148235 157120 0 25951
25953 0 352091 148310 157240 0 25952
25954 0 352095 148456 157360 0 25953
25955 0 352120 148574 157480 0 25954
25956 0 352133 148617 157600 0 25955
25957 0 352154 148630 157640 0 25956
25958 0 352199 148675 157680 0 25957
25959 0 352263 148746 157760 0 25958
25960 0 352293 148779 157800 0 25959
25961 0 352411 148855 157880 0 25960
25962 0 352335 149022 158000 0 25961
25963 0 352391 149052 158040 0 25962
25964 0 352400 149261 158120 0 25963
25965 0 352398 149354 158200 0 25964
25966 0 352423 149474 158320 0 25965
25967 0 352377 149566 158360 0 25966
25968 0 352334 149616 158440 0 25967
25969 0 352106 149881 158560 0 25968
25970 0 352099 150040 158640 0 25969
25971 0 352073 150187 158720 0 25970
25972 0 352149 150345 158840 0 25971
25973 0 352266 150553 158960 0 25972
25974 0 352418 150637 159160 0 25973
25975 0 352318 150695 159240 0 25974
25976 0 352336 150752 159320 0 25975
25977 6 352352 150789 159360 0 25976
25978 0 371789 163472 189880 0 15509
25979 0 371788 163482 190080 0 25978
25980 0 371670 163474 190200 0 25979
25981 0 371630 163612 190320 0 25980
25982 0 371550 163641 190400 0 25981
25983 0 371392 163767 190480 0 25982
25984 0 371358 163827 190640 0 25983
25985 0 371448 164236 190760 0 25984
25986 0 371440 164675 190880 0 25985
25987 0 371445 164781 191000 0 25986
25988 0 371450 164868 191160 0 25987
25989 0 371432 164905 191320 0 25988
25990 0 371379 164979 191400 0 25989
25991 0 371493 165045 191520 0 25990
25992 0 371512 165083 191680 0 25991
25993 0 371525 165270 191880 0 25992
25994 0 371594 165422 192000 0 25993
25995 0 371879 165655 192120 0 25994
25996 0 371996 165592 192200 0 25995
25997 0 372112 165537 192360 0 25996
25998 0 371959 165531 192520 0 25997
25999 0 371877 165479 192600 0 25998
26000 0 371985 165338 192720 0 25999
26001 0 371995 165362 192880 0 26000
26002 0 371956 165397 193040 0 26001
26003 0 371800 165379 193200 0 26002
26004 0 371656 165452 193360 0 26003
26005 0 371620 165430 193440 0 26004
26006 0 371581 165439 193520 0 26005
26007 0 371561 165398 193680 0 26006
26008 0 371531 165399 193760 0 26007
26009 0 371461 165379 193880 0 26008
26010 5 371285 165427 194040 0 26009
26011 0 370762 165669 193880 0 26010
26012 0 370401 165744 193800 0 26011
26013 0 370253 165666 193760 0 26012
26014 0 369658 165628 193680 0 26013
26015 0 369235 165614 193600 0 26014
26016 0 368768 165556 193480 0 26015
26017 0 368140 165561 193560 0 26016
26018 0 367705 165662 193600 0 26017
26019 0 367111 165542 193640 0 26018
26020 6 366834 165351 193720 0 26019
26021 0 434086 137162 183920 32 9316
26022 0 434148 137014 183880 32 26021
26023 0 434393 137080 183840 51 26022
26024 0 434673 137246 184000 40 26023
26025 0 434740 137542 184080 32 26024
26026 0 434731 137705 184120 32 26025
26027 0 434404 138238 184360 75 26026
26028 5 434688 138749 184360 71 26027
26029 0 434722 138875 184320 81 26028
26030 0 434629 138980 184280 81 26029
26031 0 434563 138992 184200 32 26030
26032 0 434562 139033 184160 32 26031
26033 0 434540 139212 184160 32 26032
26034 0 434357 140065 184480 124 26033
26035 0 434409 140335 184600 175 26034
26036 0 434412 140475 184760 175 26035
26037 0 434412 140825 184920 91 26036
26038 0 434235 141579 185120 120 26037
26039 0 434240 141814 185200 120 26038
26040 0 434266 141934 185280 75 26039
26041 0 434329 142236 185480 51 26040
26042 0 434274 142358 185600 51 26041
26043 0 434130 142802 185800 40 26042
26044 0 433903 143139 185800 40 26043
26045 0 433688 143145 185720 40 26044
26046 0 433228 143523 185720 80 26045
26047 5 433329 143967 185720 104 26046
26048 0 433358 143940 185680 104 26047
26049 0 433391 143885 185480 104 26048
26050 0 433629 144223 185440 64 26049
26051 0 433704 144632 185440 60 26050
26052 5 433744 144955 185440 45 26051
26053 0 433488 144930 185360 45 26052
26054 0 433443 145058 185240 32 26053
26055 0 433409 145373 185120 0 26054
26056 0 433471 145428 185000 0 26055
26057 0 433610 145538 184880 0 26056
26058 0 433766 145649 184760 0 26057
26059 0 433785 145619 184680 0 26058
26060 0 433795 145604 184640 0 26059
26061 0 433858 145574 184600 0 26060
26062 0 433990 145645 184560 0 26061
26063 6 434022 145613 184520 0 26062
26064 0 494112 270336 62480 128 11576
26065 0 494336 270336 62680 104 26064
26066 0 494368 270464 62920 122 26065
26067 0 494528 270432 63120 75 26066
26068 0 494688 270528 63320 60 26067
26069 0 494848 270560 63520 51 26068
26070 5 495008 270528 63720 98 26069
26071 0 495040 270368 63920 71 26070
26072 0 495008 270336 64200 71 26071
26073 0 494848 270464 64400 81 26072
26074 0 494656 270592 64520 60 26073
26075 0 494528 270688 64600 51 26074
26076 0 494471 270722 64640 0 26075
26077 0 494359 270879 64800 0 26076
26078 0 494157 270862 65000 0 26077
26079 0 494016 270880 65200 40 26078
26080 0 493824 270880 65400 120 26079
26081 0 493568 270944 65400 128 26080
26082 0 493344 271040 65520 115 26081
26083 0 493248 271168 65720 107 26082
26084 0 493248 271328 65960 71 26083
26085 0 493088 271424 66200 98 26084
26086 0 493088 271552 66440 75 26085
26087 0 493152 271584 66680 71 26086
26088 0 493120 271584 66800 64 26087
26089 0 493171 271524 66880 0 26088
26090 0 493318 271438 67040 0 26089
26091 0 493428 271351 67200 0 26090
26092 0 493480 271322 67320 0 26091
26093 0 493600 271515 67480 0 26092
26094 0 493512 271735 67640 0 26093
26095 5 493600 271808 67720 104 26094
26096 0 493728 272032 67720 40 26095
26097 0 494112 272064 67400 32 26096
26098 0 494080 272288 67280 86 26097
26099 0 494048 272544 67320 124 26098
26100 0 494048 272800 67280 60 26099
26101 0 494048 273024 67160 32 26100
26102 0 494016 273280 67080 40 26101
26103 0 493856 273504 66960 40 26102
26104 0 493664 273696 66880 71 26103
26105 0 493440 273792 66800 81 26104
26106 6 493408 273824 66800 71 26105
26107 0 503538 240514 76040 40 6440
26108 5 503486 240638 75920 86 26107
26109 0 502784 240288 75760 51 26108
26110 0 502528 240256 75760 60 26109
26111 0 502368 240128 75600 60 26110
26112 0 502112 240096 75520 64 26111
26113 0 501856 240064 75480 64 26112
26114 0 501600 239968 75440 71 26113
26115 0 501344 239968 75400 96 26114
26116 0 501088 239968 75400 51 26115
26117 0 500832 240032 75360 45 26116
26118 0 500608 240032 75240 80 26117
26119 0 500384 240064 75040 71 26118
26120 0 500128 240064 74960 60 26119
26121 0 499872 240064 74880 81 26120
26122 0 499744 240064 74880 80 26121
26123 0 499406 240063 74680 0 26122
26124 0 498786 239904 74440 0 26123
26125 0 498250 240060 74160 0 26124
26126 0 498111 240214 73800 0 26125
26127 0 497280 240764 73760 0 26126
26128 0 496275 240795 73760 0 26127
26129 0 496135 240668 74080 0 26128
26130 0 495427 240478 74160 0 26129
26131 0 494835 240314 74240 0 26130
26132 0 494515 240258 74360 0 26131
26133 0 494123 240170 74520 0 26132
26134 0 493875 240202 74720 0 26133
26135 0 493403 240434 74920 0 26134
26136 0 493051 240666 75200 0 26135
26137 0 492923 241226 75280 0 26136
26138 0 492779 241330 75120 0 26137
26139 0 492403 241546 74880 0 26138
26140 0 492083 241490 74640 0 26139
26141 0 491787 241490 74440 0 26140
26142 0 491747 241378 74240 0 26141
26143 0 491555 241298 74080 0 26142
26144 0 490915 241170 74040 0 26143
26145 0 490603 241162 73960 0 26144
26146 0 490067 241138 73880 0 26145
26147 0 489939 241234 73760 0 26146
26148 0 489339 241306 73800 0 26147
26149 6 489251 241242 73880 0 26148
26150 5 551776 224768 155720 101 12199
26151 0 551680 224608 155920 64 26150
26152 0 551520 224416 156040 60 26151
26153 0 551488 224160 156040 51 26152
26154 0 551232 224032 156120 51 26153
26155 0 551072 223904 156280 75 26154
26156 0 550912 223712 156400 75 26155
26157 0 550784 223488 156480 51 26156
26158 0 550624 223328 156600 96 26157
26159 0 550560 223296 156840 108 26158
26160 0 550528 223392 157120 81 26159
26161 0 550336 223424 157320 40 26160
26162 0 550272 223424 157360 32 26161
26163 0 550080 223456 157560 71 26162
26164 0 550048 223456 157560 71 26163
26165 0 549792 223424 157680 64 26164
26166 0 549600 223328 157840 71 26165
26167 0 549344 223296 157920 75 26166
26168 0 549088 223232 158000 75 26167
26169 0 548864 223200 158160 64 26168
26170 0 548640 223136 158280 71 26169
26171 0 548416 223072 158400 71 26170
26172 0 548224 223008 158560 81 26171
26173 0 547968 223008 158680 75 26172
26174 0 547744 223040 158800 60 26173
26175 0 547488 222944 158880 75 26174
26176 0 547296 222784 159000 71 26175
26177 0 547136 222592 159040 60 26176
26178 0 546912 222432 159040 71 26177
26179 0 546688 222272 159040 75 26178
26180 0 546496 222400 159160 104 26179
26181 0 546304 222400 159360 75 26180
26182 0 546208 222432 159600 32 26181
26183 0 545952 222528 159640 32 26182
26184 0 545792 222336 159680 51 26183
26185 0 545568 222336 159800 60 26184
26186 0 545376 222304 159960 71 26185
26187 0 545184 222336 160120 71 26186
26188 0 545024 222368 160320 64 26187
26189 0 544928 222272 160560 51 26188
26190 6 544768 222272 160760 51 26189
26191 0 345457 136414 186840 139 18563
26192 0 345241 136290 186920 71 26191
26193 0 344949 136006 187080 0 26192
26194 0 344834 135961 187080 0 26193
26195 0 344690 135901 187120 0 26194
26196 0 344638 135857 187200 0 26195
26197 5 344542 135833 187240 0 26196
26198 0 344246 135577 187280 0 26197
26199 0 344026 135357 187320 0 26198
26200 0 343814 135357 187440 0 26199
26201 0 343642 135261 187600 0 26200
26202 0 343446 135233 187680 0 26201
26203 0 343368 135213 187760 0 26202
26204 5 343318 135204 187800 0 26203
26205 0 343167 135176 187920 0 26204
26206 0 343131 135112 188000 0 26205
26207 0 343103 135002 188120 0 26206
26208 0 343034 134918 188240 0 26207
26209 0 343016 134865 188400 0 26208
26210 0 342820 134707 188480 0 26209
26211 0 342682 134713 188600 0 26210
26212 5 342341 134328 188720 0 26211
26213 0 342041 134204 188840 0 26212
26214 0 342132 134310 188960 0 26213
26215 0 342127 134481 189080 0 26214
26216 0 342041 134558 189160 0 26215
26217 0 342001 134675 189280 0 26216
26218 0 341852 134726 189400 0 26217
26219 0 341823 134801 189520 0 26218
26220 0 341807 134866 189640 0 26219
26221 0 341773 135052 189760 0 26220
26222 0 341816 135198 189880 0 26221
26223 0 341869 135320 190040 0 26222
26224 0 341894 135687 190200 0 26223
26225 0 341875 135744 190240 0 26224
26226 0 341863 136084 190360 0 26225
26227 0 341697 136328 190440 0 26226
26228 0 341548 136390 190520 0 26227
26229 0 341431 136547 190640 0 26228
26230 6 341451 136565 190720 0 26229
26231 0 376270 159065 186640 75 8500
26232 0 376266 159101 186720 102 26231
26233 0 376358 159141 186760 102 26232
26234 0 376350 159185 186840 102 26233
26235 0 376254 159269 186920 80 26234
26236 0 376178 159261 187000 80 26235
26237 0 376106 159261 187080 80 26236
26238 0 376146 159333 187160 80 26237
26239 0 376174 159341 187200 80 26238
26240 0 376190 159337 187240 80 26239
26241 0 376202 159337 187280 80 26240
26242 0 376166 159313 187320 80 26241
26243 0 376190 159309 187360 80 26242
26244 0 376238 159317 187400 80 26243
26245 0 376294 159369 187440 80 26244
26246 0 376310 159413 187480 80 26245
26247 0 376354 159457 187520 80 26246
26248 0 376402 159481 187560 80 26247
26249 0 376354 159481 187600 0 26248
26250 0 376430 159533 187680 0 26249
26251 0 376474 159564 187840 0 26250
26252 0 376464 159652 187960 0 26251
26253 0 376467 159738 188080 0 26252
26254 0 376440 159776 188200 0 26253
26255 0 376382 159843 188360 0 26254
26256 0 376301 159908 188520 0 26255
26257 0 376184 160084 188600 0 26256
26258 0 376190 160150 188680 0 26257
26259 0 376306 160292 188800 0 26258
26260 0 376274 160507 188920 0 26259
26261 0 376313 160540 188960 0 26260
26262 0 376309 160682 189080 0 26261
26263 0 376342 160755 189160 0 26262
26264 0 376302 160838 189240 0 26263
26265 0 376271 160869 189320 0 26264
26266 0 376240 160927 189400 0 26265
26267 0 376213 160979 189480 0 26266
26268 0 376209 161048 189560 0 26267
26269 0 376215 161076 189640 0 26268
26270 6 376211 161053 189760 0 26269
26271 0 457892 131967 176960 0 10238
26272 0 457918 131980 177120 0 26271
26273 0 457952 131949 177320 0 26272
26274 0 458004 131880 177440 0 26273
26275 0 458312 131686 177600 0 26274
26276 0 458551 131527 177800 0 26275
26277 0 459346 130944 177960 0 26276
26278 5 459826 130701 178080 0 26277
26279 0 460322 130669 178200 0 26278
26280 0 460567 130665 178360 0 26279
26281 0 460883 130548 178520 0 26280
26282 0 461222 130304 178680 0 26281
26283 5 461111 130272 178880 0 26282
26284 0 461805 130165 179000 0 26283
26285 5 461986 129937 179120 0 26284
26286 0 462332 129468 179280 0 26285
26287 0 462611 129118 179400 0 26286
26288 0 462449 128493 179520 0 26287
26289 0 462550 128147 179680 0 26288
26290 0 462544 127869 179760 0 26289
26291 0 462054 127293 179840 0 26290
26292 0 461967 127029 179920 0 26291
26293 0 462053 126888 180040 0 26292
26294 0 461903 126682 180160 0 26293
26295 0 461781 126335 180240 0 26294
26296 0 461576 126004 180120 0 26295
26297 0 461424 125448 180200 0 26296
26298 5 461093 124815 180320 0 26297
26299 0 460884 124189 180400 0 26298
26300 0 460523 123796 180480 0 26299
26301 0 460503 123791 180640 0 26300
26302 0 460556 123756 180840 0 26301
26303 0 460573 123762 180960 0 26302
26304 0 460590 123733 181120 0 26303
26305 0 460512 123703 181200 0 26304
26306 0 460556 123585 181400 0 26305
26307 0 460529 123476 181600 0 26306
26308 0 460540 123438 181760 0 26307
26309 0 460516 123395 181880 0 26308
26310 6 460390 123283 182040 0 26309
26311 0 491992 246045 59120 0 11170
26312 0 492166 246313 59280 0 26311
26313 0 492241 246326 59480 0 26312
26314 0 492468 246392 59680 0 26313
26315 0 492585 246410 59800 0 26314
26316 0 492747 246425 60000 0 26315
26317 0 493018 246474 60160 0 26316
26318 0 493145 246697 60360 0 26317
26319 0 493277 247048 60480 0 26318
26320 0 493387 247314 60600 0 26319
26321 0 493527 247319 60800 0 26320
26322 0 493593 247235 60960 0 26321
26323 0 493737 247092 61120 0 26322
26324 0 493957 246971 61280 0 26323
26325 0 493936 246884 61480 0 26324
26326 0 494004 246748 61640 0 26325
26327 0 494086 246683 61760 0 26326
26328 0 494108 246570 61920 0 26327
26329 0 494145 246527 62160 0 26328
26330 0 494139 246629 62320 0 26329
26331 0 494559 246492 62520 0 26330
26332 0 494768 246473 62680 0 26331
26333 0 494890 246457 62840 0 26332
26334 0 495017 246360 63000 0 26333
26335 0 495121 246347 63160 0 26334
26336 0 495085 246298 63400 0 26335
26337 0 495011 246269 63520 0 26336
26338 0 495363 246195 63640 0 26337
26339 0 495515 246195 63800 0 26338
26340 0 495752 246023 63960 0 26339
26341 0 496011 246023 64120 0 26340
26342 0 496164 246048 64280 0 26341
26343 0 496286 246034 64440 0 26342
26344 0 496321 246226 64680 0 26343
26345 0 496520 246364 64720 0 26344
26346 0 496693 246438 64880 0 26345
26347 0 496758 246474 65040 0 26346
26348 0 496696 246663 65200 0 26347
26349 0 496144 247287 65120 0 26348
26350 6 496173 247508 65080 0 26349
26351 0 504866 255240 66720 91 23281
26352 0 504590 255360 66480 32 26351
26353 0 504562 255536 66280 32 26352
26354 0 504578 255628 66000 32 26353
26355 0 504642 255628 65640 60 26354
26356 0 504666 255660 65400 60 26355
26357 0 504722 255652 65200 60 26356
26358 0 504886 255768 65000 60 26357
26359 0 505046 255952 64760 0 26358
26360 0 505338 256104 64560 0 26359
26361 0 505414 256090 64520 0 26360
26362 0 505542 256050 64360 0 26361
26363 0 505970 256090 64160 0 26362
26364 0 505926 256350 63920 0 26363
26365 0 505870 256746 63720 0 26364
26366 0 506370 256918 63600 0 26365
26367 0 506434 256826 63560 0 26366
26368 0 506566 256994 63520 0 26367
26369 0 506750 257114 63440 0 26368
26370 0 506906 257278 63240 0 26369
26371 0 507038 257494 63000 0 26370
26372 0 507202 257530 62760 0 26371
26373 0 507242 257606 62600 0 26372
26374 0 507210 257662 62400 0 26373
26375 0 507054 257726 62200 0 26374
26376 0 507202 257846 61960 0 26375
26377 0 507795 258210 61840 0 26376
26378 0 508290 258790 61800 0 26377
26379 0 508114 259366 61760 0 26378
26380 0 507930 259614 61560 0 26379
26381 0 507754 260002 61360 0 26380
26382 0 507470 260542 61160 0 26381
26383 0 507358 261150 60920 0 26382
26384 0 507358 261678 60760 0 26383
26385 0 507490 261910 60800 0 26384
26386 0 507554 262070 60920 0 26385
26387 5 508030 262834 60960 0 26386
26388 0 508546 262910 60840 0 26387
26389 0 508774 262686 60800 0 26388
26390 6 508934 262710 60720 0 26389
26391 0 397318 142874 166400 0 18064
26392 0 397236 142922 166280 0 26391
26393 0 396838 142951 166160 0 26392
26394 0 396735 142952 166120 0 26393
26395 0 396654 143039 166040 0 26394
26396 0 396613 143082 166000 0 26395
26397 0 396583 143166 165920 0 26396
26398 0 396590 143179 165880 0 26397
26399 0 396574 143214 165840 0 26398
26400 0 396621 143270 165720 0 26399
26401 0 396476 143280 165600 0 26400
26402 0 396448 143161 165520 0 26401
26403 0 396437 143033 165400 0 26402
26404 0 396429 142995 165360 0 26403
26405 0 396413 142918 165280 0 26404
26406 0 396494 142856 165160 0 26405
26407 0 396540 142728 165040 0 26406
26408 0 396680 142436 165000 0 26407
26409 0 396598 142310 164920 0 26408
26410 0 396527 142186 164800 0 26409
26411 0 396443 141999 164720 0 26410
26412 0 396374 141629 164600 0 26411
26413 0 396020 140980 164560 0 26412
26414 0 395743 140747 164600 0 26413
26415 0 395472 140557 164680 0 26414
26416 0 395450 140585 164800 0 26415
26417 0 395234 140730 164960 0 26416
26418 5 395181 140745 165000 0 26417
26419 0 394929 140949 165040 0 26418
26420 0 394655 141339 164880 0 26419
26421 0 394526 141493 164800 0 26420
26422 0 394402 141603 164720 0 26421
26423 0 394401 141681 164640 0 26422
26424 0 394338 141750 164560 0 26423
26425 0 394369 141819 164440 0 26424
26426 0 394398 141870 164400 0 26425
26427 0 394427 141922 164360 0 26426
26428 0 394451 141935 164280 0 26427
26429 6 394465 141948 164200 0 26428
26430 0 354546 149634 154440 148 10457
26431 0 354566 149634 154240 148 26430
26432 0 354594 149658 154040 148 26431
26433 0 354430 149702 153840 148 26432
26434 0 354149 149552 153760 0 26433
26435 0 354250 149558 153720 0 26434
26436 0 354098 149486 153600 0 26435
26437 0 354074 149386 153400 0 26436
26438 0 353882 149298 153160 0 26437
26439 5 353858 149166 153000 0 26438
26440 0 353830 149108 152960 0 26439
26441 0 353758 149304 152880 0 26440
26442 0 353790 149364 152840 0 26441
26443 0 353686 149380 152680 0 26442
26444 0 353442 149372 152520 0 26443
26445 0 353327 149367 152440 0 26444
26446 0 353249 149333 152360 0 26445
26447 0 353248 149324 152280 0 26446
26448 0 353175 149316 152200 0 26447
26449 0 353023 149309 152080 0 26448
26450 0 352904 149263 151960 0 26449
26451 0 352702 149228 151840 0 26450
26452 0 352562 149194 151760 0 26451
26453 0 352492 149135 151680 0 26452
26454 0 352658 149193 151520 0 26453
26455 0 352589 149156 151440 0 26454
26456 0 352555 149194 151360 0 26455
26457 0 352502 149201 151280 0 26456
26458 0 352448 149184 151200 0 26457
26459 0 352365 149219 151080 0 26458
26460 0 352379 149218 151000 0 26459
26461 0 352375 149249 150920 0 26460
26462 0 352347 149272 150840 0 26461
26463 0 352321 149222 150800 0 26462
26464 0 352297 149273 150720 0 26463
26465 0 352356 149407 150680 0 26464
26466 0 352591 149765 150600 0 26465
26467 6 352638 149853 150560 0 26466
26468 0 565184 348640 113120 115 5498
26469 0 565408 348768 113160 75 26468
26470 0 565664 348800 113200 51 26469
26471 0 565888 348928 113280 60 26470
26472 0 566080 349088 113400 98 26471
26473 0 566272 349248 113520 140 26472
26474 0 566272 349344 113760 137 26473
26475 5 566165 349291 113960 124 26474
26476 5 567488 349530 113960 75 26475
26477 0 567424 349568 114040 32 26476
26478 0 567584 349664 114240 71 26477
26479 0 567648 349920 114360 135 26478
26480 0 567520 350080 114520 154 26479
26481 0 567488 350272 114720 86 26480
26482 0 567520 350496 114840 75 26481
26483 0 567552 350752 114920 60 26482
26484 0 567712 350944 115040 51 26483
26485 0 567872 351136 115200 51 26484
26486 0 567904 351360 115320 75 26485
26487 0 568032 351584 115320 40 26486
26488 0 567809 352244 115560 0 26487
26489 0 567424 352761 115640 0 26488
26490 5 567110 352915 115640 51 26489
26491 5 567129 352941 115680 51 26490
26492 5 566112 353331 115680 44 26491
26493 0 565984 353408 115520 40 26492
26494 0 565824 353440 115320 75 26493
26495 0 565632 353408 115120 40 26494
26496 0 565472 353408 114920 45 26495
26497 0 565280 353344 114760 51 26496
26498 0 565120 353344 114560 107 26497
26499 0 564896 353504 114480 32 26498
26500 0 564640 353568 114480 45 26499
26501 0 564384 353536 114440 108 26500
26502 0 564128 353536 114400 102 26501
26503 0 564000 353600 114360 60 26502
26504 5 564124 353516 114200 0 26503
26505 6 563539 354185 114320 0 26504
26506 0 549735 272933 157080 153 3234
26507 0 549847 272997 156880 172 26506
26508 0 549959 273077 156680 163 26507
26509 5 550013 273293 156560 75 26508
26510 0 550031 273365 156520 102 26509
26511 0 550103 273517 156440 102 26510
26512 0 550279 273517 156320 71 26511
26513 0 550720 274048 155800 64 26512
26514 5 550848 274176 155680 120 26513
26515 0 551008 274176 155480 45 26514
26516 0 551168 274304 155280 40 26515
26517 0 551232 274496 155120 51 26516
26518 0 551328 274720 154960 60 26517
26519 0 551456 274976 154880 60 26518
26520 0 551552 275200 154760 51 26519
26521 5 551776 275296 154680 86 26520
26522 0 551936 275488 154560 80 26521
26523 0 551968 275712 154400 75 26522
26524 0 552000 275968 154280 51 26523
26525 0 552032 276192 154160 80 26524
26526 0 552032 276448 154160 75 26525
26527 0 552064 276704 154080 86 26526
26528 0 552064 276960 154160 40 26527
26529 0 552128 277216 154160 40 26528
26530 0 552288 277440 154160 60 26529
26531 0 552352 277696 154120 86 26530
26532 0 552512 277888 154040 148 26531
26533 0 552672 278112 154040 91 26532
26534 0 552832 278336 154040 80 26533
26535 0 553024 278496 154120 80 26534
26536 0 553152 278720 154120 51 26535
26537 0 553120 278976 154120 75 26536
26538 0 553216 279232 154120 71 26537
26539 0 553376 279456 154240 40 26538
26540 0 553600 279616 154240 32 26539
26541 0 553792 279808 154240 40 26540
26542 0 553824 280064 154200 80 26541
26543 6 553888 280288 154200 32 26542
26544 0 336058 127053 190880 0 3034
26545 0 335971 126812 190840 0 26544
26546 0 335946 126570 190720 0 26545
26547 0 335934 126121 190520 0 26546
26548 0 335802 125887 190360 0 26547
26549 0 335684 125866 190280 0 26548
26550 0 335718 125817 190200 0 26549
26551 0 335846 125800 190040 0 26550
26552 0 335939 125578 189920 0 26551
26553 0 335874 125529 189800 0 26552
26554 0 335835 125499 189640 0 26553
26555 0 335804 125459 189600 0 26554
26556 0 335761 125414 189520 0 26555
26557 0 335674 125302 189400 0 26556
26558 0 335552 125163 189240 0 26557
26559 0 335394 124995 189120 0 26558
26560 0 335294 124813 189000 0 26559
26561 0 335179 124684 188920 0 26560
26562 0 335168 124702 188840 0 26561
26563 0 335112 124649 188760 0 26562
26564 0 335114 124591 188600 0 26563
26565 0 335082 124535 188480 0 26564
26566 0 334950 124164 188440 0 26565
26567 0 335112 124535 188400 0 26566
26568 0 335097 124508 188360 0 26567
26569 0 335016 124441 188280 0 26568
26570 0 334605 124332 188240 0 26569
26571 0 334948 124365 188200 0 26570
26572 0 335063 124371 188160 0 26571
26573 0 335065 124370 188040 0 26572
26574 0 335081 124172 187920 0 26573
26575 0 335129 124168 187840 0 26574
26576 0 335163 124242 187800 0 26575
26577 0 335186 124173 187760 0 26576
26578 0 335213 124208 187680 0 26577
26579 0 335249 124135 187640 0 26578
26580 6 335199 124032 187560 0 26579
26581 0 465832 206668 36800 0 16758
26582 0 466064 206660 36840 0 26581
26583 0 466340 206664 36920 0 26582
26584 0 466284 206258 37000 0 26583
26585 0 466684 205874 37080 0 26584
26586 0 467116 205526 37000 0 26585
26587 0 467988 205398 36920 0 26586
26588 0 468084 205162 36840 0 26587
26589 0 468340 204830 36760 0 26588
26590 0 468428 204430 36720 0 26589
26591 0 468564 204210 36680 0 26590
26592 0 468984 204106 36720 0 26591
26593 0 469180 204206 36800 0 26592
26594 0 469316 204182 36920 0 26593
26595 0 469272 203862 37000 0 26594
26596 0 469552 203386 37120 0 26595
26597 5 469984 202880 37160 0 26596
26598 0 471304 202774 37080 0 26597
26599 0 471432 202800 37040 0 26598
26600 0 471888 202904 36840 0 26599
26601 0 471752 202612 36640 0 26600
26602 0 471620 202368 36480 0 26601
26603 0 471660 202272 36320 0 26602
26604 0 471832 202280 36160 0 26603
26605 0 471864 202244 36040 0 26604
26606 0 471980 202256 35840 0 26605
26607 0 472076 202352 35680 0 26606
26608 0 472184 202288 35520 0 26607
26609 0 472212 202292 35360 0 26608
26610 0 472348 202392 35040 0 26609
26611 0 472700 202420 34720 0 26610
26612 0 472824 202504 34480 0 26611
26613 0 472912 202484 34280 0 26612
26614 0 473028 202500 34080 0 26613
26615 0 473116 202576 33920 0 26614
26616 0 473188 202596 33680 0 26615
26617 6 473416 202740 33360 0 26616
26618 0 331299 137121 185400 101 21037
26619 5 331217 136991 185320 136 26618
26620 0 331013 136727 185280 136 26619
26621 0 330920 136477 185200 0 26620
26622 0 330919 136414 185080 0 26621
26623 0 330828 136314 184960 0 26622
26624 0 330834 136185 184840 0 26623
26625 0 330782 136040 184720 0 26624
26626 0 330691 135876 184560 0 26625
26627 0 330713 135739 184480 0 26626
26628 0 330574 135506 184320 0 26627
26629 0 330470 135407 184160 0 26628
26630 0 330464 135252 184080 0 26629
26631 0 330410 135039 183960 0 26630
26632 0 330512 134894 183800 0 26631
26633 0 330524 134765 183680 0 26632
26634 0 330740 134489 183560 0 26633
26635 0 330794 134374 183480 0 26634
26636 0 330796 134184 183400 0 26635
26637 0 330818 134170 183280 0 26636
26638 0 330865 134053 183200 0 26637
26639 0 330900 134094 183080 0 26638
26640 0 330895 134029 182960 0 26639
26641 0 330931 133899 182840 0 26640
26642 0 330985 133910 182800 0 26641
26643 0 331035 133856 182760 0 26642
26644 0 331048 133834 182680 0 26643
26645 0 331145 133803 182560 0 26644
26646 0 331128 133917 182440 0 26645
26647 0 331149 133873 182400 0 26646
26648 0 331220 133913 182320 0 26647
26649 0 331339 133831 182160 0 26648
26650 0 331332 133843 182040 0 26649
26651 0 331387 133834 181880 0 26650
26652 0 331503 133757 181720 0 26651
26653 6 331527 133732 181600 0 26652
26654 0 373567 124192 160800 0 22534
26655 0 373366 124230 160880 0 26654
26656 0 373168 124284 161000 0 26655
26657 0 372452 124290 160960 0 26656
26658 5 371851 124293 161000 0 26657
26659 0 371321 124188 161040 0 26658
26660 0 371134 124305 161160 0 26659
26661 0 370828 124427 161240 0 26660
26662 0 370836 124466 161280 0 26661
26663 0 371211 124516 161320 0 26662
26664 0 371332 124592 161360 0 26663
26665 0 371209 124612 161440 0 26664
26666 0 371128 124747 161560 0 26665
26667 0 371013 124802 161680 0 26666
26668 0 370965 124829 161760 0 26667
26669 0 370917 124856 161840 0 26668
26670 0 370810 124911 161920 0 26669
26671 0 370625 124955 162040 0 26670
26672 0 370411 125066 162160 0 26671
26673 0 370264 125129 162280 0 26672
26674 0 370154 125245 162360 0 26673
26675 0 370161 125340 162440 0 26674
26676 5 370008 125526 162520 0 26675
26677 0 370037 125742 162640 0 26676
26678 0 370094 125967 162760 0 26677
26679 0 370098 126071 162920 0 26678
26680 0 370122 126248 162960 0 26679
26681 0 370074 126276 163000 0 26680
26682 0 370034 126254 163120 0 26681
26683 0 369992 126288 163240 0 26682
26684 0 369886 126254 163360 0 26683
26685 0 369872 126304 163480 0 26684
26686 0 369848 126205 163520 0 26685
26687 0 369819 126264 163600 0 26686
26688 0 369853 126265 163720 0 26687
26689 6 369683 126245 163840 0 26688
26690 0 475673 260409 73600 0 23013
26691 5 475653 260461 73400 0 26690
26692 0 475977 260689 73360 0 26691
26693 0 475981 260949 73240 0 26692
26694 0 476005 261105 73160 0 26693
26695 0 476021 261123 73120 0 26694
26696 0 475893 262031 73080 0 26695
26697 0 476005 262275 72920 0 26696
26698 0 475953 262411 72760 0 26697
26699 0 476369 262863 72600 0 26698
26700 5 476209 263007 72440 0 26699
26701 0 476101 262847 72320 0 26700
26702 0 475937 262839 72280 0 26701
26703 0 475209 262691 72240 0 26702
26704 0 475061 262603 72120 0 26703
26705 0 474821 262587 72040 0 26704
26706 0 474685 262699 71880 0 26705
26707 0 474401 262787 71680 0 26706
26708 0 474383 262751 71640 0 26707
26709 0 474043 262731 71480 0 26708
26710 0 473891 262659 71440 0 26709
26711 0 473807 262787 71400 0 26710
26712 0 473723 262781 71360 0 26711
26713 0 473527 262893 71240 0 26712
26714 0 473347 262949 71040 0 26713
26715 0 473047 262889 70680 0 26714
26716 0 473019 262865 70440 0 26715
26717 0 472891 262830 70200 0 26716
26718 0 472839 262833 70000 0 26717
26719 0 472883 263041 69760 0 26718
26720 0 472575 263005 69560 0 26719
26721 0 472339 263101 69360 0 26720
26722 0 472163 262981 69200 0 26721
26723 0 472179 262977 69000 0 26722
26724 0 472295 262977 68920 0 26723
26725 6 472387 262949 68760 0 26724
26726 0 371413 147982 159240 0 13085
26727 0 371236 148251 159280 0 26726
26728 0 371104 148506 159240 0 26727
26729 5 370807 148700 159160 0 26728
26730 5 370638 148816 159240 0 26729
26731 0 370468 148933 159320 0 26730
26732 0 370507 148938 159440 0 26731
26733 0 370452 148919 159520 0 26732
26734 0 370379 148956 159640 0 26733
26735 0 370225 149052 159800 0 26734
26736 0 370082 149120 159960 0 26735
26737 0 369975 149276 160120 0 26736
26738 0 369915 149431 160280 0 26737
26739 0 369900 149470 160320 0 26738
26740 0 369855 149555 160440 0 26739
26741 0 369799 149651 160520 0 26740
26742 0 369812 149685 160680 0 26741
26743 0 369723 149748 160880 0 26742
26744 0 369455 149672 161040 0 26743
26745 0 369435 149685 161240 0 26744
26746 0 369385 149755 161440 0 26745
26747 0 369317 149652 161600 0 26746
26748 0 369322 149625 161800 0 26747
26749 0 369398 149685 161960 0 26748
26750 0 369529 149718 162160 0 26749
26751 0 369472 149797 162320 0 26750
26752 0 369472 149950 162520 0 26751
26753 0 369299 150115 162640 0 26752
26754 0 369302 150420 162800 0 26753
26755 0 369366 150765 162960 0 26754
26756 0 369290 150921 163120 0 26755
26757 0 369349 151292 163280 0 26756
26758 0 369403 151714 163440 0 26757
26759 0 369360 151679 163480 0 26758
26760 6 369121 151586 163640 0 26759
26761 0 393637 149049 190400 60 9427
26762 0 393677 148979 190360 60 26761
26763 0 393766 148830 190240 81 26762
26764 0 393918 148673 190080 80 26763
26765 0 394058 148476 189880 81 26764
26766 0 394325 148339 189720 60 26765
26767 0 394509 148255 189640 91 26766
26768 5 394758 148247 189560 140 26767
26769 0 394850 148153 189400 122 26768
26770 0 394968 148067 189280 91 26769
26771 0 395081 147935 189240 91 26770
26772 0 395310 147831 189160 91 26771
26773 0 395635 147545 189040 0 26772
26774 0 396325 146829 189040 0 26773
26775 0 396536 146693 188960 0 26774
26776 0 396702 146582 188920 0 26775
26777 0 397036 146418 188840 0 26776
26778 0 397230 146330 188760 0 26777
26779 0 397569 146098 188640 0 26778
26780 0 398237 145797 188760 0 26779
26781 0 398634 145624 188640 0 26780
26782 0 399262 145444 188560 0 26781
26783 5 399788 145044 188480 0 26782
26784 0 400308 145231 188520 0 26783
26785 0 401282 145364 188520 0 26784
26786 0 401593 145429 188480 0 26785
26787 0 401697 145535 188400 0 26786
26788 0 401726 145558 188280 0 26787
26789 0 401827 145597 188200 0 26788
26790 0 401889 145591 188080 0 26789
26791 0 402014 145616 187920 0 26790
26792 0 402188 145638 187760 0 26791
26793 0 402280 145650 187680 0 26792
26794 0 402352 145623 187640 0 26793
26795 6 402375 145642 187600 0 26794
26796 0 481404 252123 64680 0 19054
26797 0 481844 252051 64640 0 26796
26798 5 482640 252183 64600 0 26797
26799 0 483260 251875 64360 0 26798
26800 0 483924 252151 64280 0 26799
26801 0 484484 252411 64160 0 26800
26802 5 484974 252853 64120 0 26801
26803 0 485856 253567 64160 0 26802
26804 0 486016 253759 64400 0 26803
26805 0 486292 253999 64480 0 26804
26806 0 486932 254467 64600 0 26805
26807 0 487680 254927 64480 0 26806
26808 0 487916 255443 64160 0 26807
26809 0 488132 255999 63960 0 26808
26810 0 488184 256125 63920 0 26809
26811 0 488196 256593 63720 0 26810
26812 0 488376 257045 63560 0 26811
26813 0 488420 257521 63360 0 26812
26814 0 488780 257953 63200 0 26813
26815 0 488708 258297 63000 0 26814
26816 0 488516 259077 62800 0 26815
26817 0 488412 259645 62680 0 26816
26818 5 488004 260585 62640 0 26817
26819 0 488208 261241 62160 0 26818
26820 0 488008 261521 61920 0 26819
26821 0 487852 261685 61800 0 26820
26822 0 487720 261833 61600 0 26821
26823 0 488144 262021 61360 0 26822
26824 0 488456 262217 61280 0 26823
26825 0 488624 262457 61040 0 26824
26826 0 488576 262677 61000 0 26825
26827 0 488652 262717 60960 0 26826
26828 0 488676 262829 60800 0 26827
26829 0 488696 262869 60760 0 26828
26830 6 488712 262945 60720 0 26829
26831 0 578048 267008 54720 124 13587
26832 0 578016 267168 54920 60 26831
26833 0 577856 267392 55000 32 26832
26834 0 577952 267616 55120 71 26833
26835 0 578080 267840 55200 101 26834
26836 0 578240 268000 55320 71 26835
26837 0 578400 268128 55480 90 26836
26838 0 578592 268288 55560 60 26837
26839 0 578816 268416 55600 71 26838
26840 0 579072 268512 55600 107 26839
26841 0 579328 268576 55640 124 26840
26842 0 579584 268640 55720 150 26841
26843 0 579840 268704 55800 163 26842
26844 0 580096 268736 55840 163 26843
26845 0 580192 268960 55960 128 26844
26846 0 580288 269184 56120 81 26845
26847 0 580416 269408 56160 86 26846
26848 0 580576 269568 56280 71 26847
26849 0 580736 269792 56360 91 26848
26850 0 580864 270016 56360 139 26849
26851 0 581088 270176 56320 107 26850
26852 0 581312 270304 56400 81 26851
26853 5 581472 270528 56520 81 26852
26854 0 581472 270688 56720 96 26853
26855 0 581344 270848 56880 32 26854
26856 5 581184 271008 57080 40 26855
26857 5 581088 271136 57240 120 26856
26858 0 581056 271296 57440 115 26857
26859 0 581024 271488 57600 60 26858
26860 0 580928 271712 57680 51 26859
26861 0 580928 271968 57720 60 26860
26862 0 580800 272192 57840 120 26861
26863 0 580640 272384 57920 124 26862
26864 0 580480 272576 58000 51 26863
26865 6 580384 272672 58080 60 26864
26866 0 358825 137175 159720 0 12865
26867 0 359010 136662 159600 0 26866
26868 0 359023 136550 159520 0 26867
26869 0 358974 136368 159400 0 26868
26870 0 358855 136070 159320 0 26869
26871 0 358588 135737 159240 0 26870
26872 0 358567 135281 159280 0 26871
26873 0 358378 134812 159320 0 26872
26874 0 358364 134541 159400 0 26873
26875 0 358317 134289 159440 0 26874
26876 0 358208 134005 159400 0 26875
26877 0 358078 133683 159360 0 26876
26878 0 357996 133378 159320 0 26877
26879 0 357930 133075 159240 0 26878
26880 0 357905 132954 159080 0 26879
26881 0 357783 132782 159000 0 26880
26882 0 357701 132623 158800 0 26881
26883 0 357740 132450 158680 0 26882
26884 0 357734 132416 158600 0 26883
26885 0 357757 132320 158480 0 26884
26886 0 357703 132273 158440 0 26885
26887 0 357645 132241 158360 0 26886
26888 0 357574 132084 158280 0 26887
26889 0 357496 132038 158240 0 26888
26890 0 357434 131989 158160 0 26889
26891 0 357369 131841 158080 0 26890
26892 0 357161 131863 157960 0 26891
26893 0 357021 131790 157840 0 26892
26894 5 356816 131728 157760 0 26893
26895 0 356580 131591 157600 0 26894
26896 0 356382 131555 157480 0 26895
26897 0 356093 131503 157400 0 26896
26898 0 355964 131528 157280 0 26897
26899 6 355590 131496 157200 0 26898
26900 0 381856 130057 176080 0 17560
26901 0 381888 130021 176200 0 26900
26902 0 382058 129934 176320 0 26901
26903 0 382161 129962 176360 0 26902
26904 0 382264 129990 176400 0 26903
26905 0 382288 130109 176440 0 26904
26906 0 382360 130094 176480 0 26905
26907 0 382483 130074 176560 0 26906
26908 0 382538 130086 176680 0 26907
26909 0 382653 130101 176760 0 26908
26910 0 382914 130120 176880 0 26909
26911 0 383097 130159 177000 0 26910
26912 0 383287 130186 177040 0 26911
26913 0 383370 130174 177080 0 26912
26914 0 383452 130163 177120 0 26913
26915 0 383530 130159 177200 0 26914
26916 0 383569 130217 177320 0 26915
26917 0 383648 130390 177440 0 26916
26918 0 383663 130436 177480 0 26917
26919 0 383749 130521 177600 0 26918
26920 0 383734 130420 177720 0 26919
26921 0 383675 130341 177840 0 26920
26922 0 383752 130340 177920 0 26921
26923 0 383963 130396 178040 0 26922
26924 0 384056 130502 178160 0 26923
26925 0 384151 130559 178240 0 26924
26926 0 384298 130576 178280 0 26925
26927 0 384364 130621 178360 0 26926
26928 0 384417 130631 178480 0 26927
26929 0 384517 130606 178520 0 26928
26930 0 384559 130545 178600 0 26929
26931 0 384811 130508 178680 0 26930
26932 0 385021 130583 178720 0 26931
26933 6 385183 130638 178760 0 26932
26934 0 572928 245952 65120 40 7421
26935 0 573184 245952 65200 60 26934
26936 0 573376 245888 65360 60 26935
26937 0 573600 245888 65520 71 26936
26938 0 573792 245920 65680 51 26937
26939 0 574016 245920 65800 75 26938
26940 0 574208 245984 65960 60 26939
26941 0 574464 246080 66080 51 26940
26942 5 574688 246048 66160 91 26941
26943 0 574880 246208 66000 81 26942
26944 0 575136 246272 65960 80 26943
26945 0 575392 246304 65920 148 26944
26946 0 575648 246272 65840 143 26945
26947 0 575872 246112 65840 172 26946
26948 0 576128 246048 65800 186 26947
26949 0 576384 246048 65800 200 26948
26950 0 576640 245952 65880 244 26949
26951 0 576896 245888 65960 163 26950
26952 0 577120 245760 66080 98 26951
26953 0 577344 245728 66200 45 26952
26954 0 577568 245728 66360 51 26953
26955 0 577824 245760 66400 64 26954
26956 0 578048 245760 66560 32 26955
26957 0 578208 245760 66760 32 26956
26958 0 578368 245792 66880 32 26957
26959 0 578468 245565 67040 0 26958
26960 0 578617 245216 67200 0 26959
26961 0 578523 244936 67400 0 26960
26962 5 578656 244896 67600 154 26961
26963 0 578528 244704 67720 86 26962
26964 0 578528 244544 67960 80 26963
26965 0 578528 244288 68040 86 26964
26966 0 578368 244096 68120 60 26965
26967 6 578304 244032 68200 60 26966
26968 0 481521 259799 76280 0 23001
26969 0 482029 259943 76280 0 26968
26970 0 482629 260015 76280 0 26969
26971 0 482904 260109 76440 0 26970
26972 5 483047 260193 76480 0 26971
26973 0 483442 261176 76480 0 26972
26974 0 483604 261490 76600 0 26973
26975 0 483539 261915 76680 0 26974
26976 0 483534 262048 76760 0 26975
26977 0 483437 262202 76840 0 26976
26978 0 483408 262374 76960 0 26977
26979 0 483377 262606 77040 0 26978
26980 0 483236 263004 77120 0 26979
26981 0 483150 263247 77200 0 26980
26982 0 483194 263374 77280 0 26981
26983 0 483195 263356 77440 0 26982
26984 0 483177 263382 77480 0 26983
26985 0 483142 263435 77560 0 26984
26986 0 482978 263496 77720 0 26985
26987 0 482751 263604 77880 0 26986
26988 0 482462 263601 78000 0 26987
26989 0 482113 263731 78040 0 26988
26990 0 481682 263979 78040 0 26989
26991 0 481435 264068 78080 0 26990
26992 0 481058 264219 78160 0 26991
26993 0 480302 264957 78320 0 26992
26994 5 480222 265011 78360 0 26993
26995 0 479982 265173 78480 0 26994
26996 0 479474 265385 78520 0 26995
26997 0 479370 265649 78480 0 26996
26998 0 479242 265785 78400 0 26997
26999 0 479142 265901 78360 0 26998
27000 6 478982 266005 78320 0 26999
27001 0 340762 137858 170160 124 10784
27002 0 340898 137996 169800 0 27001
27003 0 340990 137904 169600 0 27002
27004 0 341330 138222 169280 0 27003
27005 0 341458 138318 169160 0 27004
27006 0 341574 138340 168960 0 27005
27007 0 341782 138404 168560 0 27006
27008 0 342142 138436 168360 0 27007
27009 0 342438 138584 168000 0 27008
27010 0 342522 138724 167840 0 27009
27011 0 342754 138872 167480 0 27010
27012 0 342782 138964 167360 0 27011
27013 0 342822 139042 167120 0 27012
27014 0 343438 139482 166560 0 27013
27015 0 343550 139582 166360 0 27014
27016 0 344438 140144 166080 0 27015
27017 0 344466 140156 166000 0 27016
27018 0 344478 140230 165960 0 27017
27019 0 344590 140410 165920 0 27018
27020 0 344574 140478 165840 40 27019
27021 0 344478 140774 165800 40 27020
27022 0 344138 140858 165680 40 27021
27023 0 343814 140902 165600 51 27022
27024 0 343602 140866 165480 51 27023
27025 0 343446 140898 165320 32 27024
27026 0 343338 140954 165160 40 27025
27027 5 343258 141118 165080 40 27026
27028 0 343142 141348 164960 80 27027
27029 0 343058 141464 164880 80 27028
27030 0 343054 141548 164800 128 27029
27031 0 343086 141624 164680 128 27030
27032 6 343078 141724 164600 81 27031
27033 0 361505 119858 165120 0 21187
27034 0 361654 119868 165160 0 27033
27035 5 361792 119950 165240 0 27034
27036 0 362074 119936 165080 0 27035
27037 0 362085 119951 165040 0 27036
27038 0 362085 119945 164920 0 27037
27039 0 362184 119998 164800 0 27038
27040 0 362183 120079 164720 0 27039
27041 0 362173 120141 164600 0 27040
27042 0 362183 120172 164520 0 27041
27043 0 362160 120209 164440 0 27042
27044 0 362146 120279 164360 0 27043
27045 0 362211 120264 164240 0 27044
27046 0 362186 120347 164160 0 27045
27047 0 362196 120385 164080 0 27046
27048 0 362238 120430 164000 0 27047
27049 0 362243 120457 163920 0 27048
27050 0 362176 120708 163880 0 27049
27051 0 362326 120505 163840 0 27050
27052 0 362406 120583 163760 0 27051
27053 0 362454 120621 163640 0 27052
27054 0 362452 120663 163600 0 27053
27055 0 362423 120789 163520 0 27054
27056 0 362373 121077 163440 0 27055
27057 0 362280 121337 163400 0 27056
27058 0 362115 121770 163360 0 27057
27059 0 361951 122248 163360 0 27058
27060 5 361621 122768 163320 0 27059
27061 0 361439 122651 163280 0 27060
27062 0 361434 122641 163160 0 27061
27063 0 361453 122608 163080 0 27062
27064 6 361410 122530 163040 0 27063
27065 0 361852 147207 177160 0 15387
27066 0 361252 147210 177200 0 27065
27067 0 361109 147185 177240 0 27066
27068 0 361036 147180 177280 0 27067
27069 0 360815 147137 177520 0 27068
27070 0 360702 147140 177640 0 27069
27071 0 360505 147011 177680 0 27070
27072 0 360352 146872 177760 0 27071
27073 0 360352 146865 177880 0 27072
27074 0 360289 146701 178000 0 27073
27075 0 360215 146760 178040 0 27074
27076 0 360124 146804 178120 0 27075
27077 0 360002 146873 178160 0 27076
27078 0 359860 146899 178240 0 27077
27079 0 359799 146875 178320 0 27078
27080 0 359758 146846 178400 0 27079
27081 0 359706 146816 178480 0 27080
27082 0 359614 146771 178560 0 27081
27083 0 359525 146752 178680 0 27082
27084 0 359470 146656 178760 0 27083
27085 0 359473 146649 178880 0 27084
27086 0 359376 146655 179040 0 27085
27087 0 359338 146677 179120 0 27086
27088 0 359264 146686 179160 0 27087
27089 0 359252 146705 179200 0 27088
27090 0 359211 146716 179240 0 27089
27091 0 359205 146710 179280 0 27090
27092 0 359101 146697 179320 0 27091
27093 0 359120 146715 179360 0 27092
27094 0 359114 146670 179440 0 27093
27095 0 359134 146656 179520 0 27094
27096 6 359019 146724 179640 0 27095
27097 0 514848 328832 109640 135 7993
27098 5 514912 328864 109640 153 27097
27099 0 515104 329056 109720 81 27098
27100 0 515200 329280 109800 40 27099
27101 0 515264 329536 109720 60 27100
27102 0 515296 329792 109720 136 27101
27103 0 515488 329984 109760 104 27102
27104 0 515648 330208 109800 101 27103
27105 0 515712 330464 109760 86 27104
27106 0 515712 330720 109760 102 27105
27107 0 515712 330944 109640 51 27106
27108 0 515712 331200 109640 51 27107
27109 0 515840 331424 109560 81 27108
27110 0 516000 331648 109440 81 27109
27111 0 516096 331872 109280 71 27110
27112 0 516160 332032 109080 32 27111
27113 0 516256 332224 108920 32 27112
27114 0 516384 332352 108720 51 27113
27115 0 516576 332544 108600 71 27114
27116 0 516800 332704 108480 32 27115
27117 0 516960 332896 108360 71 27116
27118 0 517152 333088 108240 60 27117
27119 0 517344 333280 108160 71 27118
27120 0 517536 333472 108080 40 27119
27121 0 517728 333632 108040 51 27120
27122 0 517920 333792 108000 40 27121
27123 0 518080 333952 107840 120 27122
27124 0 518272 334112 107800 137 27123
27125 0 518464 334272 107720 104 27124
27126 0 518656 334432 107680 91 27125
27127 6 518784 334624 107600 45 27126
27128 0 469798 277384 72080 0 14628
27129 0 469726 277468 72280 0 27128
27130 0 469698 277672 72560 0 27129
27131 0 469838 277690 72800 0 27130
27132 0 469782 277730 73040 0 27131
27133 0 469750 277802 73240 0 27132
27134 0 469822 277846 73400 0 27133
27135 0 469694 277842 73560 0 27134
27136 0 469538 277870 73760 0 27135
27137 0 469682 277870 73920 0 27136
27138 0 469598 277842 74040 0 27137
27139 0 469474 277730 74240 0 27138
27140 0 469310 277766 74440 0 27139
27141 0 469262 277766 74640 0 27140
27142 0 469230 277794 74800 0 27141
27143 0 469122 277826 74960 0 27142
27144 0 469018 277810 75120 0 27143
27145 0 468346 277690 75320 0 27144
27146 0 467998 277658 75480 0 27145
27147 0 467710 277726 75680 0 27146
27148 0 467730 277798 75920 0 27147
27149 0 467746 277910 76160 0 27148
27150 0 467690 277990 76400 0 27149
27151 0 467698 277954 76600 0 27150
27152 0 467374 278026 76800 0 27151
27153 0 467202 278046 77000 0 27152
27154 0 467338 278130 77240 0 27153
27155 0 467410 278146 77440 0 27154
27156 0 467370 278162 77680 0 27155
27157 0 467762 278498 78200 0 27156
27158 6 467830 278414 78440 0 27157
27159 0 370489 117972 167520 0 18418
27160 0 370398 117992 167560 0 27159
27161 0 370391 118022 167600 0 27160
27162 0 370333 118017 167760 0 27161
27163 0 370379 118048 167920 0 27162
27164 0 370384 118043 168040 0 27163
27165 0 370473 118018 168120 0 27164
27166 0 370523 117949 168240 0 27165
27167 0 370536 117967 168320 0 27166
27168 0 370577 117958 168440 0 27167
27169 0 370404 117898 168560 0 27168
27170 0 370462 117937 168680 0 27169
27171 0 370465 117922 168800 0 27170
27172 0 370434 117925 168880 0 27171
27173 0 370420 117927 168920 0 27172
27174 0 370344 117859 169040 0 27173
27175 0 370225 117858 169160 0 27174
27176 0 370214 118021 169240 0 27175
27177 0 370218 118100 169320 0 27176
27178 0 370321 118057 169440 0 27177
27179 0 370259 118038 169520 0 27178
27180 0 370326 118120 169640 0 27179
27181 0 370407 118195 169760 0 27180
27182 0 370481 118219 169840 0 27181
27183 0 370561 118281 169960 0 27182
27184 0 370476 118253 170080 0 27183
27185 0 370393 118214 170200 0 27184
27186 0 370448 118171 170280 0 27185
27187 0 370367 118211 170400 0 27186
27188 6 370420 118195 170440 0 27187
27189 0 480672 251459 67400 0 19040
27190 5 482368 250685 67440 0 27189
27191 5 482756 250697 67480 0 27190
27192 0 483624 250157 67480 0 27191
27193 0 483700 249937 67560 0 27192
27194 0 483592 249765 67600 0 27193
27195 0 483468 249405 67680 0 27194
27196 0 483404 249145 67840 0 27195
27197 0 483540 248721 68000 0 27196
27198 0 483728 248233 68120 0 27197
27199 0 483196 247849 68000 0 27198
27200 5 483192 247793 67760 0 27199
27201 0 483212 247797 67720 0 27200
27202 5 483408 247433 67680 0 27201
27203 0 483528 248005 67560 0 27202
27204 0 483404 247993 67160 0 27203
27205 0 482856 247909 67120 0 27204
27206 0 482420 247941 67000 0 27205
27207 0 482280 247957 66880 0 27206
27208 0 481888 247909 66560 0 27207
27209 0 481436 247617 66440 0 27208
27210 0 481288 247603 66400 0 27209
27211 0 480716 247475 66360 0 27210
27212 0 480572 247459 66160 0 27211
27213 0 480228 247367 66000 0 27212
27214 0 480064 247335 65840 0 27213
27215 0 479660 247271 65680 0 27214
27216 0 478956 246959 65520 0 27215
27217 0 478280 246743 65560 0 27216
27218 6 478204 246679 65440 0 27217
27219 0 368464 151054 170120 0 23333
27220 0 367986 150953 170160 0 27219
27221 0 367780 150847 170240 0 27220
27222 0 367708 150812 170320 0 27221
27223 0 367653 150784 170400 0 27222
27224 5 367450 150797 170520 0 27223
27225 0 367009 150644 170360 0 27224
27226 0 366470 150574 170520 0 27225
27227 0 365688 150500 170480 0 27226
27228 0 365560 150507 170360 0 27227
27229 0 364792 150612 170280 0 27228
27230 0 364622 150645 170240 0 27229
27231 0 364463 150780 170120 0 27230
27232 0 364415 150861 170080 0 27231
27233 0 364418 150870 170040 0 27232
27234 0 364420 150878 170000 0 27233
27235 0 364216 150876 169880 0 27234
27236 0 364144 150919 169800 0 27235
27237 0 364071 150809 169680 0 27236
27238 0 364078 150756 169560 0 27237
27239 0 363987 150766 169440 0 27238
27240 0 363927 150766 169360 0 27239
27241 0 363872 150776 169240 0 27240
27242 0 363758 150813 169120 0 27241
27243 0 363824 150826 169000 0 27242
27244 0 363845 150853 168880 0 27243
27245 0 363915 150829 168760 0 27244
27246 0 364069 150821 168640 0 27245
27247 6 364070 150839 168520 0 27246
27248 0 399063 130374 172200 81 2499
27249 0 399242 130296 172080 32 27248
27250 0 399338 130316 172000 60 27249
27251 0 399450 130236 171880 60 27250
27252 0 399442 130132 171760 32 27251
27253 0 399474 129956 171640 32 27252
27254 0 399490 129892 171560 32 27253
27255 0 399482 129844 171440 32 27254
27256 0 399578 129764 171320 81 27255
27257 0 399626 129732 171200 81 27256
27258 0 399674 129732 171080 134 27257
27259 0 399730 129748 170960 134 27258
27260 0 399722 129764 170840 186 27259
27261 0 399794 129796 170640 164 27260
27262 0 399794 129764 170440 164 27261
27263 5 399770 129628 170440 164 27262
27264 0 400050 129332 170440 51 27263
27265 0 400254 129140 170320 32 27264
27266 0 400446 129076 170240 51 27265
27267 0 400710 128940 170120 71 27266
27268 5 401138 128912 170080 102 27267
27269 0 401350 128544 169800 91 27268
27270 0 401726 128112 169760 75 27269
27271 0 401834 127968 169800 80 27270
27272 0 401942 127824 169840 40 27271
27273 0 402038 127832 169920 40 27272
27274 0 402082 127872 170000 32 27273
27275 0 402158 127896 170080 32 27274
27276 6 402198 127892 170200 32 27275
27277 0 621824 146080 164560 91 4220
27278 0 621824 145824 164560 32 27277
27279 0 621760 145600 164720 32 27278
27280 0 621760 145376 164880 51 27279
27281 0 621632 145184 165040 45 27280
27282 0 621504 145024 165200 32 27281
27283 0 621504 144864 165400 51 27282
27284 0 621504 144704 165640 60 27283
27285 0 621472 144544 165840 81 27284
27286 0 621472 144384 166040 98 27285
27287 0 621440 144224 166240 98 27286
27288 0 621440 144128 166480 98 27287
27289 0 621440 144032 166720 98 27288
27290 0 621312 143936 166920 40 27289
27291 0 621163 143633 167080 40 27290
27292 0 621079 143486 167200 0 27291
27293 0 621175 143218 167400 0 27292
27294 0 621368 143029 167600 0 27293
27295 0 621407 142837 167800 0 27294
27296 0 621376 142742 167960 0 27295
27297 0 621401 142513 168160 0 27296
27298 0 621564 142435 168280 0 27297
27299 0 621754 142347 168480 0 27298
27300 0 621696 142336 168520 32 27299
27301 0 621728 142336 168600 32 27300
27302 0 621920 142304 168760 51 27301
27303 0 622112 142272 168920 45 27302
27304 0 622240 142144 169120 40 27303
27305 6 622496 142080 169040 51 27304
27306 0 453924 257437 50080 40 14231
27307 0 454026 257459 50160 40 27306
27308 0 454237 257379 50280 40 27307
27309 0 454146 257419 50320 40 27308
27310 0 454288 257405 50400 0 27309
27311 0 454292 257441 50480 0 27310
27312 0 454313 257466 50600 0 27311
27313 0 454473 257426 50640 0 27312
27314 0 454532 257383 50680 0 27313
27315 0 454604 257270 50760 0 27314
27316 0 454644 257037 50840 0 27315
27317 0 454892 257019 50880 0 27316
27318 0 454950 256968 50920 0 27317
27319 0 454950 256928 51000 0 27318
27320 0 454895 256888 51120 0 27319
27321 0 454815 256863 51240 0 27320
27322 0 454742 256837 51360 0 27321
27323 0 454753 256779 51440 0 27322
27324 0 454670 256746 51520 0 27323
27325 0 454652 256677 51600 0 27324
27326 0 454706 256703 51640 0 27325
27327 0 454790 256754 51680 0 27326
```
