## Supplementary material for "Complete connectomic reconstruction of olfactory projection neurons in the fly brain": neuron skeletons: 856254.swc (part 2 of 2)

```
27328 0 454884 256710 51720 0 27327
27329 0 454949 256660 51840 0 27328
27330 0 454967 256576 51960 0 27329
27331 0 455000 256576 52080 0 27330
27332 5 454981 256518 52280 0 27331
27333 0 455534 256318 52280 0 27332
27334 6 455563 256307 52360 0 27333
27335 0 349484 152781 181240 0 9831
27336 0 349387 152789 181120 0 27335
27337 0 349306 152820 181080 0 27336
27338 0 349112 152894 180960 0 27337
27339 0 348778 152823 180880 0 27338
27340 5 348352 152778 180840 0 27339
27341 0 347975 152959 180920 0 27340
27342 0 347972 153072 181040 0 27341
27343 0 347983 153087 181160 0 27342
27344 0 347917 153356 181280 0 27343
27345 0 347838 153537 181360 0 27344
27346 0 347707 153870 181440 0 27345
27347 0 347527 154316 181480 0 27346
27348 0 347582 154440 181560 0 27347
27349 0 347625 154794 181640 0 27348
27350 0 347647 155042 181680 0 27349
27351 0 347748 155081 181720 0 27350
27352 0 347804 155158 181760 0 27351
27353 0 347860 155234 181800 0 27352
27354 0 347918 155279 181920 0 27353
27355 0 347986 155381 182040 0 27354
27356 0 348018 155333 182160 0 27355
27357 0 348088 155419 182240 0 27356
27358 0 348203 155572 182360 0 27357
27359 0 348337 155578 182480 0 27358
27360 5 348377 155545 182520 0 27359
27361 0 348457 155480 182600 0 27360
27362 6 348471 155355 182680 0 27361
27363 0 662176 142944 151720 98 25581
27364 0 662336 143104 151920 81 27363
27365 0 662464 143264 152120 122 27364
27366 0 662656 143456 152160 163 27365
27367 0 662848 143616 152240 124 27366
27368 0 663040 143808 152240 148 27367
27369 0 663296 143808 152320 134 27368
27370 0 663488 143840 152480 175 27369
27371 0 663648 144064 152560 108 27370
27372 0 663872 144192 152680 75 27371
27373 0 664096 144256 152800 40 27372
27374 0 664320 144256 152960 75 27373
27375 0 664576 144288 153040 40 27374
27376 0 664832 144288 153040 40 27375
27377 0 665088 144288 153040 51 27376
27378 0 665344 144288 153120 60 27377
27379 0 665600 144352 153200 60 27378
27380 5 665856 144416 153200 122 27379
27381 0 666191 144473 152960 0 27380
27382 5 666624 144544 152760 148 27381
27383 0 666560 144288 152800 131 27382
27384 0 666624 144096 152960 32 27383
27385 0 666624 143840 152960 51 27384
27386 0 666496 143584 152960 71 27385
27387 0 666368 143328 152960 45 27386
27388 0 666208 143136 153040 81 27387
27389 0 666080 142912 153120 40 27388
27390 6 666016 142720 153120 64 27389
27391 0 610528 150016 162760 140 4172
27392 0 610656 150176 162560 98 27391
27393 0 610848 150368 162520 40 27392
27394 0 611040 150560 162560 32 27393
27395 0 611168 150656 162640 60 27394
27396 0 611403 150850 162760 0 27395
27397 0 611659 150923 162960 0 27396
27398 5 612016 150725 163200 0 27397
27399 0 612076 150692 163240 0 27398
27400 0 611904 150752 163400 101 27399
27401 0 612032 150880 163600 40 27400
27402 0 612096 150912 163840 120 27401
27403 0 612192 150976 164080 81 27402
27404 0 612352 151040 164320 81 27403
27405 0 612544 151168 164520 80 27404
27406 0 612736 151360 164600 60 27405
27407 0 612832 151520 164800 75 27406
27408 0 612832 151712 165000 32 27407
27409 0 612992 151808 165240 40 27408
27410 0 612992 151968 165440 60 27409
27411 0 612960 152160 165600 81 27410
27412 0 613120 152224 165840 81 27411
27413 0 613280 152416 165960 60 27412
27414 0 613504 152544 166000 45 27413
27415 0 613728 152640 166120 45 27414
27416 0 613952 152768 166200 40 27415
27417 6 614080 152800 166320 60 27416
27418 0 502912 234560 69400 128 14939
27419 0 503104 234720 69480 120 27418
27420 0 503296 234912 69520 80 27419
27421 0 503488 235104 69480 71 27420
27422 0 503680 235296 69400 45 27421
27423 0 503872 235520 69400 81 27422
27424 0 503936 235776 69360 102 27423
27425 0 504128 235968 69280 160 27424
27426 0 504384 236096 69240 153 27425
27427 0 504640 236160 69240 71 27426
27428 0 504896 236224 69240 64 27427
27429 0 505120 236288 69120 45 27428
27430 0 505344 236352 69000 96 27429
27431 0 505568 236480 68960 98 27430
27432 0 505728 236672 68880 90 27431
27433 0 505952 236832 68920 80 27432
27434 0 506144 236992 68840 75 27433
27435 0 506272 237152 68640 51 27434
27436 0 506368 237248 68400 45 27435
27437 0 506496 237280 68160 45 27436
27438 0 506624 237376 67960 60 27437
27439 0 506752 237440 67720 51 27438
27440 0 506944 237536 67560 51 27439
27441 0 507104 237696 67360 45 27440
27442 0 507168 237856 67160 40 27441
27443 0 507136 238080 67000 80 27442
27444 6 507136 238112 66960 75 27443
27445 0 592448 270976 65240 204 13465
27446 0 592448 270912 64960 51 27445
27447 0 592448 270784 64720 98 27446
27448 0 592608 270624 64520 86 27447
27449 0 592768 270560 64280 32 27448
27450 0 592800 270656 64040 75 27449
27451 0 592832 270880 63920 80 27450
27452 0 592896 271136 63800 40 27451
27453 0 592992 271360 63640 124 27452
27454 0 593056 271552 63480 140 27453
27455 0 593088 271744 63280 150 27454
27456 0 593216 271904 63080 122 27455
27457 0 593376 272032 62920 134 27456
27458 0 593568 272224 62840 40 27457
27459 0 593568 272160 62480 86 27458
27460 0 593504 272352 62280 160 27459
27461 0 593632 272448 62080 137 27460
27462 0 593824 272576 61880 166 27461
27463 0 594016 272640 61680 164 27462
27464 0 594016 272832 61480 128 27463
27465 0 594016 273056 61360 102 27464
27466 5 594016 273216 61160 81 27465
27467 0 593984 273280 60920 81 27466
27468 0 594016 273440 60720 120 27467
27469 0 594240 273600 60800 90 27468
27470 0 594080 273760 60920 122 27469
27471 6 593888 273888 60880 137 27470
27472 0 361536 151055 188040 120 14698
27473 0 361688 151099 188120 101 27472
27474 0 361896 151123 188240 40 27473
27475 0 362152 151107 188320 45 27474
27476 0 362194 151095 188360 45 27475
27477 0 362238 151099 188400 45 27476
27478 0 362306 151159 188440 45 27477
27479 0 362354 151151 188480 45 27478
27480 0 362438 151159 188520 45 27479
27481 0 362562 151219 188560 45 27480
27482 0 362678 151243 188600 0 27481
27483 0 362750 151255 188640 0 27482
27484 0 362814 151199 188680 0 27483
27485 0 362894 151187 188720 0 27484
27486 5 363241 151188 188720 0 27485
27487 0 363621 151198 188680 0 27486
27488 0 363706 151242 188640 0 27487
27489 0 363848 151250 188560 0 27488
27490 0 363920 151248 188440 0 27489
27491 0 364002 151304 188400 0 27490
27492 0 364052 151349 188360 0 27491
27493 0 364063 151329 188240 0 27492
27494 0 364189 151335 188200 0 27493
27495 0 364250 151363 188120 0 27494
27496 0 364436 151359 188000 0 27495
27497 6 364499 151374 187920 0 27496
27498 0 352336 158209 177640 0 20403
27499 0 352400 158112 177760 0 27498
27500 0 352371 157966 177920 0 27499
27501 0 352372 157877 178040 0 27500
27502 0 352416 157836 178160 0 27501
27503 0 352466 157786 178240 0 27502
27504 0 352469 157725 178320 0 27503
27505 0 352469 157725 178400 0 27504
27506 0 352500 157719 178440 0 27505
27507 0 352530 157713 178480 0 27506
27508 0 352555 157674 178560 0 27507
27509 0 352564 157641 178680 0 27508
27510 0 352504 157661 178720 0 27509
27511 0 352468 157633 178760 0 27510
27512 0 352542 157618 178800 0 27511
27513 0 352591 157545 178840 0 27512
27514 0 352653 157527 178880 0 27513
27515 0 352700 157485 179000 0 27514
27516 0 352816 157427 179080 0 27515
27517 0 352897 157319 179200 0 27516
27518 0 353174 157225 179280 0 27517
27519 0 353250 157153 179360 0 27518
27520 0 353411 156803 179480 0 27519
27521 0 353404 156662 179520 0 27520
27522 0 353400 156553 179600 0 27521
27523 6 353400 156496 179640 0 27522
27524 0 367159 142984 179840 91 22063
27525 0 367127 143466 179920 51 27524
27526 0 366977 143988 179960 0 27525
27527 0 366933 144316 180040 0 27526
27528 0 366870 144474 180080 0 27527
27529 0 367000 144584 180160 0 27528
27530 0 367080 144628 180280 0 27529
27531 0 367136 144745 180400 0 27530
27532 0 367097 144858 180480 0 27531
27533 0 367055 144907 180600 0 27532
27534 0 367052 144996 180720 0 27533
27535 0 366970 145098 180880 0 27534
27536 0 366882 145287 180960 0 27535
27537 0 366846 145337 181000 0 27536
27538 0 366514 145446 181120 0 27537
27539 0 366234 145561 181200 0 27538
27540 0 366174 145651 181320 0 27539
27541 0 365947 145738 181440 0 27540
27542 0 365877 145798 181520 0 27541
27543 0 365672 145923 181640 0 27542
27544 0 365327 146117 181680 0 27543
27545 0 364861 146297 181760 0 27544
27546 0 364619 146339 181800 0 27545
27547 0 364446 146356 181840 0 27546
27548 0 364408 146352 181880 0 27547
27549 6 364370 146347 181920 0 27548
27550 0 570240 266080 56360 75 13622
27551 0 570272 266336 56360 75 27550
27552 0 570304 266592 56360 86 27551
27553 0 570464 266816 56400 75 27552
27554 0 570624 267008 56360 40 27553
27555 0 571040 267584 56160 60 27554
27556 0 571200 267776 56120 80 27555
27557 0 571232 268032 56160 75 27556
27558 0 571264 268288 56200 163 27557
27559 0 571200 268480 56040 186 27558
27560 0 571360 268608 55880 166 27559
27561 0 571488 268800 56000 204 27560
27562 0 571744 268768 55880 164 27561
27563 0 571968 268832 55760 80 27562
27564 0 572192 268960 55720 75 27563
27565 0 572416 268928 55600 107 27564
27566 0 572672 268960 55480 108 27565
27567 0 572864 269056 55280 75 27566
27568 0 573088 269184 55200 45 27567
27569 0 573248 269312 55000 75 27568
27570 0 573408 269472 54840 60 27569
27571 0 573504 269696 54760 45 27570
27572 0 573632 269920 54680 51 27571
27573 0 573632 270112 54480 51 27572
27574 0 573600 270304 54280 51 27573
27575 6 573568 270400 54160 51 27574
27576 0 364106 161133 168200 0 10573
27577 0 364506 161289 167960 0 27576
27578 0 364720 161511 167840 0 27577
27579 0 364860 161679 167560 0 27578
27580 5 365478 161985 167400 0 27579
27581 0 365542 162057 167360 0 27580
27582 0 365586 162067 167320 0 27581
27583 0 365762 162105 167160 0 27582
27584 0 366010 162081 166840 0 27583
27585 0 366674 161973 166520 0 27584
27586 0 366684 161975 166360 0 27585
27587 0 366576 161883 166320 0 27586
27588 0 367320 162463 166200 0 27587
27589 0 367384 162535 166120 0 27588
27590 0 367676 162779 165840 0 27589
27591 0 367862 162969 165600 0 27590
27592 0 367858 162973 165480 0 27591
27593 0 367878 162987 165440 0 27592
27594 0 368498 162921 165280 0 27593
27595 0 368798 162933 165160 0 27594
27596 0 369198 162957 164960 0 27595
27597 0 369308 162903 164800 0 27596
27598 0 369568 163167 164640 0 27597
27599 0 370072 163467 164280 0 27598
27600 6 370151 163473 164200 0 27599
27601 0 326510 145898 174280 0 18277
27602 0 326462 146034 174360 0 27601
27603 0 326354 146114 174440 0 27602
27604 0 326378 146238 174520 0 27603
27605 0 326374 146386 174600 0 27604
27606 5 326482 146554 174680 0 27605
27607 0 326766 146732 174600 0 27606
27608 0 326926 146824 174560 0 27607
27609 0 327454 147010 174720 0 27608
27610 0 327586 147138 174720 0 27609
27611 0 327666 147258 174640 0 27610
27612 0 327990 147518 174760 0 27611
27613 0 328394 147686 174960 0 27612
27614 0 328602 147812 174840 0 27613
27615 0 328830 147876 174960 0 27614
27616 0 329338 147804 175120 0 27615
27617 0 329690 147752 175200 0 27616
27618 0 329878 147818 175120 0 27617
27619 0 330122 147794 175080 0 27618
27620 0 330524 148065 175120 0 27619
27621 0 330655 148191 175040 0 27620
27622 0 330874 148418 174960 0 27621
27623 0 331074 148554 174840 0 27622
27624 0 331148 148631 174800 0 27623
27625 6 331126 148645 174720 0 27624
27626 0 365710 169454 185960 0 21969
27627 0 365637 169551 186080 0 27626
27628 5 365612 169798 186160 0 27627
27629 0 365748 169473 186240 0 27628
27630 0 365730 169516 186360 0 27629
27631 0 365618 169504 186480 0 27630
27632 0 365739 169328 186560 0 27631
27633 0 365812 169250 186680 0 27632
27634 0 365858 169134 186800 0 27633
27635 0 365805 168990 186960 0 27634
27636 0 365698 168835 187080 0 27635
27637 0 365741 168661 187200 0 27636
27638 0 365716 168621 187320 0 27637
27639 0 365747 168500 187440 0 27638
27640 0 365618 168440 187560 0 27639
27641 0 365592 168459 187680 0 27640
27642 0 365604 168365 187800 0 27641
27643 0 365550 168263 188000 0 27642
27644 0 365417 168227 188160 0 27643
27645 0 365342 168172 188320 0 27644
27646 0 365253 168155 188520 0 27645
27647 0 365066 167972 188640 0 27646
27648 0 365020 167907 188720 0 27647
27649 0 365051 167911 188800 0 27648
27650 6 365066 167913 188840 0 27649
27651 0 472332 214466 35920 0 24458
27652 0 472436 214374 36160 0 27651
27653 0 472432 214250 36320 0 27652
27654 0 472724 214246 36520 0 27653
27655 0 473272 214366 36720 0 27654
27656 0 473478 214339 36760 0 27655
27657 0 473726 214457 36880 0 27656
27658 0 473788 214441 36920 0 27657
27659 0 473616 214177 37000 0 27658
27660 0 473622 214113 37120 0 27659
27661 0 473590 213887 37280 0 27660
27662 5 474554 213753 37320 0 27661
27663 0 474710 213533 37480 0 27662
27664 0 475158 213361 37640 0 27663
27665 0 475546 213197 37800 0 27664
27666 0 475878 212953 37960 0 27665
27667 0 476154 212761 38160 0 27666
27668 0 476254 212613 38360 0 27667
27669 0 476442 212641 38520 0 27668
27670 0 476610 212585 38760 0 27669
27671 0 476942 212493 38960 0 27670
27672 0 477458 212513 39080 0 27671
27673 0 477582 212417 39240 0 27672
27674 0 477646 212353 39400 0 27673
27675 6 477858 212369 39560 0 27674
27676 0 497088 239136 67400 122 11050
27677 0 497312 239232 67480 115 27676
27678 0 497504 239296 67680 32 27677
27679 0 497560 239296 67720 34 27678
27680 0 497728 239296 67840 40 27679
27681 0 497984 239360 67760 80 27680
27682 0 498240 239392 67840 32 27681
27683 0 498496 239456 67960 60 27682
27684 0 498720 239584 68080 51 27683
27685 0 498944 239712 68120 86 27684
27686 0 499136 239904 68120 75 27685
27687 0 499296 240128 68120 71 27686
27688 0 499360 240352 67960 60 27687
27689 0 499488 240576 67960 86 27688
27690 0 499680 240768 68000 124 27689
27691 0 499904 240896 67960 120 27690
27692 0 500096 241088 67960 60 27691
27693 0 500256 241280 68080 107 27692
27694 5 500384 241536 68160 160 27693
27695 0 500544 241760 68160 156 27694
27696 0 500704 241952 68080 81 27695
27697 0 500960 242048 68040 81 27696
27698 0 501216 242144 68080 45 27697
27699 0 501440 242304 68080 51 27698
27700 6 501696 242432 68040 32 27699
27701 0 334019 152970 187680 0 12475
27702 0 334319 152982 187840 0 27701
27703 0 334414 152896 187920 0 27702
27704 0 334449 152867 188080 0 27703
27705 0 334475 152858 188120 0 27704
27706 0 334553 152829 188240 0 27705
27707 0 334635 152803 188360 0 27706
27708 0 334751 152798 188480 0 27707
27709 0 334861 152827 188640 0 27708
27710 0 334996 152870 188800 0 27709
27711 0 335150 152885 188960 0 27710
27712 0 335414 152935 189080 0 27711
27713 0 335485 153011 189200 0 27712
27714 0 335518 153038 189360 0 27713
27715 0 335522 153089 189520 0 27714
27716 0 335539 153131 189600 0 27715
27717 0 335660 153138 189680 0 27716
27718 0 335662 153148 189800 0 27717
27719 0 335798 153088 189960 0 27718
27720 0 335978 153004 190040 0 27719
27721 0 335999 152943 190120 0 27720
27722 0 335956 152763 190200 0 27721
27723 0 335975 152502 190360 0 27722
27724 6 335988 152432 190480 0 27723
27725 0 349760 146432 167280 81 12954
27726 0 349504 146528 167200 80 27725
27727 0 349248 146592 167200 45 27726
27728 0 349056 146656 167040 60 27727
27729 0 348896 146784 166880 32 27728
27730 0 348832 146784 166840 32 27729
27731 0 348672 146752 166960 32 27730
27732 0 348576 146912 166760 71 27731
27733 0 348533 146827 166600 45 27732
27734 0 348352 146816 166600 124 27733
27735 0 348096 146816 166640 107 27734
27736 0 347840 146784 166640 104 27735
27737 0 347664 146779 166560 51 27736
27738 5 347576 146776 166520 25 27737
27739 0 346960 146746 166600 0 27738
27740 0 346799 146762 166720 0 27739
27741 0 346570 146804 166800 0 27740
27742 0 346380 146863 166720 0 27741
27743 0 346117 146894 166720 0 27742
27744 0 345946 146913 166800 0 27743
27745 0 345705 146867 166880 0 27744
27746 0 345395 146848 166760 0 27745
27747 0 345171 146863 166840 0 27746
27748 6 345023 146851 166880 0 27747
27749 0 375420 146716 174680 0 17350
27750 0 375227 147437 174840 0 27749
27751 0 375090 147499 175000 0 27750
27752 0 374917 147526 175120 0 27751
27753 0 374892 147538 175200 0 27752
27754 0 374879 147606 175320 0 27753
27755 0 374780 147595 175440 0 27754
27756 0 374782 147616 175560 0 27755
27757 0 374679 147685 175680 0 27756
27758 0 374576 147782 175800 0 27757
27759 0 374579 147658 175840 0 27758
27760 0 374583 147753 175880 0 27759
27761 0 374547 147805 175920 0 27760
27762 0 374414 147896 176040 0 27761
27763 0 374279 147976 176160 0 27762
27764 0 374176 148012 176240 0 27763
27765 0 373819 148040 176320 0 27764
27766 0 373616 148072 176440 0 27765
27767 0 373549 148082 176480 0 27766
27768 0 373300 148083 176600 0 27767
27769 0 373051 148128 176720 0 27768
27770 0 373025 148168 176840 0 27769
27771 0 372880 148147 177000 0 27770
27772 6 372792 148172 177040 0 27771
27773 0 441517 142691 215120 0 11894
27774 0 441309 142551 214960 0 27773
27775 0 441036 142137 215040 0 27774
27776 0 440690 141991 214920 0 27775
27777 0 440506 141730 215040 0 27776
27778 0 440368 141577 215120 0 27777
27779 0 440370 141455 215200 0 27778
27780 0 440562 141277 215360 0 27779
27781 0 440535 141257 215480 0 27780
27782 0 440398 140758 215640 0 27781
27783 5 440023 140627 215720 0 27782
27784 0 439342 140506 215560 0 27783
27785 0 439040 140675 215440 0 27784
27786 0 438779 140779 215280 0 27785
27787 0 438558 140970 215200 0 27786
27788 0 438387 141050 215080 0 27787
27789 0 438155 141063 214960 0 27788
27790 0 438086 141008 214800 0 27789
27791 0 438083 140810 214680 0 27790
27792 0 438097 140551 214560 0 27791
27793 0 438168 140392 214480 0 27792
27794 0 438203 140312 214440 0 27793
27795 0 438213 140223 214400 0 27794
27796 6 438185 140105 214320 0 27795
27797 0 457297 159333 195560 0 20948
27798 0 457272 159461 195400 0 27797
27799 0 457380 159562 195320 0 27798
27800 0 457443 159594 195200 0 27799
27801 0 457528 159643 195000 0 27800
27802 0 457519 159656 194760 0 27801
27803 0 457517 159734 194560 0 27802
27804 0 457591 159666 194360 0 27803
27805 0 457290 159260 194160 0 27804
27806 0 457287 158907 194080 0 27805
27807 0 457283 158691 194040 0 27806
27808 0 457214 158605 193920 0 27807
27809 0 457062 158447 193720 0 27808
27810 0 457014 158344 193520 0 27809
27811 0 456879 158321 193280 0 27810
27812 0 456865 158256 193080 0 27811
27813 0 456658 158174 193040 0 27812
27814 0 456612 157993 192920 0 27813
27815 0 456571 157791 192800 0 27814
27816 0 456667 157511 192640 0 27815
27817 0 456365 156983 192480 0 27816
27818 0 456212 156717 192360 0 27817
27819 0 456270 156582 192200 0 27818
27820 6 456306 156549 192120 0 27819
27821 0 396480 142997 190120 64 19952
27822 0 396384 143057 189960 98 27821
27823 0 396238 143161 189800 80 27822
27824 0 396262 143237 189720 80 27823
27825 0 396158 143257 189600 51 27824
27826 0 396158 143309 189480 51 27825
27827 0 395972 143381 189360 51 27826
27828 0 395852 143393 189280 51 27827
27829 0 395750 143537 189240 51 27828
27830 0 395522 143257 189080 0 27829
27831 0 395450 143117 188920 0 27830
27832 0 395442 143033 188760 0 27831
27833 0 395433 143025 188640 0 27832
27834 0 395512 143038 188480 0 27833
27835 0 395532 143041 188440 0 27834
27836 0 395570 142997 188360 0 27835
27837 0 395634 142913 188280 0 27836
27838 0 395685 142848 188160 0 27837
27839 0 395730 142847 188040 0 27838
27840 0 395699 142944 187880 0 27839
27841 0 395663 143003 187760 0 27840
27842 0 395568 143080 187680 0 27841
27843 0 395629 143053 187600 0 27842
27844 6 395548 143146 187520 0 27843
27845 0 355753 121300 173920 0 2731
27846 0 356085 121388 174360 0 27845
27847 0 356169 121244 174560 0 27846
27848 0 356343 121318 174680 0 27847
27849 0 356575 121258 174720 0 27848
27850 0 357043 121366 174760 0 27849
27851 5 357339 121326 174760 0 27850
27852 0 357361 121404 174720 0 27851
27853 5 357362 121494 174680 0 27852
27854 0 357364 121674 174600 0 27853
27855 0 357365 121764 174560 0 27854
27856 0 357289 121916 174320 0 27855
27857 0 357493 122212 173840 0 27856
27858 5 357342 122500 173800 0 27857
27859 0 357353 122724 173880 0 27858
27860 0 357321 122932 173920 0 27859
27861 0 357197 123108 173760 0 27860
27862 0 357265 123292 173640 0 27861
27863 0 357397 123436 173600 0 27862
27864 0 357569 123768 173520 0 27863
27865 0 357529 123816 173640 0 27864
27866 0 357665 123884 173680 0 27865
27867 6 357733 123892 173720 0 27866
27868 0 358496 143296 161480 90 12890
27869 0 358688 143104 161560 40 27868
27870 0 358880 142976 161760 40 27869
27871 0 358944 142976 161760 32 27870
27872 0 359132 142820 161840 0 27871
27873 0 359352 142587 161880 0 27872
27874 0 359461 142544 161920 0 27873
27875 0 359493 142510 161960 0 27874
27876 0 359730 142400 162040 0 27875
27877 0 359878 142255 162160 0 27876
27878 0 360180 142113 162240 0 27877
27879 0 360447 141938 162160 0 27878
27880 0 360498 141779 162080 0 27879
27881 0 360842 141712 162040 0 27880
27882 0 361646 141187 161920 0 27881
27883 0 361728 141163 161880 0 27882
27884 0 361915 141058 161800 0 27883
27885 0 362073 140911 161760 0 27884
27886 0 362112 140888 161720 0 27885
27887 0 362150 140864 161680 0 27886
27888 0 362222 140758 161600 0 27887
27889 0 362349 140694 161520 0 27888
27890 6 362388 140699 161440 0 27889
27891 0 392896 148634 173080 0 21650
27892 0 392836 148950 173000 0 27891
27893 0 392767 149000 172960 0 27892
27894 0 392753 149068 172920 0 27893
27895 0 392739 149137 172880 0 27894
27896 0 392727 149285 172800 0 27895
27897 0 392705 149327 172760 0 27896
27898 0 392714 149396 172640 0 27897
27899 0 392638 149477 172560 0 27898
27900 0 392758 149566 172440 0 27899
27901 0 392833 149696 172320 0 27900
27902 0 392939 149770 172200 0 27901
27903 0 392893 149789 172160 0 27902
27904 0 392934 149906 172080 0 27903
27905 0 392981 150002 172000 0 27904
27906 0 392948 150111 171920 0 27905
27907 0 393055 150202 171840 0 27906
27908 0 393012 150471 171760 0 27907
27909 5 392900 150703 171720 0 27908
27910 0 392717 150747 171640 0 27909
27911 0 392636 150835 171560 0 27910
27912 0 392445 150920 171520 0 27911
27913 6 392420 150978 171480 0 27912
27914 0 399306 141216 168000 0 18049
27915 0 399639 140975 167960 0 27914
27916 0 399881 140849 167920 0 27915
27917 0 400267 140712 167800 0 27916
27918 0 400525 140671 167720 0 27917
27919 0 400772 140697 167600 0 27918
27920 0 400827 140747 167520 0 27919
27921 0 401151 140689 167360 0 27920
27922 0 401420 140615 167240 0 27921
27923 0 401457 140580 167120 0 27922
27924 0 401538 140548 166960 0 27923
27925 0 401738 140433 166840 0 27924
27926 0 401922 140311 166720 0 27925
27927 0 401979 140183 166560 0 27926
27928 0 401953 140125 166480 0 27927
27929 0 402021 140093 166400 0 27928
27930 0 402091 140042 166360 0 27929
27931 0 402220 139989 166320 0 27930
27932 0 402339 139961 166280 0 27931
27933 0 402443 139991 166160 0 27932
27934 0 402552 139935 166080 0 27933
27935 0 402697 140001 165960 0 27934
27936 6 402721 140040 165880 0 27935
27937 0 421241 129374 188160 0 23582
27938 5 421718 128836 188200 0 27937
27939 0 421916 128746 188120 0 27938
27940 0 422113 128656 188040 0 27939
27941 0 422472 128189 187920 0 27940
27942 0 423302 127891 187840 0 27941
27943 0 423813 127615 187720 0 27942
27944 0 424327 127445 187640 0 27943
27945 0 424523 127499 187600 0 27944
27946 0 424692 127513 187480 0 27945
27947 0 425138 127625 187320 0 27946
27948 0 425446 127522 187200 0 27947
27949 0 425945 127313 187080 0 27948
27950 0 426486 127262 187040 0 27949
27951 0 426989 127420 187160 0 27950
27952 0 427075 127444 187240 0 27951
27953 0 427205 127470 187360 0 27952
27954 0 427517 127536 187480 0 27953
27955 0 427556 127739 187560 0 27954
27956 5 427733 127759 187640 0 27955
27957 0 428455 127788 187480 0 27956
27958 0 428614 127713 187400 0 27957
27959 6 428693 127676 187360 0 27958
27960 0 437532 129522 196200 0 11763
27961 0 437111 129467 196120 0 27960
27962 0 436810 129201 196040 0 27961
27963 0 436690 129100 195920 0 27962
27964 0 436232 129094 195800 0 27963
27965 0 435697 129251 195720 0 27964
27966 0 435669 129173 195560 0 27965
27967 0 435686 129000 195480 0 27966
27968 5 435806 128830 195360 0 27967
27969 0 435269 128483 195320 0 27968
27970 0 435158 128312 195200 0 27969
27971 0 435067 128196 195160 0 27970
27972 0 434790 127932 195040 0 27971
27973 0 434513 127753 194920 0 27972
27974 0 434354 127747 194800 0 27973
27975 0 434175 127705 194720 0 27974
27976 0 434010 127670 194600 0 27975
27977 0 433858 127665 194520 0 27976
27978 0 433596 127772 194360 0 27977
27979 0 433541 127885 194280 0 27978
27980 0 433405 128004 194160 0 27979
27981 0 433201 128077 194000 0 27980
27982 6 433020 128065 193960 0 27981
27983 0 468901 259671 78280 0 23044
27984 0 468873 259451 78480 0 27983
27985 0 468961 258503 78640 0 27984
27986 0 469069 258551 78840 0 27985
27987 0 469645 258245 78880 0 27986
27988 0 471017 257305 78800 0 27987
27989 0 471165 257265 79080 0 27988
27990 0 471157 257253 79320 0 27989
27991 0 471261 257197 79560 0 27990
27992 0 471521 257081 79680 0 27991
27993 0 471769 257105 79800 0 27992
27994 0 471809 257089 79840 0 27993
27995 0 472281 256709 79880 0 27994
27996 0 472085 257065 79920 0 27995
27997 0 472185 257085 80000 0 27996
27998 0 472693 257141 80120 0 27997
27999 0 473109 257105 80320 0 27998
28000 0 473501 256945 80520 0 27999
28001 0 473829 256789 80640 0 28000
28002 5 474112 256935 80720 0 28001
28003 0 474537 257153 80840 0 28002
28004 0 474333 257277 81120 0 28003
28005 6 474609 257177 81280 0 28004
28006 0 581440 233504 44760 120 7545
28007 0 581632 233728 44720 120 28006
28008 0 581760 233952 44680 107 28007
28009 0 581920 234144 44600 86 28008
28010 0 582080 234336 44560 102 28009
28011 0 582208 234432 44320 75 28010
28012 0 582336 234528 44080 81 28011
28013 0 582400 234560 43840 81 28012
28014 0 582368 234560 43560 139 28013
28015 5 582272 234496 43400 96 28014
28016 0 582240 234304 43200 91 28015
28017 0 582272 234144 43000 60 28016
28018 0 582304 234016 42760 81 28017
28019 5 582400 233952 42600 124 28018
28020 0 582656 233856 42680 135 28019
28021 0 582848 233792 42840 120 28020
28022 0 583104 233792 42800 139 28021
28023 0 583328 233696 42720 150 28022
28024 0 583584 233760 42640 189 28023
28025 0 583840 233856 42640 160 28024
28026 0 584096 233888 42600 175 28025
28027 0 584352 233952 42720 96 28026
28028 6 584512 234016 42920 60 28027
28029 0 574592 245888 66360 60 26942
28030 0 574592 245664 66560 60 28029
28031 0 574624 245408 66600 75 28030
28032 0 574656 245152 66720 80 28031
28033 0 574720 244896 66720 40 28032
28034 0 574880 244704 66840 40 28033
28035 0 574976 244448 66880 51 28034
28036 0 575008 244192 66920 40 28035
28037 0 575104 243968 67000 40 28036
28038 0 575232 243712 67080 86 28037
28039 0 575328 243456 67160 81 28038
28040 0 575328 243200 67200 32 28039
28041 0 575488 243008 67160 60 28040
28042 0 575680 242816 67080 81 28041
28043 0 575904 242720 67000 75 28042
28044 0 576160 242592 67000 75 28043
28045 0 576416 242496 67000 91 28044
28046 0 576640 242368 67040 120 28045
28047 0 576896 242272 67040 128 28046
28048 0 577152 242336 67040 156 28047
28049 0 577408 242336 67040 163 28048
28050 0 577632 242464 66880 120 28049
28051 6 577696 242496 66840 86 28050
28052 0 593696 273440 68160 86 13449
28053 0 593632 273664 68280 75 28052
28054 0 593536 273888 68360 51 28053
28055 0 593504 274112 68480 32 28054
28056 0 593472 274368 68480 60 28055
28057 0 593312 274560 68520 75 28056
28058 0 593184 274784 68480 51 28057
28059 0 592992 274976 68440 80 28058
28060 0 592768 275136 68360 86 28059
28061 0 592544 275296 68360 90 28060
28062 5 592352 275424 68480 91 28061
28063 0 591712 275587 68400 0 28062
28064 0 591406 275659 68200 0 28063
28065 0 591105 275366 68080 0 28064
28066 0 591190 275302 67880 0 28065
28067 0 591546 275420 67680 0 28066
28068 0 591584 275328 67640 51 28067
28069 0 591616 275200 67560 81 28068
28070 0 591712 275008 67360 64 28069
28071 5 591776 274944 67120 32 28070
28072 0 591808 274944 67120 32 28071
28073 0 592000 274752 67160 32 28072
28074 6 591840 274720 67360 32 28073
28075 0 352706 127433 186240 0 20264
28076 0 352928 127450 186320 0 28075
28077 0 353068 127414 186440 0 28076
28078 0 353044 127495 186560 0 28077
28079 0 353053 127512 186600 0 28078
28080 0 353076 127441 186640 0 28079
28081 0 353135 127335 186680 0 28080
28082 0 353192 127148 186760 0 28081
28083 0 353328 127057 186880 0 28082
28084 0 353321 127070 186920 0 28083
28085 0 353354 127077 187080 0 28084
28086 0 353330 127261 187200 0 28085
28087 0 353404 127330 187320 0 28086
28088 0 353589 127334 187480 0 28087
28089 0 353844 127338 187600 0 28088
28090 0 353932 127377 187720 0 28089
28091 0 354067 127427 187840 0 28090
28092 5 354683 127483 187760 0 28091
28093 0 354698 127777 187800 0 28092
28094 0 354643 127916 187680 0 28093
28095 0 354583 127872 187560 0 28094
28096 6 354554 127865 187520 0 28095
28097 0 405549 142725 178200 0 15995
28098 0 405453 142920 178360 0 28097
28099 0 405401 143040 178440 0 28098
28100 0 405379 143154 178560 0 28099
28101 0 405260 143471 178680 0 28100
28102 0 405213 143618 178840 0 28101
28103 0 405225 143675 178880 0 28102
28104 0 405216 143684 178920 0 28103
28105 0 405238 143863 179080 0 28104
28106 0 405244 143956 179160 0 28105
28107 0 405167 143957 179280 0 28106
28108 0 405142 144010 179400 0 28107
28109 0 405129 144082 179520 0 28108
28110 0 405244 144115 179680 0 28109
28111 0 405325 144151 179800 0 28110
28112 0 405655 144202 179920 0 28111
28113 0 405965 144362 180040 0 28112
28114 0 406258 144666 180200 0 28113
28115 0 406320 144903 180320 0 28114
28116 0 406431 145173 180440 0 28115
28117 0 406656 145308 180520 0 28116
28118 6 406873 145443 180640 0 28117
28119 0 498388 312170 110120 80 7911
28120 0 498372 312866 110080 0 28119
28121 0 498332 313014 110000 0 28120
28122 0 498308 313102 109960 0 28121
28123 0 498092 313162 109920 0 28122
28124 0 497996 313766 109800 0 28123
28125 0 497852 313874 109640 0 28124
28126 0 496512 314810 109640 0 28125
28127 0 496068 315086 109600 0 28126
28128 0 495936 315342 109560 0 28127
28129 0 495836 315630 109440 0 28128
28130 0 495700 315722 109400 0 28129
28131 0 495428 315886 109480 0 28130
28132 0 495336 316046 109600 0 28131
28133 0 495168 316146 109800 0 28132
28134 0 494840 316246 109920 0 28133
28135 0 494444 316474 110080 0 28134
28136 0 493424 317134 110120 0 28135
28137 0 493120 317170 110240 0 28136
28138 0 492820 317558 110360 0 28137
28139 0 492152 318246 110480 0 28138
28140 6 491688 318270 110560 0 28139
28141 0 487416 253101 51480 0 24863
28142 0 486784 253293 51440 0 28141
28143 0 486736 253561 51280 0 28142
28144 0 486816 253917 50960 0 28143
28145 0 486776 254145 50600 0 28144
28146 0 486948 254589 50440 0 28145
28147 0 486888 254581 50200 0 28146
28148 0 486872 254665 50000 0 28147
28149 0 487160 254725 49960 0 28148
28150 0 487144 255119 49920 0 28149
28151 0 487116 255219 49800 0 28150
28152 0 487368 255475 49600 0 28151
28153 0 487920 256115 49440 0 28152
28154 0 488224 256431 49240 0 28153
28155 0 488488 256539 49000 0 28154
28156 5 488462 256630 48960 0 28155
28157 0 488304 257179 48720 0 28156
28158 0 487980 257123 48440 0 28157
28159 0 487812 257371 48240 0 28158
28160 0 487696 257119 48040 0 28159
28161 0 487748 257071 47960 0 28160
28162 6 487820 257235 47920 0 28161
28163 0 546592 238784 156840 32 12123
28164 0 546816 238816 156960 32 28163
28165 0 547008 238880 157160 51 28164
28166 0 547200 238848 157360 32 28165
28167 0 547392 238816 157560 71 28166
28168 0 547584 238720 157720 60 28167
28169 0 547808 238592 157720 75 28168
28170 0 548064 238496 157720 60 28169
28171 0 548256 238304 157840 32 28170
28172 0 548224 238208 158080 32 28171
28173 0 548160 238144 158320 81 28172
28174 0 547968 238016 158440 71 28173
28175 0 547808 237952 158640 60 28174
28176 0 547776 237856 158880 60 28175
28177 0 547872 237696 159080 60 28176
28178 0 548000 237664 159320 75 28177
28179 0 547968 237632 159600 108 28178
28180 0 548128 237568 159800 140 28179
28181 0 548320 237536 160000 107 28180
28182 0 548352 237504 160280 64 28181
28183 0 548224 237568 160520 96 28182
28184 6 548288 237664 160640 71 28183
28185 0 346117 150490 188920 0 18632
28186 0 345930 150632 188880 0 28185
28187 0 345771 150719 188840 0 28186
28188 0 345544 150845 188880 0 28187
28189 0 345148 151150 188920 0 28188
28190 0 344830 151512 188880 0 28189
28191 0 344685 151764 189040 0 28190
28192 0 344648 151906 189120 0 28191
28193 0 344640 151980 189160 0 28192
28194 0 344584 152065 189200 0 28193
28195 0 344583 152119 189240 0 28194
28196 0 344533 152184 189280 0 28195
28197 0 344192 152401 189320 0 28196
28198 0 343944 152700 189360 0 28197
28199 0 343822 152766 189400 0 28198
28200 0 343614 152918 189440 0 28199
28201 0 343490 152977 189400 0 28200
28202 0 343195 153255 189360 0 28201
28203 0 343133 153249 189320 0 28202
28204 0 342977 153288 189280 0 28203
28205 6 342906 153262 189240 0 28204
28206 5 351501 127394 193760 0 2915
28207 0 352251 127482 193640 0 28206
28208 0 352534 127469 193560 0 28207
28209 0 352675 127404 193440 0 28208
28210 5 353090 127260 193400 0 28209
28211 0 353718 126741 193480 0 28210
28212 0 354042 126414 193440 0 28211
28213 0 354543 126084 193320 0 28212
28214 0 354860 125888 193200 0 28213
28215 0 355097 125696 193120 0 28214
28216 0 355275 125628 193040 0 28215
28217 0 355409 125556 192920 0 28216
28218 0 355647 125462 192880 0 28217
28219 0 356046 125326 192800 0 28218
28220 0 356096 125197 192720 0 28219
28221 0 356173 125111 192640 0 28220
28222 0 356426 125128 192560 0 28221
28223 0 356611 125060 192440 0 28222
28224 0 356734 124860 192320 0 28223
28225 0 356969 124804 192200 0 28224
28226 6 357230 124673 192080 0 28225
28227 0 350646 123748 187320 0 2853
28228 0 350260 123737 187200 0 28227
28229 0 350202 123809 187120 0 28228
28230 0 350103 123835 187040 0 28229
28231 0 349940 123950 186960 0 28230
28232 0 349881 124030 186880 0 28231
28233 0 349851 124044 186760 0 28232
28234 0 349702 124190 186640 0 28233
28235 0 349728 124232 186480 0 28234
28236 0 349642 124182 186360 0 28235
28237 0 349417 124078 186240 0 28236
28238 0 349105 124214 186200 0 28237
28239 0 348923 124173 186120 0 28238
28240 0 348789 124054 186000 0 28239
28241 0 348581 124027 185920 0 28240
28242 0 348268 123905 185840 0 28241
28243 0 348027 123718 185800 0 28242
28244 0 347988 123619 185760 0 28243
28245 0 347839 123545 185720 0 28244
28246 0 347776 123391 185680 0 28245
28247 6 347704 123436 185760 0 28246
28248 0 340638 141060 178880 0 23875
28249 0 340738 141164 178840 0 28248
28250 0 340942 141328 178840 0 28249
28251 0 340962 141456 178800 0 28250
28252 0 340973 141763 178720 0 28251
28253 0 341010 141889 178640 0 28252
28254 0 341074 142070 178520 0 28253
28255 0 341187 142207 178440 0 28254
28256 0 341266 142361 178360 0 28255
28257 0 341271 142787 178440 0 28256
28258 0 341269 143106 178400 0 28257
28259 0 341348 143242 178320 0 28258
28260 0 341423 143366 178200 0 28259
28261 0 341565 143543 178120 0 28260
28262 0 341754 143727 178040 0 28261
28263 0 341802 143979 177960 0 28262
28264 0 341769 144314 177880 0 28263
28265 0 341629 144535 177800 0 28264
28266 0 341621 144745 177720 0 28265
28267 0 341574 144792 177680 0 28266
28268 6 341579 144877 177640 0 28267
28269 0 363033 141690 158080 0 20107
28270 0 363267 141911 158200 0 28269
28271 0 363459 142144 158160 0 28270
28272 0 363847 142281 158160 0 28271
28273 0 364042 142241 158040 0 28272
28274 0 364262 142234 157960 0 28273
28275 0 364544 142306 157880 0 28274
28276 0 364749 142422 157800 0 28275
28277 0 365030 142695 157720 0 28276
28278 0 365105 142892 157680 0 28277
28279 0 365374 143161 157760 0 28278
28280 0 365525 143296 157880 0 28279
28281 0 365436 143282 158040 0 28280
28282 0 365501 143288 158080 0 28281
28283 0 365253 143472 158200 0 28282
28284 0 365165 143553 158240 0 28283
28285 0 365066 143682 158320 0 28284
28286 0 365114 143919 158400 0 28285
28287 0 365030 144315 158440 0 28286
28288 0 364976 144385 158520 0 28287
28289 6 364914 144493 158600 0 28288
28290 0 369717 140097 189640 0 15705
28291 0 370059 140173 189720 0 28290
28292 0 370271 140130 189800 0 28291
28293 0 370651 140153 189920 0 28292
28294 0 370798 140185 190000 0 28293
28295 0 370875 140230 190120 0 28294
28296 0 371466 140296 190240 0 28295
28297 5 371668 140313 190280 0 28296
28298 0 372526 140472 190200 0 28297
28299 0 372599 140484 190120 0 28298
28300 0 372934 140479 190000 0 28299
28301 0 373135 140345 189880 0 28300
28302 0 373382 140014 189960 0 28301
28303 0 373890 139543 189920 0 28302
28304 0 374120 139326 189960 0 28303
28305 0 374343 139224 190040 0 28304
28306 0 374585 139114 190120 0 28305
28307 0 374690 139044 190200 0 28306
28308 0 374824 138803 190320 0 28307
28309 0 374969 138612 190400 0 28308
28310 6 375046 138460 190480 0 28309
28311 0 566016 340512 108800 81 5455
28312 0 566272 340544 108760 51 28311
28313 0 566528 340544 108760 32 28312
28314 0 566784 340480 108760 71 28313
28315 0 567040 340352 108760 51 28314
28316 0 567296 340352 108760 51 28315
28317 0 567552 340320 108720 32 28316
28318 0 567712 340416 108520 60 28317
28319 0 567936 340416 108400 86 28318
28320 0 568192 340352 108400 128 28319
28321 0 568416 340192 108480 107 28320
28322 0 568672 340160 108480 101 28321
28323 0 568832 340000 108320 64 28322
28324 0 569088 340000 108280 45 28323
28325 0 569280 340160 108160 51 28324
28326 0 569440 340320 108000 71 28325
28327 0 569632 340384 107800 45 28326
28328 0 569792 340512 107600 45 28327
28329 0 569984 340544 107440 45 28328
28330 0 570176 340608 107280 32 28329
28331 6 570272 340640 107160 45 28330
28332 0 459271 260999 65840 181 5693
28333 0 459325 261058 65800 181 28332
28334 0 459569 261392 65720 0 28333
28335 0 459633 261580 65560 0 28334
28336 0 459837 261844 65360 0 28335
28337 0 460229 261992 65160 0 28336
28338 0 460709 262400 65000 0 28337
28339 0 461277 262788 64880 0 28338
28340 0 461357 262836 64800 0 28339
28341 0 461533 262912 64760 0 28340
28342 5 461993 263248 64680 0 28341
28343 0 462525 263676 64760 0 28342
28344 0 462505 263780 64800 0 28343
28345 0 462333 264212 64840 0 28344
28346 0 461929 264548 64760 0 28345
28347 0 461829 265036 64600 0 28346
28348 0 461865 265496 64400 0 28347
28349 0 461473 265995 64360 0 28348
28350 0 461329 266115 64160 0 28349
28351 0 461353 266021 64120 0 28350
28352 6 461089 266209 63920 0 28351
28353 0 368158 119521 165760 0 18434
28354 0 368105 119428 165680 0 28353
28355 0 367972 119206 165520 0 28354
28356 0 367764 119043 165400 0 28355
28357 0 367399 118856 165360 0 28356
28358 0 367033 118551 165280 0 28357
28359 0 366749 118281 165200 0 28358
28360 0 366674 118263 165080 0 28359
28361 0 366571 118188 164960 0 28360
28362 0 366363 118067 164840 0 28361
28363 0 366260 117959 164720 0 28362
28364 0 365925 117879 164560 0 28363
28365 0 365825 117850 164440 0 28364
28366 0 365731 117914 164360 0 28365
28367 0 365670 117951 164240 0 28366
28368 0 365597 117950 164200 0 28367
28369 0 365463 117829 164120 0 28368
28370 0 365371 117683 164040 0 28369
28371 0 365338 117579 163960 0 28370
28372 6 365257 117503 163920 0 28371
28373 0 392616 147177 179760 0 17686
28374 0 392700 147129 179840 0 28373
28375 0 392731 147148 179920 0 28374
28376 0 392713 147066 180000 0 28375
28377 0 392701 147042 180080 0 28376
28378 0 392889 147085 180160 0 28377
28379 0 392935 147098 180200 0 28378
28380 0 393053 147039 180280 0 28379
28381 0 393088 146918 180360 0 28380
28382 0 393114 146849 180440 0 28381
28383 0 393116 146823 180480 0 28382
28384 0 393098 146797 180520 0 28383
28385 0 393065 146734 180600 0 28384
28386 0 393043 146563 180680 0 28385
28387 0 393052 146452 180760 0 28386
28388 0 393037 146387 180840 0 28387
28389 0 392995 146382 180960 0 28388
28390 0 392944 146388 181040 0 28389
28391 0 392890 146252 181120 0 28390
28392 6 392860 146195 181200 0 28391
28393 0 694880 158752 139880 101 4631
28394 0 694816 158592 140080 101 28393
28395 0 694816 158592 140360 122 28394
28396 0 694848 158624 140640 96 28395
28397 0 694848 158688 140920 115 28396
28398 0 694976 158624 141160 115 28397
28399 0 695104 158656 141400 135 28398
28400 0 695264 158688 141600 96 28399
28401 0 695424 158624 141800 98 28400
28402 0 695616 158560 141960 91 28401
28403 0 695872 158560 142000 102 28402
28404 0 696128 158592 142080 81 28403
28405 0 696352 158720 142080 98 28404
28406 0 696576 158848 142160 139 28405
28407 0 696800 158848 142360 131 28406
28408 0 696928 158720 142560 157 28407
28409 0 696704 158592 142600 137 28408
28410 0 696480 158432 142560 120 28409
28411 0 696288 158240 142600 40 28410
28412 6 696256 158208 142640 32 28411
28413 0 613984 147808 163280 137 4188
28414 0 613920 147648 163080 60 28413
28415 0 613824 147456 162920 32 28414
28416 0 613728 147200 162920 32 28415
28417 0 613536 147008 162920 40 28416
28418 0 613472 146944 163000 32 28417
28419 0 613257 146836 163120 0 28418
28420 0 613128 146688 163280 0 28419
28421 5 612864 146304 163320 160 28420
28422 0 612640 146432 163320 160 28421
28423 0 612448 146336 163160 128 28422
28424 0 612224 146240 163240 172 28423
28425 0 612000 146240 163360 108 28424
28426 0 611744 146208 163360 131 28425
28427 0 611488 146240 163280 51 28426
28428 0 611328 146400 163120 64 28427
28429 0 611168 146496 162920 96 28428
28430 0 610976 146528 162720 60 28429
28431 0 610752 146528 162560 40 28430
28432 6 610624 146528 162480 40 28431
28433 0 575488 238656 50680 156 7493
28434 0 575744 238560 50720 91 28433
28435 5 576000 238528 50720 124 28434
28436 0 576256 238464 50760 86 28435
28437 0 576512 238464 50880 90 28436
28438 0 576768 238464 50960 120 28437
28439 0 576992 238464 51120 81 28438
28440 0 577184 238400 51280 75 28439
28441 5 577440 238272 51320 86 28440
28442 0 577504 238144 51560 120 28441
28443 0 577568 238176 51800 32 28442
28444 0 577472 238176 52040 32 28443
28445 0 577440 238176 52320 32 28444
28446 0 577472 238240 52560 75 28445
28447 0 577472 238304 52840 107 28446
28448 0 577344 238432 53040 51 28447
28449 0 577312 238496 53280 115 28448
28450 0 577280 238624 53520 71 28449
28451 0 577184 238784 53760 71 28450
28452 6 577120 238784 54000 71 28451
28453 0 335416 154172 180200 0 12527
28454 0 335417 154214 180160 0 28453
28455 0 335407 154157 180040 0 28454
28456 0 335404 154158 179920 0 28455
28457 5 335368 154158 179880 0 28456
28458 0 335695 154031 179760 0 28457
28459 0 335812 153992 179640 0 28458
28460 0 335911 154064 179520 0 28459
28461 0 336109 154060 179400 0 28460
28462 0 336094 154052 179240 0 28461
28463 0 336098 154171 179120 0 28462
28464 0 336208 154168 179000 0 28463
28465 0 336184 154045 178840 0 28464
28466 0 336304 153988 178720 0 28465
28467 0 336274 153936 178560 0 28466
28468 0 336352 153950 178400 0 28467
28469 0 336373 153939 178280 0 28468
28470 0 336481 153741 178200 0 28469
28471 6 336497 153716 178040 0 28470
28472 0 375923 160743 170080 0 23539
28473 0 375859 160887 170040 0 28472
28474 0 375867 161007 170000 0 28473
28475 0 375823 161105 169760 0 28474
28476 0 375755 160891 169600 0 28475
28477 0 375639 161023 169400 0 28476
28478 0 375635 161067 169320 0 28477
28479 0 375711 161195 169240 0 28478
28480 0 375783 161267 169120 0 28479
28481 0 375967 161475 168960 0 28480
28482 0 375991 161679 168960 0 28481
28483 0 376011 161841 168880 0 28482
28484 0 375994 161914 168840 0 28483
28485 0 376044 161979 168760 0 28484
28486 0 376151 162056 168680 0 28485
28487 0 376206 162139 168560 0 28486
28488 0 376269 162158 168440 0 28487
28489 0 376304 162298 168320 0 28488
28490 6 376231 162476 168240 0 28489
28491 0 368656 161438 164160 0 24208
28492 0 369064 161642 164000 0 28491
28493 0 369236 161738 164120 0 28492
28494 0 369336 161670 164240 0 28493
28495 0 369528 161586 164360 0 28494
28496 0 369758 161720 164560 0 28495
28497 0 369982 161868 164600 0 28496
28498 0 370300 162066 164760 0 28497
28499 0 370352 162182 164840 0 28498
28500 0 370588 162350 165000 0 28499
28501 0 370942 162488 165160 0 28500
28502 0 371306 162624 165200 0 28501
28503 5 371672 162622 165440 0 28502
28504 0 371673 162631 165480 0 28503
28505 0 371674 162648 165560 0 28504
28506 0 371541 162562 165520 0 28505
28507 0 371650 162628 165640 0 28506
28508 0 372134 162628 165600 0 28507
28509 6 372472 162495 165640 0 28508
28510 0 336767 143933 160480 0 6988
28511 0 336855 143673 160560 0 28510
28512 0 336379 143236 160560 0 28511
28513 0 336226 143176 160640 0 28512
28514 0 336084 143034 160680 0 28513
28515 0 336050 142929 160800 0 28514
28516 0 336093 142799 160840 0 28515
28517 0 336199 142629 160920 0 28516
28518 0 336208 142600 160960 0 28517
28519 0 336135 142624 161000 0 28518
28520 0 336182 142580 161120 0 28519
28521 0 336169 142540 161240 0 28520
28522 0 336141 142385 161360 0 28521
28523 0 336122 142308 161400 0 28522
28524 0 336018 142263 161480 0 28523
28525 0 335992 142271 161560 0 28524
28526 0 335990 142253 161680 0 28525
28527 0 335996 142190 161760 0 28526
28528 6 336050 142205 161800 0 28527
28529 0 360060 150991 180400 0 15412
28530 0 359755 150891 180320 0 28529
28531 0 359541 150826 180240 0 28530
28532 0 359508 150772 180160 0 28531
28533 0 359427 150556 180080 0 28532
28534 0 359257 150412 180040 0 28533
28535 0 358872 150398 180080 0 28534
28536 0 358449 150262 180040 0 28535
28537 0 358261 150202 179960 0 28536
28538 0 358161 150102 179840 0 28537
28539 0 358132 150073 179760 0 28538
28540 0 358208 149954 179720 0 28539
28541 0 358111 150050 179680 0 28540
28542 0 358025 149981 179640 0 28541
28543 0 357870 149904 179520 0 28542
28544 0 357669 149819 179400 0 28543
28545 0 357293 149740 179360 0 28544
28546 0 356982 149483 179320 0 28545
28547 6 356430 149037 179280 0 28546
28548 0 402895 136749 184200 58 16476
28549 5 402923 136666 184120 51 28548
28550 0 402752 136864 183440 90 28549
28551 0 402496 136832 183360 64 28550
28552 0 402304 136992 183440 128 28551
28553 0 402048 137056 183440 134 28552
28554 0 401824 137184 183520 120 28553
28555 0 401568 137184 183440 64 28554
28556 0 401344 137088 183280 60 28555
28557 0 401248 137024 183280 51 28556
28558 0 401166 137003 183200 0 28557
28559 0 400946 136926 183120 0 28558
28560 0 400747 136724 183040 0 28559
28561 0 400558 136436 182960 0 28560
28562 0 400140 136189 183080 0 28561
28563 0 400012 136134 183200 0 28562
28564 0 399714 135905 183320 0 28563
28565 0 399453 135788 183440 0 28564
28566 6 399316 135752 183480 0 28565
28567 0 497693 245009 60360 0 11149
28568 0 497925 244845 60360 0 28567
28569 0 498259 244845 60360 0 28568
28570 0 498466 244856 60360 0 28569
28571 0 498520 244759 60320 0 28570
28572 0 498723 244768 60240 0 28571
28573 0 498959 244724 60200 0 28572
28574 0 499132 244725 60200 0 28573
28575 0 499245 244750 60240 0 28574
28576 0 499413 244808 60280 0 28575
28577 0 499603 244923 60360 0 28576
28578 0 499696 244983 60400 0 28577
28579 0 499884 245135 60520 0 28578
28580 0 500394 245444 60640 0 28579
28581 0 500567 245440 60720 0 28580
28582 0 500773 245481 61000 0 28581
28583 0 500742 246111 61280 0 28582
28584 0 500775 246589 61280 0 28583
28585 6 500776 246608 61440 0 28584
28586 0 564960 244352 66400 51 22645
28587 0 564960 244352 66120 71 28586
28588 0 564960 244384 65840 81 28587
28589 0 564960 244384 65560 98 28588
28590 0 565024 244448 65280 107 28589
28591 0 565120 244512 65040 131 28590
28592 0 565152 244480 64760 124 28591
28593 0 565152 244416 64480 98 28592
28594 0 565120 244416 64200 102 28593
28595 0 565120 244576 64000 45 28594
28596 0 565120 244768 63800 51 28595
28597 0 565088 244992 63640 32 28596
28598 0 565024 245152 63440 75 28597
28599 0 564896 245312 63240 96 28598
28600 0 564768 245536 63120 219 28599
28601 0 564544 245664 63080 154 28600
28602 0 564352 245568 62880 71 28601
28603 0 564160 245376 62800 120 28602
28604 6 564128 245344 62800 120 28603
28605 0 377016 164061 186320 0 15567
28606 0 377293 163852 186240 0 28605
28607 0 377397 163695 186200 0 28606
28608 0 377707 163542 186120 0 28607
28609 0 377746 163532 186080 0 28608
28610 0 377804 163454 186000 0 28609
28611 0 377805 163403 185920 0 28610
28612 0 377827 163253 185800 0 28611
28613 0 377830 163227 185760 0 28612
28614 0 377832 163201 185720 0 28613
28615 0 377837 163148 185640 0 28614
28616 0 377840 163122 185600 0 28615
28617 0 377798 163025 185520 0 28616
28618 0 377766 162915 185400 0 28617
28619 0 377759 162799 185320 0 28618
28620 0 377728 162615 185200 0 28619
28621 0 377691 162606 185160 0 28620
28622 6 377654 162598 185120 0 28621
28623 0 447887 125874 181600 0 10280
28624 0 447908 125893 181640 0 28623
28625 0 447701 126172 181720 0 28624
28626 0 447598 126312 181760 0 28625
28627 0 447420 126770 181880 0 28626
28628 0 447313 126823 181920 0 28627
28629 0 447285 126880 182040 0 28628
28630 0 447197 126966 182120 0 28629
28631 0 447200 127124 182240 0 28630
28632 0 447157 127221 182360 0 28631
28633 0 447117 127190 182600 0 28632
28634 0 446948 127193 182760 0 28633
28635 0 446862 127083 182880 0 28634
28636 0 446714 126810 182960 0 28635
28637 0 446287 126556 182960 0 28636
28638 0 446158 126354 183040 0 28637
28639 0 446033 126239 183120 0 28638
28640 6 446024 126161 183200 0 28639
28641 0 388629 127409 172280 0 17495
28642 0 388601 127370 172400 0 28641
28643 0 388561 127289 172480 0 28642
28644 0 388582 127229 172560 0 28643
28645 0 388589 127236 172640 0 28644
28646 0 388560 127146 172720 0 28645
28647 0 388638 127039 172800 0 28646
28648 0 388661 127035 172840 0 28647
28649 0 388666 127004 172880 0 28648
28650 0 388622 126928 172960 0 28649
28651 0 388807 126626 173000 0 28650
28652 0 388844 126544 173080 0 28651
28653 0 388804 126246 173160 0 28652
28654 0 388752 126074 173280 0 28653
28655 0 388730 125945 173400 0 28654
28656 0 388713 125751 173480 0 28655
28657 0 388683 125704 173520 0 28656
28658 6 388639 125550 173840 0 28657
28659 0 420282 245490 56760 0 15304
28660 0 420258 245674 56560 0 28659
28661 0 420282 245654 56400 0 28660
28662 0 420208 245706 56320 0 28661
28663 0 420116 245810 56160 0 28662
28664 0 420016 245978 55960 0 28663
28665 0 419926 246307 55800 0 28664
28666 0 419764 246519 55640 0 28665
28667 0 419610 246743 55480 0 28666
28668 0 419482 246833 55280 0 28667
28669 0 419328 246987 55080 0 28668
28670 0 419282 247403 54920 0 28669
28671 0 419264 247505 54680 0 28670
28672 0 419234 247593 54480 0 28671
28673 0 419658 247887 54320 0 28672
28674 0 419506 247991 54200 0 28673
28675 0 419456 247807 53880 0 28674
28676 6 419640 247719 53680 0 28675
28677 0 567488 266432 54280 181 13638
28678 0 567296 266592 54200 128 28677
28679 0 567168 266720 54000 71 28678
28680 0 567168 266912 53800 51 28679
28681 0 567136 267104 53600 60 28680
28682 0 567040 267328 53480 102 28681
28683 0 566944 267520 53320 60 28682
28684 0 566784 267648 53120 45 28683
28685 0 566624 267648 52920 32 28684
28686 0 566624 267776 52680 51 28685
28687 0 566496 267872 52480 32 28686
28688 0 566400 268032 52280 60 28687
28689 0 566464 268256 52120 115 28688
28690 0 566432 268512 52040 163 28689
28691 0 566240 268672 52080 154 28690
28692 0 566080 268896 52040 124 28691
28693 0 566016 268960 51800 156 28692
28694 6 565984 269120 51600 81 28693
28695 0 507648 252704 68160 128 23288
28696 0 507808 252704 68360 75 28695
28697 0 507968 252704 68560 51 28696
28698 0 508128 252608 68760 51 28697
28699 0 508320 252544 68920 107 28698
28700 0 508576 252576 68960 86 28699
28701 0 508832 252544 69080 60 28700
28702 0 508992 252480 69320 60 28701
28703 0 509120 252384 69520 60 28702
28704 0 509248 252288 69720 75 28703
28705 0 509344 252096 69880 51 28704
28706 0 509504 251904 69920 98 28705
28707 0 509600 251744 70120 135 28706
28708 0 509760 251616 70320 128 28707
28709 0 509792 251456 70520 128 28708
28710 0 509856 251296 70760 108 28709
28711 0 510048 251200 70920 164 28710
28712 6 510272 251136 70760 75 28711
28713 0 329836 127085 169880 0 12677
28714 0 329966 126872 169920 0 28713
28715 0 330068 126855 170000 0 28714
28716 0 330191 126844 170120 0 28715
28717 0 330306 126768 170200 0 28716
28718 0 330354 126191 170120 0 28717
28719 0 330321 126027 170000 0 28718
28720 0 330400 125860 169960 0 28719
28721 0 330693 125654 170080 0 28720
28722 0 330752 125554 170120 0 28721
28723 0 330761 125466 170200 0 28722
28724 0 330834 125315 170280 0 28723
28725 0 330900 125279 170320 0 28724
28726 0 330927 125248 170360 0 28725
28727 0 330954 125218 170400 0 28726
28728 0 331011 125235 170440 0 28727
28729 6 331054 125227 170480 0 28728
28730 0 398106 154371 191080 0 24332
28731 0 398036 154403 190960 0 28730
28732 0 398007 154421 190880 0 28731
28733 0 397986 154388 190800 0 28732
28734 0 397969 154417 190720 0 28733
28735 0 397959 154434 190640 0 28734
28736 0 397955 154448 190560 0 28735
28737 0 397938 154483 190480 0 28736
28738 0 397948 154460 190400 0 28737
28739 0 397922 154462 190320 0 28738
28740 0 397911 154487 190240 0 28739
28741 0 397892 154550 190200 0 28740
28742 0 397821 154632 190160 0 28741
28743 0 397760 154687 190080 0 28742
28744 0 397756 154715 190040 0 28743
28745 0 397752 154743 190000 0 28744
28746 6 397718 154773 189920 0 28745
28747 0 393712 137204 170320 0 17458
28748 0 393634 137266 170200 0 28747
28749 0 393631 137190 170080 0 28748
28750 0 393558 137214 169920 0 28749
28751 0 393464 137184 169800 0 28750
28752 0 393443 137196 169680 0 28751
28753 0 393372 137097 169600 0 28752
28754 0 393351 137095 169520 0 28753
28755 0 393386 137134 169400 0 28754
28756 0 393386 137113 169280 0 28755
28757 0 393496 137143 169120 0 28756
28758 0 393538 137093 169040 0 28757
28759 0 393671 137055 168920 0 28758
28760 0 393812 137046 168840 0 28759
28761 0 393874 137027 168720 0 28760
28762 0 393908 136906 168600 0 28761
28763 6 393917 136885 168520 0 28762
28764 0 481340 249509 34440 0 11311
28765 0 481204 249517 34560 0 28764
28766 0 481064 249533 34800 0 28765
28767 0 480848 249541 34920 0 28766
28768 0 480796 249503 35000 0 28767
28769 0 480728 249459 35080 0 28768
28770 0 480720 249271 35120 0 28769
28771 0 480696 249447 35160 0 28770
28772 0 480640 249439 35280 0 28771
28773 0 480496 249375 35480 0 28772
28774 0 480528 249287 35680 0 28773
28775 0 480512 249247 35880 0 28774
28776 0 480496 249143 36120 0 28775
28777 0 480548 249023 36480 0 28776
28778 0 480516 248979 36560 0 28777
28779 0 480708 248967 36720 0 28778
28780 6 480776 248939 36840 0 28779
28781 0 505088 328512 105480 32 8038
28782 0 505120 328352 105280 75 28781
28783 0 505120 328128 105120 75 28782
28784 0 505056 328032 104880 75 28783
28785 0 504896 327936 104680 64 28784
28786 0 504704 327808 104520 81 28785
28787 0 504321 327284 103800 139 28786
28788 0 503808 326752 103520 75 28787
28789 0 503712 326528 103400 60 28788
28790 0 503680 326336 103200 81 28789
28791 0 503648 326144 103000 75 28790
28792 0 503648 325984 102800 64 28791
28793 0 503712 325824 102560 75 28792
28794 0 503680 325760 102320 128 28793
28795 0 503520 325568 102200 86 28794
28796 0 503360 325408 102080 75 28795
28797 6 503276 324452 101840 64 28796
28798 0 474246 261518 64360 0 14565
28799 0 473886 261034 64440 0 28798
28800 0 473706 259866 64360 0 28799
28801 0 473370 259094 64400 0 28800
28802 0 473442 258946 64440 0 28801
28803 0 473538 258510 64600 0 28802
28804 0 473358 258458 64680 0 28803
28805 0 472542 257770 64800 0 28804
28806 0 472366 257218 64960 0 28805
28807 0 472318 257142 65080 0 28806
28808 0 472378 256758 65040 0 28807
28809 0 472390 256610 64960 0 28808
28810 0 472682 256290 64920 0 28809
28811 0 473278 255522 65040 0 28810
28812 0 473218 255554 65080 0 28811
28813 0 472986 255746 65240 0 28812
28814 6 472862 255666 65360 0 28813
28815 0 508224 273376 159280 91 22839
28816 0 508064 273536 159440 71 28815
28817 0 507904 273760 159440 40 28816
28818 0 507744 273920 159560 71 28817
28819 0 507584 274016 159760 60 28818
28820 0 507424 274176 159960 75 28819
28821 0 507328 274336 160160 60 28820
28822 0 507168 274528 160280 80 28821
28823 0 507008 274720 160360 80 28822
28824 0 506912 274944 160440 96 28823
28825 0 506752 275168 160480 80 28824
28826 0 506592 275392 160560 75 28825
28827 0 506464 275616 160600 60 28826
28828 0 506368 275872 160600 71 28827
28829 0 506272 276128 160600 64 28828
28830 0 506208 276384 160600 80 28829
28831 6 506176 276448 160600 75 28830
28832 0 335354 133528 181560 0 12379
28833 0 335121 133571 181760 0 28832
28834 0 335005 133611 181880 0 28833
28835 0 334809 133628 182000 0 28834
28836 0 334741 133586 182160 0 28835
28837 0 334644 133529 182320 0 28836
28838 0 334576 133464 182400 0 28837
28839 0 334506 133543 182440 0 28838
28840 0 334482 133577 182480 0 28839
28841 0 334436 133654 182520 0 28840
28842 0 334392 133730 182600 0 28841
28843 0 334284 133754 182760 0 28842
28844 0 334152 134253 182720 0 28843
28845 0 333953 134403 182640 0 28844
28846 0 333868 134526 182600 0 28845
28847 6 333914 134645 182520 0 28846
28848 0 396298 142713 191000 71 19960
28849 0 396130 142401 191080 64 28848
28850 0 395936 142021 191000 45 28849
28851 0 395956 141785 190920 64 28850
28852 5 395924 141537 190880 107 28851
28853 0 395908 141409 190920 122 28852
28854 0 395712 141269 191000 80 28853
28855 0 395252 141229 191040 86 28854
28856 5 394586 141181 191160 120 28855
28857 0 394276 141217 191120 107 28856
28858 0 394196 141205 191040 75 28857
28859 0 394013 141296 190960 82 28858
28860 0 393922 141341 190920 86 28859
28861 0 393650 141341 190800 51 28860
28862 0 393403 141388 190600 0 28861
28863 6 393338 141426 190560 0 28862
28864 0 416089 132633 189120 0 23573
28865 0 415748 131960 189080 0 28864
28866 5 415682 131824 189040 0 28865
28867 0 415484 131416 188920 0 28866
28868 0 415401 131242 188800 0 28867
28869 0 415391 131145 188760 0 28868
28870 0 415356 131093 188720 0 28869
28871 0 415162 130619 188680 0 28870
28872 0 415164 130025 188640 0 28871
28873 0 414960 129629 188760 0 28872
28874 0 414948 129525 188960 0 28873
28875 0 415071 129382 189080 0 28874
28876 0 415240 129199 189160 0 28875
28877 0 415375 129096 189280 0 28876
28878 0 415666 129011 189400 0 28877
28879 6 415695 129024 189440 0 28878
28880 0 441984 261758 63680 0 24043
28881 0 441824 261702 63480 0 28880
28882 0 441688 261778 63280 0 28881
28883 0 441472 262270 63240 0 28882
28884 0 441120 262562 63200 0 28883
28885 0 440720 262526 63160 0 28884
28886 0 440472 262570 63080 0 28885
28887 0 440188 262630 62960 0 28886
28888 0 439540 262530 62840 0 28887
28889 0 438812 262258 63000 0 28888
28890 0 438492 261966 63200 0 28889
28891 0 438240 261822 63480 0 28890
28892 0 438064 261442 63520 0 28891
28893 0 438248 261118 63680 0 28892
28894 0 438444 260890 63960 0 28893
28895 6 438692 260850 64040 0 28894
28896 0 353952 133724 182080 0 22958
28897 0 353944 133536 182040 0 28896
28898 0 354148 133557 182000 0 28897
28899 0 354172 133469 181960 0 28898
28900 0 354240 133394 181880 0 28899
28901 0 354308 133331 181800 0 28900
28902 0 354338 133279 181680 0 28901
28903 0 354348 133130 181560 0 28902
28904 0 354401 133094 181480 0 28903
28905 0 354411 133065 181400 0 28904
28906 0 354471 133024 181320 0 28905
28907 0 354546 132739 181200 0 28906
28908 0 354607 132584 181120 0 28907
28909 0 354616 132540 181080 0 28908
28910 6 354640 132503 181000 0 28909
28911 0 355096 154962 157320 81 10487
28912 0 355216 155114 157400 40 28911
28913 0 355462 155298 157440 40 28912
28914 0 355703 155302 157600 0 28913
28915 0 355798 155323 157640 0 28914
28916 0 355967 155434 157760 0 28915
28917 0 356011 155495 157840 0 28916
28918 0 356172 155423 157960 0 28917
28919 0 356525 155339 158040 0 28918
28920 0 356775 155364 158000 0 28919
28921 0 357127 155454 158040 0 28920
28922 0 357387 155461 158000 0 28921
28923 0 357551 155507 158040 0 28922
28924 0 357753 155575 158080 0 28923
28925 6 358051 155720 158080 0 28924
28926 0 553920 333344 109840 102 5399
28927 0 553696 333472 109880 51 28926
28928 0 553472 333472 110080 45 28927
28929 0 553280 333440 110240 51 28928
28930 0 553120 333408 110440 32 28929
28931 0 553120 333376 110600 32 28930
28932 0 553114 333329 110680 0 28931
28933 0 552946 333217 110880 0 28932
28934 0 552985 333085 111120 0 28933
28935 0 552992 332992 111280 90 28934
28936 0 553056 333024 111560 107 28935
28937 0 553216 333216 111600 102 28936
28938 0 553248 333472 111600 64 28937
28939 0 553376 333696 111680 40 28938
28940 6 553440 333760 111760 32 28939
28941 0 439865 232338 50280 0 5850
28942 0 440049 232106 50320 0 28941
28943 0 440161 231722 50360 0 28942
28944 0 440137 231514 50400 0 28943
28945 0 440137 231658 50440 0 28944
28946 0 440121 231818 50480 0 28945
28947 0 440145 231962 50560 0 28946
28948 0 440097 232130 50640 0 28947
28949 0 440033 232242 50680 0 28948
28950 0 440265 232378 50720 0 28949
28951 0 440281 232418 50760 0 28950
28952 0 440257 232618 50800 0 28951
28953 0 440257 232666 50840 0 28952
28954 0 440529 232598 50880 0 28953
28955 6 440589 232654 50920 0 28954
28956 0 353179 127503 193560 0 28210
28957 0 353344 127615 193680 0 28956
28958 0 353387 127595 193800 0 28957
28959 0 353601 127675 193880 0 28958
28960 0 353952 127487 193840 0 28959
28961 0 354684 127431 193800 0 28960
28962 0 355482 127406 193880 0 28961
28963 0 355550 127285 193960 0 28962
28964 5 355969 127104 194120 0 28963
28965 0 356195 127106 194160 0 28964
28966 0 356102 127290 194240 0 28965
28967 0 355945 127454 194320 0 28966
28968 0 355922 127542 194400 0 28967
28969 6 355927 127571 194440 0 28968
28970 0 345056 126129 186800 0 20343
28971 0 345070 126065 186720 0 28970
28972 0 345100 126030 186680 0 28971
28973 0 345127 125970 186640 0 28972
28974 0 345197 125920 186520 0 28973
28975 0 345168 125850 186400 0 28974
28976 0 345159 125845 186360 0 28975
28977 0 345183 125766 186320 0 28976
28978 0 345184 125700 186280 0 28977
28979 0 345109 125441 186160 0 28978
28980 0 344930 125031 186080 0 28979
28981 0 345019 124750 186000 0 28980
28982 0 345014 124700 185920 0 28981
28983 6 345013 124488 185880 0 28982
28984 0 347004 155019 174680 0 25532
28985 5 346860 154797 174600 0 28984
28986 0 346400 154740 174560 0 28985
28987 0 346290 154643 174480 0 28986
28988 0 346212 154554 174400 0 28987
28989 0 346018 154506 174320 0 28988
28990 0 345622 154424 174200 0 28989
28991 0 345423 154329 174080 0 28990
28992 0 345141 154300 174000 0 28991
28993 0 344913 154201 173920 0 28992
28994 0 344533 154103 173720 0 28993
28995 0 344442 154052 173680 0 28994
28996 0 344351 154000 173640 0 28995
28997 6 344156 154070 173560 0 28996
28998 0 454217 130087 196120 0 24426
28999 5 453902 129860 196240 0 28998
29000 0 453654 129707 196040 0 28999
29001 5 453703 129413 195920 0 29000
29002 0 453885 128936 195920 0 29001
29003 0 453826 128852 195800 0 29002
29004 0 453780 128693 195680 0 29003
29005 0 453829 128418 195560 0 29004
29006 0 453791 128100 195440 0 29005
29007 0 453786 127974 195320 0 29006
29008 0 453808 127842 195200 0 29007
29009 0 453763 127748 195120 0 29008
29010 0 453740 127701 195080 0 29009
29011 6 453701 127722 195040 0 29010
29012 0 492256 326592 105960 71 8080
29013 0 492512 326464 105920 71 29012
29014 0 492768 326400 105920 71 29013
29015 0 493024 326304 105880 131 29014
29016 0 493248 326176 105880 141 29015
29017 0 493312 325920 106000 168 29016
29018 5 493344 325856 106280 128 29017
29019 0 493312 325600 106360 80 29018
29020 0 493184 325408 106480 51 29019
29021 0 493088 325216 106640 45 29020
29022 0 493088 324992 106760 40 29021
29023 0 493056 324768 106920 45 29022
29024 0 493024 324576 107080 51 29023
29025 6 493216 324576 107080 40 29024
29026 0 499904 227360 84720 81 21357
29027 0 499712 227328 84520 108 29026
29028 5 499456 227296 84480 120 29027
29029 0 499131 227140 84120 0 29028
29030 0 498784 227168 83800 75 29029
29031 0 498688 226912 83760 80 29030
29032 0 498624 226752 83560 40 29031
29033 0 498432 226592 83600 64 29032
29034 0 498208 226464 83600 71 29033
29035 0 498176 226208 83680 40 29034
29036 0 498112 225952 83720 40 29035
29037 0 498080 225728 83840 45 29036
29038 0 497952 225536 84000 60 29037
29039 6 497952 225376 84040 51 29038
29040 0 580128 225184 42280 128 25034
29041 0 579872 225120 42320 101 29040
29042 0 579616 225024 42320 71 29041
29043 0 579360 224960 42200 60 29042
29044 0 579296 224928 42160 45 29043
29045 0 578965 224896 42040 0 29044
29046 0 578382 224640 41760 0 29045
29047 0 578048 224320 41560 71 29046
29048 0 577984 224256 41560 60 29047
29049 0 577824 224032 41520 32 29048
29050 0 577856 223776 41440 60 29049
29051 0 577632 223616 41320 71 29050
29052 0 577376 223584 41240 60 29051
29053 6 577120 223584 41280 32 29052
29054 0 509440 256768 158800 163 8642
29055 0 509312 256608 158600 122 29054
29056 0 509152 256448 158440 143 29055
29057 0 509056 256192 158440 134 29056
29058 0 509152 255936 158360 102 29057
29059 0 509312 255776 158240 120 29058
29060 0 509376 255520 158160 120 29059
29061 0 509504 255360 158000 91 29060
29062 0 509664 255200 157840 81 29061
29063 0 509792 255040 157680 128 29062
29064 0 509824 254880 157480 81 29063
29065 0 509888 254656 157320 101 29064
29066 0 510048 254464 157280 120 29065
29067 6 510144 254240 157280 81 29066
29068 0 505184 276096 148120 134 22888
29069 0 505088 276224 147920 140 29068
29070 0 504896 276384 147800 124 29069
29071 0 504704 276544 147760 163 29070
29072 0 504544 276704 147600 150 29071
29073 0 504448 276928 147440 134 29072
29074 0 504288 277088 147320 157 29073
29075 0 504256 277312 147160 163 29074
29076 0 504256 277536 147000 150 29075
29077 0 504352 277760 146880 156 29076
29078 0 504448 277984 146720 115 29077
29079 0 504512 278240 146640 128 29078
29080 0 504544 278464 146520 120 29079
29081 6 504640 278560 146520 40 29080
29082 0 549779 273825 156560 32 26509
29083 0 549695 274085 156760 101 29082
29084 0 549984 274720 157120 45 29083
29085 0 550080 274944 157240 60 29084
29086 0 550112 275168 157400 60 29085
29087 0 550112 275424 157440 71 29086
29088 0 550240 275648 157600 60 29087
29089 0 550432 275840 157680 80 29088
29090 0 550464 276096 157680 51 29089
29091 0 550368 276352 157600 32 29090
29092 0 550176 276544 157560 32 29091
29093 0 550112 276800 157520 32 29092
29094 0 550112 277056 157520 75 29093
29095 6 550080 277152 157520 32 29094
29096 0 336457 128579 191000 0 21112
29097 0 336472 128543 190960 0 29096
29098 0 336584 128515 190960 0 29097
29099 0 336646 128477 190880 0 29098
29100 0 336724 128415 190800 0 29099
29101 0 336856 128387 190760 0 29100
29102 0 337234 128343 190680 0 29101
29103 0 337274 128264 190600 0 29102
29104 0 337391 128126 190480 0 29103
29105 0 337528 128036 190560 0 29104
29106 0 337723 128032 190680 0 29105
29107 0 337861 128026 190560 0 29106
29108 6 338093 127915 190680 0 29107
29109 5 342158 134206 188640 0 26212
29110 0 341260 134103 188560 0 29109
29111 0 341225 134052 188440 0 29110
29112 0 341024 134067 188320 0 29111
29113 0 340780 134114 188240 0 29112
29114 0 340738 134118 188080 0 29113
29115 0 340505 134212 187920 0 29114
29116 0 340206 134245 187800 0 29115
29117 0 339988 134349 187720 0 29116
29118 0 339851 134394 187640 0 29117
29119 0 339823 134429 187480 0 29118
29120 0 339793 134436 187440 0 29119
29121 6 339721 134462 187400 0 29120
29122 0 337328 156986 168400 0 7071
29123 0 337268 156996 168440 0 29122
29124 0 337209 157005 168480 0 29123
29125 0 337030 157116 168560 0 29124
29126 0 336861 157230 168640 0 29125
29127 0 336726 157346 168760 0 29126
29128 0 336585 157295 168920 0 29127
29129 0 336425 157339 169000 0 29128
29130 0 336285 157378 169080 0 29129
29131 0 336198 157394 169000 0 29130
29132 0 336053 157394 168920 0 29131
29133 0 335819 157315 169040 0 29132
29134 6 335808 157297 169080 0 29133
29135 0 325630 142470 174040 71 18266
29136 0 325814 142366 174200 75 29135
29137 0 326406 142354 174320 90 29136
29138 0 326918 142386 174360 80 29137
29139 0 327390 142232 174480 75 29138
29140 5 327558 142243 174520 40 29139
29141 0 327894 142264 174600 40 29140
29142 0 328134 142360 174720 40 29141
29143 0 328222 142353 174800 0 29142
29144 0 328332 142316 174920 0 29143
29145 0 328496 142291 175040 0 29144
29146 0 328593 142301 175120 0 29145
29147 6 328749 142439 175200 0 29146
29148 0 371266 160438 189760 0 15505
29149 0 371249 160527 189880 0 29148
29150 0 371088 160636 189960 0 29149
29151 0 370986 160787 190040 0 29150
29152 0 370949 160779 190160 0 29151
29153 0 370817 160797 190200 0 29152
29154 0 370676 160792 190280 0 29153
29155 0 370483 160772 190400 0 29154
29156 0 370338 160839 190480 0 29155
29157 0 370304 160964 190600 0 29156
29158 0 370279 161015 190720 0 29157
29159 0 370187 161051 190840 0 29158
29160 6 370055 161200 190920 0 29159
29161 5 428801 122754 184720 0 10339
29162 0 429003 123338 184840 0 29161
29163 0 428690 123349 185000 0 29162
29164 0 428559 123404 185080 0 29163
29165 0 428438 123449 185160 0 29164
29166 0 428401 123601 185280 0 29165
29167 0 428356 123771 185360 0 29166
29168 0 428393 123831 185440 0 29167
29169 0 428401 123972 185560 0 29168
29170 0 428394 124043 185680 0 29169
29171 0 428404 124062 185720 0 29170
29172 0 428415 124082 185760 0 29171
29173 6 428425 124116 185800 0 29172
29174 0 669344 158336 149000 80 24992
29175 0 669152 158464 148840 45 29174
29176 0 668928 158592 148720 51 29175
29177 0 668672 158688 148720 96 29176
29178 0 668416 158624 148760 51 29177
29179 0 668192 158592 148880 64 29178
29180 0 667968 158560 149040 75 29179
29181 0 667712 158432 149120 71 29180
29182 0 667584 158240 149320 32 29181
29183 0 667456 158144 149520 60 29182
29184 0 667296 158080 149720 51 29183
29185 0 667168 158272 149880 64 29184
29186 6 667168 158304 149920 75 29185
29187 0 444886 243397 67160 0 16915
29188 0 444692 243483 67040 0 29187
29189 0 444566 243645 66880 0 29188
29190 0 444340 243783 66760 0 29189
29191 0 444232 244021 66600 0 29190
29192 0 444258 244494 66440 0 29191
29193 0 443774 244812 66280 0 29192
29194 0 443802 245090 66000 0 29193
29195 0 444216 245360 65840 0 29194
29196 0 444414 245868 65680 0 29195
29197 0 444610 246150 65560 0 29196
29198 0 444688 246282 65280 0 29197
29199 6 444612 246454 65240 0 29198
29200 0 506624 230080 85600 45 21325
29201 0 506752 229984 85400 71 29200
29202 0 506816 229952 85120 45 29201
29203 0 506688 229952 84880 45 29202
29204 0 506619 229926 84720 0 29203
29205 5 506880 229952 84440 120 29204
29206 0 507072 230144 84520 120 29205
29207 0 507264 230336 84600 98 29206
29208 0 507520 230336 84720 124 29207
29209 0 507776 230240 84760 60 29208
29210 0 508032 230208 84840 32 29209
29211 0 508288 230112 84800 71 29210
29212 6 508320 230112 84760 80 29211
29213 0 324554 137136 171160 101 18240
29214 0 324610 136809 170640 182 29213
29215 0 324614 136784 170600 189 29214
29216 0 324610 136792 170440 0 29215
29217 0 324576 136880 170200 0 29216
29218 0 324554 136938 170040 0 29217
29219 5 324782 136894 170000 0 29218
29220 0 324875 136878 169920 0 29219
29221 0 324922 136870 169880 0 29220
29222 0 324754 136858 169720 0 29221
29223 0 324810 136766 169600 0 29222
29224 6 324766 136782 169480 0 29223
29225 0 359762 118991 162680 0 21210
29226 0 359763 118785 162600 0 29225
29227 0 359685 118452 162560 0 29226
29228 5 359607 118206 162520 0 29227
29229 0 359328 117941 162640 0 29228
29230 0 359187 117703 162600 0 29229
29231 0 359114 117620 162560 0 29230
29232 0 359044 117565 162520 0 29231
29233 0 358969 117491 162480 0 29232
29234 0 358856 117471 162400 0 29233
29235 0 358835 117394 162360 0 29234
29236 6 358816 117254 162320 0 29235
29237 0 375986 119367 166760 0 18403
29238 0 375959 119247 166840 0 29237
29239 0 375805 119105 166960 0 29238
29240 0 375743 119008 167000 0 29239
29241 0 375546 118730 167040 0 29240
29242 0 375461 118665 167080 0 29241
29243 0 375421 118620 167160 0 29242
29244 0 375346 118567 167200 0 29243
29245 0 375239 118237 167280 0 29244
29246 0 375140 118198 167320 0 29245
29247 0 375117 118147 167400 0 29246
29248 6 375032 118066 167440 0 29247
29249 0 371345 121146 164280 86 2637
29250 0 371416 120994 164440 86 29249
29251 0 371364 120814 164600 45 29250
29252 0 371270 120827 164640 0 29251
29253 0 371207 120751 164760 0 29252
29254 0 371289 120733 164920 0 29253
29255 0 371288 120736 164960 0 29254
29256 0 371011 120643 165000 0 29255
29257 0 370992 120571 165040 0 29256
29258 0 370907 120318 165120 0 29257
29259 0 370926 120167 165200 0 29258
29260 6 370931 120359 165320 0 29259
29261 0 392130 151470 182160 0 17709
29262 0 392087 151436 182080 0 29261
29263 0 392068 151460 182000 0 29262
29264 0 392037 151486 181880 0 29263
29265 0 392049 151457 181760 0 29264
29266 0 392090 151471 181680 0 29265
29267 0 392047 151486 181600 0 29266
29268 0 392014 151503 181520 0 29267
29269 0 391885 151553 181440 0 29268
29270 0 391878 151613 181360 0 29269
29271 0 391971 151528 181240 0 29270
29272 6 391995 151586 181160 0 29271
29273 0 383687 125918 161600 0 18345
29274 0 384066 125882 161520 0 29273
29275 0 384081 125864 161440 0 29274
29276 0 384190 125850 161360 0 29275
29277 0 384262 125847 161320 0 29276
29278 0 384354 125878 161160 0 29277
29279 0 384197 125808 161080 0 29278
29280 0 384148 125693 161040 0 29279
29281 0 384024 125477 160960 0 29280
29282 0 384050 125527 160880 0 29281
29283 0 383981 125504 160840 0 29282
29284 6 383893 125485 160800 0 29283
29285 0 454556 134772 192080 0 24395
29286 0 454665 134724 192040 0 29285
29287 0 455340 134200 192120 0 29286
29288 0 455599 134095 192240 0 29287
29289 0 455843 133854 192400 0 29288
29290 0 455970 133818 192480 0 29289
29291 5 456182 133700 192560 0 29290
29292 0 457136 133156 192440 0 29291
29293 0 457282 133075 192360 0 29292
29294 0 457657 132984 192320 0 29293
29295 0 457912 132910 192440 0 29294
29296 6 457924 132937 192520 0 29295
29297 0 442798 216831 36560 0 6238
29298 0 442734 216734 36520 0 29297
29299 0 442552 216669 36480 0 29298
29300 0 442428 216682 36440 0 29299
29301 0 442415 216695 36400 0 29300
29302 5 442370 216688 36360 0 29301
29303 0 442370 216675 36320 0 29302
29304 0 442350 216669 36280 0 29303
29305 0 442344 216721 36240 0 29304
29306 0 442318 216747 36200 0 29305
29307 0 442357 216773 36160 0 29306
29308 6 442344 216799 36120 0 29307
29309 0 568576 264768 55720 51 13628
29310 0 568608 264576 55880 45 29309
29311 0 568512 264320 55920 71 29310
29312 0 568416 264064 55880 51 29311
29313 0 568352 263808 55880 86 29312
29314 0 568160 263584 55880 120 29313
29315 0 568064 263328 55880 81 29314
29316 0 568032 263072 55920 80 29315
29317 0 568032 262816 55920 80 29316
29318 0 567872 262592 56000 104 29317
29319 0 567744 262368 56080 102 29318
29320 6 567776 262208 56120 40 29319
29321 0 354450 158654 160720 32 10515
29322 0 354522 158706 160640 32 29321
29323 0 354774 158854 160560 32 29322
29324 0 354952 158918 160520 32 29323
29325 0 355104 158990 160400 0 29324
29326 0 355249 159074 160320 0 29325
29327 0 355397 159330 160240 0 29326
29328 0 355437 159494 160160 0 29327
29329 0 355443 159774 160040 0 29328
29330 0 355511 160054 160080 0 29329
29331 6 355529 160264 160120 0 29330
29332 0 373466 151449 190280 156 8393
29333 0 373542 151425 190400 156 29332
29334 0 373642 151417 190480 81 29333
29335 0 373670 151413 190600 81 29334
29336 0 373762 151381 190680 81 29335
29337 0 373798 151369 190760 81 29336
29338 0 373810 151381 190840 81 29337
29339 0 373954 151393 190880 81 29338
29340 0 374026 151369 190920 81 29339
29341 0 374050 151363 190960 81 29340
29342 6 374074 151357 191000 81 29341
29343 0 370639 160217 189080 0 15501
29344 0 370423 160237 188920 0 29343
29345 0 370446 160162 188800 0 29344
29346 0 370353 160116 188720 0 29345
29347 0 370385 160132 188680 0 29346
29348 0 370389 160165 188560 0 29347
29349 0 370319 160236 188440 0 29348
29350 0 370301 160273 188400 0 29349
29351 0 370324 160350 188320 0 29350
29352 0 370336 160385 188240 0 29351
29353 6 370298 160427 188160 0 29352
29354 0 357438 142992 178560 0 18885
29355 0 357461 143093 178680 0 29354
29356 0 357469 143084 178760 0 29355
29357 0 357490 143086 178880 0 29356
29358 0 357541 143235 179080 0 29357
29359 0 357520 143260 179160 0 29358
29360 0 357679 143296 179320 0 29359
29361 0 357586 143464 179440 0 29360
29362 0 357554 143484 179560 0 29361
29363 0 357606 143488 179680 0 29362
29364 6 357605 143558 179720 0 29363
29365 0 347525 136421 159000 0 6943
29366 0 347678 136751 158880 0 29365
29367 0 347956 136890 158760 0 29366
29368 0 348029 136977 158680 0 29367
29369 0 348106 137006 158600 0 29368
29370 0 348108 137125 158520 0 29369
29371 0 348070 137313 158440 0 29370
29372 0 347970 137404 158360 0 29371
29373 0 347950 137383 158280 0 29372
29374 0 347875 137434 158200 0 29373
29375 6 347866 137423 158160 0 29374
29376 0 347428 135603 159120 0 6942
29377 0 347419 135646 159160 0 29376
29378 0 347388 135201 159240 0 29377
29379 0 347210 135256 159360 0 29378
29380 0 347096 135328 159480 0 29379
29381 0 347076 135374 159560 0 29380
29382 0 347044 135493 159680 0 29381
29383 0 347100 135547 159720 0 29382
29384 0 347090 135710 159800 0 29383
29385 0 347076 135743 159840 0 29384
29386 6 347080 135766 159880 0 29385
29387 0 395385 140491 165240 0 26418
29388 0 395436 140437 165320 0 29387
29389 0 395424 140420 165400 0 29388
29390 0 395392 140384 165520 0 29389
29391 0 395346 140365 165600 0 29390
29392 0 395320 140325 165720 0 29391
29393 0 395299 140347 165840 0 29392
29394 0 395106 140450 165960 0 29393
29395 0 394913 140508 166040 0 29394
29396 0 394658 140579 166080 0 29395
29397 6 394602 140600 166120 0 29396
29398 0 394014 137863 162240 0 16080
29399 0 394085 137753 162080 0 29398
29400 0 394174 137824 162000 0 29399
29401 0 394239 137867 161960 0 29400
29402 0 394354 137807 161880 0 29401
29403 0 394446 137767 161800 0 29402
29404 0 394543 137636 161720 0 29403
29405 0 394578 137513 161640 0 29404
29406 0 394625 137383 161600 0 29405
29407 0 394618 137345 161520 0 29406
29408 6 394605 137331 161480 0 29407
29409 0 444339 215412 36640 0 6250
29410 0 444445 215386 36680 0 29409
29411 0 444587 215468 36720 0 29410
29412 0 444651 215457 36760 0 29411
29413 0 444722 215509 36800 0 29412
29414 0 444778 215621 36840 0 29413
29415 0 444811 215602 36880 0 29414
29416 0 444863 215561 36920 0 29415
29417 0 444942 215628 36960 0 29416
29418 0 444699 215334 37000 0 29417
29419 6 444651 215293 37040 0 29418
29420 0 552768 323552 110160 172 5355
29421 0 552512 323648 110160 148 29420
29422 0 552320 323840 110160 40 29421
29423 0 552096 324000 110240 45 29422
29424 0 551872 324160 110280 40 29423
29425 0 551680 324352 110320 51 29424
29426 0 551712 324608 110320 32 29425
29427 0 551616 324864 110320 60 29426
29428 0 551456 325088 110360 51 29427
29429 0 551296 325280 110400 40 29428
29430 6 551168 325536 110400 51 29429
29431 0 581632 270560 56280 115 26853
29432 0 581792 270560 56080 60 29431
29433 0 581856 270496 55840 64 29432
29434 0 581920 270464 55560 51 29433
29435 0 582080 270336 55360 81 29434
29436 5 582240 270272 55240 98 29435
29437 0 582368 270176 55040 60 29436
29438 0 582496 270144 54800 96 29437
29439 0 582688 270080 54600 81 29438
29440 0 582848 269952 54400 163 29439
29441 6 583040 269920 54280 107 29440
29442 0 350805 146900 190080 101 18617
29443 0 350965 146876 190160 96 29442
29444 0 351185 146724 190240 96 29443
29445 0 351417 146760 190320 96 29444
29446 0 351681 146696 190360 96 29445
29447 0 351741 146640 190440 0 29446
29448 0 351873 146516 190480 0 29447
29449 0 352017 146520 190600 0 29448
29450 0 352241 146542 190880 0 29449
29451 6 352317 146598 191080 0 29450
29452 0 376060 164870 186160 0 15565
29453 0 376712 165187 186200 0 29452
29454 0 377089 165370 186280 0 29453
29455 0 377260 165434 186320 0 29454
29456 0 377430 165498 186360 0 29455
29457 0 377839 165759 186320 0 29456
29458 0 378333 166036 186360 0 29457
29459 0 378348 166058 186400 0 29458
29460 0 378402 166053 186440 0 29459
29461 6 378393 166060 186480 0 29460
29462 0 361001 134131 153720 0 20152
29463 0 360930 134065 153600 0 29462
29464 0 360859 134012 153520 0 29463
29465 0 360792 133948 153400 0 29464
29466 0 360720 133899 153280 0 29465
29467 0 360558 133815 153200 0 29466
29468 0 360317 133625 153160 0 29467
29469 0 360214 133526 153080 0 29468
29470 0 360207 133468 153040 0 29469
29471 6 360251 133371 152960 0 29470
29472 0 363325 151145 188600 0 27486
29473 0 363418 151168 188480 0 29472
29474 0 363473 151218 188360 0 29473
29475 0 363627 151330 188240 0 29474
29476 0 363645 151298 188160 0 29475
29477 0 363802 151335 188000 0 29476
29478 0 363893 151249 187880 0 29477
29479 0 364005 151214 187760 0 29478
29480 0 364157 151135 187640 0 29479
29481 6 364236 151158 187560 0 29480
29482 0 345418 135774 168000 131 10752
29483 0 345364 135961 168080 0 29482
29484 0 345286 136023 168160 0 29483
29485 0 345181 136048 168240 0 29484
29486 0 344951 136153 168360 0 29485
29487 0 344795 136252 168440 0 29486
29488 0 344564 136478 168520 0 29487
29489 0 344354 136594 168600 0 29488
29490 0 344039 136657 168520 0 29489
29491 6 344036 136660 168440 0 29490
29492 0 384817 146551 189280 0 21805
29493 0 384897 146495 189120 0 29492
29494 0 384837 146471 189000 0 29493
29495 0 384849 146507 188920 0 29494
29496 0 384769 146607 188760 0 29495
29497 0 384789 146495 188640 0 29496
29498 0 384807 146418 188520 0 29497
29499 0 384861 146424 188360 0 29498
29500 0 384919 146386 188240 0 29499
29501 6 384925 146404 188200 0 29500
29502 0 369624 125612 162400 0 26676
29503 0 369335 125535 162320 0 29502
29504 5 368814 125231 162280 0 29503
29505 0 368372 125135 162400 0 29504
29506 0 367992 125253 162480 0 29505
29507 0 367658 125479 162520 0 29506
29508 5 367392 125532 162600 0 29507
29509 0 366991 125571 162520 0 29508
29510 0 366745 125491 162360 0 29509
29511 6 366528 125417 162240 0 29510
29512 0 377340 146643 179040 96 8249
29513 0 377371 146657 178920 96 29512
29514 0 377280 146595 178840 0 29513
29515 0 377036 146553 178720 0 29514
29516 0 376660 146242 178640 0 29515
29517 0 376572 146143 178520 0 29516
29518 0 376494 146011 178400 0 29517
29519 0 376352 145766 178560 0 29518
29520 0 376372 145758 178600 0 29519
29521 6 376392 145751 178640 0 29520
29522 0 382514 133160 165360 0 25778
29523 0 382338 133092 165440 0 29522
29524 0 382300 133088 165520 0 29523
29525 0 382321 133094 165600 0 29524
29526 0 382482 132995 165680 0 29525
29527 0 382477 133057 165760 0 29526
29528 0 382419 133080 165880 0 29527
29529 0 382078 132866 166000 0 29528
29530 0 381875 132784 166120 0 29529
29531 6 381838 132777 166160 0 29530
29532 0 397240 156645 191480 0 24338
29533 0 397186 156656 191600 0 29532
29534 0 397243 156568 191640 0 29533
29535 0 397270 156450 191760 0 29534
29536 0 397336 156300 191840 0 29535
29537 0 397363 156190 191960 0 29536
29538 0 397420 156139 192040 0 29537
29539 0 397799 156083 192080 0 29538
29540 0 397857 156105 192120 0 29539
29541 6 397991 156188 192200 0 29540
29542 0 461439 153850 193640 0 20929
29543 0 461337 153828 193520 0 29542
29544 0 461237 153785 193440 0 29543
29545 0 461202 153738 193320 0 29544
29546 0 461073 153763 193200 0 29545
29547 0 461014 153769 193120 0 29546
29548 0 461024 153635 192960 0 29547
29549 0 461006 153573 192840 0 29548
29550 0 460956 153538 192680 0 29549
29551 6 461000 153519 192600 0 29550
29552 0 560384 353152 115600 120 5528
29553 5 560320 353120 115640 136 29552
29554 0 560064 353024 115680 51 29553
29555 0 559808 352960 115680 80 29554
29556 0 559552 352992 115680 80 29555
29557 0 559296 353056 115760 60 29556
29558 0 559072 353056 115960 32 29557
29559 0 558912 353024 116160 32 29558
29560 0 558720 353184 116280 120 29559
29561 6 558656 353248 116320 101 29560
29562 5 431991 225303 37240 64 19898
29563 0 431827 225198 37280 40 29562
29564 0 431736 225206 37320 40 29563
29565 0 431631 225135 37360 71 29564
29566 0 431509 225080 37400 71 29565
29567 0 431388 225013 37440 86 29566
29568 0 431396 224942 37480 86 29567
29569 0 431371 224967 37560 90 29568
29570 0 431396 224900 37680 90 29569
29571 6 431396 224900 37800 90 29570
29572 0 448404 264248 36000 71 14352
29573 0 448305 264359 36080 80 29572
29574 0 447349 264922 36080 204 29573
29575 0 447416 264941 36320 204 29574
29576 0 446720 264800 36480 128 29575
29577 0 446464 264896 36480 107 29576
29578 0 446208 264960 36440 128 29577
29579 0 445984 265152 36440 86 29578
29580 0 445824 265344 36520 32 29579
29581 6 445632 265504 36480 71 29580
29582 0 439046 236069 50080 104 5834
29583 0 438901 236095 50040 60 29582
29584 0 438864 236160 50000 60 29583
29585 0 438686 236324 49960 40 29584
29586 0 439123 235858 49920 98 29585
29587 0 439137 235888 49880 98 29586
29588 0 439152 235862 49800 98 29587
29589 0 439141 235808 49680 98 29588
29590 0 439039 235753 49520 75 29589
29591 6 439064 235684 49440 0 29590
29592 0 608832 232416 40880 102 23753
29593 0 608896 232672 40880 40 29592
29594 0 609056 232864 40840 60 29593
29595 0 609056 232896 40840 80 29594
29596 0 609472 233152 40760 51 29595
29597 0 609632 233280 40760 60 29596
29598 0 609824 233440 40800 51 29597
29599 0 609856 233696 40840 40 29598
29600 0 610112 233824 40880 80 29599
29601 6 610304 233952 41080 60 29600
29602 0 506986 235491 77840 0 21274
29603 0 507221 235098 77760 0 29602
29604 0 507260 234748 77640 0 29603
29605 5 507296 234320 77600 148 29604
29606 0 507232 234432 77560 172 29605
29607 0 507232 234688 77480 120 29606
29608 0 507104 234784 77280 75 29607
29609 0 506944 234816 77040 32 29608
29610 0 506912 234848 77000 40 29609
29611 6 506804 234827 76840 0 29610
29612 0 351681 145442 189280 40 18607
29613 0 352357 145216 189240 0 29612
29614 0 352567 145200 189200 0 29613
29615 0 353251 145088 189120 0 29614
29616 0 353459 145056 189160 0 29615
29617 0 353699 144996 189000 0 29616
29618 0 353815 144804 188880 0 29617
29619 0 354011 144748 188760 0 29618
29620 6 354231 144764 188800 0 29619
29621 0 333597 135735 181800 0 12392
29622 0 333465 135803 181720 0 29621
29623 0 333285 135927 181680 0 29622
29624 0 333204 135998 181640 0 29623
29625 0 333122 136070 181600 0 29624
29626 0 332918 136266 181520 0 29625
29627 0 332550 136457 181680 0 29626
29628 0 332481 136523 181720 0 29627
29629 6 332502 136504 181760 0 29628
29630 0 372178 157673 190840 124 8430
29631 0 371886 157789 190880 90 29630
29632 0 371646 157869 190920 104 29631
29633 0 371414 157953 190880 64 29632
29634 0 371170 157997 190880 40 29633
29635 0 370936 158077 190880 40 29634
29636 0 370670 158163 190880 40 29635
29637 0 370550 158213 190920 40 29636
29638 6 370430 158263 190960 40 29637
29639 0 363302 151239 188760 0 27486
29640 0 363374 151235 188800 0 29639
29641 0 363430 151231 188840 0 29640
29642 0 363558 151231 188880 0 29641
29643 0 363538 151215 188920 0 29642
29644 0 363538 151215 188960 0 29643
29645 0 363618 151215 189040 0 29644
29646 0 363670 151195 189080 0 29645
29647 6 363699 151179 189120 0 29646
29648 0 365027 120154 168560 75 2671
29649 0 364769 119971 168560 45 29648
29650 0 364477 119915 168560 0 29649
29651 0 364278 119910 168440 0 29650
29652 0 364192 119864 168400 0 29651
29653 0 364237 119949 168320 0 29652
29654 0 364077 120039 168240 0 29653
29655 0 364009 120140 168200 0 29654
29656 6 363980 120191 168120 0 29655
29657 0 395553 150352 181200 0 17723
29658 0 395725 150194 181000 0 29657
29659 0 395766 150156 180960 0 29658
29660 0 395880 150087 180840 0 29659
29661 0 395988 149963 180680 0 29660
29662 0 396023 149689 180600 0 29661
29663 0 396041 149878 180520 0 29662
29664 0 396050 149873 180480 0 29663
29665 6 396059 149868 180440 0 29664
29666 0 371444 147059 182800 0 8283
29667 0 371320 147117 182760 0 29666
29668 0 371224 147215 182680 0 29667
29669 0 371190 147391 182600 0 29668
29670 0 371204 147479 182560 0 29669
29671 0 371188 147607 182480 0 29670
29672 0 371168 147779 182360 0 29671
29673 0 371164 147935 182200 0 29672
29674 6 371222 148031 182160 0 29673
29675 0 453969 159377 199400 0 20978
29676 0 453605 159189 199280 0 29675
29677 0 453556 158981 199200 0 29676
29678 0 453498 158961 199120 0 29677
29679 0 453193 158882 198960 0 29678
29680 0 452935 158838 198920 0 29679
29681 0 452754 158669 198800 0 29680
29682 0 452745 158604 198720 0 29681
29683 6 452510 158355 198600 0 29682
29684 0 415606 132163 188880 0 28866
29685 0 415057 132538 188760 0 29684
29686 0 414993 132644 188640 0 29685
29687 0 415085 132740 188560 0 29686
29688 0 415254 133268 188520 0 29687
29689 0 415499 133298 188440 0 29688
29690 0 415601 133336 188360 0 29689
29691 0 415833 133390 188240 0 29690
29692 6 415942 133401 188160 0 29691
29693 0 407884 141711 184040 122 9367
29694 0 407841 141696 184120 0 29693
29695 0 407842 141696 184200 0 29694
29696 0 407593 141842 184280 0 29695
29697 0 407454 142043 184400 0 29696
29698 0 407237 142263 184440 0 29697
29699 0 407306 142358 184560 0 29698
29700 0 407301 142464 184640 0 29699
29701 6 407305 142507 184720 0 29700
29702 0 692000 159232 138480 75 4618
29703 0 691840 159424 138520 40 29702
29704 0 691808 159680 138520 71 29703
29705 0 691872 159936 138520 71 29704
29706 0 691968 160160 138600 32 29705
29707 0 691936 160384 138480 45 29706
29708 0 691776 160544 138360 51 29707
29709 0 691584 160736 138320 60 29708
29710 6 691520 160800 138280 71 29709
29711 0 663168 141024 147800 139 25601
29712 0 663424 140928 147760 104 29711
29713 0 663552 140704 147760 75 29712
29714 0 663648 140480 147640 64 29713
29715 0 663680 140224 147640 51 29714
29716 0 663808 140000 147600 86 29715
29717 0 663936 139776 147560 81 29716
29718 0 664128 139552 147520 45 29717
29719 6 664160 139520 147480 51 29718
29720 0 566144 353312 115720 45 26492
29721 0 566400 353280 115800 124 29720
29722 0 566656 353280 115840 166 29721
29723 0 566880 353152 115840 131 29722
29724 0 566976 352928 115760 71 29723
29725 0 567232 352832 115760 51 29724
29726 0 567424 352672 115680 75 29725
29727 0 567616 352448 115680 40 29726
29728 6 567808 352288 115640 40 29727
29729 0 514944 328608 109720 124 27098
29730 0 515136 328416 109720 124 29729
29731 0 515328 328224 109600 108 29730
29732 0 515584 328160 109560 120 29731
29733 0 515840 328160 109600 96 29732
29734 0 516064 328064 109720 80 29733
29735 0 516288 328032 109920 104 29734
29736 0 516448 328000 110120 71 29735
29737 6 516462 327645 110800 120 29736
29738 0 493504 271584 67880 108 26095
29739 0 493472 271456 68120 163 29738
29740 0 493216 271392 68080 91 29739
29741 0 493578 271314 68480 0 29740
29742 0 493632 271168 68760 51 29741
29743 0 493696 271072 68840 51 29742
29744 0 493728 270976 69080 75 29743
29745 0 493728 270848 69320 71 29744
29746 6 493728 270752 69560 60 29745
29747 0 499406 235634 73320 120 6464
29748 0 499074 235758 73240 80 29747
29749 0 498838 235726 73200 108 29748
29750 0 498144 236000 73120 64 29749
29751 0 497920 236096 73200 60 29750
29752 0 497664 236224 73200 80 29751
29753 0 497408 236320 73160 75 29752
29754 0 497152 236320 73120 40 29753
29755 6 497088 236320 73120 32 29754
29756 0 580384 263168 52240 75 24783
29757 0 580544 263008 52120 71 29756
29758 0 580672 262880 52000 71 29757
29759 0 580860 262743 51720 0 29758
29760 5 581376 262624 51760 51 29759
29761 0 581600 262624 51640 64 29760
29762 0 581824 262720 51480 81 29761
29763 0 581888 262752 51240 45 29762
29764 6 581938 262831 51120 0 29763
29765 0 577152 263232 56360 51 13562
29766 0 576992 263072 56480 90 29765
29767 0 576928 262816 56520 163 29766
29768 0 576800 262592 56560 124 29767
29769 0 576608 262432 56640 166 29768
29770 0 576448 262208 56720 128 29769
29771 0 576384 261952 56760 80 29770
29772 0 576288 261728 56640 51 29771
29773 6 576288 261696 56640 40 29772
29774 0 577664 238144 51240 81 28441
29775 0 577920 238112 51240 115 29774
29776 0 578144 237984 51160 124 29775
29777 0 578400 237920 51120 86 29776
29778 0 578656 237920 51120 71 29777
29779 0 578912 237952 51040 81 29778
29780 0 579104 237984 50880 51 29779
29781 0 579328 237920 50760 81 29780
29782 6 579424 237920 50760 75 29781
29783 0 326439 146630 174760 0 27606
29784 0 326418 146668 174800 0 29783
29785 0 326358 147068 175040 0 29784
29786 0 326374 147120 175200 0 29785
29787 0 326406 147042 175320 0 29786
29788 0 326514 147246 175560 0 29787
29789 0 326525 147280 175600 0 29788
29790 6 326502 147293 175680 0 29789
29791 0 371506 166136 186760 0 15532
29792 0 371738 166309 186680 0 29791
29793 0 371923 166572 186640 0 29792
29794 0 372134 166776 186600 0 29793
29795 0 372167 166802 186560 0 29794
29796 0 372541 166820 186480 0 29795
29797 0 372575 166797 186440 0 29796
29798 6 372676 166780 186400 0 29797
29799 0 358513 137657 194400 0 15756
29800 0 358561 137639 194240 0 29799
29801 0 358572 137505 194080 0 29800
29802 0 358576 137514 194000 0 29801
29803 0 358628 137558 193920 0 29802
29804 0 358697 137653 193840 0 29803
29805 0 358826 137766 193760 0 29804
29806 6 359102 137758 193600 0 29805
29807 0 379905 134004 177400 0 17581
29808 0 379692 134124 177360 0 29807
29809 0 379542 134124 177320 0 29808
29810 0 379339 134110 177240 0 29809
29811 0 379050 133777 177120 0 29810
29812 0 378611 133656 177120 0 29811
29813 0 378373 133651 177080 0 29812
29814 6 378281 133654 177000 0 29813
29815 0 391593 132257 171400 0 17477
29816 0 391564 132328 171440 0 29815
29817 0 391613 132362 171560 0 29816
29818 0 391729 132316 171680 0 29817
29819 0 391707 132238 171800 0 29818
29820 0 391682 132172 171920 0 29819
29821 0 391635 132111 172040 0 29820
29822 6 391645 132126 172080 0 29821
29823 0 396571 142927 170040 0 18023
29824 0 396610 142964 170000 0 29823
29825 0 396866 143014 169920 0 29824
29826 0 396956 143074 169840 0 29825
29827 0 396885 143513 169960 0 29826
29828 0 396856 143573 170040 0 29827
29829 0 396849 143576 170080 0 29828
29830 6 396842 143578 170120 0 29829
29831 0 453495 144451 197240 0 13733
29832 0 453469 144441 197160 0 29831
29833 0 453524 144397 197040 0 29832
29834 0 453471 144388 196800 0 29833
29835 0 453410 144406 196640 0 29834
29836 0 453404 144625 196560 0 29835
29837 0 453423 144634 196520 0 29836
29838 6 453442 144642 196480 0 29837
29839 0 652128 146528 161200 137 4354
29840 0 652384 146528 161200 102 29839
29841 0 652640 146560 161080 91 29840
29842 0 652800 146528 160880 122 29841
29843 0 652896 146432 160640 102 29842
29844 0 653056 146400 160400 75 29843
29845 0 653184 146496 160200 32 29844
29846 6 653120 146432 160080 51 29845
29847 0 425863 211275 41280 0 13301
29848 0 425871 211139 41240 0 29847
29849 0 425895 211147 41160 0 29848
29850 0 425975 211163 41080 0 29849
29851 0 425975 211187 41000 0 29850
29852 0 425951 211171 40960 0 29851
29853 0 425919 211203 40800 0 29852
29854 6 425927 211235 40760 0 29853
29855 0 564640 309984 102400 102 5263
29856 0 564608 310240 102440 86 29855
29857 0 564608 310464 102560 80 29856
29858 0 564576 310720 102640 80 29857
29859 0 564736 310912 102720 86 29858
29860 0 564736 311168 102680 75 29859
29861 0 564736 311424 102760 32 29860
29862 6 564608 311488 102760 32 29861
29863 0 427648 251552 74880 81 24287
29864 0 427488 251744 75000 75 29863
29865 0 427328 251904 75200 51 29864
29866 0 427232 252064 75400 51 29865
29867 0 427072 252192 75560 40 29866
29868 0 426816 252256 75600 51 29867
29869 0 426560 252288 75680 60 29868
29870 6 426432 252288 75760 51 29869
29871 0 481122 257092 72920 0 14511
29872 0 481038 257212 72760 0 29871
29873 5 481013 257247 72720 0 29872
29874 0 480610 257618 72720 0 29873
29875 0 479442 258130 72680 0 29874
29876 0 479130 258242 72600 0 29875
29877 0 478574 258398 72480 0 29876
29878 6 478374 258470 72400 0 29877
29879 0 545728 237312 156160 75 12131
29880 0 545888 237312 155960 81 29879
29881 0 546048 237312 155720 81 29880
29882 0 546112 237344 155480 64 29881
29883 0 546208 237472 155280 45 29882
29884 0 546080 237728 155240 51 29883
29885 0 545920 237888 155360 71 29884
29886 6 545888 237920 155400 71 29885
29887 0 550784 250016 147480 32 12055
29888 0 551008 249888 147440 64 29887
29889 0 551264 249856 147400 64 29888
29890 0 551520 249760 147280 75 29889
29891 0 551776 249664 147200 98 29890
29892 0 552000 249472 147200 51 29891
29893 0 552192 249280 147200 71 29892
29894 6 552384 249184 147280 60 29893
29895 0 544483 278501 164360 86 3179
29896 0 544555 278677 164640 86 29895
29897 0 544571 278677 164720 86 29896
29898 0 544595 278781 164840 86 29897
29899 0 544715 278757 164960 0 29898
29900 0 544747 278693 165080 0 29899
29901 0 544747 278717 165240 0 29900
29902 6 544651 278885 165320 0 29901
29903 0 363012 168869 189160 40 14855
29904 0 363220 168977 189160 51 29903
29905 0 363428 169401 189160 139 29904
29906 0 363688 169525 189160 139 29905
29907 0 363784 169585 189280 139 29906
29908 0 363821 169553 189360 0 29907
29909 6 363826 169584 189400 0 29908
29910 0 340331 141182 182480 0 25376
29911 0 340332 141215 182440 0 29910
29912 0 340273 141194 182400 0 29911
29913 0 340109 141222 182320 0 29912
29914 0 339982 141397 182200 0 29913
29915 0 340002 141557 182080 0 29914
29916 6 340073 141867 181960 0 29915
29917 0 368242 155051 198400 0 9984
29918 0 368048 155495 198480 0 29917
29919 0 367942 155656 198400 0 29918
29920 0 367970 155785 198280 0 29919
29921 0 367860 155756 198160 0 29920
29922 0 367862 155749 198120 0 29921
29923 6 367865 155742 198080 0 29922
29924 0 337541 156474 168240 0 7069
29925 0 337529 156370 168280 0 29924
29926 0 337499 156231 168360 0 29925
29927 0 337512 156247 168440 0 29926
29928 0 337492 156171 168520 0 29927
29929 0 337468 156136 168560 0 29928
29930 6 337520 156151 168640 0 29929
29931 0 373430 158721 189320 86 8451
29932 0 373398 158741 189360 86 29931
29933 0 373454 158805 189440 32 29932
29934 0 373530 158813 189480 32 29933
29935 0 373498 158825 189520 40 29934
29936 0 373434 158913 189560 40 29935
29937 6 373603 158992 189640 0 29936
29938 0 352065 174054 173960 0 24929
29939 0 352169 174075 173840 0 29938
29940 0 352183 174082 173640 0 29939
29941 0 352208 174173 173480 0 29940
29942 0 352250 174231 173360 0 29941
29943 0 352391 174317 173200 0 29942
29944 6 352512 174389 173120 0 29943
29945 0 366306 147469 188880 0 18692
29946 0 366263 147484 188840 0 29945
29947 0 366178 147513 188760 0 29946
29948 0 366216 147545 188680 0 29947
29949 0 366216 147545 188600 0 29948
29950 0 366220 147529 188560 0 29949
29951 6 366204 147521 188520 0 29950
29952 0 350590 143047 155880 80 21492
29953 0 350622 142871 155840 80 29952
29954 0 350726 142647 155760 60 29953
29955 0 350730 142631 155720 60 29954
29956 0 350938 142539 155640 45 29955
29957 0 351070 142899 155520 45 29956
29958 6 351102 143035 155440 45 29957
29959 0 351350 139899 158440 32 10409
29960 0 351322 139799 158400 154 29959
29961 0 351286 139739 158360 154 29960
29962 0 351194 139667 158320 154 29961
29963 0 350698 139595 158280 154 29962
29964 0 350524 139513 158240 0 29963
29965 6 350540 139503 158160 0 29964
29966 0 349933 161595 178600 0 20420
29967 0 349748 161729 178520 0 29966
29968 0 349492 161848 178440 0 29967
29969 0 349363 161939 178400 0 29968
29970 0 349273 162084 178360 0 29969
29971 0 349072 162232 178240 0 29970
29972 6 349017 162266 178160 0 29971
29973 0 382610 122863 164480 0 18378
29974 0 382909 122748 164560 0 29973
29975 0 383287 122628 164600 0 29974
29976 0 383726 122552 164640 0 29975
29977 0 383835 122600 164720 0 29976
29978 0 384134 122498 164800 0 29977
29979 6 384192 122509 164840 0 29978
29980 0 408052 140196 189360 0 15928
29981 0 408124 140236 189480 0 29980
29982 0 408187 140305 189600 0 29981
29983 0 408166 140374 189720 0 29982
29984 0 408125 140390 189880 0 29983
29985 0 408011 140361 190040 0 29984
29986 6 407827 140165 190240 0 29985
29987 0 408902 139202 189440 0 15926
29988 0 408861 139289 189520 0 29987
29989 0 408596 139370 189600 0 29988
29990 0 408484 139407 189640 0 29989
29991 0 408448 139530 189720 0 29990
29992 0 408345 139626 189840 0 29991
29993 6 408256 139666 189920 0 29992
29994 0 453624 129488 195760 0 29001
29995 0 453685 129473 195600 0 29994
29996 0 453804 129413 195440 0 29995
29997 0 453905 129274 195240 0 29996
29998 0 454221 129035 195080 0 29997
29999 0 454673 128888 194960 0 29998
30000 6 454778 128934 194800 0 29999
30001 0 467821 143599 188280 0 10153
30002 0 467955 143550 188120 0 30001
30003 0 468107 143448 188040 0 30002
30004 0 468165 143424 187880 0 30003
30005 0 468151 143411 187720 0 30004
30006 0 468176 143387 187680 0 30005
30007 6 468180 143373 187640 0 30006
30008 0 438943 132204 199720 0 11787
30009 0 438668 132117 199760 0 30008
30010 0 438526 132238 199800 0 30009
30011 0 438268 132252 199840 0 30010
30012 0 438067 132201 199920 0 30011
30013 0 438065 132271 200040 0 30012
30014 6 438075 132344 200080 0 30013
30015 0 668960 149728 149920 51 4455
30016 0 668800 149888 150040 40 30015
30017 5 668768 149920 150080 51 30016
30018 0 668992 150048 150080 60 30017
30019 0 669248 150144 150080 75 30018
30020 0 669504 150208 150080 64 30019
30021 6 669536 150016 149920 51 30020
30022 0 431743 216335 36400 0 13389
30023 0 431799 216311 36440 0 30022
30024 0 431879 216359 36480 0 30023
30025 0 431991 216375 36520 0 30024
30026 0 432175 216455 36560 0 30025
30027 0 432375 216479 36600 0 30026
30028 6 432535 216503 36640 0 30027
30029 0 438920 202995 46960 0 16420
30030 0 440012 208684 46880 0 30029
30031 0 438862 203031 46840 0 30030
30032 0 438894 203206 46800 0 30031
30033 0 438810 203200 46760 0 30032
30034 0 438738 203180 46720 0 30033
30035 6 438745 203141 46640 0 30034
30036 0 552768 331648 109640 75 5391
30037 5 552768 331648 109600 102 30036
30038 0 552864 331872 109520 160 30037
30039 0 553088 332000 109440 163 30038
30040 0 553344 331936 109440 81 30039
30041 0 553504 331776 109560 120 30040
30042 6 553504 331648 109600 86 30041
30043 0 450358 224378 67000 0 9247
30044 0 450086 224446 66800 0 30043
30045 0 449912 224444 66640 0 30044
30046 0 449862 224442 66520 0 30045
30047 5 449880 224412 66360 0 30046
30048 0 449574 224472 66320 0 30047
30049 6 449436 224526 66200 0 30048
30050 0 430484 228724 69040 0 17048
30051 0 430338 228688 68960 0 30050
30052 0 430234 228628 68840 0 30051
30053 0 430158 228700 68640 0 30052
30054 0 430034 228604 68560 0 30053
30055 0 429922 228662 68400 0 30054
30056 6 429774 228654 68240 0 30055
30057 0 487008 341952 116800 160 20758
30058 0 487136 342208 116840 75 30057
30059 0 487360 342400 116840 40 30058
30060 0 487616 342464 116840 71 30059
30061 0 487744 342688 116840 51 30060
30062 0 487488 342720 116720 32 30061
30063 6 487424 342624 116920 32 30062
30064 0 501024 240192 64360 32 19651
30065 5 500992 240096 64480 40 30064
30066 0 500864 239936 64680 80 30065
30067 0 500704 239744 64840 86 30066
30068 0 500576 239488 64880 75 30067
30069 0 500544 239232 64880 51 30068
30070 6 500544 239008 64920 32 30069
30071 0 439244 234912 50240 64 5837
30072 0 439200 235137 50280 32 30071
30073 0 439375 234875 50320 80 30072
30074 0 439309 234686 50360 80 30073
30075 0 439302 234563 50440 91 30074
30076 0 439309 234352 50520 91 30075
30077 6 439222 234315 50600 91 30076
30078 0 499808 266912 61640 124 11547
30079 0 499968 266912 61440 135 30078
30080 0 499744 266880 61320 154 30079
30081 0 499488 266880 61280 148 30080
30082 0 499328 266944 61040 98 30081
30083 0 499136 266816 60920 75 30082
30084 6 499034 266776 60800 0 30083
30085 0 495893 238392 67800 0 11045
30086 0 495777 238454 67960 0 30085
30087 0 495653 238438 68040 0 30086
30088 0 495581 238414 68160 0 30087
30089 0 495453 238474 68240 0 30088
30090 0 495429 238482 68280 0 30089
30091 6 495401 238510 68320 0 30090
30092 0 455034 255818 60800 156 5731
30093 0 454932 255967 60760 0 30092
30094 0 455016 256055 60720 0 30093
30095 0 454997 255894 60680 0 30094
30096 0 454975 255897 60640 0 30095
30097 0 454925 255810 60600 0 30096
30098 6 454735 255584 60480 0 30097
30099 0 572320 255744 50000 75 24820
30100 0 572320 255872 49760 51 30099
30101 0 572320 255904 49480 75 30100
30102 0 572480 255968 49240 204 30101
30103 0 572576 255808 49000 108 30102
30104 0 572736 255680 48800 32 30103
30105 6 572800 255648 48760 40 30104
30106 0 581056 271136 57240 124 26857
30107 0 580800 271136 57280 157 30106
30108 0 580544 271136 57360 75 30107
30109 0 580288 271040 57400 75 30108
30110 0 580032 271008 57360 102 30109
30111 0 579840 270816 57280 60 30110
30112 6 579648 270624 57240 40 30111
30113 0 602496 260288 59120 102 25802
30114 0 602688 260160 59000 96 30113
30115 0 602784 260032 58800 51 30114
30116 0 602848 259872 58560 51 30115
30117 0 602976 259744 58360 60 30116
30118 0 603136 259712 58120 90 30117
30119 6 603040 259584 57880 98 30118
30120 0 373387 152997 171920 0 23504
30121 0 373516 152803 171880 0 30120
30122 0 373601 152660 171800 0 30121
30123 0 373648 152372 171720 0 30122
30124 0 373671 152184 171800 0 30123
30125 6 373840 151957 171720 0 30124
30126 0 371172 148335 159040 0 26729
30127 0 371315 148246 158840 0 30126
30128 0 371290 148261 158760 0 30127
30129 0 371333 148351 158640 0 30128
30130 0 371461 148341 158520 0 30129
30131 6 371464 148421 158440 0 30130
30132 0 361934 166929 165360 0 22487
30133 0 362118 166989 165400 0 30132
30134 0 362334 167029 165480 0 30133
30135 0 362410 167045 165560 0 30134
30136 0 362570 167157 165680 0 30135
30137 6 362830 167206 165760 0 30136
30138 0 345061 116569 169280 0 21884
30139 0 345242 116493 169200 0 30138
30140 0 345497 116542 169080 0 30139
30141 0 345589 116625 169000 0 30140
30142 0 345719 116716 168920 0 30141
30143 6 345715 116739 168840 0 30142
30144 0 363422 159277 167600 40 10566
30145 0 363638 159165 167640 40 30144
30146 0 363912 159191 167480 40 30145
30147 0 363969 159266 167360 40 30146
30148 0 363988 159291 167320 40 30147
30149 6 364526 159001 167320 0 30148
30150 0 363078 157805 196600 0 25642
30151 0 363163 157834 196520 0 30150
30152 0 363197 157849 196400 0 30151
30153 0 363275 157823 196280 0 30152
30154 0 363119 157828 196240 0 30153
30155 6 363103 157833 196160 0 30154
30156 0 332400 129385 166640 0 12636
30157 0 332343 129376 166560 0 30156
30158 0 332317 129349 166480 0 30157
30159 0 332235 129287 166440 0 30158
30160 0 332236 129270 166400 0 30159
30161 6 332237 129252 166360 0 30160
30162 0 369741 163482 184920 0 15548
30163 0 369648 163415 184840 0 30162
30164 0 369451 163371 184800 0 30163
30165 0 369084 163256 184760 0 30164
30166 0 368778 163082 184720 0 30165
30167 6 368620 163019 184640 0 30166
30168 0 357566 150164 198240 0 15805
30169 0 357421 150453 198160 0 30168
30170 0 357365 150486 198080 0 30169
30171 0 357294 150491 197960 0 30170
30172 0 357270 150493 197920 0 30171
30173 6 357200 150507 197840 0 30172
30174 0 357954 121228 174680 0 27853
30175 0 358076 121041 174680 0 30174
30176 0 358293 120861 174600 0 30175
30177 0 358396 120718 174520 0 30176
30178 0 358446 120702 174440 0 30177
30179 6 358474 120642 174360 0 30178
30180 0 373242 150533 190120 120 8390
30181 0 373294 150501 190040 120 30180
30182 0 373290 150529 189960 120 30181
30183 0 373274 150545 189880 51 30182
30184 0 373242 150609 189760 51 30183
30185 6 373286 150641 189640 0 30184
30186 0 367868 172109 183680 0 21986
30187 0 368011 172100 183760 0 30186
30188 0 368112 172096 183840 0 30187
30189 0 368142 172120 183920 0 30188
30190 0 368168 172192 184000 0 30189
30191 6 368198 172223 184080 0 30190
30192 0 365574 170169 186280 0 27628
30193 0 365442 170440 186320 0 30192
30194 0 365352 170552 186400 0 30193
30195 0 365291 170650 186520 0 30194
30196 0 365271 170683 186560 0 30195
30197 6 365244 170796 186680 0 30196
30198 0 393609 141009 155680 0 16174
30199 0 393462 141093 155800 0 30198
30200 0 393392 141139 155880 0 30199
30201 0 393297 141291 156040 0 30200
30202 0 393326 141490 156120 0 30201
30203 6 393319 141454 156240 0 30202
30204 0 363384 149635 186160 32 14682
30205 0 363356 149579 186040 32 30204
30206 0 363292 149503 185920 32 30205
30207 0 363092 149659 185840 64 30206
30208 0 363032 149859 185800 64 30207
30209 6 362980 149831 185720 0 30208
30210 0 377687 120800 166000 0 18396
30211 0 377724 120893 165960 0 30210
30212 0 377704 120976 165880 0 30211
30213 0 377704 121158 165800 0 30212
30214 0 377725 121219 165760 0 30213
30215 6 377745 121250 165680 0 30214
30216 0 372541 145618 170400 0 17266
30217 0 372489 145598 170280 0 30216
30218 0 372321 145594 170160 0 30217
30219 0 372297 145570 170120 0 30218
30220 0 372205 145599 170000 0 30219
30221 6 372111 145559 169920 0 30220
30222 0 391746 163876 190000 0 24358
30223 0 391672 163873 189840 0 30222
30224 0 391558 163828 189720 0 30223
30225 0 391528 163701 189640 0 30224
30226 0 391374 163431 189560 0 30225
30227 6 391381 163421 189520 0 30226
30228 0 396331 141315 171680 0 18006
30229 0 396297 141414 171720 0 30228
30230 0 396375 141263 171800 0 30229
30231 0 396418 141390 171840 0 30230
30232 0 396394 141349 171920 0 30231
30233 6 396371 141187 172000 0 30232
30234 0 435597 129571 195320 0 27968
30235 0 435587 129559 195240 0 30234
30236 0 435496 129604 195160 0 30235
30237 0 435443 129668 195080 0 30236
30238 0 435427 129728 195000 0 30237
30239 6 435427 129773 194960 0 30238
30240 0 464842 139487 192960 0 10097
30241 0 464937 139562 192880 0 30240
30242 0 464956 139359 192720 0 30241
30243 0 464986 139333 192640 0 30242
30244 0 465066 139223 192480 0 30243
30245 6 465089 139133 192440 0 30244
30246 0 456861 138672 184160 0 10040
30247 0 456749 138953 184240 0 30246
30248 0 456980 138944 184360 0 30247
30249 0 456808 139171 184520 0 30248
30250 0 456752 139380 184680 0 30249
30251 6 456762 139357 184760 0 30250
30252 0 666848 144640 152680 140 27382
30253 0 667072 144704 152560 124 30252
30254 0 667296 144704 152440 90 30253
30255 0 667520 144608 152360 81 30254
30256 0 667776 144608 152320 40 30255
30257 6 667968 144576 152160 51 30256
30258 0 560416 352864 115560 86 29553
30259 0 560448 352640 115440 60 30258
30260 0 560448 352384 115360 64 30259
30261 0 560512 352128 115320 40 30260
30262 0 560736 352160 115440 40 30261
30263 6 560768 352352 115520 91 30262
30264 0 430328 215928 52400 86 16315
30265 0 429896 215775 52400 51 30264
30266 0 429806 215564 52400 32 30265
30267 0 429762 215526 52360 32 30266
30268 0 429726 215490 52320 32 30267
30269 6 429730 215514 52240 32 30268
30270 0 477600 329536 104640 75 8142
30271 0 477536 329504 104400 148 30270
30272 0 477440 329248 104360 86 30271
30273 0 477248 329056 104360 75 30272
30274 0 477216 328800 104240 32 30273
30275 6 477152 328640 104080 45 30274
30276 0 469356 203008 37240 0 26597
30277 0 468860 202916 37400 0 30276
30278 0 468708 202752 37640 0 30277
30279 0 468764 202708 37840 0 30278
30280 0 468516 202852 38000 0 30279
30281 6 468460 202896 38120 0 30280
30282 0 493376 326048 106480 98 29018
30283 0 493248 326208 106680 45 30282
30284 0 493216 326400 106840 51 30283
30285 0 493280 326656 106840 64 30284
30286 0 493408 326880 106880 45 30285
30287 6 493504 327072 106920 32 30286
30288 0 455936 243814 38920 0 14088
30289 0 455904 243778 38960 0 30288
30290 0 456368 243970 39560 0 30289
30291 0 456516 243882 39800 0 30290
30292 0 456708 243958 39960 0 30291
30293 6 456920 244038 40000 0 30292
30294 0 485536 245713 55400 0 11192
30295 5 483792 245885 55400 0 30294
30296 0 482624 245675 55080 0 30295
30297 0 482344 245527 54920 0 30296
30298 0 481644 245279 54840 0 30297
30299 6 481388 245151 54720 0 30298
30300 0 436464 255676 69960 0 15160
30301 5 436412 255763 70240 0 30300
30302 0 435770 255325 70280 0 30301
30303 0 435694 255445 70520 0 30302
30304 0 435658 255523 70640 0 30303
30305 6 435698 255639 70840 0 30304
30306 0 505152 232544 79640 150 21287
30307 0 505024 232320 79640 186 30306
30308 0 504864 232288 79840 148 30307
30309 0 504832 232224 80120 137 30308
30310 0 505056 232288 80240 124 30309
30311 6 505152 232384 80280 120 30310
30312 0 507360 234208 77640 124 29605
30313 0 507488 234016 77760 81 30312
30314 0 507648 233824 77880 91 30313
30315 0 507680 233600 78000 64 30314
30316 0 507744 233408 78160 96 30315
30317 6 507872 233216 78320 40 30316
30318 0 574976 264064 60000 128 13545
30319 0 574784 264192 59880 163 30318
30320 0 574560 264096 59960 160 30319
30321 0 574304 264000 59920 139 30320
30322 0 574048 264064 59880 40 30321
30323 6 573952 264064 59880 51 30322
30324 0 551552 264064 148040 108 11990
30325 0 551296 264096 148040 207 30324
30326 0 551040 264096 147960 156 30325
30327 0 550848 263904 147960 32 30326
30328 0 550848 263392 147960 32 30327
30329 6 550912 263328 147880 45 30328
30330 0 343167 136325 196560 0 2960
30331 0 343155 136317 196480 0 30330
30332 0 343114 136314 196440 0 30331
30333 0 343080 136258 196400 0 30332
30334 6 343035 136188 196320 0 30333
30335 0 374039 155965 171680 0 23520
30336 0 373955 155833 171640 0 30335
30337 0 373947 155745 171600 0 30336
30338 0 373903 155695 171480 0 30337
30339 6 373838 155655 171440 0 30338
30340 0 332751 132973 186160 0 21061
30341 0 332666 132981 186080 0 30340
30342 0 332623 132985 186040 0 30341
30343 0 332736 132713 185920 0 30342
30344 6 332733 132564 185800 0 30343
30345 0 333542 150998 178440 0 23933
30346 0 333598 151010 178560 0 30345
30347 0 333726 151018 178640 0 30346
30348 0 333930 151112 178800 0 30347
30349 6 334090 151172 178520 0 30348
30350 0 334102 149680 179160 0 23925
30351 0 334182 149916 179200 0 30350
30352 0 334386 150240 179120 0 30351
30353 0 334562 150324 179040 0 30352
30354 6 334578 150342 178920 0 30353
30355 0 363072 160618 163440 150 24191
30356 0 363218 160602 163320 172 30355
30357 0 363440 160470 163280 172 30356
30358 0 363661 160310 163240 0 30357
30359 6 363835 160258 163120 0 30358
30360 0 356240 159347 165680 120 22441
30361 0 356228 159243 165560 120 30360
30362 0 355904 159071 165480 107 30361
30363 0 355608 158835 165440 71 30362
30364 6 355541 158647 165360 0 30363
30365 0 367484 154134 197880 0 9988
30366 5 367427 154101 197920 0 30365
30367 0 367200 153972 198080 0 30366
30368 0 367136 153876 198200 0 30367
30369 6 367126 153871 198240 0 30368
30370 0 372358 156617 190840 71 8427
30371 0 372358 156629 190920 71 30370
30372 0 372398 156677 191000 71 30371
30373 0 372434 156693 191080 71 30372
30374 6 372394 156669 191120 71 30373
30375 0 350736 146992 167080 80 12950
30376 0 350752 147104 167000 86 30375
30377 0 350592 147232 166800 64 30376
30378 0 350368 147392 166760 40 30377
30379 6 350432 147383 166720 32 30378
30380 0 355020 144052 176680 0 23951
30381 0 354990 144019 176800 0 30380
30382 0 354916 144012 176880 0 30381
30383 0 354930 143971 176920 0 30382
30384 6 354949 143995 177000 0 30383
30385 0 381783 152009 172120 0 17375
30386 0 382196 151778 172240 0 30385
30387 0 382293 151658 172360 0 30386
30388 0 382608 151524 172480 0 30387
30389 6 382788 151278 172600 0 30388
30390 0 361954 153992 167560 0 23369
30391 0 361529 153936 167640 0 30390
30392 0 361272 153970 167800 0 30391
30393 0 361197 153922 167880 0 30392
30394 6 361152 153907 167920 0 30393
30395 0 364251 153130 169240 0 23354
30396 0 364585 153120 169080 0 30395
30397 0 364671 153358 168920 0 30396
30398 0 364882 153716 168800 0 30397
30399 6 365106 153902 168720 0 30398
30400 0 392750 140941 178000 148 17657
30401 0 392726 141005 177800 64 30400
30402 0 392666 141005 177680 64 30401
30403 0 392652 141041 177520 64 30402
30404 6 392785 141054 177400 64 30403
30405 0 401512 139644 191000 80 16518
30406 0 401856 139840 191000 80 30405
30407 0 401836 139885 191120 80 30406
30408 0 401849 139886 191160 80 30407
30409 6 401877 139875 191200 80 30408
30410 0 396859 132349 172760 107 8157
30411 0 396711 132492 172680 0 30410
30412 0 396938 132184 172600 0 30411
30413 0 396951 132131 172520 0 30412
30414 6 396917 132159 172440 0 30413
30415 0 434594 138735 184480 71 26028
30416 0 434763 138695 184760 71 30415
30417 0 434865 138713 184920 13 30416
30418 0 434891 138718 184960 0 30417
30419 6 434781 138785 185080 0 30418
30420 0 699200 161696 136240 104 4658
30421 0 699136 161952 136360 75 30420
30422 0 699040 162176 136440 137 30421
30423 0 698912 162400 136360 86 30422
30424 6 698784 162560 136520 71 30423
30425 0 689408 158560 137320 104 4604
30426 0 689600 158432 137120 86 30425
30427 0 689792 158272 137000 122 30426
30428 0 689984 158240 136840 80 30427
30429 6 689984 158112 136680 32 30428
30430 0 668864 159616 148960 122 24999
30431 0 668736 159712 148760 90 30430
30432 0 668672 159808 148520 98 30431
30433 0 668640 160064 148480 32 30432
30434 6 668576 160128 148400 32 30433
30435 0 443773 216259 36640 0 6246
30436 0 443691 216255 36600 0 30435
30437 0 443541 216203 36560 0 30436
30438 0 443422 216203 36520 0 30437
30439 6 443284 216244 36480 0 30438
30440 0 566144 349280 114000 122 26475
30441 0 565920 349216 114160 128 30440
30442 0 565824 349408 114320 81 30441
30443 0 565824 349472 114400 71 30442
30444 6 565839 349577 114440 0 30443
30445 0 440401 219372 37560 124 6217
30446 0 440368 219366 37600 124 30445
30447 0 440375 219320 37640 124 30446
30448 0 440375 219268 37680 124 30447
30449 6 440362 219210 37720 124 30448
30450 0 440453 221409 35080 0 6157
30451 0 440452 221466 35040 0 30450
30452 0 440465 221525 35000 0 30451
30453 0 440426 221596 34960 0 30452
30454 6 440446 221590 34920 0 30453
30455 0 559712 330880 112600 51 23708
30456 0 559552 331072 112520 91 30455
30457 0 559424 331328 112480 75 30456
30458 0 559232 331552 112480 40 30457
30459 6 559072 331712 112440 75 30458
30460 0 429261 226086 37560 108 19912
30461 0 429229 226110 37440 0 30460
30462 0 429329 226166 37400 0 30461
30463 0 429533 226070 37360 108 30462
30464 6 429745 226094 37320 45 30463
30465 0 612992 146048 163320 86 28421
30466 0 613248 145952 163360 154 30465
30467 0 613440 145792 163400 96 30466
30468 0 613696 145728 163400 75 30467
30469 6 613952 145696 163480 71 30468
30470 0 478048 329600 104760 178 8140
30471 0 477952 329824 104680 139 30470
30472 0 478048 330080 104720 80 30471
30473 0 478240 330240 104680 32 30472
30474 6 478336 330464 104760 71 30473
30475 0 602400 151904 161400 75 4139
30476 0 602304 151712 161240 107 30475
30477 0 602432 151488 161200 86 30476
30478 0 602688 151488 161200 80 30477
30479 6 602752 151456 161200 80 30478
30480 0 436333 225842 46000 51 5942
30481 0 436233 225902 45960 51 30480
30482 0 436089 226010 45920 51 30481
30483 0 436069 226010 45880 51 30482
30484 6 436237 225926 45800 51 30483
30485 0 590432 317024 92040 148 19552
30486 0 590656 317088 91920 107 30485
30487 0 590912 317056 91920 60 30486
30488 0 591104 317152 91720 60 30487
30489 6 591168 317216 91640 40 30488
30490 0 439529 226558 47480 0 5913
30491 0 439509 226514 47520 0 30490
30492 0 439381 226526 47560 0 30491
30493 0 439357 226496 47600 0 30492
30494 6 439389 226388 47640 0 30493
30495 0 512640 236832 58920 128 19712
30496 0 512416 236800 58800 96 30495
30497 0 512192 236832 58640 81 30496
30498 0 512000 236896 58600 51 30497
30499 6 512024 236924 58560 0 30498
30500 0 475189 217109 53000 87 16660
30501 0 475168 217088 52920 71 30500
30502 0 475008 216960 52760 120 30501
30503 0 474752 216960 52760 96 30502
30504 6 474720 216960 52760 96 30503
30505 0 594944 297696 88280 108 5100
30506 0 595072 297472 88320 86 30505
30507 0 595104 297248 88440 91 30506
30508 0 595168 296992 88520 75 30507
30509 6 595200 296960 88560 40 30508
30510 0 500736 315176 111200 175 7920
30511 0 500736 315308 111000 175 30510
30512 0 500608 315472 110800 172 30511
30513 0 500440 315588 110720 0 30512
30514 6 500144 316048 110680 0 30513
30515 0 488448 233792 63160 71 22143
30516 0 488480 233856 62920 32 30515
30517 0 488448 234016 62720 45 30516
30518 0 488192 233984 62720 71 30517
30519 6 488160 234016 62720 64 30518
30520 0 486382 229174 64520 101 6534
30521 0 486474 229186 64640 166 30520
30522 0 486474 229182 64760 166 30521
30523 0 486534 229166 64920 0 30522
30524 6 486742 229066 65040 0 30523
30525 0 456992 253888 66080 45 22273
30526 0 457120 254144 66040 80 30525
30527 0 457312 254336 66000 32 30526
30528 0 457440 254560 66000 60 30527
30529 6 457504 254624 66000 60 30528
30530 0 582368 234656 43200 163 28015
30531 0 582464 234880 43040 160 30530
30532 0 582464 235040 42840 104 30531
30533 0 582368 235232 42680 81 30532
30534 6 582368 235424 42560 51 30533
30535 0 483066 260185 76520 0 26972
30536 0 483474 259743 76800 0 30535
30537 0 483486 259703 76880 0 30536
30538 0 483658 259391 77080 0 30537
30539 6 483610 259437 77120 0 30538
30540 0 482902 254937 76520 0 14495
30541 0 482814 255115 76560 0 30540
30542 0 482826 255223 76800 0 30541
30543 0 483126 255671 77000 0 30542
30544 6 483134 255652 77040 0 30543
30545 0 576000 238528 50680 131 28435
30546 0 576000 238528 50400 71 30545
30547 0 575936 238560 50160 128 30546
30548 0 575840 238816 50040 32 30547
30549 6 575584 238848 50200 32 30548
30550 0 576000 242080 56600 51 7466
30551 0 576192 242272 56560 40 30550
30552 0 576288 242400 56360 32 30551
30553 0 576384 242432 56120 60 30552
30554 6 576448 242464 56040 64 30553
30555 0 500480 215520 156040 90 21444
30556 0 500384 215360 156240 32 30555
30557 0 500384 215200 156440 60 30556
30558 0 500320 214944 156480 51 30557
30559 6 500320 214848 156520 51 30558
30560 0 546304 229856 156440 32 12165
30561 0 546432 229984 156240 51 30560
30562 0 546592 230080 156000 120 30561
30563 0 546784 229888 156000 86 30562
30564 6 546912 229728 156000 75 30563
30565 0 551840 259712 145440 81 12013
30566 0 552032 259648 145240 45 30565
30567 0 552192 259552 145040 45 30566
30568 0 552352 259520 144840 40 30567
30569 6 552608 259520 144760 60 30568
30570 0 551200 261760 145680 135 12005
30571 0 551264 261952 145480 101 30570
30572 0 551168 262080 145240 81 30571
30573 0 551168 262208 145000 60 30572
30574 6 551200 262240 144960 45 30573
30575 0 503680 275616 147680 75 22894
30576 0 503616 275616 147400 71 30575
30577 0 503680 275648 147160 86 30576
30578 0 503552 275616 146920 71 30577
30579 6 503424 275584 146760 32 30578
30580 0 507904 272608 162320 108 22826
30581 0 508160 272704 162320 98 30580
30582 0 508352 272896 162320 40 30581
30583 0 508384 273152 162240 75 30582
30584 6 508384 273408 162320 32 30583
30585 0 354104 161971 187840 0 7287
30586 0 353735 162081 187880 0 30585
30587 0 353305 162224 187920 0 30586
30588 6 353189 162197 187840 0 30587
30589 0 337004 138989 193920 0 2992
30590 0 336551 139221 193880 0 30589
30591 0 336599 139481 193960 0 30590
30592 6 336467 140062 193880 0 30591
30593 0 356485 126802 193960 0 28964
30594 0 356617 126712 193920 0 30593
30595 0 356715 126689 193800 0 30594
30596 6 356848 126668 193720 0 30595
30597 0 370659 162425 173080 0 10646
30598 0 370703 162445 173040 0 30597
30599 0 370583 162617 172920 0 30598
30600 6 370547 162553 172840 0 30599
30601 0 357635 134613 181800 0 22967
30602 0 357671 134576 181760 0 30601
30603 0 357623 134505 181680 0 30602
30604 6 357597 134455 181560 0 30603
30605 0 334258 152418 165800 102 18337
30606 0 334350 152308 165920 102 30605
30607 0 334347 152241 166080 102 30606
30608 6 334346 152224 166120 102 30607
30609 0 330501 143019 186320 0 12432
30610 0 330606 143172 186240 0 30609
30611 0 330551 143513 186320 0 30610
30612 6 330605 143594 186240 0 30611
30613 0 330524 141975 186520 0 12429
30614 0 330361 141963 186640 0 30613
30615 0 330055 142015 186760 0 30614
30616 6 330053 141916 186880 0 30615
30617 0 331494 153204 165480 0 18326
30618 0 331610 153152 165360 0 30617
30619 0 331698 153110 165280 0 30618
30620 6 331786 153068 165200 0 30619
30621 0 365410 162833 171160 0 10593
30622 0 365524 162829 171240 0 30621
30623 0 365498 162889 171400 0 30622
30624 6 365506 162865 171440 0 30623
30625 0 345666 139210 185040 0 22915
30626 0 345636 139209 185120 0 30625
30627 0 345643 139171 185160 0 30626
30628 6 345661 139181 185240 0 30627
30629 0 339553 159718 170040 0 7094
30630 0 339840 159699 169960 0 30629
30631 0 339750 159625 169880 0 30630
30632 6 339698 159637 169760 0 30631
30633 0 352106 125699 184640 0 20250
30634 0 352106 125913 184760 0 30633
30635 0 352014 126085 184840 0 30634
30636 6 351963 126141 184920 0 30635
30637 0 330551 127365 169400 0 12670
30638 0 330639 127319 169440 0 30637
30639 0 330722 127309 169520 0 30638
30640 6 330732 127387 169600 0 30639
30641 0 367976 156046 199480 0 9973
30642 0 367846 155918 199240 0 30641
30643 0 367821 155742 199120 0 30642
30644 6 367889 155795 199000 0 30643
30645 0 363934 150171 198680 153 18781
30646 0 364046 150295 198640 153 30645
30647 0 364098 150375 198560 0 30646
30648 6 364090 150371 198480 0 30647
30649 0 325042 136830 170080 0 29219
30650 0 325126 136742 170200 0 30649
30651 0 325190 136678 170400 0 30650
30652 6 325270 136608 170480 0 30651
30653 0 364288 164141 189600 0 14783
30654 0 364404 164045 189440 0 30653
30655 0 364392 164045 189240 0 30654
30656 6 364354 164012 189160 0 30655
30657 0 390554 152689 164160 0 9655
30658 0 390638 152753 164120 0 30657
30659 0 390766 152795 164000 0 30658
30660 6 390670 152805 163920 0 30659
30661 0 346651 121790 173120 71 12294
30662 0 346575 121642 173120 71 30661
30663 0 346487 121514 173120 71 30662
30664 6 346451 121591 173000 0 30663
30665 0 357130 138168 195800 0 15765
30666 0 357150 138162 195920 0 30665
30667 0 357169 138207 196040 0 30666
30668 6 357292 138227 196160 0 30667
30669 0 361550 139743 177720 0 18904
30670 0 361818 139771 177640 0 30669
30671 0 362086 139679 177600 0 30670
30672 6 362324 139563 177640 0 30671
30673 0 351659 123682 168840 0 25909
30674 0 351483 123742 168920 0 30673
30675 0 351416 123711 168960 0 30674
30676 6 351421 123693 169000 0 30675
30677 0 348811 122152 172520 51 12288
30678 0 348816 122175 172440 51 30677
30679 0 348819 122186 172400 51 30678
30680 6 348947 122250 172320 0 30679
30681 0 369929 158552 189280 0 15498
30682 0 369717 158575 189400 0 30681
30683 0 369527 158484 189520 0 30682
30684 6 369694 158423 189560 0 30683
30685 0 367471 170996 184200 0 21983
30686 0 367817 170957 184280 0 30685
30687 0 367982 170962 184400 0 30686
30688 6 368024 170911 184480 0 30687
30689 0 364518 147973 189400 0 18706
30690 0 364578 148081 189480 0 30689
30691 0 364746 148257 189560 0 30690
30692 6 364770 148297 189600 0 30691
30693 0 366205 141071 194240 0 25485
30694 0 366142 141058 194360 0 30693
30695 0 366014 141061 194480 0 30694
30696 6 365993 141102 194560 0 30695
30697 0 428706 122443 184800 0 29161
30698 0 428618 122575 184920 0 30697
30699 0 428586 122627 185000 0 30698
30700 6 428616 122624 185040 0 30699
30701 0 346242 136046 167480 209 10747
30702 0 346550 136114 167320 128 30701
30703 0 346722 136274 167160 128 30702
30704 6 346722 136334 167120 128 30703
30705 0 378365 138365 174720 0 17614
30706 0 378278 138325 174560 0 30705
30707 0 378144 138418 174480 0 30706
30708 6 378232 138375 174440 0 30707
30709 0 348311 152708 180800 0 27340
30710 0 348023 152700 180720 0 30709
30711 0 347972 152671 180640 0 30710
30712 6 348003 152663 180600 0 30711
30713 0 381585 149025 190040 98 21791
30714 0 381593 149013 190160 98 30713
30715 0 381593 148941 190280 98 30714
30716 6 381577 148885 190400 98 30715
30717 0 353352 147192 184560 81 22123
30718 0 353620 146756 184440 0 30717
30719 0 353750 146576 184320 0 30718
30720 6 353806 146515 184280 0 30719
30721 0 360367 157523 181840 0 21926
30722 0 360246 157669 181720 0 30721
30723 0 360101 157771 181560 0 30722
30724 6 360035 157927 181440 0 30723
30725 0 370544 148087 186320 51 8321
30726 0 370528 148067 186240 51 30725
30727 0 370491 148025 186200 51 30726
30728 6 370536 147959 186120 51 30727
30729 0 367077 149087 185760 0 14671
30730 0 367040 149087 185720 0 30729
30731 0 367104 149031 185640 0 30730
30732 6 367112 148967 185560 0 30731
30733 0 392648 151248 171920 0 27909
30734 0 392595 151209 172000 0 30733
30735 0 392555 151124 172080 0 30734
30736 6 392592 151105 172160 0 30735
30737 0 371211 161542 195960 0 20083
30738 0 371123 161612 195880 0 30737
30739 0 370993 161863 195960 0 30738
30740 6 370985 161897 196040 0 30739
30741 0 361701 132907 161200 0 6894
30742 0 361658 132944 161040 0 30741
30743 0 361711 132979 160920 0 30742
30744 6 361830 132873 160760 0 30743
30745 0 392801 147692 173040 0 21649
30746 0 392675 147829 172920 0 30745
30747 0 392699 147949 172840 0 30746
30748 6 392755 147943 172760 0 30747
30749 0 460025 130769 177800 0 26278
30750 0 460013 130827 177640 0 30749
30751 0 460153 130820 177520 0 30750
30752 6 459984 130999 177360 0 30751
30753 0 360631 146886 172440 91 9760
30754 0 360639 146942 172320 91 30753
30755 0 360807 147038 172160 102 30754
30756 6 360823 147086 172080 102 30755
30757 0 372078 142206 179560 160 22049
30758 0 371844 141919 179680 139 30757
30759 0 371550 141486 179760 0 30758
30760 6 371495 141422 179800 0 30759
30761 0 378219 133471 165520 0 25788
30762 0 378212 133310 165640 0 30761
30763 0 378149 133207 165720 0 30762
30764 6 378153 133067 165840 0 30763
30765 0 392894 143785 177240 32 21604
30766 5 392802 143621 177240 98 30765
30767 0 392556 143673 177200 102 30766
30768 6 392464 143677 177120 102 30767
30769 0 393226 144505 177280 60 21603
30770 0 393474 144673 177240 101 30769
30771 0 393650 144733 177160 101 30770
30772 6 393846 144641 177080 71 30771
30773 0 393254 142997 177600 91 17664
30774 0 393254 143061 177520 91 30773
30775 0 393198 143141 177320 91 30774
30776 6 393180 143169 177200 91 30775
30777 0 383294 133232 165720 0 25776
30778 0 383194 133335 165840 0 30777
30779 0 383093 133179 165920 0 30778
30780 6 383054 133103 166000 0 30779
30781 0 396611 142538 169040 0 18033
30782 0 396401 142604 169000 0 30781
30783 0 396276 142652 168960 0 30782
30784 6 395994 142764 169080 0 30783
30785 0 382486 136879 171560 32 9703
30786 0 382670 136783 171400 120 30785
30787 0 382650 136707 171280 120 30786
30788 6 382570 136711 171160 120 30787
30789 0 404942 138888 190840 51 16528
30790 0 405082 139165 190640 81 30789
30791 0 405147 139022 190480 81 30790
30792 6 405096 138975 190440 98 30791
30793 0 453485 150132 201000 0 13765
30794 0 453766 150653 200840 0 30793
30795 0 453827 150747 200800 0 30794
30796 6 453881 150827 200760 0 30795
30797 0 415675 132139 189240 0 28866
30798 0 415664 132204 189320 0 30797
30799 0 415579 132251 189440 0 30798
30800 6 415585 132411 189560 0 30799
30801 0 454539 129344 193600 0 24412
30802 0 454792 129047 193480 0 30801
30803 0 454835 128915 193400 0 30802
30804 6 454872 128884 193320 0 30803
30805 0 469108 140433 193840 0 10118
30806 0 469135 140442 193680 0 30805
30807 0 469225 140583 193600 0 30806
30808 6 469263 140604 193520 0 30807
30809 0 405241 131090 175080 136 2476
30810 0 405395 130917 175280 172 30809
30811 0 405323 130879 175400 172 30810
30812 6 404959 130795 175480 0 30811
30813 0 697120 160064 137760 75 4645
30814 0 696896 160096 137600 71 30813
30815 0 696640 160128 137480 32 30814
30816 6 696608 160128 137440 32 30815
30817 0 692992 158976 138840 75 4622
30818 0 692960 158816 138640 98 30817
30819 0 692704 158752 138520 75 30818
30820 6 692576 158720 138400 60 30819
30821 0 442279 218128 36560 86 6236
30822 0 441983 217910 36440 80 30821
30823 0 441869 217871 36400 80 30822
30824 6 441869 217852 36360 80 30823
30825 0 560864 349600 111560 120 25687
30826 0 561120 349632 111520 80 30825
30827 0 561376 349600 111440 40 30826
30828 6 561600 349472 111440 45 30827
30829 0 561856 345312 111600 124 25667
30830 0 561728 345088 111560 136 30829
30831 0 561600 344864 111600 64 30830
30832 6 561536 344608 111680 32 30831
30833 0 565888 341440 110360 81 5462
30834 0 565952 341472 110600 60 30833
30835 0 565952 341568 110840 102 30834
30836 6 565920 341824 110880 81 30835
30837 0 429263 212551 38600 81 13336
30838 0 429311 212607 38520 81 30837
30839 0 429215 212439 38480 172 30838
30840 6 429215 212455 38440 81 30839
30841 0 425887 211563 41680 122 13298
30842 5 425847 211531 41720 64 30841
30843 0 425415 211863 41720 131 30842
30844 6 425431 211815 41800 131 30843
30845 0 634304 144640 166760 75 4275
30846 0 634496 144832 166680 107 30845
30847 0 634656 144960 166520 75 30846
30848 6 634688 144960 166520 71 30847
30849 0 632192 144896 166360 60 4266
30850 0 632000 144704 166320 40 30849
30851 0 631744 144608 166280 32 30850
30852 6 631680 144608 166280 40 30851
30853 0 631232 145280 166080 120 4261
30854 0 631136 145024 166080 60 30853
30855 0 630912 144928 166000 107 30854
30856 6 630688 144928 165920 80 30855
30857 0 552608 331456 109480 108 30037
30858 0 552608 331200 109480 91 30857
30859 0 552736 330976 109480 40 30858
30860 6 552896 331072 109440 32 30859
30861 0 628000 145600 164760 45 4247
30862 0 628000 145376 164880 51 30861
30863 0 628224 145504 164800 32 30862
30864 6 628192 145568 164880 32 30863
30865 0 618016 146400 164120 120 4206
30866 0 618016 146336 163840 32 30865
30867 0 618016 146336 163560 64 30866
30868 6 618144 146336 163400 32 30867
30869 0 434188 225002 47600 136 5974
30870 0 434116 224833 47720 136 30869
30871 0 434058 224826 47760 104 30870
30872 6 433986 224820 47800 104 30871
30873 0 452116 242114 36600 0 14105
30874 0 451576 242062 36440 0 30873
30875 0 451696 242154 36000 0 30874
30876 6 451896 241874 35960 0 30875
30877 0 590976 315008 91840 90 19542
30878 0 590944 315200 91680 51 30877
30879 0 590944 315424 91480 32 30878
30880 6 590848 315488 91360 32 30879
30881 0 511936 238336 59840 120 19704
30882 0 511680 238272 59760 108 30881
30883 0 511424 238240 59760 51 30882
30884 6 511200 238112 59760 51 30883
30885 0 580640 162528 159040 101 4039
30886 0 580384 162560 159080 131 30885
30887 0 580256 162304 159000 32 30886
30888 6 580288 162304 158920 32 30887
30889 0 477573 216088 52120 0 6642
30890 0 477477 216092 52000 0 30889
30891 0 477461 216184 51800 0 30890
30892 6 477489 216204 51720 0 30891
30893 0 441958 235742 75320 0 16964
30894 0 441582 235732 75360 0 30893
30895 0 441598 235788 75480 0 30894
30896 6 441538 235886 75640 0 30895
30897 0 573728 170848 153440 160 3987
30898 0 573728 170848 153160 120 30897
30899 0 573504 170976 153000 51 30898
30900 6 573408 171200 152880 51 30899
30901 0 478378 224070 60120 148 6575
30902 0 478314 224250 60000 148 30901
30903 0 478262 224306 59880 40 30902
30904 6 478202 224290 59760 40 30903
30905 0 495136 270592 63720 98 26070
30906 0 495392 270560 63720 75 30905
30907 0 495648 270560 63720 40 30906
30908 6 495904 270464 63760 40 30907
30909 0 427708 258957 66240 0 25722
30910 0 427588 258925 66080 0 30909
30911 0 427460 259049 65960 0 30910
30912 6 427360 259143 65840 0 30911
30913 0 496260 255501 52800 0 24883
30914 0 496384 255497 52600 0 30913
30915 0 496500 255661 52400 0 30914
30916 6 496736 255773 52160 0 30915
30917 0 506688 229824 84280 32 29205
30918 0 506432 229856 84200 60 30917
30919 0 506272 230016 84000 96 30918
30920 6 506400 230240 83880 80 30919
30921 0 501152 266080 63600 107 11537
30922 0 501376 266080 63440 64 30921
30923 0 501600 266080 63320 51 30922
30924 6 501632 266080 63280 51 30923
30925 0 504416 250144 69520 108 23306
30926 0 504384 250112 69800 51 30925
30927 0 504352 250176 70040 45 30926
30928 6 504384 250208 70120 32 30927
30929 0 589120 231072 44640 128 7585
30930 0 589248 230880 44800 64 30929
30931 0 589408 230656 44840 60 30930
30932 6 589536 230528 44960 45 30931
30933 0 462393 263016 64480 0 28342
30934 0 462637 262956 64280 0 30933
30935 0 462685 262916 64080 0 30934
30936 6 462281 263184 63960 0 30935
30937 0 481706 262996 65520 0 14554
30938 0 481358 263248 65720 0 30937
30939 0 480986 263518 65760 0 30938
30940 6 480710 263754 65920 0 30939
30941 0 481944 252223 65040 0 26798
30942 0 481888 252131 65240 0 30941
30943 0 482296 251853 65320 0 30942
30944 6 482316 251805 65480 0 30943
30945 0 582208 233856 42440 86 28019
30946 0 581984 233856 42320 40 30945
30947 0 581760 233856 42200 40 30946
30948 6 581568 233856 42080 60 30947
30949 0 493974 255066 70320 0 23261
30950 0 493742 254914 70200 0 30949
30951 0 493598 254786 70120 0 30950
30952 6 493298 254734 69960 0 30951
30953 0 483528 247177 67800 0 27200
30954 0 483980 247233 68000 0 30953
30955 0 483912 247265 68160 0 30954
30956 6 484020 247209 68200 0 30955
30957 0 587840 266848 63760 86 13491
30958 0 587904 267104 63760 71 30957
30959 0 588000 267328 63680 32 30958
30960 6 588128 267264 63680 75 30959
30961 5 594080 273280 61240 96 27466
30962 0 594336 273280 61320 71 30961
30963 0 594528 273312 61480 86 30962
30964 6 594528 273376 61480 86 30963
30965 0 560064 246720 63840 91 22669
30966 0 559808 246624 63840 51 30965
30967 0 559552 246592 63840 32 30966
30968 6 559520 246592 63800 40 30967
30969 0 592096 275424 68520 75 28062
30970 0 591872 275424 68680 60 30969
30971 0 591744 275200 68680 51 30970
30972 6 591776 275168 68680 40 30971
30973 0 565280 244256 67440 148 22642
30974 0 565024 244192 67440 64 30973
30975 0 564800 244032 67440 71 30974
30976 6 564576 243968 67440 86 30975
30977 0 566848 245888 72640 102 7377
30978 0 567072 245856 72760 86 30977
30979 0 567296 245984 72800 102 30978
30980 6 567328 246208 73000 101 30979
30981 0 552032 224768 155680 64 26150
30982 0 552256 224928 155680 40 30981
30983 0 552416 225088 155880 51 30982
30984 6 552640 225248 155960 60 30983
30985 0 550848 225312 155640 115 12195
30986 0 550720 225088 155520 60 30985
30987 0 550848 224960 155320 45 30986
30988 6 550944 224960 155200 51 30987
30989 0 519040 217440 159520 45 8875
30990 0 518880 217472 159280 60 30989
30991 0 518784 217440 159040 71 30990
30992 6 518784 217440 158960 71 30991
30993 0 499808 215168 156240 90 21447
30994 0 499840 215232 156520 40 30993
30995 0 499904 215392 156720 60 30994
30996 6 499936 215616 156880 96 30995
30997 0 546528 235328 156040 135 12140
30998 0 546656 235520 155880 104 30997
30999 0 546688 235776 155840 75 30998
31000 6 546720 235904 155600 60 30999
31001 0 545664 237728 156160 120 12129
31002 0 545696 237984 156080 124 31001
31003 0 545568 238240 156160 32 31002
31004 6 545536 238144 156400 32 31003
31005 0 510816 223360 157360 86 8818
31006 0 511072 223392 157360 32 31005
31007 0 511328 223392 157400 40 31006
31008 6 511584 223360 157320 40 31007
31009 0 551008 256192 146320 81 12029
31010 0 550752 256192 146320 120 31009
31011 0 550528 256256 146160 32 31010
31012 6 550528 256224 146080 40 31011
31013 0 551616 263744 147480 141 11992
31014 0 551488 263904 147320 128 31013
31015 0 551488 264128 147160 75 31014
31016 6 551520 264288 146960 60 31015
31017 0 502016 262656 149000 64 24766
31018 0 501792 262752 148880 32 31017
31019 0 501984 262912 148760 32 31018
31020 6 501984 262912 148720 32 31019
31021 0 507232 274272 152640 90 22867
31022 0 507296 274496 152760 98 31021
31023 0 507360 274560 153000 101 31022
31024 6 507520 274528 153120 102 31023
31025 0 507616 264736 159080 81 8605
31026 0 507392 264768 158960 51 31025
31027 0 507200 264896 158800 96 31026
31028 6 507168 264896 158760 96 31027
31029 0 356321 163087 187960 0 7277
31030 0 356271 163084 187880 0 31029
31031 6 356267 163058 187840 0 31030
31032 0 336020 131371 192320 0 3016
31033 0 336154 131428 192200 0 31032
31034 6 336186 131201 192040 0 31033
31035 0 335262 154159 179760 0 28457
31036 0 335161 154134 179720 0 31035
31037 6 335121 154174 179680 0 31036
31038 0 336084 155871 179560 0 12531
31039 0 335992 155864 179400 0 31038
31040 6 335790 155774 179240 0 31039
31041 0 368367 168273 176800 0 10691
31042 0 368443 168189 176880 0 31041
31043 6 368407 168189 176960 0 31042
31044 0 326670 130856 183120 0 12810
31045 0 326450 130819 183200 0 31044
31046 6 326428 130826 183280 0 31045
31047 0 375571 160179 170360 0 23538
31048 0 375527 160141 170400 0 31047
31049 6 375491 160129 170440 0 31048
31050 0 374547 157293 170960 60 23528
31051 0 374655 157093 170840 32 31050
31052 6 374691 157139 170760 60 31051
31053 0 374379 156885 171680 0 23522
31054 0 374383 156939 171880 0 31053
31055 6 374315 156887 172080 0 31054
31056 0 355404 134347 182120 0 22962
31057 0 355445 134398 182160 0 31056
31058 6 355372 134349 182280 0 31057
31059 0 371311 157225 173320 90 10625
31060 0 371299 157305 173440 90 31059
31061 6 371255 157029 173520 32 31060
31062 0 369158 158925 172960 0 10611
31063 0 369162 159149 172800 0 31062
31064 6 369180 159167 172720 0 31063
31065 0 332425 134263 185640 0 21053
31066 0 332477 134215 185440 0 31065
31067 6 332441 134123 185360 0 31066
31068 0 332081 135483 186120 51 21049
31069 0 332081 135483 186200 51 31068
31070 6 332039 135449 186360 0 31069
31071 0 347125 137083 183680 0 22930
31072 0 347021 136966 183640 0 31071
31073 6 346942 136932 183600 0 31072
31074 0 331293 137047 185280 136 26619
31075 0 331593 136931 185160 136 31074
31076 6 331553 136931 185000 136 31075
31077 0 347361 126323 190200 0 20298
31078 0 347552 126174 190120 0 31077
31079 6 347541 126112 190040 0 31078
31080 0 344534 135921 187320 0 26197
31081 0 344570 135951 187360 0 31080
31082 6 344770 135989 187400 0 31081
31083 0 344697 139222 184680 0 22913
31084 0 344631 139121 184600 0 31083
31085 6 344489 139051 184560 0 31084
31086 0 345141 136560 186360 71 18559
31087 0 345297 136608 186280 71 31086
31088 6 345047 136544 186120 71 31087
31089 0 357088 161911 168600 0 22461
31090 0 357170 161991 168640 0 31089
31091 6 357306 162021 168640 0 31090
31092 0 366764 154806 197920 0 30366
31093 0 366694 154979 198000 0 31092
31094 6 366642 155067 198120 0 31093
31095 0 359838 159195 165400 140 10548
31096 0 359810 159153 165440 140 31095
31097 6 359914 159133 165560 140 31096
31098 0 337029 132351 180960 0 12372
31099 0 337149 132251 181000 0 31098
31100 6 337085 132191 181040 0 31099
31101 0 368830 155668 199720 0 9974
31102 0 368702 155631 199760 0 31101
31103 6 368558 155631 199800 0 31102
31104 0 337009 131887 180360 0 12367
31105 0 336905 131859 180280 0 31104
31106 6 337013 131803 180200 0 31105
31107 0 356442 132549 147720 0 20225
31108 0 356327 132680 147840 0 31107
31109 6 356384 132720 147920 0 31108
31110 0 364144 156832 200800 0 9961
31111 0 364018 156454 200960 0 31110
31112 6 363816 156314 201080 0 31111
31113 0 363848 165113 189800 0 14786
31114 0 363964 165125 189960 0 31113
31115 6 364008 165121 190000 0 31114
31116 0 371266 165368 194240 0 26010
31117 0 371311 165344 194360 0 31116
31118 6 371400 165295 194440 0 31117
31119 0 358087 147530 198200 0 15799
31120 0 357378 147611 198320 0 31119
31121 6 357211 147602 198440 0 31120
31122 0 364056 162929 190160 0 14772
31123 0 364131 162897 190200 0 31122
31124 6 364098 162935 190280 0 31123
31125 0 333991 132441 162920 0 12602
31126 0 333835 133029 162960 0 31125
31127 6 333580 133281 162920 0 31126
31128 0 357337 122388 173760 0 27858
31129 0 357361 122292 173720 0 31128
31130 6 357417 122252 173600 0 31129
31131 0 350605 171797 173960 0 24926
31132 0 350549 172175 173760 0 31131
31133 6 350490 172258 173720 0 31132
31134 0 372934 152569 189760 120 8400
31135 0 372906 152573 189680 120 31134
31136 6 372882 152529 189640 120 31135
31137 0 362456 132287 153520 0 20158
31138 0 362477 132244 153560 0 31137
31139 6 362428 132243 153600 0 31138
31140 0 357339 121326 174840 0 27851
31141 0 357423 121398 174960 0 31140
31142 6 357523 121330 175000 0 31141
31143 0 361930 138583 177680 0 18907
31144 0 362018 138571 177560 0 31143
31145 6 362054 138527 177480 0 31144
31146 0 334842 134416 168760 137 18194
31147 0 334706 134100 168720 98 31146
31148 6 334738 134110 168640 98 31147
31149 0 367127 142868 194560 0 25492
31150 0 366724 142966 194480 0 31149
31151 6 366621 142830 194400 0 31150
31152 0 361846 120067 165360 0 27035
31153 0 361830 120091 165440 0 31152
31154 6 361817 120072 165520 0 31153
31155 0 340258 134645 159880 0 12571
31156 0 340069 134534 159800 0 31155
31157 6 340079 134501 159760 0 31156
31158 0 372434 148437 191160 0 8370
31159 0 372398 148421 191200 0 31158
31160 6 372306 148377 191280 0 31159
31161 0 344359 136027 158800 0 6955
31162 0 344632 136015 158920 0 31161
31163 6 344639 136071 159040 0 31162
31164 0 358019 121700 170640 163 2697
31165 0 357999 121708 170520 163 31164
31166 6 358075 121608 170400 163 31165
31167 0 358801 142711 160560 0 12883
31168 0 358756 142787 160520 0 31167
31169 6 358896 142737 160440 0 31168
31170 0 390057 141854 156160 0 16168
31171 0 389757 141903 156280 0 31170
31172 6 390133 141603 156320 0 31171
31173 0 390092 142407 155640 0 16166
31174 0 390135 142290 155600 0 31173
31175 6 390165 142319 155560 0 31174
31176 0 395739 147853 177120 0 21690
31177 0 395818 147792 177240 0 31176
31178 6 395844 147854 177280 0 31177
31179 0 443075 162721 214160 0 24693
31180 0 443191 162745 214200 0 31179
31181 6 443090 162821 214400 0 31180
31182 0 380295 135170 177520 0 17582
31183 0 380235 135088 177600 0 31182
31184 6 380199 135084 177720 0 31183
31185 0 353156 156417 176040 0 20386
31186 0 353199 156530 175960 0 31185
31187 6 353208 156644 175920 0 31186
31188 0 380990 132753 178240 0 17577
31189 0 381070 132791 178280 0 31188
31190 6 381060 132735 178360 0 31189
31191 0 437375 144276 217160 0 11906
31192 0 437267 144260 217200 0 31191
31193 6 437240 144227 217280 0 31192
31194 0 440093 140830 215880 0 27783
31195 0 440110 140881 215920 0 31194
31196 6 440129 140919 216000 0 31195
31197 0 449077 161235 211200 0 24670
31198 0 448994 161335 211320 0 31197
31199 6 448982 161346 211400 0 31198
31200 0 371586 124049 158480 0 22555
31201 0 371625 123977 158440 0 31200
31202 6 371630 123987 158400 0 31201
31203 0 460761 124058 180160 0 26298
31204 0 460738 124016 180040 0 31203
31205 6 460732 123989 179920 0 31204
31206 0 392231 151402 182400 0 17711
31207 0 392312 151091 182520 0 31206
31208 6 392490 150948 182560 0 31207
31209 0 373083 123743 162920 45 2621
31210 0 373105 123853 162960 0 31209
31211 6 373043 123999 163080 0 31210
31212 0 462287 153782 200960 0 21022
31213 0 461958 153377 201040 0 31212
31214 6 461696 153223 201120 0 31213
31215 0 380207 126545 175440 0 17548
31216 0 379928 126334 175480 0 31215
31217 6 379918 126308 175520 0 31216
31218 0 371229 124165 160880 0 26658
31219 0 371108 124094 160840 0 31218
31220 6 370998 124041 160760 0 31219
31221 0 380770 154004 193920 0 20049
31222 0 380826 153964 193880 0 31221
31223 6 380908 153953 193840 0 31222
31224 0 359775 147246 172680 137 9761
31225 0 359559 147358 172800 128 31224
31226 6 359447 147206 172880 128 31225
31227 0 382282 152860 194920 0 20039
31228 0 382446 152833 194880 0 31227
31229 6 382303 152834 194760 0 31228
31230 0 383451 124770 162520 0 18359
31231 0 383556 124658 162400 0 31230
31232 6 383695 124619 162360 0 31231
31233 0 378978 129158 160480 81 6848
31234 0 378594 129286 160640 51 31233
31235 6 378550 129294 160680 51 31234
31236 0 385354 152779 193880 0 20023
31237 0 385341 152816 193760 0 31236
31238 6 385277 152821 193600 0 31237
31239 0 386092 152361 193840 0 20021
31240 0 386142 152394 193720 0 31239
31241 6 386198 152254 193680 0 31240
31242 0 386650 132881 166000 0 25765
31243 0 386542 132779 166080 0 31242
31244 6 386484 132771 166120 0 31243
31245 0 394130 146303 193040 0 19983
31246 0 394274 146370 192960 0 31245
31247 6 394369 146414 192920 0 31246
31248 0 394872 154074 185160 0 25151
31249 0 395057 153793 185440 0 31248
31250 6 395037 153862 185480 0 31249
31251 0 390930 136627 171080 80 9681
31252 0 390938 136715 171040 80 31251
31253 6 390946 136763 170920 80 31252
31254 0 453994 130301 196360 0 28999
31255 0 454053 130426 196520 0 31254
31256 6 454017 130324 196640 0 31255
31257 0 401314 129104 170200 102 27268
31258 0 401478 129177 170280 102 31257
31259 6 401790 129405 170120 0 31258
31260 0 393716 137687 171800 0 17446
31261 0 393690 137761 171920 0 31260
31262 6 393813 137819 172000 0 31261
31263 0 456177 133715 192640 0 29291
31264 0 455921 133609 192720 0 31263
31265 6 455893 133631 192760 0 31264
31266 0 403084 136543 184080 51 28549
31267 0 403080 136454 184000 51 31266
31268 6 403205 136424 183920 51 31267
31269 0 466003 140338 195520 0 10109
31270 0 465858 140590 195680 0 31269
31271 6 465829 140708 195800 0 31270
31272 0 432270 136260 183880 148 9318
31273 0 432000 135958 183760 60 31272
31274 6 431666 135529 183560 51 31273
31275 0 443926 135732 184960 0 11691
31276 0 444085 135824 184800 0 31275
31277 6 444227 135755 184680 0 31276
31278 0 673396 157432 142320 0 20591
31279 0 673390 157544 142320 0 31278
31280 6 673381 157544 142280 0 31279
31281 0 446432 213210 33760 86 6316
31282 0 446417 213262 33720 86 31281
31283 6 446402 213247 33680 86 31282
31284 0 442730 216555 36360 0 29302
31285 0 442730 216523 36320 0 31284
31286 6 442711 216568 36280 0 31285
31287 0 442725 217267 36640 40 6239
31288 0 442829 217275 36680 40 31287
31289 6 442969 217324 36720 40 31288
31290 0 567168 352992 115760 51 26491
31291 0 567136 353216 115960 40 31290
31292 6 567072 353312 115960 40 31291
31293 0 442594 218290 37160 32 6228
31294 0 442509 218245 37200 32 31293
31295 6 442360 218141 37240 40 31294
31296 0 441406 218685 37280 40 6223
31297 0 441317 218640 37320 40 31296
31298 6 441294 218629 37360 40 31297
31299 0 431343 214543 37320 60 13365
31300 0 431495 214575 37280 60 31299
31301 6 431639 214663 37240 60 31300
31302 5 446658 199105 48400 0 16452
31303 0 446680 198859 48320 0 31302
31304 6 446702 198843 48280 0 31303
31305 0 436503 207073 49280 64 16395
31306 0 436483 207105 49240 64 31305
31307 6 436490 207112 49120 64 31306
31308 0 636640 143296 166440 108 4286
31309 0 636896 143328 166440 115 31308
31310 6 636928 143360 166440 96 31309
31311 0 633568 145024 166560 80 4271
31312 0 633632 145248 166400 32 31311
31313 6 633568 145312 166240 45 31312
31314 0 440323 222702 36200 0 6129
31315 0 440297 222676 36240 0 31314
31316 6 440336 222637 36280 0 31315
31317 0 484752 220294 35480 0 24496
31318 0 484944 220274 35720 0 31317
31319 6 484860 220462 35960 0 31318
31320 0 432709 224843 37240 40 29562
31321 0 432584 224730 37280 40 31320
31322 6 432350 224650 37360 64 31321
31323 0 490604 205286 43880 0 23475
31324 0 490656 205303 44000 0 31323
31325 6 490836 205333 44400 0 31324
31326 0 516941 236557 49960 0 19767
31327 0 516720 236574 49960 0 31326
31328 6 516774 236431 49920 0 31327
31329 0 593376 155200 161040 80 4100
31330 0 593376 154944 161040 60 31329
31331 6 593568 154752 161040 40 31330
31332 0 591616 156544 160960 32 4092
31333 0 591360 156576 160960 32 31332
31334 6 591072 156640 161000 32 31333
31335 0 428104 233784 76320 0 17011
31336 0 428002 233942 76400 0 31335
31337 6 427976 234080 76520 0 31336
31338 0 506848 231648 60000 60 15103
31339 0 506848 231392 59920 51 31338
31340 6 506848 231328 59920 60 31339
31341 0 478860 215781 52360 0 6640
31342 0 478893 215822 52520 0 31341
31343 6 478905 215872 52600 0 31342
31344 0 489288 245961 57320 0 11179
31345 0 489204 245945 57440 0 31344
31346 6 489028 246001 57520 0 31345
31347 0 447590 232148 80280 0 9131
31348 0 447370 232084 80360 0 31347
31349 6 447282 231960 80440 0 31348
31350 0 420158 245466 57520 0 15299
31351 0 420170 245556 57720 0 31350
31352 6 420090 245490 57800 0 31351
31353 0 588512 305536 92840 96 19493
31354 0 588576 305376 93080 107 31353
31355 6 588576 305152 93200 71 31354
31356 0 448184 231842 78640 0 9122
31357 0 447974 231956 78480 0 31356
31358 6 447924 231970 78440 0 31357
31359 0 420572 243056 58760 0 15290
31360 0 420406 242928 58720 0 31359
31361 6 420292 242884 58640 0 31360
31362 0 500512 240832 63840 32 19648
31363 0 500288 240736 64000 32 31362
31364 6 500320 240640 64080 60 31363
31365 0 438799 234342 49960 40 5843
31366 0 439288 233929 49920 0 31365
31367 6 439250 233962 49880 0 31366
31368 0 438745 234810 50040 40 5840
31369 0 438682 234898 50000 40 31368
31370 6 438589 234985 49960 40 31369
31371 0 439024 258793 55080 0 19404
31372 0 439220 258553 55280 0 31371
31373 6 439796 258073 55520 0 31372
31374 0 504576 321984 112880 160 7938
31375 0 504736 321792 113040 86 31374
31376 6 505024 321632 112920 32 31375
31377 0 464430 267108 72680 0 14660
31378 0 464482 266876 73080 0 31377
31379 6 464502 266884 73280 0 31378
31380 0 439328 241792 65960 80 16873
31381 0 439328 242048 66040 80 31380
31382 6 439200 242112 66120 81 31381
31383 0 500260 241243 68240 0 27694
31384 0 500240 241153 68280 0 31383
31385 6 500188 241145 68400 0 31384
31386 0 487730 230118 65000 86 6527
31387 0 487670 230058 65120 86 31386
31388 6 487722 230054 65160 86 31387
31389 0 465344 250720 67080 40 22316
31390 0 465088 250624 67120 75 31389
31391 6 464832 250528 67120 51 31390
31392 0 492344 253917 51360 0 24871
31393 0 492640 253973 51160 0 31392
31394 6 492356 254137 51040 0 31393
31395 0 471430 276012 69560 0 14618
31396 0 471478 275932 69520 0 31395
31397 6 471474 275948 69440 0 31396
31398 0 508448 231744 85960 148 21316
31399 0 508704 231648 86000 90 31398
31400 6 508800 231424 86000 51 31399
31401 0 482260 299218 102600 0 7866
31402 0 482024 299338 102680 0 31401
31403 6 481964 299426 102720 0 31402
31404 0 583808 223200 38960 40 25058
31405 0 584064 223232 38960 75 31404
31406 6 584224 223232 39000 32 31405
31407 0 436778 255873 70320 0 30301
31408 0 436822 255896 70400 0 31407
31409 6 436952 256019 70560 0 31408
31410 0 580736 224128 41200 75 25042
31411 0 580544 224000 41320 40 31410
31412 6 580448 224000 41360 32 31411
31413 0 439904 261856 66160 75 24056
31414 0 439648 261888 66160 60 31413
31415 6 439424 262048 66160 40 31414
31416 0 487840 261137 62800 0 26818
31417 0 487116 260921 62840 0 31416
31418 6 487080 260769 62920 0 31417
31419 0 503514 240698 75880 86 26108
31420 0 503502 240694 75800 86 31419
31421 6 503528 240667 75680 0 31420
31422 0 457186 277017 66920 0 22384
31423 0 457270 276861 67120 0 31422
31424 6 457278 276805 67160 0 31423
31425 0 455182 275397 67000 0 22380
31426 0 455254 275345 67040 0 31425
31427 6 455490 275013 67160 0 31426
31428 0 483604 247069 67640 0 27202
31429 0 484628 246769 67560 0 31428
31430 6 484892 246641 67440 0 31429
31431 0 483000 251313 67480 0 27191
31432 0 483192 251497 67440 0 31431
31433 6 483256 251533 67320 0 31432
31434 0 476621 263587 72480 0 26700
31435 0 476461 263707 72560 0 31434
31436 6 476293 263791 72680 0 31435
31437 0 560160 203648 117000 91 3765
31438 0 560064 203872 116920 64 31437
31439 6 560064 204064 116720 32 31438
31440 0 557728 206816 115280 51 3747
31441 0 557728 206848 115560 45 31440
31442 6 557696 206816 115560 45 31441
31443 0 606592 270080 65360 51 4888
31444 0 606784 269888 65320 32 31443
31445 6 606752 269824 65480 32 31444
31446 0 588544 267104 64080 32 13487
31447 0 588448 267264 63880 32 31446
31448 6 588448 267360 63760 40 31447
31449 0 578752 245120 67720 108 26962
31450 0 578944 245280 67760 75 31449
31451 6 579200 245248 67800 40 31450
31452 0 591936 275136 67080 32 28071
31453 0 592096 275200 67320 96 31452
31454 6 592160 275200 67600 32 31453
31455 0 548224 227200 156240 150 12183
31456 0 548096 227424 156200 32 31455
31457 6 547840 227456 156240 32 31456
31458 0 551552 263232 147120 108 11996
31459 0 551552 263424 146920 32 31458
31460 6 551584 263552 146720 64 31459
31461 0 508416 247712 164400 64 8690
31462 0 508352 247872 164600 51 31461
31463 6 508352 247840 164840 64 31462
31464 0 551936 275104 154720 71 26521
31465 0 552032 274912 154880 40 31464
31466 6 552096 274816 154920 40 31465
31467 0 508864 262560 153960 32 24726
31468 0 508672 262592 153800 32 31467
31469 6 508640 262592 153800 32 31468
31470 0 551008 274048 155880 64 26514
31471 0 551264 274048 155840 45 31470
31472 6 551264 274048 155800 60 31471
31473 0 506464 274304 150840 71 22874
31474 0 506592 274496 151080 32 31473
31475 6 506720 274368 151160 32 31474
31476 0 507147 273881 165160 181 22813
31477 0 507039 274041 165120 0 31476
31478 6 506991 274105 165080 0 31477
31479 0 519415 361885 126720 51 315
31480 0 519191 361437 126840 51 31479
31481 6 518775 361565 126480 51 31480
31482 0 335163 136023 193600 0 3000
31483 6 335077 136056 193720 0 31482
31484 0 351350 169878 185600 0 7232
31485 6 351309 170075 185680 0 31484
31486 0 370351 166681 176800 0 10682
31487 6 370383 166669 176840 0 31486
31488 0 345053 141769 195960 0 11003
31489 6 344951 141699 195840 0 31488
31490 0 336835 128561 191120 0 21114
31491 6 337000 128459 191080 0 31490
31492 0 351492 127383 193920 0 28206
31493 6 351300 127407 194000 0 31492
31494 0 348769 133100 192640 136 25265
31495 6 348630 133165 192720 0 31494
31496 0 350977 146532 189520 143 18612
31497 6 350853 146612 189440 71 31496
31498 0 332607 133169 186640 0 21060
31499 6 332375 133149 186720 0 31498
31500 0 370475 149136 159120 0 26730
31501 6 370287 149486 159040 0 31500
31502 0 349141 140548 187640 51 18585
31503 6 349273 140546 187720 51 31502
31504 0 332762 152726 165440 40 18333
31505 6 332722 152698 165360 40 31504
31506 0 333802 151902 177320 0 23939
31507 6 333866 152050 177040 0 31506
31508 0 367180 159578 163760 0 24217
31509 6 367156 159786 163800 0 31508
31510 0 332167 137958 184480 0 12410
31511 6 332259 138113 184600 0 31510
31512 0 365570 162105 167440 0 27580
31513 6 365658 162121 167480 0 31512
31514 0 361509 152851 195080 0 10013
31515 6 361571 152776 195000 0 31514
31516 0 329791 138704 171880 0 23121
31517 6 329725 138802 171920 0 31516
31518 0 326858 149754 170560 0 18302
31519 6 327100 149910 170680 0 31518
31520 0 340273 159586 170400 0 7097
31521 6 340605 159637 170480 0 31520
31522 0 363410 160362 163920 150 24194
31523 6 363222 160278 164040 150 31522
31524 0 334699 135349 181800 0 12387
31525 6 334879 135329 181920 0 31524
31526 0 336690 147122 180720 0 23907
31527 6 336610 147202 180880 0 31526
31528 0 327466 142364 174560 75 29140
31529 6 327494 142400 174600 40 31528
31530 0 356510 159866 161640 128 24165
31531 6 356530 159894 161560 128 31530
31532 0 348621 153670 148360 0 21594
31533 6 348579 153749 148440 0 31532
31534 0 361908 138191 167080 0 13002
31535 6 361926 138119 167000 0 31534
31536 0 347434 141376 176720 0 24014
31537 6 347032 141216 176560 0 31536
31538 0 357610 141334 167920 0 12983
31539 6 357595 141526 167800 0 31538
31540 0 347489 146774 166480 0 27738
31541 6 347370 146821 166400 0 31540
31542 0 389642 152465 164040 0 9654
31543 6 389746 152537 163920 0 31542
31544 0 343042 141354 165120 40 27027
31545 6 343082 141562 165280 80 31544
31546 0 332823 131094 164320 0 12614
31547 6 332604 131191 164240 0 31546
31548 0 372774 155121 190640 81 8417
31549 6 372834 155175 190680 0 31548
31550 0 357128 119089 162640 0 21218
31551 6 357045 119141 162680 0 31550
31552 0 361658 122929 163280 0 27060
31553 6 361499 123233 163320 0 31552
31554 0 359612 118122 162440 0 29228
31555 6 359644 118142 162400 0 31554
31556 0 362522 148251 193000 32 18735
31557 6 362494 148281 192960 32 31556
31558 0 372490 153099 190120 148 8403
31559 6 372506 153147 190240 148 31558
31560 0 353786 148884 153040 0 26439
31561 6 353734 148708 153080 0 31560
31562 0 371838 161543 189640 0 15506
31563 6 371823 161416 189520 0 31562
31564 0 338102 134125 161200 0 12583
31565 6 338152 134193 161080 0 31564
31566 0 424195 127451 182240 0 10364
31567 6 423880 127389 182360 0 31566
31568 0 340662 134914 168640 0 18178
31569 6 340830 134674 168840 0 31568
31570 0 361864 121931 166040 0 21175
31571 6 361987 122111 165920 0 31570
31572 0 348191 155799 182600 0 27360
31573 6 348123 155841 182640 0 31572
31574 0 372660 133267 156560 0 22621
31575 6 372436 133365 156720 0 31574
31576 0 360722 151907 188280 107 14703
31577 6 360794 151891 188320 107 31576
31578 0 356614 131593 158000 0 26894
31579 6 356619 131544 158080 0 31578
31580 0 349395 153542 184520 0 9849
31581 6 349341 153619 184560 0 31580
31582 0 352068 147735 182640 0 18854
31583 6 351938 147602 182800 0 31582
31584 0 371243 130974 155640 0 22608
31585 6 371160 130956 155760 0 31584
31586 0 365117 120516 168920 75 2674
31587 6 365041 120228 169120 0 31586
31588 0 398294 147774 176160 0 21696
31589 6 398316 147821 176040 0 31588
31590 0 368249 125984 154920 0 22590
31591 6 368431 125708 154840 0 31590
31592 0 347044 154845 174480 0 28985
31593 6 347142 154791 174400 0 31592
31594 0 368828 148783 186120 102 14666
31595 6 368879 148832 186160 102 31594
31596 0 378857 152327 189200 51 21771
31597 6 378901 151950 189240 51 31596
31598 0 402768 153902 182200 0 17742
31599 6 402896 153860 182160 0 31598
31600 0 367350 125477 162680 0 29508
31601 6 367416 125488 162760 0 31600
31602 0 436322 146123 217560 0 11913
31603 6 436281 146361 217680 0 31602
31604 0 368740 125164 162120 0 29504
31605 6 368837 125147 162040 0 31604
31606 0 367194 150848 170600 0 27224
31607 6 367123 150905 170720 0 31606
31608 0 461608 129795 179240 0 26285
31609 6 461643 129795 179280 0 31608
31610 0 373686 131200 159640 80 6864
31611 6 373698 131112 159720 80 31610
31612 0 357935 147822 172400 101 9764
31613 6 357947 147830 172240 32 31612
31614 0 374209 138017 182800 0 15629
31615 6 374314 137964 182880 0 31614
31616 0 372352 142519 179240 186 22049
31617 6 372452 142511 179080 172 31616
31618 0 392542 143661 177280 102 30766
31619 6 392586 143673 177320 98 31618
31620 0 381853 128513 161040 157 6836
31621 6 381903 128402 160920 157 31620
31622 0 392876 140917 178200 140 17658
31623 6 392846 140917 178400 148 31622
31624 0 372469 142166 171080 91 9723
31625 6 372561 142074 170880 107 31624
31626 0 400012 144982 188240 0 26783
31627 6 400103 144977 188120 0 31626
31628 0 412831 135470 192920 128 16557
31629 6 412874 135436 192880 128 31628
31630 0 390784 138837 179400 0 17645
31631 6 390912 138765 179600 0 31630
31632 0 394852 148277 189680 140 26768
31633 6 394914 148297 189760 140 31632
31634 0 427729 127819 187760 0 27956
31635 6 427838 127880 187920 0 31634
31636 0 399020 150768 191240 0 24315
31637 6 399132 150806 191320 0 31636
31638 0 388780 135479 170120 124 9688
31639 6 388656 135407 170000 124 31638
31640 0 396729 150008 189600 104 9417
31641 6 396689 149860 189520 104 31640
31642 0 395992 141489 190840 107 28852
31643 6 396000 141521 190760 107 31642
31644 0 421968 128757 188280 0 27938
31645 6 421929 128761 188400 0 31644
31646 0 393224 138506 171560 0 17996
31647 6 392861 138657 171440 0 31646
31648 0 399706 129580 170320 164 27263
31649 6 399714 129516 170240 51 31648
31650 0 400365 148878 188920 128 9405
31651 6 400469 148930 189000 128 31650
31652 0 466040 148521 192040 0 20907
31653 6 466122 148533 191960 0 31652
31654 0 467597 139618 194680 0 10113
31655 6 467614 139529 194560 0 31654
31656 0 433193 144062 185840 104 26047
31657 6 433105 143896 185920 0 31656
31658 0 456268 141670 190080 0 13681
31659 6 456354 141726 189960 0 31658
31660 0 441437 132991 186400 0 11709
31661 6 441353 132920 186480 0 31660
31662 0 666080 144320 153280 81 27380
31663 6 666336 144224 153280 60 31662
31664 0 668512 149856 150080 40 30017
31665 6 668288 149728 150040 40 31664
31666 0 567072 352864 115560 51 26490
31667 6 566816 352992 115560 40 31666
31668 0 441067 219408 37240 51 6224
31669 6 441177 219434 37200 51 31668
31670 0 567584 349472 113840 140 26476
31671 6 567776 349440 113800 108 31670
31672 0 473816 222040 23960 0 16846
31673 6 473924 221848 24200 0 31672
31674 0 475170 213985 37160 0 27662
31675 6 475454 214153 37040 0 31674
31676 0 436402 225122 43360 0 6031
31677 6 436406 225133 43320 0 31676
31678 0 472092 215022 35400 0 24457
31679 6 472040 215050 35280 0 31678
31680 0 454920 250942 31040 0 14414
31681 6 454836 251086 31240 0 31680
31682 0 453412 251686 30920 0 14413
31683 6 453368 251658 31040 0 31682
31684 0 432968 245392 41960 0 14163
31685 6 432700 245372 42160 0 31684
31686 0 465244 209638 35480 0 16768
31687 6 465320 209538 35640 0 31686
31688 0 464552 206012 43120 0 24109
31689 6 464484 206000 43960 0 31688
31690 0 449576 254902 28320 0 14397
31691 6 449656 254970 28160 0 31690
31692 0 456782 230502 68080 0 9226
31693 6 456640 230520 68000 0 31692
31694 0 487489 216213 47760 0 23412
31695 6 487428 216091 47880 0 31694
31696 0 434496 247424 60800 32 20878
31697 6 434560 247424 60640 32 31696
31698 0 483388 245875 55560 0 30295
31699 6 483448 245991 55800 0 31698
31700 0 452964 244350 35560 0 14064
31701 6 453272 244350 35360 0 31700
31702 0 469120 217190 51920 0 16673
31703 6 468808 217594 51840 0 31702
31704 0 488991 224544 50760 0 22222
31705 6 489147 224516 50680 0 31704
31706 0 505747 240608 64200 0 19667
31707 6 505747 240606 64280 0 31706
31708 0 440005 231562 49920 0 5858
31709 6 439993 231566 49880 0 31708
31710 0 439741 232254 50000 0 5855
31711 6 439549 232386 49960 0 31710
31712 0 500864 240288 64600 32 30065
31713 6 500960 240416 64640 32 31712
31714 0 478202 216954 58600 0 6594
31715 6 477142 217146 58600 0 31714
31716 0 496928 221088 61400 60 15037
31717 6 496960 221120 61440 32 31716
31718 0 478290 225534 61320 80 6564
31719 6 478230 225598 61400 80 31718
31720 0 442111 240616 51320 81 20775
31721 6 442103 240602 51240 0 31720
31722 0 595808 297280 87520 32 5097
31723 6 595872 297440 87360 45 31722
31724 0 499392 227424 84720 104 29028
31725 6 499360 227616 84880 139 31724
31726 0 457494 241643 52360 0 25215
31727 6 457704 241695 52120 0 31726
31728 0 488556 257347 49000 0 28156
31729 6 488584 257447 49200 0 31728
31730 0 449670 249206 56520 104 5767
31731 6 449623 249130 56600 154 31730
31732 0 502560 232352 66600 80 14955
31733 6 502560 232224 66840 32 31732
31734 0 479828 253971 53280 0 19113
31735 6 479912 254135 53400 0 31734
31736 0 477384 294638 101880 0 7856
31737 6 477068 294726 101640 0 31736
31738 0 457728 252832 66280 60 22276
31739 6 457824 252608 66400 40 31738
31740 0 457451 253126 66120 0 22275
31741 6 458030 252960 66040 0 31740
31742 0 469778 268020 64840 0 14583
31743 6 469834 268092 64680 0 31742
31744 0 470929 266657 82600 0 23071
31745 6 471017 266609 82760 0 31744
31746 0 473899 264030 64360 0 14568
31747 6 473950 264014 64120 0 31746
31748 0 582400 270336 55440 32 29436
31749 6 582592 270208 55560 80 31748
31750 0 468533 263345 80160 0 23059
31751 6 468453 263249 80040 0 31750
31752 0 581376 271200 57000 40 26856
31753 6 581408 271168 56720 71 31752
31754 0 457254 258506 64160 108 5704
31755 6 457248 258534 64240 108 31754
31756 0 447750 256415 66320 0 8954
31757 6 447714 256391 66360 0 31756
31758 0 606176 278272 80320 32 4983
31759 6 606176 278240 80280 32 31758
31760 0 581120 262720 51760 51 29760
31761 6 580928 262720 51760 51 31760
31762 0 466141 259175 74240 0 23029
31763 6 466041 259215 74160 0 31762
31764 0 483048 250631 67320 0 27190
31765 6 483360 250393 67280 0 31764
31766 0 473241 258595 73080 0 23019
31767 6 473941 258831 72760 0 31766
31768 0 481382 256550 70120 0 14525
31769 6 481414 256526 70040 0 31768
31770 0 476137 259309 74200 0 23015
31771 6 476089 259205 74240 0 31770
31772 0 474833 260821 73280 0 26691
31773 6 474485 260953 73160 0 31772
31774 0 480938 257352 72600 0 29873
31775 6 481042 257550 72280 0 31774
31776 0 603008 261600 59960 32 19208
31777 6 602752 261664 59920 32 31776
31778 0 559584 204128 116560 40 3761
31779 6 559360 204160 116680 131 31778
31780 0 594080 273536 61360 45 30961
31781 6 594240 273696 61520 81 31780
31782 0 509312 225216 159800 40 8804
31783 6 509504 225248 159800 32 31782
31784 0 549984 250304 147760 75 12058
31785 6 549888 250464 147560 60 31784
31786 0 550592 250656 147720 40 12057
31787 6 550624 250848 147600 32 31786
31788 0 559983 269735 145960 107 3300
31789 6 560079 270271 145960 98 31788
31790 0 553911 269685 153080 51 3261
31791 6 553671 269545 153120 60 31790
31792 0 547887 275689 160560 81 3199
31793 6 548419 275977 160480 51 31792
31794 6 357419 166033 187000 0 7266
31795 6 346590 133968 197000 0 2951
31796 6 346977 150314 189080 0 18631
31797 6 353207 127162 193240 0 28210
31798 6 332921 130835 187160 0 21073
31799 6 330612 147925 186080 0 12454
31800 6 369430 158005 173640 0 10615
31801 6 332337 134043 186320 0 21058
31802 6 378742 157169 183600 0 8548
31803 6 341975 134083 188560 0 29109
31804 6 332155 135981 186160 51 21048
31805 6 345864 127656 190840 0 20309
31806 6 333686 152798 165440 81 18334
31807 6 343600 135266 187920 0 26204
31808 6 360168 164679 166800 80 22475
31809 6 371957 162495 165320 0 28503
31810 6 364302 162365 169240 0 10579
31811 6 354726 127475 187640 0 28092
31812 6 334122 148878 179080 0 23922
31813 6 334113 135651 182040 0 12391
31814 6 339653 132644 182920 0 18534
31815 6 367582 154291 197800 0 9988
31816 6 326118 143982 174640 0 18272
31817 6 349175 153998 147600 0 21598
31818 6 347676 147084 173400 0 23986
31819 6 364548 174366 181080 0 22018
31820 6 388066 151946 165120 81 9643
31821 6 344179 124116 173720 0 12305
31822 6 361230 139687 178040 0 18905
31823 6 336685 132747 161960 0 12589
31824 6 385085 154955 169040 0 17399
31825 6 434085 121785 183840 0 10325
31826 6 372305 140548 190520 0 28297
31827 6 360084 140530 159920 0 20090
31828 6 378837 151578 189280 40 21775
31829 6 355827 133452 160160 0 6908
31830 6 355551 148100 186280 40 22108
31831 6 386150 149623 178880 0 9532
31832 6 362273 142709 181600 0 22078
31833 6 461070 155423 201480 0 21019
31834 6 461159 129885 179000 0 26283
31835 6 451934 163109 207040 0 13847
31836 6 392614 145133 178560 0 17672
31837 6 369177 143894 172560 32 9737
31838 6 382197 128934 171640 0 17509
31839 6 398638 141516 168080 0 18048
31840 6 390095 131616 171680 0 17479
31841 6 408149 138235 193320 32 16543
31842 6 405216 137647 191320 163 16532
31843 6 394684 140933 191360 120 28856
31844 6 426683 141569 192200 0 15875
31845 6 409679 139691 182680 51 9356
31846 6 433697 145014 185560 45 26052
31847 6 433658 139656 190400 0 15859
31848 6 446601 211749 33560 0 6327
31849 6 662855 145902 151920 107 4414
31850 6 564401 353576 114080 0 26504
31851 6 446698 198829 48480 0 31302
31852 6 636448 143104 166480 32 4287
31853 6 425783 211487 41880 64 30842
31854 6 463104 225376 38480 60 6814
31855 6 612559 150725 163040 0 27398
31856 6 555552 315168 105440 80 5313
31857 6 471758 224799 33280 0 6774
31858 6 465248 200308 41080 0 24124
31859 6 450186 224270 66320 0 30047
31860 6 448404 222762 67840 0 9252
31861 6 484108 220366 37320 0 6737
31862 6 485563 219251 43720 0 6703
31863 6 487568 215033 47760 0 23418
31864 6 502720 234080 60240 40 15124
31865 6 439802 232376 76000 0 16977
31866 6 506304 230368 59800 45 15097
31867 6 472304 216518 53520 0 16663
31868 6 441770 257099 45800 0 19460
31869 6 454905 256500 52400 0 27332
31870 6 440876 240495 64760 0 16900
31871 6 498282 321922 113400 107 20650
31872 6 443183 240908 51800 102 5809
31873 6 444335 242519 51680 108 5808
31874 6 596512 295264 86480 71 5085
31875 6 500224 227936 84920 32 21355
31876 6 467866 269448 73000 0 14652
31877 6 456256 242752 52400 0 25212
31878 6 491348 253265 51080 0 24869
31879 6 459664 249515 67760 0 22294
31880 6 599680 289920 77680 32 5033
31881 6 508290 262634 61200 0 26387
31882 6 502368 234752 70040 32 14936
31883 6 474805 257453 80680 0 28002
31884 6 473337 265100 64760 0 14570
31885 6 466164 289168 98480 0 7824
31886 6 480448 251765 61680 0 19070
31887 6 485464 253295 64080 0 26802
31888 6 460272 287132 97320 0 7809
31889 6 480319 264955 78360 0 26994
31890 6 467425 258402 72920 0 23025
31891 6 458068 282204 91880 0 7784
31892 6 453528 267407 72960 124 5658
31893 6 573856 235904 48720 32 7507
31894 6 564384 214720 148960 32 12267
31895 6 525952 214528 152800 32 8916
31896 6 553664 222656 153600 32 12214
31897 6 492672 212192 156120 71 21474
```
