## Supplementary material for "Complete connectomic reconstruction of olfactory projection neurons in the fly brain": neuron skeletons: 1136366.swc

```
# SWC format file
# based on specifications at http://research.mssm.edu/cnic/swc.html
# Created by pymaid (https://github.com/schlegelp/PyMaid)
# PointNo Label X Y Z Radius Parent
# Labels:
# 0 = undefined
# 1 = soma
# 5 = fork point
# 6 = end point
1 1 400136 292041 88720 1947 -1
2 0 400464 291597 87400 0 1
3 0 400904 290673 87200 0 2
4 0 400908 290413 87080 0 3
5 0 400856 290393 86960 0 4
6 0 400648 290401 86840 0 5
7 0 400584 290353 86720 0 6
8 0 400524 290349 86600 0 7
9 0 400496 290337 86480 0 8
10 0 400444 290213 86360 0 9
11 0 400448 290113 86240 0 10
12 0 400348 290097 86120 0 11
13 0 400326 289909 86080 0 12
14 0 400270 289709 85920 0 13
15 0 400194 289501 85800 0 14
16 0 400138 289297 85720 0 15
17 0 400062 289173 85600 0 16
18 0 399990 289029 85480 0 17
19 0 399894 288717 85360 0 18
20 0 399650 288389 85280 0 19
21 0 399550 288233 85120 0 20
22 0 399494 287973 84960 0 21
23 0 399410 287873 84880 0 22
24 0 399294 287805 84760 0 23
25 0 399042 287977 84640 0 24
26 0 398842 288061 84520 0 25
27 0 398534 288041 84440 0 26
28 0 398450 287969 84320 0 27
29 0 398178 287925 84200 0 28
30 0 397934 287837 84120 0 29
31 0 397798 287721 84040 0 30
32 0 397810 287565 83880 0 31
33 0 397874 287417 83800 0 32
34 0 398004 287153 83720 0 33
35 0 398184 286661 83640 0 34
36 0 398448 285573 83680 0 35
37 0 398868 284845 83720 0 36
38 0 399320 284137 83640 0 37
39 0 399412 283961 83520 0 38
40 0 399462 283857 83440 0 39
41 0 399570 283765 83360 0 40
42 0 399650 283661 83200 0 41
43 0 399670 283637 83080 0 42
44 0 399614 283533 82920 0 43
45 0 399506 283477 82840 0 44
46 0 399422 283325 82760 0 45
47 0 399350 283053 82640 0 46
48 0 399314 282969 82520 0 47
49 0 399582 282573 82400 0 48
50 0 399630 282473 82280 0 49
51 0 399642 282261 82240 0 50
52 0 399606 282017 82200 0 51
53 0 399654 281793 82080 0 52
54 0 399698 281681 82040 0 53
55 0 399750 281545 81880 0 54
56 0 399826 281365 81840 0 55
57 0 399930 281253 81720 0 56
58 0 400022 281065 81640 0 57
59 0 400050 280965 81520 0 58
60 0 400094 280873 81440 0 59
61 0 400142 280777 81320 0 60
62 0 400162 280633 81160 0 61
63 0 400282 280485 81040 0 62
64 0 400326 280385 80920 0 63
65 0 400384 280245 80840 0 64
66 0 400432 280185 80720 0 65
67 0 400472 280029 80640 0 66
68 0 400598 279981 80560 0 67
69 0 400658 279969 80520 0 68
70 0 400762 279817 80400 0 69
71 0 400786 279705 80280 0 70
72 0 400814 279533 80200 0 71
73 0 400806 279425 80040 0 72
74 0 400806 279357 79960 0 73
75 0 400880 279073 79920 0 74
76 0 401372 278237 79840 0 75
77 0 401604 277553 79800 0 76
78 0 401924 276785 79720 0 77
79 0 402008 276681 79600 0 78
80 0 402128 276397 79480 0 79
81 0 401836 275341 79400 0 80
82 0 401856 274565 79520 0 81
83 0 402040 274229 79640 0 82
84 0 402280 273669 79760 0 83
85 0 402292 273465 79840 0 84
86 0 402308 273353 79920 0 85
87 0 402362 273205 79960 0 86
88 0 402434 272869 80120 0 87
89 0 402592 272441 80240 0 88
90 0 402676 272309 80320 0 89
91 0 402664 272157 80440 0 90
92 0 402572 271941 80600 0 91
93 0 402516 271789 80760 0 92
94 0 402665 271462 80880 0 93
95 0 402712 271229 80960 0 94
96 0 402736 271121 81080 0 95
97 0 402868 270973 81200 0 96
98 0 402868 270757 81320 0 97
99 0 402832 270713 81480 0 98
100 0 402888 270653 81600 0 99
101 0 403008 270625 81760 0 100
102 0 403076 270513 81880 0 101
103 0 403140 270353 82040 0 102
104 0 403236 270181 82160 0 103
105 0 403300 270053 82320 0 104
106 0 403408 269881 82440 0 105
107 0 403544 269597 82560 0 106
108 0 403656 269377 82640 0 107
109 0 403726 269201 82720 0 108
110 0 403734 269121 82800 0 109
111 0 403772 269033 82880 0 110
112 0 403840 268925 83000 0 111
113 0 404088 268717 83120 0 112
114 0 404292 268573 83240 0 113
115 0 404388 268385 83360 0 114
116 0 404564 267997 83520 0 115
117 0 404764 267729 83600 0 116
118 0 405010 267569 83720 0 117
119 0 405286 267405 83880 0 118
120 0 405442 267281 84000 0 119
121 0 405798 266781 84080 0 120
122 0 405986 266545 84160 0 121
123 0 406162 266401 84280 0 122
124 0 406272 266241 84360 0 123
125 0 406532 266113 84520 0 124
126 0 406752 265969 84600 0 125
127 0 406872 265901 84720 0 126
128 0 407056 265861 84840 0 127
129 0 407160 265813 84960 0 128
130 0 407266 265801 85120 0 129
131 0 407450 265749 85240 0 130
132 0 407538 265729 85360 0 131
133 0 407722 265805 85480 0 132
134 0 407846 265817 85600 0 133
135 0 407960 265825 85640 0 134
136 0 408120 265845 85760 0 135
137 0 408344 265905 85880 0 136
138 0 408548 265881 86000 0 137
139 0 408744 265653 86120 0 138
140 0 409840 265153 86200 0 139
141 0 410512 264625 86280 0 140
142 0 410764 264421 86400 0 141
143 0 411020 264253 86520 0 142
144 0 411248 264133 86640 0 143
145 0 411360 264061 86760 0 144
146 0 411556 263953 86880 0 145
147 0 411736 263857 86960 0 146
148 0 411786 263761 87040 0 147
149 0 412002 263653 87240 0 148
150 0 412062 263421 87360 0 149
151 0 412106 263369 87520 0 150
152 0 412198 263289 87600 0 151
153 0 412250 263241 87760 0 152
154 0 412246 263125 87880 0 153
155 0 412302 263029 88000 0 154
156 0 412386 262945 88120 0 155
157 0 412938 262613 88200 0 156
158 0 412982 262537 88280 0 157
159 0 413102 262405 88320 0 158
160 0 413280 262329 88360 0 159
161 0 413380 262001 88480 0 160
162 0 413412 261721 88600 0 161
163 0 413460 261729 88640 0 162
164 0 413414 262345 88720 0 163
165 0 413478 262553 88840 0 164
166 0 413626 262505 88960 0 165
167 0 413708 262497 89000 0 166
168 0 413836 262513 89080 0 167
169 0 414052 262501 89160 0 168
170 0 414168 262449 89280 0 169
171 0 414260 262425 89440 0 170
172 0 414440 262441 89520 0 171
173 0 414560 262477 89560 0 172
174 0 414684 262545 89640 0 173
175 0 414800 262665 89680 0 174
176 0 414870 262565 89720 0 175
177 0 415006 262505 89840 0 176
178 0 415158 262453 89960 0 177
179 0 415368 262401 90000 0 178
180 0 415740 262305 90120 0 179
181 0 417222 261885 90160 0 180
182 0 418362 261401 90280 0 181
183 0 418582 261405 90440 0 182
184 0 418858 261365 90560 0 183
185 0 419010 261377 90680 0 184
186 0 419202 261349 90800 0 185
187 0 419402 261253 90920 0 186
188 0 419558 261229 90960 0 187
189 0 419714 261333 91000 0 188
190 0 419734 261281 91040 0 189
191 0 419800 261305 91080 0 190
192 0 420208 261101 91120 0 191
193 0 420588 260877 91240 0 192
194 0 420772 260733 91320 0 193
195 0 421000 260637 91440 0 194
196 0 421264 260609 91520 0 195
197 0 421524 260549 91600 0 196
198 0 421724 260517 91720 0 197
199 0 421962 260469 91760 0 198
200 0 422142 260361 91840 0 199
201 0 422204 260329 91920 0 200
202 0 422440 260245 92000 0 201
203 0 422636 260125 92040 0 202
204 0 422956 259965 92120 0 203
205 0 423288 259837 92240 0 204
206 0 423616 259681 92360 0 205
207 0 423848 259557 92440 0 206
208 0 424124 259481 92560 0 207
209 0 424648 259457 92720 0 208
210 0 424864 259453 92800 0 209
211 0 425172 259453 92920 0 210
212 0 425276 259393 93040 0 211
213 0 425426 259413 93080 0 212
214 0 425582 259225 93200 0 213
215 0 425698 259209 93320 0 214
216 0 425990 259137 93440 0 215
217 0 426246 259089 93520 0 216
218 0 426482 259101 93640 0 217
219 0 426946 259233 93760 0 218
220 0 427510 259345 93880 0 219
221 0 428062 259321 93960 0 220
222 0 428226 259301 94080 0 221
223 0 428280 259305 94120 0 222
224 0 428512 259393 94320 0 223
225 0 428988 259661 94360 0 224
226 0 429776 259605 94400 0 225
227 0 430072 259649 94520 0 226
228 0 430352 259657 94640 0 227
229 0 430644 259673 94760 0 228
230 0 431280 259957 94800 0 229
231 0 431884 260189 94800 0 230
232 0 432308 260093 94880 0 231
233 0 432420 260077 95000 0 232
234 0 432550 260045 95040 0 233
235 0 432918 260229 95080 0 234
236 0 433862 260417 95120 0 235
237 0 434734 260545 95200 0 236
238 0 435282 260541 95320 0 237
239 0 435502 260541 95440 0 238
240 0 435948 260549 95480 0 239
241 0 436600 260565 95560 0 240
242 0 437216 260569 95680 0 241
243 0 437792 260417 95800 0 242
244 0 438068 260365 95920 0 243
245 0 438492 260417 96040 0 244
246 0 438932 260557 96160 0 245
247 0 439456 260633 96240 0 246
248 0 439872 260597 96360 0 247
249 0 441560 260601 96360 0 248
250 0 442200 260501 96480 0 249
251 0 442620 260469 96560 0 250
252 0 443640 260425 96640 0 251
253 0 444492 260305 96720 0 252
254 0 445080 260385 96680 0 253
255 0 445394 260397 96640 0 254
256 0 446686 260253 96600 0 255
257 0 447594 260217 96520 0 256
258 0 448058 260173 96480 0 257
259 0 448266 260081 96440 0 258
260 0 448694 259937 96360 0 259
261 0 449250 259869 96320 0 260
262 0 450058 259821 96240 0 261
263 0 451060 259601 96200 0 262
264 0 452008 259441 96120 0 263
265 0 452892 259205 96080 0 264
266 0 454202 258797 96040 0 265
267 0 454954 258573 95960 0 266
268 0 455656 258437 95880 0 267
269 0 456640 258261 95800 0 268
270 0 456910 258177 95720 0 269
271 0 457286 258045 95640 0 270
272 0 457800 257917 95560 0 271
273 0 458356 257705 95480 0 272
274 0 458788 257593 95400 0 273
275 0 459164 257497 95320 0 274
276 0 459488 257385 95240 0 275
277 0 459868 257285 95120 0 276
278 0 460224 257161 95040 0 277
279 0 460648 257009 94960 0 278
280 0 460924 256921 94880 0 279
281 0 461316 256745 94800 0 280
282 0 461664 256633 94680 0 281
283 0 462148 256401 94600 0 282
284 0 462380 256309 94480 0 283
285 0 462610 256189 94440 0 284
286 0 462915 256064 94280 0 285
287 0 463578 255855 94120 0 286
288 0 463734 255727 94040 0 287
289 0 463952 255555 93880 0 288
290 0 464191 255320 93680 0 289
291 0 464670 254893 93440 0 290
292 0 465051 254640 93280 0 291
293 0 465187 254657 93240 0 292
294 0 465351 254603 93160 0 293
295 0 465670 254469 92960 0 294
296 0 465894 254366 92840 0 295
297 0 466241 254245 92720 0 296
298 0 466688 254026 92480 0 297
299 0 467138 253804 92240 0 298
300 0 467483 253569 92000 0 299
301 0 467881 253440 91840 0 300
302 0 468328 253401 91640 0 301
303 0 468655 253331 91520 0 302
304 0 468950 253280 91280 0 303
305 0 469230 253293 91080 0 304
306 0 469191 253119 91040 0 305
307 0 469321 253274 90960 0 306
308 0 469430 253242 90840 0 307
309 0 469768 253147 90680 0 308
310 0 470203 253086 90640 0 309
311 0 471076 253155 90600 0 310
312 0 468411 253075 90560 0 311
313 0 468636 252936 90440 0 312
314 0 468963 252735 90240 0 313
315 0 469385 252394 90000 0 314
316 0 469847 252134 89760 0 315
317 0 470062 251988 89720 0 316
318 0 470160 251912 89680 0 317
319 0 470363 251846 89640 0 318
320 0 470529 251808 89600 0 319
321 0 471030 251567 89400 0 320
322 0 471555 251210 89200 0 321
323 0 471894 251033 89040 0 322
324 0 472235 250934 88880 0 323
325 0 472381 251041 88720 0 324
326 0 472651 250975 88640 0 325
327 0 472680 250828 88560 0 326
328 0 472681 250889 88520 0 327
329 0 472737 250914 88360 0 328
330 0 472775 251017 88120 0 329
331 0 472914 251051 87840 0 330
332 0 473163 251158 87520 0 331
333 0 473525 251323 87080 0 332
334 0 473636 251259 87000 0 333
335 0 473957 251147 86680 0 334
336 0 474426 250842 86200 0 335
337 0 474878 250660 85720 0 336
338 0 475154 250601 85440 0 337
339 0 475396 250469 85200 0 338
340 0 475566 250314 84880 0 339
341 0 475657 250280 84680 0 340
342 0 475837 250224 84480 0 341
343 0 475928 250210 84200 0 342
344 0 476062 250186 84000 0 343
345 0 476080 250164 83840 0 344
346 0 476184 250181 83680 0 345
347 0 476334 250185 83520 0 346
348 0 476597 250158 83320 0 347
349 0 476820 250174 83120 0 348
350 0 477112 250209 82800 0 349
351 0 477315 250184 82560 0 350
352 0 477508 250241 82280 0 351
353 0 477696 250287 82080 0 352
354 0 477924 250322 81840 0 353
355 0 478120 250376 81640 0 354
356 0 478533 250474 81280 0 355
357 0 478840 250556 81080 0 356
358 0 479335 250588 80840 0 357
359 0 479616 250513 80640 0 358
360 0 479820 250360 80520 0 359
361 0 479948 250209 80320 0 360
362 0 480052 250077 80200 0 361
363 0 480188 249860 79960 0 362
364 0 480530 249688 79800 0 363
365 0 481013 249480 79600 0 364
366 0 481397 249036 79440 0 365
367 0 481640 248612 79400 0 366
368 0 482089 248353 79280 0 367
369 0 482313 248244 79120 0 368
370 0 482491 248140 79040 0 369
371 0 482583 248072 78920 0 370
372 0 482639 248028 78800 0 371
373 0 482751 248024 78680 0 372
374 0 482829 248052 78560 0 373
375 0 482897 248040 78440 0 374
376 0 482985 248016 78320 0 375
377 0 483025 248016 78200 0 376
378 0 483217 248092 78080 0 377
379 0 483309 248108 77960 0 378
380 0 483297 248056 77840 0 379
381 0 483305 248040 77680 0 380
382 0 483377 248044 77560 0 381
383 0 483449 248028 77440 0 382
384 0 483505 247984 77320 0 383
385 0 483557 247924 77200 0 384
386 0 483617 247856 77040 0 385
387 0 483665 247764 76920 0 386
388 0 483677 247748 76800 0 387
389 0 483713 247708 76680 0 388
390 0 483749 247680 76520 0 389
391 0 483777 247640 76400 0 390
392 0 483801 247624 76240 0 391
393 0 483773 247568 76160 0 392
394 0 483789 247552 76000 0 393
395 0 483857 247600 75880 0 394
396 0 483853 247620 75760 0 395
397 0 483817 247560 75600 0 396
398 0 483809 247520 75480 0 397
399 0 483733 247344 75320 0 398
400 5 483433 247235 75320 0 399
401 0 483422 247261 75520 0 400
402 0 483344 247431 76360 0 401
403 0 483219 247496 76720 0 402
404 0 483193 247506 77000 0 403
405 0 483173 247582 77280 0 404
406 0 483141 247572 77600 0 405
407 0 483176 247590 77880 0 406
408 0 483205 247441 78160 0 407
409 0 483252 247429 78200 0 408
410 0 483298 247365 78280 0 409
411 0 483276 247211 78600 0 410
412 0 483152 247030 78960 0 411
413 0 483021 247079 79280 0 412
414 0 482925 247104 79600 0 413
415 0 482786 247118 79920 0 414
416 0 482677 247010 80240 0 415
417 0 482622 246904 80520 0 416
418 0 482534 246747 80840 0 417
419 0 482492 246553 81160 0 418
420 0 482456 246541 81200 0 419
421 0 482495 246516 81240 0 420
422 0 482476 246520 81280 0 421
423 0 482499 246450 81480 0 422
424 0 482467 246317 81800 0 423
425 0 482429 246254 82120 0 424
426 0 482531 246183 82400 0 425
427 0 482633 246128 82680 0 426
428 0 482721 246124 83040 0 427
429 0 482664 245959 83400 0 428
430 0 482443 245735 83760 0 429
431 0 482308 245592 84080 0 430
432 0 482234 245345 84440 0 431
433 0 482239 245145 84800 0 432
434 0 482417 245031 85120 0 433
435 0 482476 244924 85360 0 434
436 0 482540 244950 85440 0 435
437 0 482711 244867 85720 0 436
438 0 482937 244775 86040 0 437
439 0 483210 244545 86320 0 438
440 0 483341 244262 86640 0 439
441 0 483301 244160 86960 0 440
442 0 483229 244041 87240 0 441
443 0 483199 243808 87520 0 442
444 0 483227 243645 87760 0 443
445 0 483198 243464 88000 0 444
446 0 483126 243257 88280 0 445
447 0 483185 243042 88480 0 446
448 0 483461 242873 88520 0 447
449 0 483684 242796 88560 0 448
450 0 483471 243005 88600 0 449
451 0 483289 243277 88640 0 450
452 0 483096 246071 88680 0 451
453 0 483067 242760 88720 0 452
454 0 483021 242646 88760 0 453
455 0 482644 242056 89000 0 454
456 0 482207 241702 89240 0 455
457 0 481971 241479 89480 0 456
458 0 481742 241293 89680 0 457
459 0 481589 241165 89800 0 458
460 0 481527 241051 90000 0 459
461 0 481421 241022 90200 0 460
462 0 481264 240773 90440 0 461
463 0 481334 240691 90600 0 462
464 0 482825 240610 90640 0 463
465 0 482958 240508 90840 0 464
466 0 483163 240185 91000 0 465
467 0 483301 239983 91120 0 466
468 0 483511 239845 91240 0 467
469 0 483740 239584 91400 0 468
470 0 484120 239235 91600 0 469
471 0 484255 238904 91720 0 470
472 0 484487 238015 91880 0 471
473 0 484953 237453 91960 0 472
474 0 485293 236923 92120 0 473
475 0 485337 236895 92160 0 474
476 0 485624 236443 92320 0 475
477 0 485894 235992 92520 0 476
478 0 485921 235668 92680 0 477
479 0 486027 235117 92960 0 478
480 0 486388 234737 93200 0 479
481 0 486630 234468 93400 0 480
482 0 486952 234222 93520 0 481
483 0 487041 234152 93560 0 482
484 0 487255 233939 93720 0 483
485 0 487728 233644 93960 0 484
486 0 487943 233053 94200 0 485
487 0 488071 232676 94440 0 486
488 0 488201 232485 94720 0 487
489 0 488558 232113 95000 0 488
490 0 488817 231980 95200 0 489
491 0 488962 231835 95360 0 490
492 0 489166 231575 95480 0 491
493 0 489468 231164 95720 0 492
494 0 489714 230936 95960 0 493
495 0 489850 230732 96200 0 494
496 0 490142 230513 96400 0 495
497 0 490574 230206 96640 0 496
498 0 490835 230061 96800 0 497
499 0 491242 229837 96960 0 498
500 0 491295 229783 97000 0 499
501 0 491622 229553 97200 0 500
502 0 491929 229255 97480 0 501
503 0 492149 229010 97760 0 502
504 0 492378 228796 98000 0 503
505 0 492595 228714 98240 0 504
506 0 492930 228664 98520 0 505
507 0 493194 228480 98840 0 506
508 0 493359 228369 99120 0 507
509 0 493418 228232 99360 0 508
510 0 493498 228174 99560 0 509
511 0 493965 228016 99880 0 510
512 0 494413 227837 100040 0 511
513 0 494815 227559 100280 0 512
514 0 495151 227290 100440 0 513
515 0 495517 226760 100680 0 514
516 0 495746 226461 100920 0 515
517 0 495860 226228 101200 0 516
518 0 495958 226018 101400 0 517
519 0 496007 225802 101600 0 518
520 0 496129 225480 101840 0 519
521 0 496196 225190 102120 0 520
522 0 496260 224832 102440 0 521
523 0 496260 224592 102720 0 522
524 0 496340 224356 102920 0 523
525 0 496478 224092 103160 0 524
526 0 496565 223889 103400 0 525
527 0 496625 223578 103720 0 526
528 0 496647 223491 104040 0 527
529 0 496717 223353 104320 0 528
530 0 496885 222689 104560 0 529
531 0 496999 222337 104680 0 530
532 0 497043 221933 104800 0 531
533 0 497072 221603 105040 0 532
534 0 497046 221361 105240 0 533
535 0 497152 221312 105400 0 534
536 0 497236 221286 105480 0 535
537 0 497286 221306 105560 0 536
538 0 497441 221142 105720 0 537
539 0 497557 220891 105920 0 538
540 0 497355 220417 106040 0 539
541 0 497183 220092 106240 0 540
542 0 497272 219776 106480 0 541
543 0 497476 219481 106640 0 542
544 0 497546 219213 106840 0 543
545 0 497561 218911 107000 0 544
546 0 497604 218554 107200 0 545
547 0 497715 218304 107360 0 546
548 0 497805 218099 107520 0 547
549 0 497993 217832 107720 0 548
550 0 498068 217713 107840 0 549
551 0 498189 217077 108040 0 550
552 0 498360 216929 108160 0 551
553 0 498664 216739 108320 0 552
554 0 499001 216517 108520 0 553
555 0 499178 216263 108720 0 554
556 0 499251 216068 108920 0 555
557 0 499175 215957 109040 0 556
558 0 499032 215662 109240 0 557
559 0 498930 215397 109440 0 558
560 0 498887 215052 109640 0 559
561 0 499076 214760 109880 0 560
562 0 499231 214491 110200 0 561
563 0 499263 214230 110360 0 562
564 0 499310 213927 110600 0 563
565 0 499292 213895 110840 0 564
566 0 499345 213810 110960 0 565
567 0 499487 213626 111240 0 566
568 0 499581 213446 111560 0 567
569 0 499594 213222 111760 0 568
570 0 499597 212843 111880 0 569
571 0 499512 212671 111920 0 570
572 0 499320 212262 112160 0 571
573 0 499307 212021 112520 0 572
574 0 499465 211667 112840 0 573
575 0 499576 211454 113160 0 574
576 0 499605 211178 113480 0 575
577 0 499549 210901 113720 0 576
578 0 499531 210237 114240 0 577
579 0 499517 210153 114360 0 578
580 0 499469 209808 114680 0 579
581 0 499513 209646 115000 0 580
582 0 499550 209463 115200 0 581
583 0 499555 209373 115280 0 582
584 0 499573 209358 115320 0 583
585 0 499548 209314 115360 0 584
586 0 499531 209285 115400 0 585
587 0 499495 209042 115600 0 586
588 0 499509 208966 115640 0 587
589 0 499436 208482 115960 0 588
590 0 499424 208296 116240 0 589
591 0 499360 208179 116560 0 590
592 0 499295 208119 116800 0 591
593 0 499389 207977 117120 0 592
594 0 499627 207456 117320 0 593
595 0 499583 207275 117360 0 594
596 0 499609 207039 117440 0 595
597 0 499742 206919 117480 0 596
598 0 499557 206803 117520 0 597
599 0 499495 206528 117720 0 598
600 0 499374 206336 118000 0 599
601 0 498882 205988 118320 0 600
602 0 498716 205664 118520 0 601
603 0 498806 205523 118840 0 602
604 0 498908 205390 119200 0 603
605 0 499064 205254 119520 0 604
606 0 499228 205000 119840 0 605
607 0 499237 204850 120000 0 606
608 0 498942 204376 120240 0 607
609 0 498841 203966 120560 0 608
610 0 498888 203721 120840 0 609
611 0 498813 203491 121200 0 610
612 0 498742 203411 121360 0 611
613 0 498689 203332 121480 0 612
614 0 498666 203237 121680 0 613
615 0 498619 203153 121760 0 614
616 0 498359 202792 121960 0 615
617 0 498366 202424 122040 0 616
618 0 498363 202197 122200 0 617
619 0 498357 201900 122560 0 618
620 0 498336 201807 122840 0 619
621 0 498259 201584 123160 0 620
622 0 498276 201258 123480 0 621
623 0 498219 200804 123880 0 622
624 0 498296 200572 124240 0 623
625 0 498368 200309 124520 0 624
626 0 498338 200068 124800 0 625
627 0 498283 199779 125080 0 626
628 0 498245 199214 125440 0 627
629 0 498168 198775 125760 0 628
630 0 498066 198395 126120 0 629
631 0 497984 197973 126520 0 630
632 0 498067 197797 126720 0 631
633 0 498060 197532 126920 0 632
634 0 498084 197305 127240 0 633
635 0 498102 197075 127480 0 634
636 0 497888 196614 127720 0 635
637 0 497889 196351 128040 0 636
638 0 497874 196167 128360 0 637
639 0 497804 195683 128680 0 638
640 0 497680 195294 128920 0 639
641 0 497612 195081 129080 0 640
642 0 497524 194876 129280 0 641
643 0 497482 194330 129600 0 642
644 0 497426 193914 129800 0 643
645 0 497324 193427 130040 0 644
646 0 497240 193289 130440 0 645
647 0 497121 193110 130760 0 646
648 0 497105 192925 130840 0 647
649 0 497085 192094 131080 0 648
650 0 497044 191733 131400 0 649
651 0 496855 191268 131680 0 650
652 0 496768 190840 131960 0 651
653 0 496665 190453 132320 0 652
654 0 496580 190187 132680 0 653
655 0 496427 189920 132960 0 654
656 0 496327 189649 133200 0 655
657 0 496251 189248 133440 0 656
658 0 496316 188626 133680 0 657
659 0 496343 188143 134000 0 658
660 0 496215 187810 134280 0 659
661 0 496092 187270 134600 0 660
662 0 496039 186878 134920 0 661
663 0 495952 186533 135120 0 662
664 0 495880 186039 135400 0 663
665 0 495875 185753 135600 0 664
666 0 495852 185430 135800 0 665
667 0 495856 185201 135960 0 666
668 0 495774 184985 136200 0 667
669 0 495760 184775 136360 0 668
670 0 495761 184653 136560 0 669
671 0 495775 184444 136720 0 670
672 0 495902 184089 136880 0 671
673 0 495786 183919 137040 0 672
674 0 495732 183741 137080 0 673
675 0 495568 183236 137360 0 674
676 0 495512 182746 137680 0 675
677 0 495513 182723 137720 0 676
678 0 495531 182464 137960 0 677
679 0 495531 182423 138000 0 678
680 0 495568 182418 138040 0 679
681 0 495559 182370 138080 0 680
682 0 495547 182314 138120 0 681
683 0 495587 182168 138160 0 682
684 0 495564 182245 138200 0 683
685 0 495554 182181 138240 0 684
686 0 495540 182147 138280 0 685
687 0 495531 182100 138320 0 686
688 5 495542 182037 138360 0 687
689 0 495622 181773 138400 0 688
690 0 495633 181647 138440 0 689
691 0 495638 181743 138480 0 690
692 0 495667 181546 138520 0 691
693 0 495649 181480 138560 0 692
694 0 495679 181428 138600 0 693
695 0 495660 181410 138640 0 694
696 0 495680 181346 138680 0 695
697 0 495720 181336 138720 0 696
698 0 495743 181344 138760 0 697
699 0 495744 181349 138800 0 698
700 0 495784 181310 138840 0 699
701 0 495785 181306 138880 0 700
702 0 495799 181262 138920 0 701
703 0 495807 181220 138960 0 702
704 0 495783 181153 139000 0 703
705 0 495798 181132 139040 0 704
706 0 495826 181111 139080 0 705
707 0 495847 181110 139120 0 706
708 0 495872 181090 139160 0 707
709 0 495884 181072 139200 0 708
710 0 495937 181061 139240 0 709
711 0 496054 181203 139280 0 710
712 0 496064 181185 139320 0 711
713 0 496086 181168 139360 0 712
714 0 496082 181130 139400 0 713
715 0 496092 181104 139440 0 714
716 0 496132 181077 139480 0 715
717 0 496168 181058 139520 0 716
718 0 496163 181044 139560 0 717
719 0 496159 181023 139600 0 718
720 0 496184 181023 139640 0 719
721 0 496218 180978 139680 0 720
722 0 496227 180956 139720 0 721
723 0 496231 180912 139760 0 722
724 0 496239 180869 139800 0 723
725 0 496249 180857 139840 0 724
726 0 496256 180834 139880 0 725
727 0 496263 180815 139920 0 726
728 0 496286 180781 139960 0 727
729 0 496275 180743 140000 0 728
730 0 496252 180746 140040 0 729
731 0 496276 180689 140080 0 730
732 0 496224 180676 140120 0 731
733 0 496244 180658 140160 0 732
734 0 496245 180575 140200 0 733
735 0 496260 180521 140240 0 734
736 0 496277 180490 140280 0 735
737 0 496289 180454 140320 0 736
738 0 496301 180413 140360 0 737
739 0 496321 180358 140400 0 738
740 0 496309 180276 140440 0 739
741 0 496315 180268 140480 0 740
742 0 496306 180234 140520 0 741
743 0 496322 180214 140560 0 742
744 0 496353 180161 140600 0 743
745 0 496370 180034 140640 0 744
746 0 496380 180024 140680 0 745
747 0 496373 179962 140720 0 746
748 0 496364 179891 140760 0 747
749 0 496396 179851 140800 0 748
750 0 496403 179800 140840 0 749
751 0 496388 179739 140880 0 750
752 0 496390 179694 140920 0 751
753 0 496384 179604 140960 0 752
754 0 496379 179552 141000 0 753
755 0 496372 179492 141040 0 754
756 0 496374 179436 141080 0 755
757 0 496359 179377 141120 0 756
758 0 496352 179309 141160 0 757
759 0 496304 179234 141200 0 758
760 0 496294 179187 141240 0 759
761 0 496260 179116 141280 0 760
762 0 496279 179022 141320 0 761
763 0 496275 178942 141360 0 762
764 0 496262 178905 141400 0 763
765 0 496256 178841 141440 0 764
766 0 496251 178778 141480 0 765
767 0 496232 178753 141520 0 766
768 0 496244 178685 141560 0 767
769 0 496235 178625 141600 0 768
770 0 496208 178566 141640 0 769
771 0 496219 178521 141680 0 770
772 0 496194 178475 141720 0 771
773 0 496179 178423 141760 0 772
774 0 496178 178352 141800 0 773
775 0 496158 178300 141840 0 774
776 0 496138 178219 141880 0 775
777 0 496168 178173 141920 0 776
778 0 496184 178130 141960 0 777
779 0 496196 178068 142000 0 778
780 0 496196 178030 142040 0 779
781 0 496203 177990 142080 0 780
782 0 496200 177923 142120 0 781
783 0 496189 177883 142160 0 782
784 0 496194 177856 142200 0 783
785 0 496201 177797 142240 0 784
786 0 496204 177763 142280 0 785
787 0 496214 177713 142320 0 786
788 0 496225 177689 142360 0 787
789 0 496223 177642 142400 0 788
790 0 496252 177591 142440 0 789
791 0 496255 177577 142480 0 790
792 0 496256 177543 142520 0 791
793 0 496275 177507 142560 0 792
794 0 496274 177489 142600 0 793
795 0 496277 177421 142640 0 794
796 0 496276 177384 142680 0 795
797 0 496295 177355 142720 0 796
798 0 496305 177305 142760 0 797
799 0 496325 177292 142800 0 798
800 0 496310 177239 142840 0 799
801 0 496339 177196 142880 0 800
802 0 496330 177187 142920 0 801
803 0 496345 177133 142960 0 802
804 0 496370 177094 143000 0 803
805 0 496378 177078 143040 0 804
806 0 496407 177042 143080 0 805
807 0 496427 177033 143120 0 806
808 0 496432 176960 143160 0 807
809 0 496485 176902 143200 0 808
810 0 496490 176879 143240 0 809
811 0 496525 176840 143280 0 810
812 0 496550 176803 143320 0 811
813 0 496540 176775 143360 0 812
814 0 496552 176749 143400 0 813
815 0 496577 176672 143440 0 814
816 0 496593 176603 143480 0 815
817 0 496588 176524 143520 0 816
818 0 496552 176407 143560 0 817
819 0 496555 176375 143600 0 818
820 0 496559 176298 143640 0 819
821 0 496556 176239 143680 0 820
822 0 496562 176164 143720 0 821
823 0 496557 176087 143760 0 822
824 0 496460 175846 143920 0 823
825 0 496384 175753 143960 0 824
826 0 496356 175610 144000 0 825
827 0 496387 175534 144040 0 826
828 0 496364 175455 144080 0 827
829 0 496334 175380 144120 0 828
830 0 496331 175288 144160 0 829
831 0 496352 175228 144200 0 830
832 0 496368 175175 144240 0 831
833 0 496393 175143 144280 0 832
834 0 496403 175108 144320 0 833
835 0 496401 175047 144360 0 834
836 0 496403 174982 144400 0 835
837 0 496417 174907 144440 0 836
838 0 496450 174768 144480 0 837
839 0 496463 174692 144520 0 838
840 0 496467 174611 144560 0 839
841 0 496487 174556 144600 0 840
842 0 496512 174474 144640 0 841
843 0 496504 174436 144680 0 842
844 0 496468 174382 144720 0 843
845 0 496481 174312 144760 0 844
846 0 496451 174240 144800 0 845
847 0 496451 174168 144840 0 846
848 0 496453 174153 144880 0 847
849 0 496457 174088 144920 0 848
850 0 496434 174039 144960 0 849
851 0 496434 174027 145000 0 850
852 0 496429 173999 145040 0 851
853 0 496416 173926 145080 0 852
854 0 496443 173921 145120 0 853
855 0 496427 173856 145160 0 854
856 0 496410 173780 145200 0 855
857 5 496411 173708 145240 0 856
858 0 496423 173467 145280 0 857
859 0 496417 173425 145320 0 858
860 0 496433 173344 145360 0 859
861 0 496451 173254 145400 0 860
862 0 496500 173200 145440 0 861
863 0 496482 173164 145480 0 862
864 0 496469 173142 145520 0 863
865 0 496505 173104 145560 0 864
866 0 496494 173081 145600 0 865
867 0 496518 173079 145640 0 866
868 0 496521 173057 145680 0 867
869 0 496522 173069 145720 0 868
870 0 496461 172971 145760 0 869
871 0 496466 172973 145800 0 870
872 0 496473 172908 145840 0 871
873 0 496439 172878 145880 0 872
874 0 496441 172812 145920 0 873
875 0 496391 172760 145960 0 874
876 0 496383 172729 146000 0 875
877 0 496376 172687 146040 0 876
878 0 496344 172663 146080 0 877
879 0 496322 172627 146120 0 878
880 0 496253 172538 146160 0 879
881 0 496132 172401 146200 0 880
882 0 496101 172326 146240 0 881
883 0 496014 172179 146280 0 882
884 0 495961 172044 146320 0 883
885 0 495977 171949 146360 0 884
886 0 495945 171902 146400 0 885
887 0 495799 171757 146440 0 886
888 0 495851 171723 146480 0 887
889 0 495884 171607 146520 0 888
890 0 495918 171444 146560 0 889
891 0 495938 171238 146600 0 890
892 0 495943 171230 146640 0 891
893 0 495944 171098 146680 0 892
894 0 495943 171066 146720 0 893
895 0 495952 170984 146760 0 894
896 0 495965 170913 146800 0 895
897 0 495968 170865 146840 0 896
898 0 495947 170784 146880 0 897
899 0 495907 170699 146920 0 898
900 0 495874 170577 146960 0 899
901 0 495869 170485 147000 0 900
902 0 495855 170383 147040 0 901
903 0 495870 170182 147080 0 902
904 0 495825 170157 147120 0 903
905 0 495826 170067 147160 0 904
906 0 495809 169979 147200 0 905
907 0 495793 170017 147240 0 906
908 0 495836 169837 147280 0 907
909 0 495845 169767 147320 0 908
910 0 495854 169730 147360 0 909
911 0 495854 169644 147400 0 910
912 0 495887 169585 147440 0 911
913 0 495887 169522 147480 0 912
914 0 495900 169464 147520 0 913
915 0 495901 169417 147560 0 914
916 0 495906 169324 147600 0 915
917 0 495966 169182 147640 0 916
918 0 495985 169133 147680 0 917
919 0 495981 169103 147720 0 918
920 0 495984 169080 147760 0 919
921 0 495996 169040 147800 0 920
922 0 496022 168935 147840 0 921
923 0 496026 168901 147880 0 922
924 0 496032 168848 147920 0 923
925 0 496053 168794 147960 0 924
926 0 496027 168772 148000 0 925
927 0 496031 168733 148040 0 926
928 0 496024 168717 148080 0 927
929 0 496012 168711 148120 0 928
930 0 496012 168675 148160 0 929
931 0 496000 168681 148200 0 930
932 0 496003 168623 148240 0 931
933 0 496011 168617 148280 0 932
934 0 496015 168551 148320 0 933
935 0 495949 168390 148360 0 934
936 5 495917 168289 148400 0 935
937 0 495809 167908 148440 0 936
938 0 495688 167764 148480 0 937
939 0 495671 167611 148520 0 938
940 5 495682 167587 148560 0 939
941 0 495624 166756 148640 0 940
942 0 495578 166672 148680 0 941
943 0 495547 166598 148720 0 942
944 0 495538 166533 148760 0 943
945 0 495537 166475 148800 0 944
946 0 495518 166435 148840 0 945
947 0 495514 166413 148880 0 946
948 0 495500 166366 148920 0 947
949 0 495518 166328 148960 0 948
950 0 495515 166314 149000 0 949
951 0 495522 166293 149040 0 950
952 0 495529 166210 149080 0 951
953 0 495552 166178 149120 0 952
954 0 495529 166125 149160 0 953
955 0 495561 166071 149200 0 954
956 0 495562 166042 149240 0 955
957 0 495565 166044 149280 0 956
958 0 495552 166047 149320 0 957
959 0 495639 166035 149360 0 958
960 0 495642 165987 149400 0 959
961 0 495642 165772 149440 0 960
962 0 495598 165666 149480 0 961
963 0 495545 165529 149520 0 962
964 0 495504 165470 149560 0 963
965 0 495476 165528 149600 0 964
966 0 495534 165447 149640 0 965
967 0 495147 165240 149680 0 966
968 0 495132 165263 149720 0 967
969 0 495123 165263 149760 0 968
970 0 495060 165240 149800 0 969
971 0 494986 165243 149840 0 970
972 0 494882 165144 149880 0 971
973 0 494916 165145 149920 0 972
974 0 494879 165108 149960 0 973
975 0 494898 165119 150000 0 974
976 0 494950 165099 150080 0 975
977 0 494920 164921 150120 0 976
978 0 494929 164803 150160 0 977
979 0 494886 164706 150200 0 978
980 0 494897 164592 150240 0 979
981 0 494892 164411 150280 0 980
982 0 494912 164312 150320 0 981
983 0 494893 164132 150360 0 982
984 0 494896 164038 150400 0 983
985 0 494892 163848 150440 0 984
986 0 494857 163711 150480 0 985
987 0 494826 163598 150520 0 986
988 0 494808 163420 150560 0 987
989 0 494795 163250 150600 0 988
990 0 494754 163108 150640 0 989
991 5 494747 162986 150680 0 990
992 0 494494 162475 150720 0 991
993 0 494485 162284 150760 0 992
994 0 494556 162240 150800 0 993
995 0 494595 162205 150840 0 994
996 0 494651 162079 150880 0 995
997 0 494622 161993 150920 0 996
998 0 494615 161971 150960 0 997
999 0 494615 161965 151000 0 998
1000 0 494691 161829 151040 0 999
1001 0 494683 161818 151080 0 1000
1002 0 494661 161793 151120 0 1001
1003 0 494690 161690 151160 0 1002
1004 0 494650 161683 151200 0 1003
1005 0 494680 161578 151240 0 1004
1006 0 494597 161444 151280 0 1005
1007 5 494486 161273 151320 0 1006
1008 0 494381 161226 151360 0 1007
1009 0 494356 161147 151400 0 1008
1010 0 494336 161113 151440 0 1009
1011 0 494297 161004 151480 0 1010
1012 0 494320 161009 151520 0 1011
1013 0 494323 160936 151560 0 1012
1014 0 494294 160925 151600 0 1013
1015 0 494325 160872 151640 0 1014
1016 0 494298 160788 151680 0 1015
1017 0 494277 160758 151720 0 1016
1018 0 494274 160689 151760 0 1017
1019 0 494238 160654 151800 0 1018
1020 0 494174 160493 151840 0 1019
1021 0 494154 160476 151880 0 1020
1022 0 494078 160423 151920 0 1021
1023 0 494071 160388 151960 0 1022
1024 0 494039 160373 152000 0 1023
1025 0 493988 160296 152040 0 1024
1026 0 493931 160277 152080 0 1025
1027 0 493960 160246 152120 0 1026
1028 0 493956 160265 152160 0 1027
1029 0 493838 160160 152200 0 1028
1030 0 493819 160159 152240 0 1029
1031 0 493784 160079 152280 0 1030
1032 0 493753 160046 152320 0 1031
1033 0 493679 159953 152360 0 1032
1034 0 493641 159919 152400 0 1033
1035 0 493607 159898 152440 0 1034
1036 0 493559 159842 152480 0 1035
1037 0 493502 159754 152520 0 1036
1038 0 493452 159649 152560 0 1037
1039 0 493356 159542 152600 0 1038
1040 0 493343 159466 152640 0 1039
1041 0 493328 159440 152680 0 1040
1042 0 493302 159359 152720 0 1041
1043 0 493232 159250 152760 0 1042
1044 0 493229 159144 152800 0 1043
1045 0 493173 159072 152840 0 1044
1046 0 493204 158976 152880 0 1045
1047 0 493147 158859 152920 0 1046
1048 0 493075 158771 152960 0 1047
1049 0 493063 158736 153000 0 1048
1050 0 493059 158711 153040 0 1049
1051 0 493008 158620 153080 0 1050
1052 0 493021 158515 153120 0 1051
1053 0 492957 158447 153160 0 1052
1054 0 492896 158404 153200 0 1053
1055 0 492863 158322 153240 0 1054
1056 0 492837 158274 153280 0 1055
1057 0 492769 158228 153320 0 1056
1058 0 492742 158192 153360 0 1057
1059 0 492709 158123 153400 0 1058
1060 0 492646 158036 153440 0 1059
1061 0 492629 157995 153480 0 1060
1062 0 492597 157963 153520 0 1061
1063 0 492562 157913 153560 0 1062
1064 0 492506 157891 153600 0 1063
1065 0 492482 157804 153640 0 1064
1066 0 492406 157765 153680 0 1065
1067 5 492000 157225 153720 0 1066
1068 0 492386 157749 153720 0 1067
1069 0 492142 157500 153760 0 1068
1070 0 492024 157276 153800 0 1069
1071 0 492061 157323 153840 0 1070
1072 0 492007 157268 153880 0 1071
1073 0 492032 157234 153920 0 1072
1074 0 492005 157249 153960 0 1073
1075 0 491944 157151 154000 0 1074
1076 0 491940 157110 154040 0 1075
1077 0 491931 157118 154080 0 1076
1078 0 491904 157039 154120 0 1077
1079 0 491845 157050 154160 0 1078
1080 0 491843 156984 154200 0 1079
1081 0 491795 156886 154240 0 1080
1082 0 491699 156850 154280 0 1081
1083 0 491689 156688 154320 0 1082
1084 0 491558 156588 154360 0 1083
1085 0 491550 156562 154400 0 1084
1086 0 491446 156393 154440 0 1085
1087 0 491423 156370 154480 0 1086
1088 0 491341 156326 154520 0 1087
1089 0 491354 156281 154560 0 1088
1090 0 491284 156225 154600 0 1089
1091 0 491268 156191 154640 0 1090
1092 0 491224 156206 154680 0 1091
1093 0 491212 156131 154720 0 1092
1094 0 491187 156102 154760 0 1093
1095 0 491151 156067 154800 0 1094
1096 0 491143 156055 154840 0 1095
1097 0 491084 155966 154880 0 1096
1098 0 491081 155986 154920 0 1097
1099 0 491029 155916 154960 0 1098
1100 0 491001 155909 155000 0 1099
1101 0 490953 155879 155040 0 1100
1102 0 490899 155838 155080 0 1101
1103 0 490837 155799 155120 0 1102
1104 0 490813 155758 155160 0 1103
1105 0 490734 155716 155200 0 1104
1106 0 490743 155645 155240 0 1105
1107 0 490666 155642 155280 0 1106
1108 0 490657 155631 155320 0 1107
1109 0 490572 155547 155360 0 1108
1110 0 490533 155409 155400 0 1109
1111 0 490511 155398 155440 0 1110
1112 0 490490 155344 155480 0 1111
1113 0 490478 155332 155520 0 1112
1114 0 490431 155329 155560 0 1113
1115 0 490444 155245 155600 0 1114
1116 0 490355 155224 155640 0 1115
1117 0 490342 155240 155680 0 1116
1118 0 490311 155207 155720 0 1117
1119 0 490303 155153 155760 0 1118
1120 0 490307 155117 155800 0 1119
1121 0 490215 155096 155840 0 1120
1122 0 490222 155055 155880 0 1121
1123 0 490233 155024 155920 0 1122
1124 0 490228 155039 155960 0 1123
1125 0 490171 155004 156000 0 1124
1126 0 490121 154946 156040 0 1125
1127 0 490091 154877 156080 0 1126
1128 0 490054 154808 156120 0 1127
1129 0 489987 154723 156160 0 1128
1130 0 489961 154663 156200 0 1129
1131 0 489921 154596 156240 0 1130
1132 0 489879 154556 156280 0 1131
1133 0 489793 154478 156320 0 1132
1134 0 489764 154433 156360 0 1133
1135 0 489707 154355 156400 0 1134
1136 0 489671 154322 156440 0 1135
1137 0 489658 154249 156480 0 1136
1138 0 489588 154207 156520 0 1137
1139 0 489462 154071 156560 0 1138
1140 0 489420 154023 156600 0 1139
1141 0 489391 154001 156640 0 1140
1142 0 489396 153962 156680 0 1141
1143 0 489400 153958 156720 0 1142
1144 0 489365 153903 156760 0 1143
1145 0 489369 153846 156800 0 1144
1146 0 489352 153791 156840 0 1145
1147 0 489364 153745 156880 0 1146
1148 0 489365 153781 156920 0 1147
1149 0 489406 153732 156960 0 1148
1150 0 489369 153690 157000 0 1149
1151 0 489409 153667 157040 0 1150
1152 0 489398 153626 157080 0 1151
1153 0 489396 153538 157120 0 1152
1154 0 489379 153493 157160 0 1153
1155 0 489372 153430 157200 0 1154
1156 0 489356 153336 157240 0 1155
1157 0 489335 153333 157280 0 1156
1158 0 489117 153135 157320 0 1157
1159 0 489218 153171 157360 0 1158
1160 0 489181 153125 157400 0 1159
1161 0 489192 153083 157440 0 1160
1162 0 489127 153028 157480 0 1161
1163 0 488975 152867 157520 0 1162
1164 0 488871 152730 157560 0 1163
1165 0 488912 152673 157600 0 1164
1166 0 488822 152576 157640 0 1165
1167 0 488740 152557 157680 0 1166
1168 0 488699 152464 157720 0 1167
1169 0 488608 152407 157760 0 1168
1170 0 488492 152333 157800 0 1169
1171 0 488470 152248 157840 0 1170
1172 0 488473 152256 157880 0 1171
1173 0 488434 152223 157920 0 1172
1174 0 488364 152205 157960 0 1173
1175 0 488334 152151 158000 0 1174
1176 0 488322 152096 158040 0 1175
1177 0 488292 152014 158080 0 1176
1178 0 488223 151992 158120 0 1177
1179 0 488228 151996 158160 0 1178
1180 0 488229 152064 158200 0 1179
1181 0 488210 152004 158240 0 1180
1182 0 488212 151960 158280 0 1181
1183 0 488191 151936 158320 0 1182
1184 0 488166 151906 158360 0 1183
1185 0 488074 151833 158400 0 1184
1186 0 488083 151817 158440 0 1185
1187 0 488057 151789 158480 0 1186
1188 0 488062 151762 158520 0 1187
1189 0 487925 151638 158560 0 1188
1190 0 487899 151554 158600 0 1189
1191 0 487895 151530 158640 0 1190
1192 0 487829 151475 158680 0 1191
1193 0 487749 151437 158720 0 1192
1194 0 487695 151375 158760 0 1193
1195 0 487596 151280 158800 0 1194
1196 0 487550 151252 158840 0 1195
1197 0 487461 151188 158880 0 1196
1198 0 487350 151073 158920 0 1197
1199 0 487314 151018 158960 0 1198
1200 0 487164 150823 159000 0 1199
1201 0 487174 150829 159040 0 1200
1202 0 487106 150776 159080 0 1201
1203 0 487121 150786 159120 0 1202
1204 0 487066 150679 159160 0 1203
1205 0 486961 150658 159200 0 1204
1206 0 486943 150639 159240 0 1205
1207 0 486915 150624 159280 0 1206
1208 0 486846 150595 159320 0 1207
1209 0 486718 150484 159360 0 1208
1210 0 486646 150456 159400 0 1209
1211 0 486552 150384 159440 0 1210
1212 0 486535 150371 159480 0 1211
1213 0 486439 150298 159520 0 1212
1214 0 486400 150291 159560 0 1213
1215 0 486214 150167 159600 0 1214
1216 0 486211 150192 159640 0 1215
1217 0 486102 150066 159680 0 1216
1218 0 486009 150033 159720 0 1217
1219 0 485901 149889 159760 0 1218
1220 0 485809 149810 159800 0 1219
1221 0 485722 149687 159840 0 1220
1222 0 485644 149623 159880 0 1221
1223 0 485582 149470 159920 0 1222
1224 0 485534 149437 159960 0 1223
1225 0 485490 149327 160000 0 1224
1226 0 485489 149272 160040 0 1225
1227 0 485434 149291 160080 0 1226
1228 0 485385 149227 160120 0 1227
1229 0 485383 149097 160160 0 1228
1230 0 485361 149098 160200 0 1229
1231 0 485291 149058 160240 0 1230
1232 0 485308 149025 160280 0 1231
1233 0 485222 148877 160320 0 1232
1234 0 485118 148743 160360 0 1233
1235 0 485141 148827 160400 0 1234
1236 0 485079 148675 160440 0 1235
1237 0 485021 148464 160480 0 1236
1238 0 484919 148335 160520 0 1237
1239 0 484857 148188 160560 0 1238
1240 0 484542 147846 160600 0 1239
1241 0 484526 147826 160640 0 1240
1242 0 484493 147785 160680 0 1241
1243 0 484461 147772 160720 0 1242
1244 0 484381 147627 160760 0 1243
1245 0 484318 147537 160800 0 1244
1246 0 484273 147428 160840 0 1245
1247 0 484138 147253 160880 0 1246
1248 0 484076 147151 160920 0 1247
1249 0 484091 147098 160960 0 1248
1250 0 484020 147012 161000 0 1249
1251 0 483974 146982 161040 0 1250
1252 0 483891 146875 161080 0 1251
1253 0 483863 146823 161120 0 1252
1254 0 483755 146673 161160 0 1253
1255 0 483715 146614 161200 0 1254
1256 0 483682 146532 161240 0 1255
1257 0 483624 146501 161280 0 1256
1258 0 483593 146409 161320 0 1257
1259 0 483538 146347 161360 0 1258
1260 0 483441 146291 161400 0 1259
1261 0 483431 146219 161440 0 1260
1262 0 483391 146161 161480 0 1261
1263 0 483354 146081 161520 0 1262
1264 0 483263 146034 161560 0 1263
1265 0 483142 145966 161600 0 1264
1266 0 483044 145858 161640 0 1265
1267 0 482930 145794 161680 0 1266
1268 0 482794 145732 161720 0 1267
1269 0 482668 145709 161760 0 1268
1270 0 482570 145674 161800 0 1269
1271 0 482480 145587 161840 0 1270
1272 0 482386 145526 161880 0 1271
1273 0 482471 145471 161920 0 1272
1274 0 482424 145447 161960 0 1273
1275 0 482289 145317 162000 0 1274
1276 0 482290 145345 162040 0 1275
1277 0 482220 145266 162080 0 1276
1278 0 482129 145195 162120 0 1277
1279 0 482093 145161 162160 0 1278
1280 0 482050 145113 162200 0 1279
1281 0 482038 145097 162240 0 1280
1282 0 482013 145068 162280 0 1281
1283 0 481999 145016 162320 0 1282
1284 0 481936 144965 162360 0 1283
1285 0 481925 144867 162400 0 1284
1286 0 481860 144758 162440 0 1285
1287 0 481716 144552 162480 0 1286
1288 0 481660 144464 162520 0 1287
1289 0 481685 144387 162560 0 1288
1290 0 481503 144327 162600 0 1289
1291 0 481369 144308 162640 0 1290
1292 0 481315 144127 162680 0 1291
1293 0 481233 143900 162720 0 1292
1294 0 481119 143687 162760 0 1293
1295 0 481039 143457 162800 0 1294
1296 0 480991 143309 162840 0 1295
1297 5 480406 142943 162880 0 1296
1298 0 479785 142690 162840 0 1297
1299 0 479786 142403 162800 0 1298
1300 0 480049 142124 162760 0 1299
1301 0 480135 141577 162720 0 1300
1302 0 479876 141236 162680 0 1301
1303 0 479743 141042 162640 0 1302
1304 0 479624 140868 162600 0 1303
1305 0 479470 140776 162560 0 1304
1306 0 479052 140298 162520 0 1305
1307 5 478987 140012 162480 0 1306
1308 0 478808 139820 162520 0 1307
1309 0 478709 139629 162560 0 1308
1310 0 478557 139497 162600 0 1309
1311 0 478543 139526 162640 0 1310
1312 0 478425 139438 162680 0 1311
1313 0 478380 139389 162720 0 1312
1314 0 478322 139423 162760 0 1313
1315 0 478254 139356 162800 0 1314
1316 0 478200 139285 162840 0 1315
1317 0 478100 139237 162880 0 1316
1318 0 478079 139184 162920 0 1317
1319 0 478025 139109 162960 0 1318
1320 0 477958 139054 163000 0 1319
1321 0 477936 138903 163040 0 1320
1322 0 477889 138870 163080 0 1321
1323 0 477837 138771 163120 0 1322
1324 0 477787 138724 163160 0 1323
1325 0 477774 138545 163200 0 1324
1326 0 477619 138447 163240 0 1325
1327 0 477550 138105 163280 0 1326
1328 0 477453 137991 163320 0 1327
1329 5 476922 137260 163360 0 1328
1330 0 476321 136456 163360 0 1329
1331 0 476204 135953 163360 0 1330
1332 5 475695 135136 163360 0 1331
1333 0 474582 133850 163360 0 1332
1334 0 474041 132758 163360 0 1333
1335 0 474135 132767 163320 0 1334
1336 0 473985 132677 163280 0 1335
1337 0 474012 132658 163240 0 1336
1338 0 474031 132643 163200 0 1337
1339 5 474033 132678 163160 0 1338
1340 0 473711 132251 163160 0 1339
1341 0 473685 132164 163120 0 1340
1342 0 473662 132070 163080 0 1341
1343 0 473504 131853 163040 0 1342
1344 0 473500 131533 163000 0 1343
1345 0 473532 131299 162960 0 1344
1346 0 473496 131080 162920 0 1345
1347 0 473458 130880 162880 0 1346
1348 0 473273 130599 162840 0 1347
1349 0 473075 130134 162800 0 1348
1350 0 473027 129983 162760 0 1349
1351 0 473021 129861 162720 0 1350
1352 0 472951 129670 162680 0 1351
1353 0 472844 129472 162640 0 1352
1354 0 472781 129445 162600 0 1353
1355 0 472734 129304 162560 0 1354
1356 0 472607 129111 162520 0 1355
1357 0 472542 128965 162480 0 1356
1358 0 472534 128847 162440 0 1357
1359 0 472412 128673 162400 0 1358
1360 0 472388 128598 162360 0 1359
1361 0 472316 128426 162320 0 1360
1362 0 472277 128276 162280 0 1361
1363 0 472162 128116 162240 0 1362
1364 0 471947 127770 162200 0 1363
1365 0 471715 127433 162160 0 1364
1366 0 471566 127142 162120 0 1365
1367 0 471423 126966 162080 0 1366
1368 0 471394 126860 162040 0 1367
1369 0 471309 126727 162000 0 1368
1370 0 471273 126555 161960 0 1369
1371 0 471230 126388 161920 0 1370
1372 0 471143 126373 161880 0 1371
1373 0 471077 126258 161840 0 1372
1374 0 471088 126195 161800 0 1373
1375 0 471025 126058 161760 0 1374
1376 0 470956 125922 161720 0 1375
1377 0 470885 125862 161680 0 1376
1378 0 470823 125790 161640 0 1377
1379 0 470752 125718 161600 0 1378
1380 0 470690 125687 161560 0 1379
1381 0 470659 125625 161520 0 1380
1382 0 470645 125544 161480 0 1381
1383 0 470607 125484 161440 0 1382
1384 0 470486 125394 161400 0 1383
1385 0 470379 125219 161360 0 1384
1386 0 470242 125059 161320 0 1385
1387 0 470121 124982 161280 0 1386
1388 0 470034 124855 161240 0 1387
1389 0 469952 124788 161200 0 1388
1390 0 469891 124733 161160 0 1389
1391 0 469858 124686 161120 0 1390
1392 0 469848 124609 161080 0 1391
1393 0 469798 124541 161040 0 1392
1394 0 469811 124436 161000 0 1393
1395 0 469719 124448 160960 0 1394
1396 0 469671 124358 160920 0 1395
1397 0 469657 124271 160880 0 1396
1398 0 469571 124203 160840 0 1397
1399 0 469460 124065 160800 0 1398
1400 0 469439 123957 160760 0 1399
1401 0 469367 123881 160720 0 1400
1402 0 469276 123786 160680 0 1401
1403 0 469213 123737 160640 0 1402
1404 0 469149 123674 160600 0 1403
1405 0 469032 123642 160560 0 1404
1406 0 469040 123617 160520 0 1405
1407 0 468993 123573 160480 0 1406
1408 0 468921 123474 160440 0 1407
1409 0 468799 123406 160400 0 1408
1410 0 468750 123345 160360 0 1409
1411 0 468696 123308 160320 0 1410
1412 0 468666 123265 160280 0 1411
1413 0 468651 123214 160240 0 1412
1414 0 468596 123156 160200 0 1413
1415 0 468582 123117 160160 0 1414
1416 0 468525 123077 160120 0 1415
1417 0 468447 123011 160080 0 1416
1418 0 468318 122908 160040 0 1417
1419 0 468271 122856 160000 0 1418
1420 0 468326 122797 159960 0 1419
1421 0 468309 122740 159920 0 1420
1422 0 468296 122708 159880 0 1421
1423 0 468306 122657 159840 0 1422
1424 0 468275 122616 159800 0 1423
1425 0 468248 122569 159760 0 1424
1426 0 468216 122477 159720 0 1425
1427 0 468174 122430 159680 0 1426
1428 0 468113 122376 159640 0 1427
1429 0 468113 122305 159600 0 1428
1430 0 468146 122230 159560 0 1429
1431 0 468100 122131 159520 0 1430
1432 0 468144 122042 159480 0 1431
1433 0 468030 121865 159440 0 1432
1434 0 467989 121824 159400 0 1433
1435 0 467984 121778 159360 0 1434
1436 0 467953 121725 159320 0 1435
1437 0 467939 121702 159280 0 1436
1438 0 467923 121648 159240 0 1437
1439 0 467874 121600 159200 0 1438
1440 0 467798 121559 159160 0 1439
1441 0 467789 121543 159120 0 1440
1442 0 467755 121427 159080 0 1441
1443 0 467595 121311 159040 0 1442
1444 0 467531 121243 159000 0 1443
1445 0 467504 121215 158960 0 1444
1446 0 467517 121261 158920 0 1445
1447 0 467379 121159 158880 0 1446
1448 0 467306 121147 158840 0 1447
1449 0 467265 121118 158800 0 1448
1450 0 467177 121086 158760 0 1449
1451 0 467087 121095 158720 0 1450
1452 0 467123 121065 158680 0 1451
1453 0 467059 121033 158640 0 1452
1454 0 467039 121000 158600 0 1453
1455 0 467007 120983 158560 0 1454
1456 0 466895 120995 158520 0 1455
1457 0 466832 121048 158480 0 1456
1458 0 466788 121014 158440 0 1457
1459 0 466673 120984 158400 0 1458
1460 0 466534 120929 158360 0 1459
1461 0 466528 120940 158320 0 1460
1462 0 466470 120887 158280 0 1461
1463 0 466385 120859 158240 0 1462
1464 0 466293 120827 158200 0 1463
1465 0 466140 120753 158160 0 1464
1466 0 466089 120718 158120 0 1465
1467 0 466128 120650 158080 0 1466
1468 0 466081 120609 158040 0 1467
1469 0 466076 120569 158000 0 1468
1470 0 466079 120536 157960 0 1469
1471 0 465878 120491 157920 0 1470
1472 0 465858 120469 157880 0 1471
1473 0 465780 120399 157840 0 1472
1474 0 465789 120343 157800 0 1473
1475 0 465706 120331 157760 0 1474
1476 0 465754 120284 157720 0 1475
1477 0 465688 120274 157680 0 1476
1478 0 465725 120228 157640 0 1477
1479 0 465735 120220 157600 0 1478
1480 0 465743 120253 157560 0 1479
1481 0 465665 120213 157520 0 1480
1482 0 465662 120173 157480 0 1481
1483 0 465638 120151 157440 0 1482
1484 0 465638 120131 157400 0 1483
1485 0 465584 120108 157360 0 1484
1486 0 465609 120080 157320 0 1485
1487 0 465592 120042 157280 0 1486
1488 0 465528 120030 157240 0 1487
1489 0 465481 120005 157200 0 1488
1490 0 465470 119957 157160 0 1489
1491 0 465487 119934 157120 0 1490
1492 0 465436 119897 157080 0 1491
1493 0 465407 119918 157040 0 1492
1494 0 465430 119902 157000 0 1493
1495 0 465385 119863 156960 0 1494
1496 0 465358 119853 156920 0 1495
1497 0 465346 119836 156880 0 1496
1498 0 465324 119789 156840 0 1497
1499 0 465318 119718 156800 0 1498
1500 0 465285 119690 156760 0 1499
1501 0 465238 119670 156720 0 1500
1502 0 465210 119576 156680 0 1501
1503 0 465178 119595 156640 0 1502
1504 0 465161 119568 156600 0 1503
1505 0 465093 119489 156560 0 1504
1506 0 465018 119460 156520 0 1505
1507 0 464912 119467 156480 0 1506
1508 0 464912 119437 156440 0 1507
1509 0 464923 119474 156400 0 1508
1510 0 464867 119478 156360 0 1509
1511 0 464841 119489 156320 0 1510
1512 0 464816 119469 156280 0 1511
1513 0 464803 119450 156240 0 1512
1514 0 464836 119464 156200 0 1513
1515 0 464824 119481 156160 0 1514
1516 0 464768 119510 156120 0 1515
1517 0 464749 119499 156080 0 1516
1518 0 464731 119542 156040 0 1517
1519 0 464653 119567 156000 0 1518
1520 0 464674 119545 155960 0 1519
1521 0 464626 119568 155920 0 1520
1522 0 464561 119568 155880 0 1521
1523 0 464495 119588 155840 0 1522
1524 0 464457 119595 155800 0 1523
1525 0 464447 119614 155760 0 1524
1526 0 464443 119628 155720 0 1525
1527 0 464389 119626 155680 0 1526
1528 0 464387 119658 155640 0 1527
1529 0 464352 119635 155600 0 1528
1530 0 464314 119617 155560 0 1529
1531 0 464302 119614 155520 0 1530
1532 0 464295 119605 155480 0 1531
1533 0 464281 119589 155440 0 1532
1534 0 464210 119632 155400 0 1533
1535 0 464204 119606 155360 0 1534
1536 0 464200 119581 155320 0 1535
1537 0 464168 119586 155280 0 1536
1538 0 464151 119574 155240 0 1537
1539 0 464159 119559 155200 0 1538
1540 0 464171 119557 155160 0 1539
1541 0 464131 119588 155120 0 1540
1542 0 464130 119576 155080 0 1541
1543 0 464156 119570 155040 0 1542
1544 0 464129 119541 155000 0 1543
1545 0 464151 119514 154960 0 1544
1546 0 464128 119498 154920 0 1545
1547 0 464137 119485 154880 0 1546
1548 0 464150 119467 154840 0 1547
1549 0 464162 119456 154800 0 1548
1550 0 464185 119472 154760 0 1549
1551 0 464152 119458 154720 0 1550
1552 0 464165 119438 154680 0 1551
1553 0 464183 119416 154640 0 1552
1554 0 464186 119404 154600 0 1553
1555 0 464201 119379 154560 0 1554
1556 0 464181 119307 154520 0 1555
1557 0 464160 119294 154480 0 1556
1558 0 464153 119209 154440 0 1557
1559 0 464129 119185 154400 0 1558
1560 0 464138 119201 154360 0 1559
1561 0 464124 119193 154320 0 1560
1562 0 464132 119097 154280 0 1561
1563 0 464126 119061 154240 0 1562
1564 0 464124 119034 154200 0 1563
1565 0 464096 119018 154160 0 1564
1566 0 464112 118978 154120 0 1565
1567 0 464075 118914 154080 0 1566
1568 0 464080 118887 154040 0 1567
1569 0 464052 118837 154000 0 1568
1570 0 464008 118742 153960 0 1569
1571 0 464004 118742 153920 0 1570
1572 0 463963 118652 153880 0 1571
1573 0 463960 118628 153840 0 1572
1574 0 463935 118599 153800 0 1573
1575 0 463906 118536 153760 0 1574
1576 0 463921 118468 153720 0 1575
1577 0 463869 118445 153680 0 1576
1578 0 463878 118420 153640 0 1577
1579 0 463857 118411 153600 0 1578
1580 0 463841 118366 153560 0 1579
1581 0 463788 118303 153520 0 1580
1582 0 463767 118249 153480 0 1581
1583 0 463733 118182 153440 0 1582
1584 0 463671 118088 153400 0 1583
1585 0 463651 118044 153360 0 1584
1586 0 463650 118040 153320 0 1585
1587 0 463654 118006 153280 0 1586
1588 0 463657 117995 153240 0 1587
1589 0 463620 117970 153200 0 1588
1590 0 463625 117950 153160 0 1589
1591 0 463637 117937 153120 0 1590
1592 0 463608 117904 153080 0 1591
1593 0 463568 117887 153040 0 1592
1594 0 463557 117854 153000 0 1593
1595 0 463537 117847 152960 0 1594
1596 0 463530 117842 152920 0 1595
1597 0 463539 117843 152880 0 1596
1598 0 463548 117840 152840 0 1597
1599 0 463475 117828 152800 0 1598
1600 0 463474 117818 152760 0 1599
1601 0 463470 117814 152720 0 1600
1602 0 463457 117810 152680 0 1601
1603 0 463429 117801 152640 0 1602
1604 0 463379 117799 152600 0 1603
1605 0 463370 117774 152560 0 1604
1606 0 463312 117739 152520 0 1605
1607 0 463308 117726 152480 0 1606
1608 0 463243 117678 152440 0 1607
1609 0 463192 117654 152400 0 1608
1610 0 463156 117657 152360 0 1609
1611 0 463143 117632 152320 0 1610
1612 0 463060 117590 152280 0 1611
1613 0 462966 117556 152240 0 1612
1614 0 462894 117528 152200 0 1613
1615 0 462801 117496 152160 0 1614
1616 0 462758 117494 152120 0 1615
1617 0 462681 117482 152080 0 1616
1618 0 462671 117479 152040 0 1617
1619 0 462649 117507 152000 0 1618
1620 0 462634 117471 151960 0 1619
1621 0 462635 117452 151920 0 1620
1622 0 462557 117419 151880 0 1621
1623 0 462537 117416 151840 0 1622
1624 0 462519 117370 151800 0 1623
1625 0 462480 117360 151760 0 1624
1626 0 462450 117326 151720 0 1625
1627 0 462384 117289 151680 0 1626
1628 0 462373 117324 151640 0 1627
1629 0 462381 117324 151600 0 1628
1630 0 462384 117325 151560 0 1629
1631 0 462379 117375 151520 0 1630
1632 0 462354 117381 151480 0 1631
1633 0 462348 117367 151440 0 1632
1634 0 462346 117365 151400 0 1633
1635 0 462331 117352 151360 0 1634
1636 0 462314 117343 151320 0 1635
1637 0 462292 117323 151280 0 1636
1638 0 462254 117292 151240 0 1637
1639 0 462258 117233 151200 0 1638
1640 0 462243 117249 151160 0 1639
1641 0 462253 117252 151120 0 1640
1642 0 462207 117266 151080 0 1641
1643 0 462149 117257 151040 0 1642
1644 0 462138 117239 151000 0 1643
1645 0 462110 117232 150960 0 1644
1646 0 462061 117250 150920 0 1645
1647 0 462040 117242 150880 0 1646
1648 0 462028 117290 150840 0 1647
1649 0 462018 117285 150800 0 1648
1650 0 462017 117298 150760 0 1649
1651 0 461996 117276 150720 0 1650
1652 0 462010 117409 150680 0 1651
1653 0 462133 117535 150640 0 1652
1654 0 462112 117652 150600 0 1653
1655 0 462154 117764 150560 0 1654
1656 0 462197 117925 150520 0 1655
1657 0 462241 118060 150480 0 1656
1658 0 462278 118175 150440 0 1657
1659 0 462321 118300 150400 0 1658
1660 0 462347 118327 150360 0 1659
1661 0 462392 118380 150320 0 1660
1662 0 462359 118441 150280 0 1661
1663 0 462379 118507 150240 0 1662
1664 0 462402 118516 150200 0 1663
1665 0 462392 118537 150160 0 1664
1666 0 462282 118515 150120 0 1665
1667 0 462270 118460 150080 0 1666
1668 0 462207 118297 150000 0 1667
1669 0 462185 118198 149960 0 1668
1670 0 462119 118133 149920 0 1669
1671 0 462015 118003 149880 0 1670
1672 0 461959 117864 149840 0 1671
1673 0 461947 117701 149800 0 1672
1674 0 461911 117539 149760 0 1673
1675 0 461819 117363 149720 0 1674
1676 0 461696 117177 149680 0 1675
1677 0 461649 117014 149640 0 1676
1678 0 461572 116884 149600 0 1677
1679 0 461502 116733 149560 0 1678
1680 0 461537 116696 149520 0 1679
1681 0 461488 116658 149480 0 1680
1682 0 461461 116659 149440 0 1681
1683 0 461442 116671 149400 0 1682
1684 0 461447 116651 149360 0 1683
1685 0 461425 116604 149320 0 1684
1686 0 461378 116606 149280 0 1685
1687 0 461402 116594 149240 0 1686
1688 0 461338 116572 149200 0 1687
1689 0 461328 116573 149160 0 1688
1690 0 461280 116559 149120 0 1689
1691 0 461263 116549 149080 0 1690
1692 0 461267 116548 149040 0 1691
1693 0 461229 116481 149000 0 1692
1694 0 461221 116470 148960 0 1693
1695 0 461212 116431 148920 0 1694
1696 0 461219 116433 148880 0 1695
1697 0 461176 116405 148840 0 1696
1698 0 461143 116419 148800 0 1697
1699 0 461159 116431 148760 0 1698
1700 0 461141 116417 148720 0 1699
1701 0 461158 116418 148680 0 1700
1702 0 461179 116438 148640 0 1701
1703 0 461164 116454 148560 0 1702
1704 0 461185 116428 148520 0 1703
1705 0 461180 116393 148480 0 1704
1706 0 461159 116398 148440 0 1705
1707 0 461144 116389 148400 0 1706
1708 0 461131 116351 148360 0 1707
1709 0 461128 116295 148320 0 1708
1710 0 461173 116272 148280 0 1709
1711 0 461150 116252 148240 0 1710
1712 0 461197 116283 148200 0 1711
1713 0 461128 116274 148160 0 1712
1714 0 461069 116270 148120 0 1713
1715 0 461043 116250 148080 0 1714
1716 0 461045 116221 148040 0 1715
1717 0 461032 116192 148000 0 1716
1718 0 461042 116152 147960 0 1717
1719 0 461017 116079 147920 0 1718
1720 0 461020 116024 147880 0 1719
1721 0 461028 116005 147840 0 1720
1722 0 461029 115968 147800 0 1721
1723 0 460972 115882 147760 0 1722
1724 0 460984 115813 147720 0 1723
1725 0 460969 115721 147680 0 1724
1726 0 460946 115683 147640 0 1725
1727 0 460942 115604 147600 0 1726
1728 0 460944 115556 147560 0 1727
1729 0 460912 115521 147520 0 1728
1730 0 460916 115443 147480 0 1729
1731 0 460857 115405 147440 0 1730
1732 0 460843 115354 147400 0 1731
1733 0 460777 115258 147360 0 1732
1734 0 460747 115258 147320 0 1733
1735 0 460722 115241 147280 0 1734
1736 0 460652 115253 147240 0 1735
1737 0 460567 115257 147200 0 1736
1738 0 460446 115298 147160 0 1737
1739 0 460503 115258 147120 0 1738
1740 0 460461 115242 147080 0 1739
1741 0 460418 115214 147040 0 1740
1742 0 460292 115145 147000 0 1741
1743 0 460243 115108 146960 0 1742
1744 0 460173 115045 146920 0 1743
1745 0 460126 115037 146880 0 1744
1746 0 460093 115017 146840 0 1745
1747 0 460046 114955 146800 0 1746
1748 0 460017 114907 146760 0 1747
1749 0 459926 114861 146720 0 1748
1750 0 459893 114717 146680 0 1749
1751 0 459846 114630 146640 0 1750
1752 0 459821 114566 146600 0 1751
1753 0 459776 114526 146560 0 1752
1754 0 459748 114468 146520 0 1753
1755 0 459714 114431 146480 0 1754
1756 0 459666 114363 146440 0 1755
1757 0 459610 114297 146400 0 1756
1758 0 459601 114284 146360 0 1757
1759 0 459596 114291 146320 0 1758
1760 0 459558 114243 146280 0 1759
1761 0 459476 114227 146240 0 1760
1762 0 459410 114120 146160 0 1761
1763 0 459341 114091 146120 0 1762
1764 0 459322 114075 146080 0 1763
1765 0 459245 114060 146040 0 1764
1766 0 459201 114041 146000 0 1765
1767 0 459155 114050 145960 0 1766
1768 0 459109 114037 145920 0 1767
1769 0 459062 114016 145880 0 1768
1770 0 458996 114019 145840 0 1769
1771 0 458987 114053 145800 0 1770
1772 0 458972 114057 145760 0 1771
1773 0 458965 114035 145720 0 1772
1774 0 458916 113985 145680 0 1773
1775 0 458882 113957 145640 0 1774
1776 0 458898 113927 145600 0 1775
1777 0 458892 113921 145560 0 1776
1778 0 458818 113888 145520 0 1777
1779 0 458803 113841 145480 0 1778
1780 0 458749 113782 145440 0 1779
1781 0 458752 113750 145400 0 1780
1782 0 458763 113698 145360 0 1781
1783 0 458726 113679 145320 0 1782
1784 0 458733 113625 145280 0 1783
1785 0 458710 113576 145240 0 1784
1786 0 458667 113547 145200 0 1785
1787 0 458671 113526 145160 0 1786
1788 0 458668 113471 145120 0 1787
1789 0 458646 113422 145080 0 1788
1790 0 458644 113391 145040 0 1789
1791 0 458599 113331 145000 0 1790
1792 0 458538 113315 144960 0 1791
1793 0 458503 113207 144920 0 1792
1794 0 458417 113202 144880 0 1793
1795 0 458370 113122 144840 0 1794
1796 0 458347 113082 144800 0 1795
1797 0 458314 113049 144760 0 1796
1798 0 458274 113006 144720 0 1797
1799 0 458258 112974 144680 0 1798
1800 0 458226 112943 144640 0 1799
1801 0 458119 112897 144600 0 1800
1802 0 458150 112848 144560 0 1801
1803 0 458116 112773 144520 0 1802
1804 0 458037 112709 144480 0 1803
1805 0 458027 112714 144440 0 1804
1806 0 457996 112662 144400 0 1805
1807 0 457986 112619 144360 0 1806
1808 0 457930 112584 144320 0 1807
1809 0 457912 112555 144280 0 1808
1810 0 457862 112515 144240 0 1809
1811 0 457800 112496 144200 0 1810
1812 0 457765 112488 144160 0 1811
1813 0 457656 112484 144120 0 1812
1814 0 457582 112475 144080 0 1813
1815 0 457489 112468 144040 0 1814
1816 0 457438 112468 144000 0 1815
1817 0 457420 112469 143960 0 1816
1818 0 457377 112424 143920 0 1817
1819 0 457177 112402 143760 0 1818
1820 0 457090 112404 143720 0 1819
1821 0 457020 112378 143680 0 1820
1822 0 457005 112382 143640 0 1821
1823 0 457004 112352 143600 0 1822
1824 0 456981 112334 143560 0 1823
1825 0 456960 112342 143520 0 1824
1826 0 456824 112287 143480 0 1825
1827 0 456750 112307 143440 0 1826
1828 0 456712 112318 143400 0 1827
1829 0 456638 112286 143360 0 1828
1830 0 456586 112285 143320 0 1829
1831 0 456576 112241 143280 0 1830
1832 0 456559 112241 143240 0 1831
1833 0 456540 112235 143200 0 1832
1834 0 456460 112208 143160 0 1833
1835 0 456473 112162 143120 0 1834
1836 0 456416 112128 143080 0 1835
1837 0 456409 112136 143040 0 1836
1838 0 456415 112116 143000 0 1837
1839 0 456332 112088 142960 0 1838
1840 0 456267 112069 142920 0 1839
1841 0 456217 112059 142880 0 1840
1842 0 456147 112057 142840 0 1841
1843 0 456092 112078 142800 0 1842
1844 0 456016 112095 142760 0 1843
1845 0 455999 112106 142720 0 1844
1846 0 455991 112100 142680 0 1845
1847 0 455970 112143 142640 0 1846
1848 0 455945 112114 142600 0 1847
1849 0 455879 112159 142560 0 1848
1850 0 455866 112198 142520 0 1849
1851 0 455805 112245 142480 0 1850
1852 0 455775 112278 142440 0 1851
1853 0 455737 112311 142400 0 1852
1854 0 455634 112377 142360 0 1853
1855 0 455467 112512 142320 0 1854
1856 0 455457 112545 142280 0 1855
1857 0 455432 112530 142240 0 1856
1858 0 455412 112550 142200 0 1857
1859 0 455412 112589 142160 0 1858
1860 0 455337 112628 142120 0 1859
1861 0 455351 112659 142080 0 1860
1862 0 455349 112662 142040 0 1861
1863 0 455299 112704 142000 0 1862
1864 0 455239 112796 141960 0 1863
1865 0 455224 112779 141920 0 1864
1866 0 455222 112780 141880 0 1865
1867 0 455290 112798 141840 0 1866
1868 0 455187 112832 141800 0 1867
1869 0 455197 112833 141760 0 1868
1870 0 455066 112890 141720 0 1869
1871 0 455042 112938 141680 0 1870
1872 0 454857 113009 141640 0 1871
1873 0 454886 113047 141600 0 1872
1874 0 454789 113093 141560 0 1873
1875 0 454798 113129 141520 0 1874
1876 0 454727 113167 141480 0 1875
1877 0 454632 113209 141440 0 1876
1878 0 454529 113226 141400 0 1877
1879 0 454486 113256 141360 0 1878
1880 0 454522 113291 141320 0 1879
1881 0 454396 113368 141280 0 1880
1882 0 454416 113397 141240 0 1881
1883 0 454384 113418 141200 0 1882
1884 0 454392 113446 141160 0 1883
1885 0 454390 113487 141120 0 1884
1886 0 454346 113539 141080 0 1885
1887 0 454322 113556 141040 0 1886
1888 0 454328 113552 141000 0 1887
1889 0 454314 113589 140960 0 1888
1890 0 454327 113609 140920 0 1889
1891 0 454311 113656 140880 0 1890
1892 0 454304 113663 140840 0 1891
1893 0 454299 113704 140800 0 1892
1894 0 454279 113741 140760 0 1893
1895 0 454279 113794 140720 0 1894
1896 0 454246 113846 140680 0 1895
1897 0 454265 113851 140640 0 1896
1898 0 454220 113862 140600 0 1897
1899 0 454235 113789 140520 0 1898
1900 0 454265 113824 140480 0 1899
1901 0 454170 113805 140440 0 1900
1902 0 454176 113870 140400 0 1901
1903 0 454072 113998 140360 0 1902
1904 0 454160 113991 140320 0 1903
1905 0 454105 114008 140280 0 1904
1906 0 454087 114084 140240 0 1905
1907 0 454042 114111 140200 0 1906
1908 0 453946 114159 140160 0 1907
1909 0 454111 114094 140120 0 1908
1910 0 453912 114185 140080 0 1909
1911 0 453871 114221 140040 0 1910
1912 0 453849 114263 140000 0 1911
1913 0 453818 114333 139960 0 1912
1914 0 453815 114349 139920 0 1913
1915 0 453813 114387 139880 0 1914
1916 0 453791 114421 139840 0 1915
1917 0 453766 114455 139800 0 1916
1918 0 453728 114502 139760 0 1917
1919 0 453719 114522 139720 0 1918
1920 0 453711 114537 139680 0 1919
1921 0 453700 114598 139640 0 1920
1922 0 453634 114648 139600 0 1921
1923 0 453574 114704 139560 0 1922
1924 0 453520 114720 139520 0 1923
1925 0 453487 114727 139480 0 1924
1926 0 453424 114732 139440 0 1925
1927 0 453395 114791 139400 0 1926
1928 0 453340 114798 139360 0 1927
1929 0 453284 114846 139320 0 1928
1930 0 453270 114865 139280 0 1929
1931 0 452911 113886 139240 0 1930
1932 0 452911 113878 139200 0 1931
1933 0 452906 113873 139160 0 1932
1934 0 452879 113894 139120 0 1933
1935 0 452824 113901 139080 0 1934
1936 0 452817 113935 139040 0 1935
1937 0 452810 113935 139000 0 1936
1938 0 452803 113935 138960 0 1937
1939 0 452803 113961 138920 0 1938
1940 5 452710 113974 138880 0 1939
1941 0 452800 113955 138840 0 1940
1942 0 452706 113965 138800 0 1941
1943 0 452580 114000 138760 0 1942
1944 0 452417 114016 138720 0 1943
1945 0 452371 114061 138680 0 1944
1946 0 452320 114124 138640 0 1945
1947 0 452269 114123 138600 0 1946
1948 0 452233 114146 138560 0 1947
1949 0 452166 114166 138520 0 1948
1950 0 452158 114225 138480 0 1949
1951 0 452062 114263 138440 0 1950
1952 0 451949 114321 138400 0 1951
1953 0 451918 114407 138360 0 1952
1954 0 451780 114446 138320 0 1953
1955 0 451691 114446 138280 0 1954
1956 0 451532 114517 138240 0 1955
1957 0 451514 114524 138200 0 1956
1958 0 451458 114539 138160 0 1957
1959 0 451365 114518 138120 0 1958
1960 0 451286 114513 138080 0 1959
1961 0 451274 114528 138040 0 1960
1962 0 450772 114524 137560 0 1961
1963 0 450640 114507 137160 0 1962
1964 5 450218 114471 136920 0 1963
1965 0 450178 114490 136880 0 1964
1966 0 449818 114660 136520 0 1965
1967 0 449644 114841 136320 0 1966
1968 0 449400 115095 136040 0 1967
1969 0 449538 115364 135760 0 1968
1970 0 449182 115053 135640 0 1969
1971 0 449133 115138 135600 0 1970
1972 0 448934 115375 135160 0 1971
1973 0 448854 115687 134840 0 1972
1974 0 448781 115770 134800 0 1973
1975 0 448500 115883 134560 0 1974
1976 0 448266 115977 134360 0 1975
1977 0 448138 116019 134080 0 1976
1978 5 448198 116204 133960 0 1977
1979 0 448160 116465 133520 0 1978
1980 0 448426 116678 133080 0 1979
1981 0 448437 116845 132800 0 1980
1982 0 448543 116862 132520 0 1981
1983 0 448597 116825 132240 0 1982
1984 0 448583 116779 132000 0 1983
1985 0 448650 116851 131800 0 1984
1986 0 448820 116908 131560 0 1985
1987 0 448908 117282 131360 0 1986
1988 0 448897 117710 131120 0 1987
1989 0 448796 118061 130920 0 1988
1990 0 448719 118455 130760 0 1989
1991 0 448277 119082 130480 0 1990
1992 5 447727 119351 130240 0 1991
1993 0 447447 119389 130000 0 1992
1994 0 447179 119389 129880 0 1993
1995 0 446971 119381 129680 0 1994
1996 0 446887 119337 129520 0 1995
1997 0 446847 119225 129400 0 1996
1998 0 446667 119197 129240 0 1997
1999 0 446475 119157 128960 0 1998
2000 0 445919 118825 128720 0 1999
2001 0 445615 118657 128480 0 2000
2002 0 445055 118937 128320 0 2001
2003 0 444827 118969 128080 0 2002
2004 0 444427 118901 127880 0 2003
2005 0 443963 118905 127680 0 2004
2006 0 443447 118785 127440 0 2005
2007 0 443123 118785 127200 0 2006
2008 0 442611 118621 126960 0 2007
2009 0 442419 118629 126760 0 2008
2010 0 441971 118569 126520 0 2009
2011 0 441615 118553 126360 0 2010
2012 0 441243 118461 126160 0 2011
2013 0 440695 118193 125920 0 2012
2014 0 440487 117969 125680 0 2013
2015 0 440399 117905 125520 0 2014
2016 0 440343 117889 125320 0 2015
2017 0 440299 117841 125040 0 2016
2018 0 440175 117737 124760 0 2017
2019 0 440307 117637 124520 0 2018
2020 0 440015 117301 124280 0 2019
2021 0 439839 117053 124080 0 2020
2022 0 439699 116777 123840 0 2021
2023 0 439507 116489 123680 0 2022
2024 0 439331 116345 123440 0 2023
2025 0 439235 116269 123160 0 2024
2026 0 439027 116101 122880 0 2025
2027 0 438775 115961 122600 0 2026
2028 0 438567 115833 122320 0 2027
2029 0 438360 115876 122120 0 2028
2030 0 438319 115885 122080 0 2029
2031 0 437719 115633 121880 0 2030
2032 0 437519 115473 121640 0 2031
2033 0 437343 115385 121400 0 2032
2034 0 437355 115121 121160 0 2033
2035 0 437155 114905 121000 0 2034
2036 0 437059 114601 120760 0 2035
2037 0 437019 114417 120480 0 2036
2038 5 436739 113933 120240 0 2037
2039 0 436639 113797 120080 0 2038
2040 0 436467 113613 119920 0 2039
2041 0 436343 113449 119680 0 2040
2042 0 436083 113245 119480 0 2041
2043 0 435835 113105 119240 0 2042
2044 0 435527 112829 119000 0 2043
2045 0 435163 112577 118760 0 2044
2046 5 434743 112281 118520 0 2045
2047 0 434871 112361 118200 0 2046
2048 0 435035 112209 117920 0 2047
2049 0 434551 111973 117640 0 2048
2050 0 434591 111789 117360 0 2049
2051 0 434403 111677 117120 0 2050
2052 0 434147 111537 116920 0 2051
2053 0 434051 111505 116640 0 2052
2054 0 433859 111445 116360 0 2053
2055 0 433691 111401 116120 0 2054
2056 0 433539 111417 115840 0 2055
2057 0 433423 111625 115600 0 2056
2058 0 433283 111785 115320 0 2057
2059 0 433199 111941 115080 0 2058
2060 0 432747 112169 114840 0 2059
2061 5 432483 112329 114720 0 2060
2062 5 432039 112485 114680 0 2061
2063 0 431543 112705 114960 0 2062
2064 0 431427 112777 115160 0 2063
2065 0 431179 112677 115360 0 2064
2066 0 430943 112749 115520 0 2065
2067 0 430659 112881 115720 0 2066
2068 0 430415 113033 115960 0 2067
2069 0 430211 113105 116120 0 2068
2070 0 429839 113433 116280 0 2069
2071 0 429635 113737 116440 0 2070
2072 0 429559 113925 116680 0 2071
2073 0 429615 114197 116920 0 2072
2074 0 429687 114273 117120 0 2073
2075 0 429759 114513 117360 0 2074
2076 0 429767 115213 117720 0 2075
2077 0 429847 115569 117880 0 2076
2078 0 429787 115829 118040 0 2077
2079 0 429807 116201 118240 0 2078
2080 0 429743 116437 118440 0 2079
2081 0 429791 116641 118680 0 2080
2082 0 429879 116993 118880 0 2081
2083 0 429875 117021 119000 0 2082
2084 5 429892 117158 119040 0 2083
2085 0 429943 117569 119160 0 2084
2086 0 430011 117889 119320 0 2085
2087 0 430079 118293 119560 0 2086
2088 0 430039 118521 119720 0 2087
2089 0 429803 118909 119920 0 2088
2090 0 429559 119237 120120 0 2089
2091 0 429383 119577 120280 0 2090
2092 0 429195 119841 120480 0 2091
2093 0 428975 120137 120680 0 2092
2094 0 428647 120369 120920 0 2093
2095 0 428347 120801 121120 0 2094
2096 0 428199 120833 121320 0 2095
2097 0 427803 120897 121520 0 2096
2098 0 427763 120925 121760 0 2097
2099 0 427631 120961 121920 0 2098
2100 0 427427 121033 122080 0 2099
2101 0 427179 121165 122280 0 2100
2102 0 427079 121245 122480 0 2101
2103 0 426879 121345 122680 0 2102
2104 0 426731 121425 122880 0 2103
2105 0 425775 121701 123120 0 2104
2106 0 425255 121945 123320 0 2105
2107 5 425036 122043 123400 0 2106
2108 0 424707 122189 123520 0 2107
2109 0 424551 122409 123760 0 2108
2110 0 424235 122741 123960 0 2109
2111 0 424135 123209 124040 0 2110
2112 0 424115 123289 124240 0 2111
2113 0 424083 123293 124440 0 2112
2114 0 424086 123312 124480 0 2113
2115 0 424099 123405 124680 0 2114
2116 0 424027 123269 124920 0 2115
2117 0 423871 123089 125120 0 2116
2118 0 423851 122997 125400 0 2117
2119 0 423723 122913 125560 0 2118
2120 0 423663 123101 125840 0 2119
2121 0 423623 122993 126040 0 2120
2122 0 423563 122901 126240 0 2121
2123 0 423483 122873 126480 0 2122
2124 0 423243 122993 126720 0 2123
2125 0 423011 123045 126880 0 2124
2126 0 422895 123113 127040 0 2125
2127 0 422707 123245 127240 0 2126
2128 0 422655 123357 127400 0 2127
2129 0 422375 123417 127600 0 2128
2130 0 422175 123525 127800 0 2129
2131 0 422023 123585 128000 0 2130
2132 0 421819 123657 128200 0 2131
2133 0 421635 123713 128360 0 2132
2134 0 421495 123753 128560 0 2133
2135 0 421335 123845 128760 0 2134
2136 0 421027 124157 128960 0 2135
2137 0 420903 124401 129120 0 2136
2138 0 420575 124613 129280 0 2137
2139 0 420307 124829 129440 0 2138
2140 0 420243 124989 129640 0 2139
2141 0 419951 125369 129840 0 2140
2142 0 419083 125545 129880 0 2141
2143 5 419019 125595 129960 0 2142
2144 0 418955 125645 130040 0 2143
2145 0 418715 125825 130240 0 2144
2146 0 418528 125969 130360 0 2145
2147 0 418403 126065 130440 0 2146
2148 0 418275 126217 130560 0 2147
2149 5 418115 126357 130680 0 2148
2150 0 417823 126373 130720 0 2149
2151 0 417619 126357 130880 0 2150
2152 0 417399 126397 130960 0 2151
2153 0 417331 126561 131120 0 2152
2154 0 416923 126425 131280 0 2153
2155 0 416867 126505 131480 0 2154
2156 0 416755 126553 131680 0 2155
2157 0 416523 126677 131880 0 2156
2158 0 416423 126849 132080 0 2157
2159 0 416387 127173 132240 0 2158
2160 0 416383 127297 132400 0 2159
2161 0 416279 127565 132600 0 2160
2162 0 416147 127637 132760 0 2161
2163 0 416059 127757 133000 0 2162
2164 0 415959 127825 133240 0 2163
2165 0 415851 127825 133440 0 2164
2166 0 415739 127977 133680 0 2165
2167 0 415603 127929 133920 0 2166
2168 0 415311 128029 134160 0 2167
2169 0 415187 128069 134360 0 2168
2170 0 415079 128197 134560 0 2169
2171 5 414883 128481 134720 0 2170
2172 0 414559 128601 134920 0 2171
2173 0 414123 128785 135080 0 2172
2174 0 413795 128865 135280 0 2173
2175 0 413483 129005 135400 0 2174
2176 0 413099 129173 135600 0 2175
2177 0 412639 129333 135800 0 2176
2178 0 412311 129445 135920 0 2177
2179 0 412163 129573 136120 0 2178
2180 0 412103 129733 136320 0 2179
2181 0 411967 129785 136520 0 2180
2182 0 411871 129973 136720 0 2181
2183 0 411555 130141 136840 0 2182
2184 0 411191 130329 137040 0 2183
2185 0 411147 130485 137280 0 2184
2186 0 410783 130665 137440 0 2185
2187 0 410475 130789 137600 0 2186
2188 0 410271 130901 137800 0 2187
2189 0 410139 130937 138040 0 2188
2190 0 410083 130957 138240 0 2189
2191 0 409883 131093 138440 0 2190
2192 0 409595 131205 138680 0 2191
2193 0 409379 131357 138880 0 2192
2194 0 409163 131629 139080 0 2193
2195 0 409031 131693 139240 0 2194
2196 0 408963 132285 139280 0 2195
2197 0 408943 132253 139320 0 2196
2198 0 408811 132261 139520 0 2197
2199 0 408731 132277 139720 0 2198
2200 0 408343 132445 139880 0 2199
2201 0 407999 132621 140080 0 2200
2202 0 407703 132777 140240 0 2201
2203 0 407579 132873 140480 0 2202
2204 0 407187 133021 140680 0 2203
2205 0 406775 133113 140840 0 2204
2206 0 406651 133289 141040 0 2205
2207 0 406183 133665 141280 0 2206
2208 0 405991 133881 141480 0 2207
2209 0 405539 134009 141680 0 2208
2210 0 405311 134061 141840 0 2209
2211 0 405027 134249 142040 0 2210
2212 0 404735 134553 142280 0 2211
2213 0 404595 134781 142480 0 2212
2214 0 404331 135005 142680 0 2213
2215 0 404039 135169 142920 0 2214
2216 0 403907 135277 143120 0 2215
2217 0 403691 135329 143360 0 2216
2218 0 403443 135305 143520 0 2217
2219 0 403263 135213 143720 0 2218
2220 0 402875 135277 144040 0 2219
2221 0 402787 135265 144200 0 2220
2222 0 402711 135317 144440 0 2221
2223 0 402475 135333 144600 0 2222
2224 0 402039 135321 144760 0 2223
2225 0 401995 135377 144920 0 2224
2226 0 401867 135437 145080 0 2225
2227 0 401499 135589 145320 0 2226
2228 0 401347 135625 145480 0 2227
2229 0 401171 135845 145720 0 2228
2230 0 400883 136009 145880 0 2229
2231 0 400791 135989 146080 0 2230
2232 0 400647 135985 146280 0 2231
2233 0 400527 136101 146480 0 2232
2234 0 400331 136213 146640 0 2233
2235 0 400019 136349 146760 0 2234
2236 0 399799 136417 146960 0 2235
2237 0 399587 136541 147120 0 2236
2238 0 399099 136781 147320 0 2237
2239 0 398987 136877 147480 0 2238
2240 0 398395 137129 147680 0 2239
2241 0 398231 137277 147800 0 2240
2242 0 398079 137405 148000 0 2241
2243 0 397819 137561 148160 0 2242
2244 0 397715 137669 148360 0 2243
2245 0 397439 137589 148560 0 2244
2246 0 397239 137497 148800 0 2245
2247 0 397119 137513 148920 0 2246
2248 0 396979 137753 149080 0 2247
2249 0 396507 137921 149240 0 2248
2250 0 396315 138061 149320 0 2249
2251 0 396179 138161 149440 0 2250
2252 0 395767 138333 149560 0 2251
2253 0 395931 138521 149600 0 2252
2254 0 395939 138677 149640 0 2253
2255 0 395939 138785 149680 0 2254
2256 0 395975 138957 149720 0 2255
2257 0 395991 139241 149760 0 2256
2258 0 395927 139409 149800 0 2257
2259 0 395939 139585 149840 0 2258
2260 0 395871 139757 149880 0 2259
2261 0 395747 139997 149920 0 2260
2262 0 395251 140193 149960 0 2261
2263 0 395131 140581 150040 0 2262
2264 0 394799 140629 150080 0 2263
2265 0 394767 140745 150120 0 2264
2266 0 394783 140829 150160 0 2265
2267 0 394851 140809 150200 0 2266
2268 0 394807 140817 150240 0 2267
2269 0 394763 140749 150280 0 2268
2270 0 394691 140633 150320 0 2269
2271 0 394591 140565 150360 0 2270
2272 0 394523 140493 150400 0 2271
2273 0 394471 140329 150440 0 2272
2274 0 394435 140185 150480 0 2273
2275 0 394367 140129 150520 0 2274
2276 0 394315 140009 150560 0 2275
2277 0 394311 139789 150600 0 2276
2278 0 394115 139841 150640 0 2277
2279 0 393995 139673 150680 0 2278
2280 0 393915 139493 150720 0 2279
2281 0 393919 139505 150760 0 2280
2282 5 393891 139393 150800 0 2281
2283 0 393459 139549 150840 0 2282
2284 0 393239 139629 150880 0 2283
2285 0 393087 139685 150920 0 2284
2286 0 392931 139709 150960 0 2285
2287 0 392839 139689 151040 0 2286
2288 0 392571 139689 151160 0 2287
2289 0 392359 139745 151240 0 2288
2290 0 392167 139805 151400 0 2289
2291 0 391959 139881 151480 0 2290
2292 0 391659 139877 151640 0 2291
2293 0 391371 139849 151760 0 2292
2294 0 391247 139769 151920 0 2293
2295 0 391075 139677 152080 0 2294
2296 0 390907 139741 152200 0 2295
2297 0 390851 139837 152360 0 2296
2298 0 390535 139961 152440 0 2297
2299 0 390311 140013 152520 0 2298
2300 0 390059 140109 152680 0 2299
2301 0 389911 140155 152720 0 2300
2302 0 389763 140201 152760 0 2301
2303 0 389591 140233 152800 0 2302
2304 0 389327 140077 152880 0 2303
2305 0 389227 139957 153040 0 2304
2306 0 389055 139929 153080 0 2305
2307 0 388575 139917 153160 0 2306
2308 0 388131 139921 153240 0 2307
2309 0 387918 140011 153360 0 2308
2310 0 387847 140041 153400 0 2309
2311 0 387831 140109 153480 0 2310
2312 5 387851 140185 153560 0 2311
2313 0 387327 140741 153560 0 2312
2314 0 386687 141037 153520 0 2313
2315 0 385251 141737 153520 0 2314
2316 0 383795 142433 153440 0 2315
2317 0 381831 143329 153480 0 2316
2318 0 381295 143585 153520 0 2317
2319 0 380847 143745 153600 0 2318
2320 0 379467 144541 153520 0 2319
2321 0 378791 144849 153480 0 2320
2322 0 378195 145237 153520 0 2321
2323 0 378015 145365 153560 0 2322
2324 0 377795 145481 153640 0 2323
2325 0 377319 145729 153720 0 2324
2326 5 376463 146329 153840 0 2325
2327 0 375579 146581 153680 0 2326
2328 0 375191 146733 153640 0 2327
2329 0 374803 146885 153600 0 2328
2330 0 374383 147133 153480 0 2329
2331 0 374191 147257 153360 0 2330
2332 0 374035 147445 153280 0 2331
2333 0 373843 147453 153160 0 2332
2334 0 373631 147521 153080 0 2333
2335 0 373395 147661 152920 0 2334
2336 0 372935 147921 152760 0 2335
2337 0 372271 148221 152680 0 2336
2338 0 371959 148197 152600 0 2337
2339 0 372243 148151 152560 0 2338
2340 0 371851 148301 152440 0 2339
2341 0 370871 148297 152280 0 2340
2342 5 370755 148245 152200 0 2341
2343 0 370351 148817 152080 0 2342
2344 0 369587 149145 152000 0 2343
2345 0 368627 149417 151960 0 2344
2346 0 368299 149885 151880 0 2345
2347 0 368211 150589 151760 0 2346
2348 0 367887 151249 151720 0 2347
2349 0 367675 151477 151600 0 2348
2350 0 367559 151693 151560 0 2349
2351 0 367555 151901 151440 0 2350
2352 0 367427 152113 151320 0 2351
2353 0 367359 152213 151160 0 2352
2354 5 367447 152278 151120 0 2353
2355 0 367175 152217 151040 0 2354
2356 0 366951 152189 150920 0 2355
2357 0 366751 152357 150800 0 2356
2358 0 366715 152285 150760 0 2357
2359 0 366623 152389 150720 0 2358
2360 0 366615 152493 150680 0 2359
2361 0 366651 152717 150640 0 2360
2362 0 366547 152841 150600 0 2361
2363 0 366523 152969 150560 0 2362
2364 0 366515 153093 150520 0 2363
2365 0 366567 153257 150480 0 2364
2366 0 366383 153365 150440 0 2365
2367 0 366179 153473 150400 0 2366
2368 0 366051 153545 150360 0 2367
2369 0 365975 153725 150280 0 2368
2370 0 365555 153897 150160 0 2369
2371 0 365439 153949 150120 0 2370
2372 0 365403 153941 150080 0 2371
2373 0 365215 154037 150040 0 2372
2374 0 365095 153857 149920 0 2373
2375 0 364971 153745 149880 0 2374
2376 0 364943 153645 149840 0 2375
2377 0 364815 153461 149760 0 2376
2378 0 364663 153321 149720 0 2377
2379 0 364623 153297 149680 0 2378
2380 0 364627 153217 149640 0 2379
2381 0 364531 153149 149600 0 2380
2382 0 364519 153089 149560 0 2381
2383 0 364463 153005 149520 0 2382
2384 0 364411 153125 149440 0 2383
2385 0 364299 153237 149360 0 2384
2386 0 364091 153365 149280 0 2385
2387 0 363847 153765 149200 0 2386
2388 0 363954 153755 149000 0 2387
2389 0 363991 153777 148920 0 2388
2390 0 363907 153861 148840 0 2389
2391 0 363742 153952 148760 0 2390
2392 0 363659 153997 148720 0 2391
2393 0 363547 154001 148560 0 2392
2394 0 363367 153989 148480 0 2393
2395 0 363463 153969 148320 0 2394
2396 0 363475 153797 148200 0 2395
2397 0 363475 153721 148120 0 2396
2398 0 363231 153593 148000 0 2397
2399 0 363251 153533 147840 0 2398
2400 0 363391 153485 147680 0 2399
2401 6 363439 153497 147640 0 2400
2402 0 483460 247169 74800 0 400
2403 0 483461 247131 73880 0 2402
2404 0 483462 247109 73360 0 2403
2405 0 483492 247143 72960 0 2404
2406 0 483306 247267 72400 0 2405
2407 0 483313 247479 70960 0 2406
2408 0 483280 247218 70480 0 2407
2409 0 483461 246935 69920 0 2408
2410 0 484103 246653 68720 0 2409
2411 0 484403 246607 68440 0 2410
2412 0 485421 246310 67560 0 2411
2413 0 486565 245702 65360 0 2412
2414 5 486613 245670 65280 0 2413
2415 0 486755 245598 65080 0 2414
2416 0 486361 245810 64840 0 2415
2417 0 486304 245970 64760 0 2416
2418 0 486213 246044 64720 0 2417
2419 0 486146 246202 64680 0 2418
2420 0 485714 246521 64640 0 2419
2421 0 485564 246583 64600 0 2420
2422 0 485294 246693 64560 0 2421
2423 0 485013 247013 64520 0 2422
2424 0 484891 247522 64520 0 2423
2425 0 484772 247776 64480 0 2424
2426 0 484687 248003 64400 0 2425
2427 0 484691 248115 64360 0 2426
2428 0 484555 249692 64360 0 2427
2429 0 484517 249908 64320 0 2428
2430 0 484567 250388 64160 0 2429
2431 0 484698 250912 63960 0 2430
2432 5 484683 250944 63920 0 2431
2433 0 484634 251123 63720 0 2432
2434 0 485038 251402 63440 0 2433
2435 0 485375 251375 63200 0 2434
2436 0 485753 251078 62920 0 2435
2437 0 485822 250895 62680 0 2436
2438 0 486105 250838 62480 0 2437
2439 0 486392 250655 62200 0 2438
2440 0 486600 250559 62040 0 2439
2441 0 486791 250477 61800 0 2440
2442 0 487063 250410 61480 0 2441
2443 0 487102 250468 61200 0 2442
2444 0 487170 250457 61040 0 2443
2445 0 487125 250528 61000 0 2444
2446 0 487146 250579 60960 0 2445
2447 0 487246 250878 60720 0 2446
2448 0 487127 250494 60480 0 2447
2449 0 486912 249701 60200 0 2448
2450 0 486788 249491 59920 0 2449
2451 0 486744 249416 59680 0 2450
2452 0 486737 249387 59400 0 2451
2453 0 486762 249349 59120 0 2452
2454 5 486769 249348 59080 0 2453
2455 0 486874 249340 58800 0 2454
2456 0 486738 249459 58560 0 2455
2457 0 486798 249558 58360 0 2456
2458 0 486872 249688 58080 0 2457
2459 0 486961 249821 57880 0 2458
2460 0 487055 249834 57840 0 2459
2461 0 487012 249886 57800 0 2460
2462 0 487002 249908 57760 0 2461
2463 0 487114 250066 57440 0 2462
2464 0 487145 250139 57160 0 2463
2465 0 487154 250167 56920 0 2464
2466 0 487155 250303 56640 0 2465
2467 0 486901 250465 56320 0 2466
2468 0 486613 250660 56040 0 2467
2469 0 486148 250999 55680 0 2468
2470 0 486061 251129 55400 0 2469
2471 0 485927 251264 55120 0 2470
2472 0 485921 251306 55040 0 2471
2473 0 486043 251228 54960 0 2472
2474 5 486132 251326 54920 0 2473
2475 0 485629 251381 54920 0 2474
2476 0 485497 251426 54800 0 2475
2477 0 485205 251502 54560 0 2476
2478 0 484954 251652 54320 0 2477
2479 0 484607 251799 54000 0 2478
2480 0 484592 251691 53720 0 2479
2481 0 484613 251714 53600 0 2480
2482 0 484535 251767 53560 0 2481
2483 5 484551 251762 53520 0 2482
2484 0 483312 252541 53520 0 2483
2485 0 482597 252750 53520 0 2484
2486 0 481612 253502 53520 0 2485
2487 0 480900 253610 53520 0 2486
2488 0 479223 254684 53520 0 2487
2489 0 478914 254831 53640 0 2488
2490 0 478396 255334 53640 0 2489
2491 0 477257 255600 53640 0 2490
2492 0 476431 256127 53920 0 2491
2493 0 475451 256521 53920 0 2492
2494 0 474938 256654 54080 0 2493
2495 0 474631 256822 54160 0 2494
2496 0 474093 257223 54360 0 2495
2497 0 473943 257356 54520 0 2496
2498 0 473923 257514 54720 0 2497
2499 0 473697 257687 54920 0 2498
2500 0 473437 257966 55040 0 2499
2501 0 472402 258181 55280 0 2500
2502 0 472188 258332 55360 0 2501
2503 0 471112 259237 55360 0 2502
2504 0 470692 259401 55360 0 2503
2505 0 470402 259728 55360 0 2504
2506 5 467889 259458 55360 0 2505
2507 0 466787 259410 55640 0 2506
2508 0 466260 259286 55760 0 2507
2509 0 465290 259227 55880 0 2508
2510 0 464591 259037 55920 0 2509
2511 0 463788 258569 56120 0 2510
2512 0 462644 258427 56240 0 2511
2513 0 462262 258324 56480 0 2512
2514 0 462340 258328 56520 0 2513
2515 0 462181 258324 56720 0 2514
2516 0 462081 258238 56920 0 2515
2517 0 461908 258221 57120 0 2516
2518 0 461843 258173 57320 0 2517
2519 0 461782 258103 57560 0 2518
2520 0 461873 258133 57720 0 2519
2521 0 461937 258234 57920 0 2520
2522 0 461961 258287 58120 0 2521
2523 0 461936 258366 58320 0 2522
2524 0 461866 258433 58480 0 2523
2525 0 461848 258454 58520 0 2524
2526 0 461897 258557 58720 0 2525
2527 0 461876 258463 58920 0 2526
2528 0 461834 258314 59080 0 2527
2529 0 461799 258161 59240 0 2528
2530 5 461796 258127 59400 0 2529
2531 0 461792 258116 59440 0 2530
2532 0 461508 258113 59640 0 2531
2533 0 461304 258087 59800 0 2532
2534 0 461150 258172 60000 0 2533
2535 5 461230 258208 60120 0 2534
2536 0 460681 258369 60120 0 2535
2537 0 460417 258664 60280 0 2536
2538 0 460228 258843 60440 0 2537
2539 0 460133 259143 60600 0 2538
2540 0 460162 259324 60640 0 2539
2541 0 460238 259693 60680 0 2540
2542 0 460194 259446 60720 0 2541
2543 0 460179 259435 60760 0 2542
2544 0 460068 259193 60920 0 2543
2545 0 460067 259035 61000 0 2544
2546 0 460013 258849 61040 0 2545
2547 0 459928 258693 61080 0 2546
2548 0 459821 258613 61120 0 2547
2549 0 459651 258396 61160 0 2548
2550 0 457622 256930 61160 0 2549
2551 0 457252 256828 61080 0 2550
2552 0 457111 256807 61040 0 2551
2553 0 457007 256855 61000 0 2552
2554 0 456952 256865 60960 0 2553
2555 0 456674 256940 60800 0 2554
2556 0 456129 256525 60640 0 2555
2557 0 455897 256278 60600 0 2556
2558 0 455618 255959 60520 0 2557
2559 0 455270 255600 60360 0 2558
2560 0 455099 255372 60280 0 2559
2561 0 454961 255207 60200 0 2560
2562 0 454830 255163 60160 0 2561
2563 0 453833 254530 60160 0 2562
2564 0 453813 254578 60200 0 2563
2565 5 453218 253914 60200 0 2564
2566 0 453118 253887 60280 0 2565
2567 0 452917 253821 60360 0 2566
2568 0 452533 253725 60440 0 2567
2569 0 452273 253597 60520 0 2568
2570 0 451872 253251 60520 0 2569
2571 0 451673 253063 60440 0 2570
2572 0 451363 252689 60400 0 2571
2573 0 450421 251651 60400 0 2572
2574 0 450309 251760 60520 0 2573
2575 0 450022 251563 60640 0 2574
2576 0 449979 251415 60680 0 2575
2577 0 449600 251209 60680 0 2576
2578 0 449027 251025 60520 0 2577
2579 0 448728 250831 60440 0 2578
2580 0 448738 250784 60400 0 2579
2581 0 448703 250668 60320 0 2580
2582 0 448443 250537 60280 0 2581
2583 0 448295 250295 60240 0 2582
2584 0 448159 250004 60240 0 2583
2585 0 448167 249860 60280 0 2584
2586 0 448161 249600 60400 0 2585
2587 0 448065 249224 60440 0 2586
2588 0 447615 248896 60440 0 2587
2589 0 447446 248804 60360 0 2588
2590 0 447311 248742 60320 0 2589
2591 0 446848 248614 60320 0 2590
2592 0 446810 248594 60400 0 2591
2593 0 446705 248573 60480 0 2592
2594 0 446652 248563 60520 0 2593
2595 0 446601 248549 60560 0 2594
2596 0 446476 248416 60640 0 2595
2597 0 445954 247864 60640 0 2596
2598 0 445888 247705 60560 0 2597
2599 0 445698 247412 60440 0 2598
2600 0 445672 247385 60400 0 2599
2601 0 445407 246794 60400 0 2600
2602 0 445385 246858 60480 0 2601
2603 0 445390 246769 60600 0 2602
2604 0 445289 246652 60640 0 2603
2605 0 445174 246544 60720 0 2604
2606 0 445111 246509 60760 0 2605
2607 0 445095 246372 60840 0 2606
2608 0 445009 246061 60920 0 2607
2609 0 444985 246035 61000 0 2608
2610 0 445047 245969 61040 0 2609
2611 0 444996 245835 61120 0 2610
2612 0 444807 245778 61240 0 2611
2613 0 444895 245760 61400 0 2612
2614 0 444804 245393 61520 0 2613
2615 0 444842 245313 61640 0 2614
2616 0 444744 245020 61800 0 2615
2617 0 444762 244629 61920 0 2616
2618 0 444820 244417 62000 0 2617
2619 0 444856 244151 62080 0 2618
2620 0 444828 243983 62200 0 2619
2621 0 444879 243678 62280 0 2620
2622 0 444890 243450 62400 0 2621
2623 0 444455 243323 62440 0 2622
2624 0 444141 243423 62480 0 2623
2625 0 444090 243434 62520 0 2624
2626 0 444025 243473 62560 0 2625
2627 0 443890 243400 62680 0 2626
2628 0 443757 243383 62760 0 2627
2629 0 443620 243408 62880 0 2628
2630 0 443477 243343 63040 0 2629
2631 0 443461 243294 63240 0 2630
2632 5 443454 243286 63280 0 2631
2633 0 443404 243255 63440 0 2632
2634 0 443474 243063 63480 0 2633
2635 0 443713 242843 63520 0 2634
2636 0 443871 242548 63600 0 2635
2637 0 444049 242201 63760 0 2636
2638 0 444089 242093 63800 0 2637
2639 0 444203 241968 63920 0 2638
2640 0 444210 241910 63960 0 2639
2641 0 444304 241825 64080 0 2640
2642 0 444328 241708 64240 0 2641
2643 0 444228 241461 64360 0 2642
2644 0 444025 241219 64400 0 2643
2645 5 443977 240764 64400 0 2644
2646 0 444770 238763 64400 0 2645
2647 0 444801 238726 64440 0 2646
2648 0 444809 238648 64520 0 2647
2649 0 444896 238526 64560 0 2648
2650 0 444875 238465 64640 0 2649
2651 0 444905 238411 64680 0 2650
2652 5 445087 238296 64800 0 2651
2653 0 445067 238044 64880 0 2652
2654 0 445056 237946 64920 0 2653
2655 0 445159 237713 65000 0 2654
2656 0 445219 237590 65040 0 2655
2657 0 445402 237146 65040 0 2656
2658 0 445538 236913 64960 0 2657
2659 0 445887 236579 64920 0 2658
2660 0 446225 236419 64880 0 2659
2661 0 446320 236275 64840 0 2660
2662 0 446450 236179 64800 0 2661
2663 0 446808 236062 64680 0 2662
2664 0 447279 235897 64600 0 2663
2665 0 447809 235633 64520 0 2664
2666 0 448100 235477 64440 0 2665
2667 0 448361 235416 64320 0 2666
2668 5 448452 235353 64240 0 2667
2669 0 448428 235341 64160 0 2668
2670 0 448280 235209 64080 0 2669
2671 0 448120 235039 63960 0 2670
2672 0 448032 234957 63880 0 2671
2673 0 447913 234866 63800 0 2672
2674 0 447664 234628 63720 0 2673
2675 0 447563 234493 63680 0 2674
2676 0 447472 234428 63520 0 2675
2677 0 447383 234392 63440 0 2676
2678 0 447325 234370 63400 0 2677
2679 0 447282 234359 63360 0 2678
2680 0 447239 234238 63200 0 2679
2681 0 447091 234124 63080 0 2680
2682 0 446922 234063 62920 0 2681
2683 0 446898 234029 62880 0 2682
2684 0 446870 233968 62800 0 2683
2685 0 446851 233887 62760 0 2684
2686 0 446856 233791 62720 0 2685
2687 0 446735 233637 62640 0 2686
2688 5 446701 233621 62560 0 2687
2689 0 446586 233501 62520 0 2688
2690 0 446505 233369 62480 0 2689
2691 0 446474 233307 62440 0 2690
2692 0 446439 233212 62400 0 2691
2693 0 446367 233073 62360 0 2692
2694 0 446250 232953 62320 0 2693
2695 0 446149 232891 62280 0 2694
2696 0 445946 232699 62200 0 2695
2697 0 445816 232598 62120 0 2696
2698 0 445671 232544 62040 0 2697
2699 0 445592 232465 62000 0 2698
2700 0 445534 232429 61960 0 2699
2701 0 445378 232394 61880 0 2700
2702 0 445382 232290 61840 0 2701
2703 0 445274 232181 61760 0 2702
2704 0 445111 232066 61640 0 2703
2705 0 445003 231934 61560 0 2704
2706 0 444888 231833 61520 0 2705
2707 0 444806 231717 61480 0 2706
2708 0 444706 231523 61400 0 2707
2709 5 444643 231455 61360 0 2708
2710 0 444537 231323 61280 0 2709
2711 0 444420 231204 61240 0 2710
2712 0 444323 231163 61160 0 2711
2713 0 444359 231166 61080 0 2712
2714 0 444259 231103 61040 0 2713
2715 0 444216 230978 61000 0 2714
2716 0 444181 230958 60960 0 2715
2717 0 444160 230886 60880 0 2716
2718 0 444051 230900 60760 0 2717
2719 5 444017 230970 60680 0 2718
2720 0 443955 230495 60680 0 2719
2721 0 443958 230542 60640 0 2720
2722 0 443968 230624 60600 0 2721
2723 5 443686 230419 60600 0 2722
2724 0 443604 230233 60640 0 2723
2725 0 443583 229998 60680 0 2724
2726 0 443570 229911 60720 0 2725
2727 0 443523 229555 60840 0 2726
2728 0 443520 229423 60920 0 2727
2729 0 443461 229439 61000 0 2728
2730 0 443483 229508 61040 0 2729
2731 0 443449 229492 61080 0 2730
2732 0 443451 229410 61160 0 2731
2733 0 443424 229388 61200 0 2732
2734 0 443391 229382 61280 0 2733
2735 0 443536 229303 61400 0 2734
2736 0 443612 229243 61480 0 2735
2737 0 443649 229156 61520 0 2736
2738 5 443708 228962 61560 0 2737
2739 0 443704 228953 61600 0 2738
2740 0 443706 228981 61640 0 2739
2741 0 443624 228931 61680 0 2740
2742 0 443488 228902 61720 0 2741
2743 5 443468 228900 61760 0 2742
2744 0 443430 228892 61800 0 2743
2745 0 443357 228864 61840 0 2744
2746 0 443463 228945 61880 0 2745
2747 0 443495 228949 61920 0 2746
2748 0 443568 228968 61960 0 2747
2749 0 443758 229055 62000 0 2748
2750 0 443842 229043 62040 0 2749
2751 0 443926 229055 62080 0 2750
2752 0 444047 229073 62120 0 2751
2753 0 444145 229120 62160 0 2752
2754 0 444317 229216 62200 0 2753
2755 0 444413 229235 62240 0 2754
2756 0 444686 229205 62240 0 2755
2757 0 445042 229110 62280 0 2756
2758 0 445137 229130 62360 0 2757
2759 0 445253 229081 62440 0 2758
2760 0 445285 229024 62480 0 2759
2761 6 445329 228985 62520 0 2760
2762 0 488236 244328 65280 0 2414
2763 0 489178 243890 65280 0 2762
2764 0 489530 243754 65400 0 2763
2765 0 489904 243674 65480 0 2764
2766 0 490759 243568 65600 0 2765
2767 0 491606 243332 65800 0 2766
2768 0 492203 243108 66040 0 2767
2769 0 492925 242939 66280 0 2768
2770 0 493550 242915 66520 0 2769
2771 0 494222 242566 66720 0 2770
2772 0 494777 242161 66960 0 2771
2773 0 495177 241669 67240 0 2772
2774 0 495355 241438 67440 0 2773
2775 0 496080 240981 67880 0 2774
2776 0 496898 240815 68080 0 2775
2777 5 497037 240769 68160 0 2776
2778 0 497182 240724 68240 0 2777
2779 0 497348 240579 68280 0 2778
2780 0 497515 240461 68320 0 2779
2781 0 497647 240341 68600 0 2780
2782 0 498119 239616 68680 0 2781
2783 5 498318 239215 68720 0 2782
2784 5 499678 237931 68720 0 2783
2785 0 500130 236422 68720 0 2784
2786 0 499993 234768 68720 0 2785
2787 5 500164 234463 68720 0 2786
2788 0 500400 234202 68600 0 2787
2789 0 500495 234019 68560 0 2788
2790 0 500757 233672 68520 0 2789
2791 0 500853 233588 68480 0 2790
2792 0 500827 233474 68440 0 2791
2793 0 500923 233279 68400 0 2792
2794 0 500924 233177 68360 0 2793
2795 0 500858 233009 68240 0 2794
2796 0 500948 232813 68120 0 2795
2797 0 500993 232405 67920 0 2796
2798 0 501180 230959 67920 0 2797
2799 0 500668 230111 67920 0 2798
2800 0 500550 229695 67760 0 2799
2801 0 500532 229636 67680 0 2800
2802 0 500516 229596 67640 0 2801
2803 0 500520 229431 67520 0 2802
2804 0 500459 229369 67480 0 2803
2805 0 500387 229289 67440 0 2804
2806 0 500282 229225 67360 0 2805
2807 0 500192 229088 67280 0 2806
2808 0 500008 228909 67200 0 2807
2809 0 499840 228797 67120 0 2808
2810 0 499915 228769 67080 0 2809
2811 0 499923 228756 67000 0 2810
2812 5 499830 228758 66960 0 2811
2813 0 499838 228382 66800 0 2812
2814 0 499848 228146 66720 0 2813
2815 0 499870 227872 66640 0 2814
2816 0 499881 227686 66520 0 2815
2817 0 499946 227541 66400 0 2816
2818 5 499918 227275 66240 0 2817
2819 0 499878 227120 66160 0 2818
2820 0 499903 227074 66080 0 2819
2821 0 499842 226961 65960 0 2820
2822 5 499687 226780 65800 0 2821
2823 0 499454 226431 65680 0 2822
2824 0 499303 226269 65480 0 2823
2825 0 499296 226261 65320 0 2824
2826 0 499270 226122 65120 0 2825
2827 0 499154 225916 64960 0 2826
2828 0 499115 225835 64800 0 2827
2829 0 499111 225641 64640 0 2828
2830 0 499077 225339 64440 0 2829
2831 0 499150 225037 64200 0 2830
2832 0 499128 224753 64040 0 2831
2833 0 499159 224397 63840 0 2832
2834 0 499231 223925 63640 0 2833
2835 0 499261 223702 63560 0 2834
2836 0 499273 222938 63440 0 2835
2837 0 499107 222621 63240 0 2836
2838 0 498967 222302 63080 0 2837
2839 0 498843 221830 62880 0 2838
2840 0 498842 221747 62840 0 2839
2841 0 498627 221375 62760 0 2840
2842 0 498617 221030 62640 0 2841
2843 0 498471 220713 62520 0 2842
2844 0 498371 220518 62440 0 2843
2845 0 498204 220170 62280 0 2844
2846 0 497921 219770 62120 0 2845
2847 0 497752 219435 61960 0 2846
2848 0 497516 219109 61800 0 2847
2849 0 497402 218741 61680 0 2848
2850 0 497174 218238 61520 0 2849
2851 0 497059 218197 61360 0 2850
2852 0 496993 218001 61200 0 2851
2853 0 496856 217899 61040 0 2852
2854 0 496870 217813 60800 0 2853
2855 0 496766 217788 60560 0 2854
2856 0 496071 217384 60560 0 2855
2857 0 495988 217220 60400 0 2856
2858 0 495766 217032 60200 0 2857
2859 0 495693 216844 60080 0 2858
2860 0 495379 216530 59920 0 2859
2861 0 495090 216206 59800 0 2860
2862 0 494856 215973 59600 0 2861
2863 0 494536 215546 59400 0 2862
2864 0 494307 215261 59240 0 2863
2865 0 494230 215202 59000 0 2864
2866 0 494050 215065 58800 0 2865
2867 0 494039 215025 58600 0 2866
2868 0 493981 215012 58520 0 2867
2869 0 493932 215001 58400 0 2868
2870 0 493720 215002 58200 0 2869
2871 0 493594 214925 58000 0 2870
2872 0 493583 214860 57800 0 2871
2873 0 493596 214821 57600 0 2872
2874 0 493623 214728 57400 0 2873
2875 0 493689 214572 57160 0 2874
2876 0 493652 214505 56960 0 2875
2877 0 493662 214330 56760 0 2876
2878 0 493543 214182 56520 0 2877
2879 0 493316 213851 56280 0 2878
2880 0 493172 213701 56080 0 2879
2881 0 492929 213658 55840 0 2880
2882 0 492903 213778 55600 0 2881
2883 5 492693 213959 55440 0 2882
2884 0 492579 213859 55240 0 2883
2885 0 492461 213908 55080 0 2884
2886 0 492480 214005 55040 0 2885
2887 0 492213 213806 54880 0 2886
2888 0 492033 213741 54720 0 2887
2889 0 491871 213772 54520 0 2888
2890 0 491908 213741 54320 0 2889
2891 0 491914 213768 54160 0 2890
2892 0 491907 213771 54000 0 2891
2893 0 491911 213773 53800 0 2892
2894 0 491755 213670 53640 0 2893
2895 0 491790 213732 53400 0 2894
2896 0 491814 213704 53200 0 2895
2897 0 491946 213697 53040 0 2896
2898 0 492029 213855 52840 0 2897
2899 0 492122 213936 52680 0 2898
2900 0 492304 214119 52480 0 2899
2901 0 492442 214299 52240 0 2900
2902 0 492518 214440 52040 0 2901
2903 0 492671 214632 51800 0 2902
2904 0 492856 214864 51560 0 2903
2905 0 493090 215034 51280 0 2904
2906 0 493371 215182 51040 0 2905
2907 0 493277 215273 50800 0 2906
2908 0 493407 215333 50560 0 2907
2909 0 493384 215418 50320 0 2908
2910 0 493450 215625 50040 0 2909
2911 0 493432 215704 49880 0 2910
2912 0 493581 215748 49760 0 2911
2913 0 493597 215723 49720 0 2912
2914 0 493648 215697 49520 0 2913
2915 0 493757 215705 49400 0 2914
2916 0 493815 215673 49200 0 2915
2917 0 493738 215768 49120 0 2916
2918 0 493446 215876 48960 0 2917
2919 0 493546 215843 48880 0 2918
2920 0 493568 215788 48720 0 2919
2921 0 493456 215769 48680 0 2920
2922 0 493376 215722 48480 0 2921
2923 0 493347 215746 48400 0 2922
2924 0 493231 215668 48200 0 2923
2925 0 492976 215354 48040 0 2924
2926 0 492992 215361 47920 0 2925
2927 0 492748 215330 47880 0 2926
2928 0 492899 215322 47840 0 2927
2929 0 492885 215384 47760 0 2928
2930 0 492957 215443 47720 0 2929
2931 0 493067 215493 47680 0 2930
2932 0 493116 215485 47640 0 2931
2933 0 493194 215444 47560 0 2932
2934 0 493139 215418 47520 0 2933
2935 5 493005 215370 47480 0 2934
2936 0 492933 215351 47440 0 2935
2937 0 493081 215262 47280 0 2936
2938 0 493026 215287 47120 0 2937
2939 0 492959 215625 46920 0 2938
2940 0 492931 215696 46880 0 2939
2941 0 492942 215727 46800 0 2940
2942 0 492979 215773 46760 0 2941
2943 0 492881 215727 46600 0 2942
2944 0 492830 215764 46520 0 2943
2945 0 492843 215682 46440 0 2944
2946 0 492770 215528 46400 0 2945
2947 0 492654 215460 46280 0 2946
2948 0 492562 215451 46160 0 2947
2949 0 492553 215361 46000 0 2948
2950 0 492606 215287 45960 0 2949
2951 0 492661 215194 45920 0 2950
2952 0 492659 215111 45880 0 2951
2953 0 492697 215026 45760 0 2952
2954 0 492745 214822 45640 0 2953
2955 5 492800 214711 45600 0 2954
2956 0 492765 214696 45440 0 2955
2957 0 492806 214659 45240 0 2956
2958 0 492849 214666 45160 0 2957
2959 0 492929 214550 45120 0 2958
2960 0 492972 214541 45080 0 2959
2961 0 493007 214524 45040 0 2960
2962 0 493056 214470 44960 0 2961
2963 0 493071 214371 44840 0 2962
2964 0 493179 214243 44640 0 2963
2965 0 493254 214158 44480 0 2964
2966 0 493352 214045 44320 0 2965
2967 0 493414 213863 44160 0 2966
2968 0 493333 213734 44000 0 2967
2969 5 493364 213616 43960 0 2968
2970 0 493427 213463 43760 0 2969
2971 0 493539 213426 43600 0 2970
2972 0 493366 213393 43400 0 2971
2973 0 493365 213445 43160 0 2972
2974 0 493349 213222 42920 0 2973
2975 0 493412 213183 42720 0 2974
2976 0 493371 213018 42440 0 2975
2977 0 493434 212883 42200 0 2976
2978 0 493432 212701 42080 0 2977
2979 0 493505 212606 41960 0 2978
2980 0 493489 212257 41800 0 2979
2981 0 493426 212076 41680 0 2980
2982 0 493352 212000 41560 0 2981
2983 0 493384 211970 41440 0 2982
2984 0 493270 211861 41320 0 2983
2985 0 493268 211833 41160 0 2984
2986 0 493176 211793 41000 0 2985
2987 0 493002 211693 40920 0 2986
2988 0 492853 211631 40840 0 2987
2989 0 492843 211639 40720 0 2988
2990 0 492787 211614 40600 0 2989
2991 5 492666 211554 40480 0 2990
2992 0 492637 211416 40360 0 2991
2993 5 492522 210501 40360 0 2992
2994 5 492432 210728 40160 0 2993
2995 0 492377 210621 40120 0 2994
2996 0 492192 210441 39960 0 2995
2997 0 492073 210242 39800 0 2996
2998 0 491875 210214 39680 0 2997
2999 0 491716 210123 39520 0 2998
3000 0 491545 210055 39360 0 2999
3001 0 491412 209877 39280 0 3000
3002 0 491120 209898 39120 0 3001
3003 0 490591 209858 39000 0 3002
3004 0 490317 209922 38880 0 3003
3005 0 489953 209966 38800 0 3004
3006 0 489812 209980 38720 0 3005
3007 0 489542 210096 38600 0 3006
3008 0 489461 210125 38520 0 3007
3009 0 489290 210183 38400 0 3008
3010 0 489123 210236 38280 0 3009
3011 0 489004 210279 38160 0 3010
3012 0 488861 210390 38000 0 3011
3013 0 488711 210392 37880 0 3012
3014 5 487557 210470 37880 0 3013
3015 0 487541 210299 38080 0 3014
3016 0 486419 210155 38080 0 3015
3017 0 486332 210101 38200 0 3016
3018 5 486137 210058 38360 0 3017
3019 0 486057 210923 38360 0 3018
3020 0 486367 211572 38360 0 3019
3021 0 486345 212213 38360 0 3020
3022 0 486366 212279 38160 0 3021
3023 0 486427 212385 37960 0 3022
3024 0 486437 212420 37920 0 3023
3025 0 486425 212435 37880 0 3024
3026 0 486438 212533 37840 0 3025
3027 0 486417 212549 37800 0 3026
3028 0 486403 212738 37640 0 3027
3029 0 486326 212898 37520 0 3028
3030 0 486482 213160 37360 0 3029
3031 0 486567 213392 37280 0 3030
3032 0 486774 213643 37160 0 3031
3033 0 486865 213792 37080 0 3032
3034 0 486891 213908 37000 0 3033
3035 0 487493 214704 36960 0 3034
3036 0 486847 214127 36840 0 3035
3037 0 486805 214077 36800 0 3036
3038 0 486623 214046 36680 0 3037
3039 0 486352 214019 36560 0 3038
3040 0 486134 213966 36440 0 3039
3041 0 486094 214048 36320 0 3040
3042 0 486077 214126 36160 0 3041
3043 0 486001 214229 36000 0 3042
3044 0 485964 214287 35840 0 3043
3045 0 485964 214285 35720 0 3044
3046 0 485974 214309 35560 0 3045
3047 0 485993 214356 35520 0 3046
3048 0 485999 214374 35480 0 3047
3049 0 486023 214345 35440 0 3048
3050 5 486672 214766 35440 0 3049
3051 0 487192 215251 35440 0 3050
3052 0 487495 215459 35440 0 3051
3053 0 487552 215476 35520 0 3052
3054 0 487794 215428 35640 0 3053
3055 0 487937 215483 35800 0 3054
3056 0 488547 215423 35960 0 3055
3057 0 488646 215413 36000 0 3056
3058 0 488632 215529 36040 0 3057
3059 0 488728 215413 36080 0 3058
3060 0 489664 215616 36080 0 3059
3061 0 489682 215726 36040 0 3060
3062 0 489847 215683 36000 0 3061
3063 0 490240 215875 35960 0 3062
3064 0 491269 216202 35920 0 3063
3065 0 492005 216451 35880 0 3064
3066 5 492486 216525 35840 0 3065
3067 0 492622 216484 35960 0 3066
3068 0 492614 216514 36000 0 3067
3069 0 492591 216616 36040 0 3068
3070 0 492652 216529 36120 0 3069
3071 6 492568 216499 36160 0 3070
3072 0 497760 240980 68160 0 2777
3073 0 498206 240946 68160 0 3072
3074 0 498167 241109 68000 0 3073
3075 0 498292 241207 67840 0 3074
3076 0 498313 241279 67760 0 3075
3077 0 498374 241377 67600 0 3076
3078 0 498624 241509 67360 0 3077
3079 0 498743 241538 67320 0 3078
3080 0 498881 241694 67160 0 3079
3081 0 499020 241842 67000 0 3080
3082 0 499064 241841 66960 0 3081
3083 0 499099 241918 66840 0 3082
3084 0 499148 241967 66720 0 3083
3085 0 499256 241999 66640 0 3084
3086 0 499332 242046 66600 0 3085
3087 5 499386 242073 66560 0 3086
3088 0 499450 242110 66480 0 3087
3089 0 499431 242137 66360 0 3088
3090 0 499504 242180 66240 0 3089
3091 0 499502 242275 66120 0 3090
3092 0 499519 242283 66000 0 3091
3093 0 499537 242360 65840 0 3092
3094 0 499563 242485 65720 0 3093
3095 0 499556 242575 65640 0 3094
3096 0 499591 242619 65600 0 3095
3097 0 499609 242704 65560 0 3096
3098 0 499675 242725 65480 0 3097
3099 0 499700 242777 65400 0 3098
3100 0 499697 242787 65360 0 3099
3101 0 499677 242751 65280 0 3100
3102 0 499667 242820 65200 0 3101
3103 0 499717 242872 65120 0 3102
3104 0 499855 242921 65040 0 3103
3105 5 499828 242944 65000 0 3104
3106 0 499781 242949 64880 0 3105
3107 0 499641 242997 64720 0 3106
3108 0 499670 243053 64480 0 3107
3109 0 499587 243187 64400 0 3108
3110 0 499388 243245 64240 0 3109
3111 0 499195 243325 64200 0 3110
3112 0 499023 243378 64120 0 3111
3113 0 498880 243406 64040 0 3112
3114 0 498751 243525 63920 0 3113
3115 0 498646 243581 63840 0 3114
3116 0 498419 243560 63760 0 3115
3117 0 498242 243561 63680 0 3116
3118 5 498203 243618 63600 0 3117
3119 0 498163 243675 63480 0 3118
3120 0 498273 243680 63440 0 3119
3121 0 498381 243744 63280 0 3120
3122 0 498487 243763 63160 0 3121
3123 0 498534 243787 62960 0 3122
3124 0 498459 243923 62800 0 3123
3125 0 498404 244029 62720 0 3124
3126 0 498419 244010 62640 0 3125
3127 0 498351 244059 62560 0 3126
3128 0 498325 244109 62520 0 3127
3129 0 498216 244132 62400 0 3128
3130 0 498002 244117 62240 0 3129
3131 0 497807 244135 62040 0 3130
3132 5 497637 244052 61960 0 3131
3133 0 498097 243723 61960 0 3132
3134 0 498123 243670 62000 0 3133
3135 0 498298 243370 62040 0 3134
3136 0 498195 242998 62040 0 3135
3137 0 498204 242974 62080 0 3136
3138 0 498006 242350 62120 0 3137
3139 0 497994 242147 62160 0 3138
3140 0 497955 242130 62200 0 3139
3141 0 498005 241758 62280 0 3140
3142 0 498064 241618 62320 0 3141
3143 0 497937 240527 62320 0 3142
3144 0 497866 240372 62200 0 3143
3145 0 497460 239806 62120 0 3144
3146 5 497245 239523 62080 0 3145
3147 0 497185 239440 62040 0 3146
3148 0 497187 239438 62000 0 3147
3149 0 496890 239365 61960 0 3148
3150 0 496568 239278 61920 0 3149
3151 0 496283 239224 61880 0 3150
3152 0 496318 239235 61840 0 3151
3153 0 496141 239239 61800 0 3152
3154 0 495930 239268 61760 0 3153
3155 0 495946 239269 61720 0 3154
3156 0 495896 239327 61640 0 3155
3157 0 495813 239254 61520 0 3156
3158 0 495804 239226 61360 0 3157
3159 0 495738 239396 61200 0 3158
3160 0 495686 239184 61040 0 3159
3161 0 495778 239228 60960 0 3160
3162 0 495712 239219 60920 0 3161
3163 0 495655 239287 60800 0 3162
3164 0 495540 239281 60680 0 3163
3165 0 495311 239292 60440 0 3164
3166 0 495297 239261 60400 0 3165
3167 0 495293 239251 60360 0 3166
3168 0 495237 239242 60280 0 3167
3169 0 495215 239219 60240 0 3168
3170 0 495205 239178 60200 0 3169
3171 0 495142 239197 60160 0 3170
3172 0 495159 239207 60120 0 3171
3173 0 495068 239218 60080 0 3172
3174 0 494973 239225 60040 0 3173
3175 0 494891 239235 60000 0 3174
3176 0 494873 239219 59960 0 3175
3177 0 494814 239263 59920 0 3176
3178 0 494772 239274 59880 0 3177
3179 0 494757 239289 59840 0 3178
3180 0 494723 239308 59800 0 3179
3181 0 494701 239312 59760 0 3180
3182 0 494706 239323 59720 0 3181
3183 0 494700 239325 59680 0 3182
3184 0 494681 239329 59640 0 3183
3185 0 494680 239320 59600 0 3184
3186 0 494727 239331 59520 0 3185
3187 0 494723 239277 59440 0 3186
3188 0 494711 239274 59400 0 3187
3189 0 494680 239293 59360 0 3188
3190 0 494682 239257 59320 0 3189
3191 0 494680 239214 59280 0 3190
3192 0 494639 239156 59240 0 3191
3193 0 494600 239053 59200 0 3192
3194 0 494565 238906 59160 0 3193
3195 0 494588 238690 59120 0 3194
3196 0 494638 238422 59080 0 3195
3197 0 494724 238329 59040 0 3196
3198 0 494709 238292 59000 0 3197
3199 0 494745 238254 58960 0 3198
3200 0 494887 238170 58920 0 3199
3201 0 494978 238113 58880 0 3200
3202 0 495133 237930 58840 0 3201
3203 0 495264 237906 58800 0 3202
3204 0 495367 237919 58760 0 3203
3205 0 495322 237904 58720 0 3204
3206 0 495363 237918 58680 0 3205
3207 0 495396 237895 58640 0 3206
3208 0 495464 237807 58600 0 3207
3209 0 495454 237746 58560 0 3208
3210 0 495513 237676 58520 0 3209
3211 0 495701 237503 58440 0 3210
3212 0 495778 237451 58400 0 3211
3213 0 495771 237401 58360 0 3212
3214 0 495897 237346 58320 0 3213
3215 0 495900 237286 58280 0 3214
3216 0 495991 237131 58240 0 3215
3217 0 496049 237134 58200 0 3216
3218 0 496269 236915 58200 0 3217
3219 0 496407 236200 58200 0 3218
3220 0 496383 235479 58080 0 3219
3221 0 496489 235299 58040 0 3220
3222 0 496526 235234 58000 0 3221
3223 0 496576 235125 57960 0 3222
3224 0 496558 234934 57920 0 3223
3225 0 496573 234888 57880 0 3224
3226 0 496598 234808 57840 0 3225
3227 0 496738 233995 57840 0 3226
3228 0 496941 233579 57840 0 3227
3229 0 497151 233344 57800 0 3228
3230 0 497358 233121 57760 0 3229
3231 5 497697 232841 57720 0 3230
3232 0 497720 232774 57680 0 3231
3233 0 497776 232700 57600 0 3232
3234 0 497709 232624 57520 0 3233
3235 0 497743 232571 57480 0 3234
3236 0 497733 232432 57440 0 3235
3237 0 497754 232368 57400 0 3236
3238 0 497770 232262 57360 0 3237
3239 0 497719 232145 57320 0 3238
3240 0 497746 232095 57280 0 3239
3241 0 497744 231943 57240 0 3240
3242 0 497755 231858 57200 0 3241
3243 0 497761 231786 57160 0 3242
3244 0 497746 231793 57120 0 3243
3245 0 497784 231762 57080 0 3244
3246 0 497830 231653 57000 0 3245
3247 0 497752 231524 56960 0 3246
3248 0 497484 230917 56960 0 3247
3249 0 497360 230662 56880 0 3248
3250 0 497383 230349 56800 0 3249
3251 0 497434 230166 56720 0 3250
3252 0 497397 230137 56680 0 3251
3253 0 497433 230058 56640 0 3252
3254 0 497520 229816 56600 0 3253
3255 0 497501 229426 56560 0 3254
3256 0 497538 229411 56520 0 3255
3257 5 497488 229393 56480 0 3256
3258 0 497478 228976 56480 0 3257
3259 0 497463 228913 56440 0 3258
3260 0 497434 228851 56400 0 3259
3261 0 497375 228718 56360 0 3260
3262 0 497298 228645 56320 0 3261
3263 0 497301 228642 56280 0 3262
3264 0 497299 228607 56200 0 3263
3265 0 497282 228544 56160 0 3264
3266 0 497240 228546 56120 0 3265
3267 0 497098 228430 56080 0 3266
3268 0 497037 228365 56040 0 3267
3269 0 497058 228281 55960 0 3268
3270 0 497074 228274 55920 0 3269
3271 0 497012 228220 55880 0 3270
3272 0 497017 228213 55840 0 3271
3273 0 497052 228194 55760 0 3272
3274 0 496994 228116 55640 0 3273
3275 0 496982 228128 55520 0 3274
3276 6 496974 228062 55480 0 3275
3277 0 484470 251673 53400 0 2483
3278 0 484447 251637 53360 0 3277
3279 0 484369 251578 53280 0 3278
3280 0 484247 251506 53200 0 3279
3281 0 484190 251453 53160 0 3280
3282 0 484213 251403 53080 0 3281
3283 0 484266 251362 53000 0 3282
3284 0 484284 251310 52920 0 3283
3285 0 484263 251285 52880 0 3284
3286 0 484262 251274 52800 0 3285
3287 0 484275 251206 52640 0 3286
3288 0 484290 251130 52520 0 3287
3289 0 484264 251090 52440 0 3288
3290 5 484255 251128 52360 0 3289
3291 0 484346 251132 52320 0 3290
3292 0 484397 251112 52240 0 3291
3293 0 484514 251179 52160 0 3292
3294 0 484625 251211 52120 0 3293
3295 0 484656 251233 52080 0 3294
3296 0 484707 251277 52040 0 3295
3297 0 484838 251385 51960 0 3296
3298 0 484888 251440 51920 0 3297
3299 0 484977 251471 51840 0 3298
3300 0 484996 251573 51760 0 3299
3301 0 485087 251632 51680 0 3300
3302 0 485138 251682 51600 0 3301
3303 0 485191 251736 51520 0 3302
3304 0 485246 251761 51440 0 3303
3305 0 485271 251797 51400 0 3304
3306 0 485320 251854 51320 0 3305
3307 0 485465 251937 51200 0 3306
3308 0 485624 252110 51080 0 3307
3309 0 485904 252226 50960 0 3308
3310 0 486088 251961 50920 0 3309
3311 0 486177 252114 50880 0 3310
3312 5 486072 252158 50840 0 3311
3313 0 486067 252183 50800 0 3312
3314 0 486211 252192 50760 0 3313
3315 0 486306 252167 50680 0 3314
3316 0 486298 252122 50600 0 3315
3317 0 486305 252068 50520 0 3316
3318 0 486423 252014 50440 0 3317
3319 0 486436 251944 50400 0 3318
3320 0 486492 251927 50320 0 3319
3321 0 486493 251876 50280 0 3320
3322 0 486548 251835 50240 0 3321
3323 0 486518 251816 50200 0 3322
3324 0 486583 251814 50160 0 3323
3325 0 486584 251782 50120 0 3324
3326 0 486599 251756 50080 0 3325
3327 0 486712 251704 50040 0 3326
3328 0 486702 251697 50000 0 3327
3329 0 486821 251670 49960 0 3328
3330 0 486570 252001 49920 0 3329
3331 0 486596 251972 49880 0 3330
3332 0 486682 251955 49800 0 3331
3333 0 486692 251946 49760 0 3332
3334 0 486808 251987 49720 0 3333
3335 0 486776 251978 49680 0 3334
3336 0 486861 252004 49640 0 3335
3337 0 486945 252002 49600 0 3336
3338 0 486977 252008 49560 0 3337
3339 0 487019 251996 49520 0 3338
3340 0 487041 252052 49440 0 3339
3341 5 487062 252119 49400 0 3340
3342 0 487093 252139 49360 0 3341
3343 0 487209 252149 49320 0 3342
3344 0 487265 252208 49280 0 3343
3345 0 487321 252144 49240 0 3344
3346 0 487517 252196 49200 0 3345
3347 0 487558 252228 49160 0 3346
3348 0 487573 252252 49120 0 3347
3349 0 487563 252222 49080 0 3348
3350 0 487576 252238 49040 0 3349
3351 0 487567 252249 49000 0 3350
3352 0 487562 252227 48960 0 3351
3353 0 487566 252237 48920 0 3352
3354 0 487549 252252 48880 0 3353
3355 0 487550 252255 48800 0 3354
3356 0 487567 252187 48720 0 3355
3357 0 487615 252195 48640 0 3356
3358 0 487587 252158 48560 0 3357
3359 0 487588 252169 48440 0 3358
3360 0 487643 252130 48320 0 3359
3361 0 487683 252113 48200 0 3360
3362 0 487480 251758 48080 0 3361
3363 0 487420 251574 47960 0 3362
3364 0 487506 251706 47920 0 3363
3365 0 487554 251755 47880 0 3364
3366 0 487451 251735 47840 0 3365
3367 0 487472 251708 47800 0 3366
3368 0 487419 251730 47760 0 3367
3369 0 486819 252019 47720 0 3368
3370 0 487437 251838 47680 0 3369
3371 0 487466 251820 47640 0 3370
3372 0 487541 251704 47600 0 3371
3373 0 487597 251647 47560 0 3372
3374 0 487682 251289 47440 0 3373
3375 0 487638 251156 47320 0 3374
3376 0 487586 251115 47200 0 3375
3377 5 487577 251074 47160 0 3376
3378 0 487506 250721 47160 0 3377
3379 0 487496 250708 47120 0 3378
3380 0 487493 250668 47080 0 3379
3381 0 487479 250609 47040 0 3380
3382 0 487487 250575 47000 0 3381
3383 0 487543 250513 46920 0 3382
3384 0 487401 251331 46880 0 3383
3385 0 487489 251325 46840 0 3384
3386 0 487521 251301 46800 0 3385
3387 0 487548 251413 46760 0 3386
3388 0 487618 251485 46720 0 3387
3389 0 487634 251540 46680 0 3388
3390 0 487635 251571 46560 0 3389
3391 0 487659 251569 46520 0 3390
3392 0 487640 251427 46480 0 3391
3393 0 487616 251460 46440 0 3392
3394 5 487595 251501 46400 0 3393
3395 0 487480 251649 46320 0 3394
3396 0 487429 251740 46240 0 3395
3397 0 487507 251859 46160 0 3396
3398 0 487435 251936 46080 0 3397
3399 0 487382 251990 46000 0 3398
3400 0 487321 252096 45920 0 3399
3401 0 487257 252136 45840 0 3400
3402 0 487246 252140 45640 0 3401
3403 0 487214 252098 45480 0 3402
3404 0 487144 252080 45360 0 3403
3405 0 487126 252071 45240 0 3404
3406 0 487106 252081 45160 0 3405
3407 0 487116 252004 45120 0 3406
3408 0 487120 251971 45080 0 3407
3409 0 487091 251920 45040 0 3408
3410 0 486962 251747 45000 0 3409
3411 0 486944 251746 44960 0 3410
3412 0 486926 251707 44920 0 3411
3413 0 486852 251613 44760 0 3412
3414 0 486954 251468 44600 0 3413
3415 0 486964 251472 44440 0 3414
3416 5 487172 251469 44320 0 3415
3417 0 486892 251458 44320 0 3416
3418 0 486764 251056 44320 0 3417
3419 0 486735 250879 44280 0 3418
3420 0 486698 250806 44240 0 3419
3421 0 486621 250638 44120 0 3420
3422 0 486509 250517 44080 0 3421
3423 0 486459 250463 44040 0 3422
3424 0 486407 250425 44000 0 3423
3425 0 486352 250375 43960 0 3424
3426 0 486283 250326 43920 0 3425
3427 0 486378 250313 43880 0 3426
3428 0 486352 250276 43840 0 3427
3429 0 486238 250159 43720 0 3428
3430 0 486060 250037 43680 0 3429
3431 0 485867 249955 43640 0 3430
3432 5 486038 250075 43520 0 3431
3433 0 485994 250084 43400 0 3432
3434 0 485989 250122 43360 0 3433
3435 0 485991 250128 43320 0 3434
3436 0 485963 250127 43280 0 3435
3437 0 485936 250154 43240 0 3436
3438 0 485962 250198 43200 0 3437
3439 0 485916 250224 43120 0 3438
3440 0 485887 250276 43040 0 3439
3441 0 485880 250285 42960 0 3440
3442 0 485867 250302 42880 0 3441
3443 0 485826 250301 42800 0 3442
3444 0 485777 250323 42720 0 3443
3445 0 485772 250309 42680 0 3444
3446 0 485748 250326 42640 0 3445
3447 0 485734 250343 42600 0 3446
3448 0 485691 250374 42560 0 3447
3449 0 485705 250401 42520 0 3448
3450 0 485682 250455 42480 0 3449
3451 0 485714 250468 42440 0 3450
3452 0 485710 250491 42400 0 3451
3453 0 485749 250498 42280 0 3452
3454 0 485793 250537 42160 0 3453
3455 0 485754 250538 42080 0 3454
3456 0 485770 250545 42000 0 3455
3457 0 485787 250545 41960 0 3456
3458 0 485800 250525 41920 0 3457
3459 0 485770 250523 41880 0 3458
3460 0 485708 250507 41800 0 3459
3461 0 485592 250433 41760 0 3460
3462 0 485542 250354 41720 0 3461
3463 0 485539 250339 41680 0 3462
3464 0 485546 250287 41640 0 3463
3465 0 485529 250187 41600 0 3464
3466 0 485509 250156 41560 0 3465
3467 0 485538 250123 41480 0 3466
3468 0 485559 249889 41480 0 3467
3469 0 485592 249800 41440 0 3468
3470 0 485525 249756 41400 0 3469
3471 0 485534 249746 41360 0 3470
3472 0 485408 249609 41280 0 3471
3473 0 485366 249554 41240 0 3472
3474 0 485328 249561 41200 0 3473
3475 0 485220 249508 41160 0 3474
3476 6 485064 249480 41120 0 3475
3477 0 448145 116107 133920 0 1978
3478 5 447334 115556 133920 0 3477
3479 0 446865 115552 133840 0 3478
3480 0 446735 115626 133760 0 3479
3481 0 445947 115971 133760 0 3480
3482 0 444821 116089 133760 0 3481
3483 0 443626 116092 133760 0 3482
3484 0 442967 116128 133920 0 3483
3485 0 442670 116213 134000 0 3484
3486 0 442388 116332 134200 0 3485
3487 0 442305 116391 134240 0 3486
3488 5 442088 116348 134280 0 3487
3489 5 441871 116304 134320 0 3488
3490 0 441708 115949 134280 0 3489
3491 0 441684 115902 134240 0 3490
3492 0 441587 115804 134160 0 3491
3493 0 441360 115392 134120 0 3492
3494 0 441174 115270 134080 0 3493
3495 0 441175 115231 134000 0 3494
3496 0 441140 115208 133920 0 3495
3497 0 441084 115205 133840 0 3496
3498 0 440995 115188 133760 0 3497
3499 0 440960 115186 133680 0 3498
3500 0 440872 115206 133600 0 3499
3501 5 440768 115250 133560 0 3500
3502 0 440768 115206 133520 0 3501
3503 0 440648 115208 133360 0 3502
3504 0 440614 115208 133320 0 3503
3505 0 440632 115094 133200 0 3504
3506 0 440606 114970 133120 0 3505
3507 0 440623 114881 133040 0 3506
3508 0 440585 114756 132920 0 3507
3509 0 440593 114653 132800 0 3508
3510 0 440503 114562 132680 0 3509
3511 0 440453 114485 132600 0 3510
3512 0 440367 114402 132480 0 3511
3513 0 440283 114168 132360 0 3512
3514 0 440171 114004 132280 0 3513
3515 0 440144 113769 132200 0 3514
3516 0 440046 113567 132120 0 3515
3517 0 439918 113287 132040 0 3516
3518 0 439837 113121 131960 0 3517
3519 0 439769 112952 131880 0 3518
3520 0 439726 112809 131800 0 3519
3521 0 439650 112712 131720 0 3520
3522 0 439546 112654 131640 0 3521
3523 0 439490 112530 131520 0 3522
3524 0 439479 112490 131400 0 3523
3525 0 439462 112492 131360 0 3524
3526 0 439446 112433 131280 0 3525
3527 0 439478 112409 131200 0 3526
3528 0 439445 112362 131120 0 3527
3529 0 439470 112239 131040 0 3528
3530 0 439510 112046 130960 0 3529
3531 0 439439 112081 130840 0 3530
3532 0 439393 112066 130760 0 3531
3533 0 439382 112022 130720 0 3532
3534 0 439359 111935 130640 0 3533
3535 0 439356 111980 130560 0 3534
3536 0 439342 111970 130520 0 3535
3537 0 439325 111951 130480 0 3536
3538 0 439359 111826 130320 0 3537
3539 0 439390 111738 130280 0 3538
3540 0 439420 111650 130240 0 3539
3541 0 439435 111557 130160 0 3540
3542 0 439426 111407 130080 0 3541
3543 0 439412 111363 130000 0 3542
3544 0 439357 111272 129880 0 3543
3545 0 439295 111191 129800 0 3544
3546 5 439261 111082 129720 0 3545
3547 0 439439 110890 129600 0 3546
3548 0 439675 110817 129520 0 3547
3549 0 439683 110836 129400 0 3548
3550 0 439722 110796 129280 0 3549
3551 0 439714 110769 129240 0 3550
3552 0 439688 110690 129120 0 3551
3553 0 439690 110653 129040 0 3552
3554 0 439735 110553 128920 0 3553
3555 0 439791 110511 128800 0 3554
3556 0 439861 110432 128680 0 3555
3557 0 440028 110342 128520 0 3556
3558 0 440109 110285 128440 0 3557
3559 0 440149 110256 128400 0 3558
3560 0 440272 110201 128280 0 3559
3561 0 440384 110193 128200 0 3560
3562 0 440495 110146 128120 0 3561
3563 0 440729 109984 128040 0 3562
3564 0 440911 109872 128000 0 3563
3565 0 440980 109843 127960 0 3564
3566 0 441067 109799 127920 0 3565
3567 0 441146 109787 127800 0 3566
3568 0 441274 109802 127720 0 3567
3569 0 441395 109770 127600 0 3568
3570 0 441414 109756 127560 0 3569
3571 0 441533 109672 127480 0 3570
3572 0 441589 109641 127400 0 3571
3573 0 441684 109598 127280 0 3572
3574 0 441796 109592 127200 0 3573
3575 0 441844 109524 127080 0 3574
3576 0 441918 109384 126960 0 3575
3577 0 441934 109322 126840 0 3576
3578 0 441947 109345 126720 0 3577
3579 0 441938 109357 126680 0 3578
3580 0 441929 109369 126640 0 3579
3581 0 441961 109372 126600 0 3580
3582 0 442087 109455 126440 0 3581
3583 0 442112 109572 126320 0 3582
3584 0 442183 109595 126200 0 3583
3585 5 442201 109604 126160 0 3584
3586 0 442256 109632 126040 0 3585
3587 0 442259 109555 126000 0 3586
3588 0 442242 109551 125880 0 3587
3589 0 442325 109507 125840 0 3588
3590 0 442393 109455 125800 0 3589
3591 0 442579 109317 125640 0 3590
3592 0 442576 109300 125600 0 3591
3593 5 442552 109263 125520 0 3592
3594 0 442596 109346 125480 0 3593
3595 0 442649 109479 125400 0 3594
3596 0 442635 109488 125360 0 3595
3597 0 442667 109508 125280 0 3596
3598 0 442669 109460 125160 0 3597
3599 0 442720 109388 125120 0 3598
3600 0 442709 109374 125080 0 3599
3601 0 442709 109339 125040 0 3600
3602 0 442688 109309 124960 0 3601
3603 0 442677 109311 124840 0 3602
3604 0 442711 109286 124720 0 3603
3605 0 442738 109130 124640 0 3604
3606 0 442687 109081 124520 0 3605
3607 0 442695 108896 124440 0 3606
3608 0 442660 108830 124360 0 3607
3609 0 442601 108778 124280 0 3608
3610 0 442581 108713 124160 0 3609
3611 0 442629 108734 124040 0 3610
3612 0 442682 108638 123960 0 3611
3613 0 442725 108590 123880 0 3612
3614 0 442679 108526 123800 0 3613
3615 0 442654 108467 123720 0 3614
3616 0 442769 108424 123640 0 3615
3617 0 442876 108326 123600 0 3616
3618 0 442930 108184 123520 0 3617
3619 0 442956 108140 123480 0 3618
3620 0 443003 108106 123400 0 3619
3621 0 443143 107936 123360 0 3620
3622 0 443178 107832 123280 0 3621
3623 0 443337 107669 123240 0 3622
3624 0 443427 107503 123120 0 3623
3625 0 443558 107450 123040 0 3624
3626 0 443704 107338 123000 0 3625
3627 0 443791 107292 122960 0 3626
3628 0 443861 107067 122920 0 3627
3629 0 443929 106983 122880 0 3628
3630 0 443918 106968 122800 0 3629
3631 0 443956 106903 122720 0 3630
3632 0 443952 106777 122640 0 3631
3633 0 443984 106587 122600 0 3632
3634 0 444022 106537 122560 0 3633
3635 0 444117 106486 122480 0 3634
3636 0 444187 106535 122320 0 3635
3637 0 444223 106579 122280 0 3636
3638 0 444295 106561 122240 0 3637
3639 0 444364 106553 122120 0 3638
3640 0 444480 106520 122000 0 3639
3641 6 444615 106486 121880 0 3640
3642 0 434545 111847 118400 0 2046
3643 0 434347 111413 118280 0 3642
3644 0 434279 111065 118080 0 3643
3645 0 434243 110765 118000 0 3644
3646 0 434127 110409 117840 0 3645
3647 0 433787 109637 117680 0 3646
3648 0 433799 109257 117600 0 3647
3649 0 433807 108913 117480 0 3648
3650 0 433775 108409 117360 0 3649
3651 0 433807 108101 117240 0 3650
3652 0 433835 107777 117040 0 3651
3653 5 433899 107121 116920 0 3652
3654 0 433721 106995 117000 0 3653
3655 0 433455 106805 117120 0 3654
3656 0 432735 106621 117240 0 3655
3657 0 432279 106513 117280 0 3656
3658 0 431687 106185 117360 0 3657
3659 0 431427 105841 117400 0 3658
3660 0 431043 105217 117280 0 3659
3661 0 430739 104781 117160 0 3660
3662 0 430531 104581 117040 0 3661
3663 0 430311 104237 116920 0 3662
3664 0 430199 104073 116800 0 3663
3665 0 429811 103989 116640 0 3664
3666 0 429679 103777 116440 0 3665
3667 0 429443 103769 116280 0 3666
3668 0 429419 103733 116200 0 3667
3669 0 429339 103717 116000 0 3668
3670 0 429291 103701 115840 0 3669
3671 0 429167 103645 115640 0 3670
3672 0 428975 103677 115440 0 3671
3673 0 428995 103601 115400 0 3672
3674 0 428979 103605 115280 0 3673
3675 0 429035 103613 115120 0 3674
3676 0 429075 103689 114960 0 3675
3677 0 429179 103757 114840 0 3676
3678 0 429127 103681 114680 0 3677
3679 0 429023 103689 114520 0 3678
3680 0 428983 103673 114320 0 3679
3681 0 429031 103685 114160 0 3680
3682 0 429231 103605 113960 0 3681
3683 0 429359 103501 113800 0 3682
3684 0 429615 103229 113600 0 3683
3685 0 429743 103001 113480 0 3684
3686 0 429915 102893 113320 0 3685
3687 0 429887 102749 113120 0 3686
3688 0 429959 102653 112960 0 3687
3689 0 429979 102505 112800 0 3688
3690 0 429915 102469 112680 0 3689
3691 0 429991 102281 112560 0 3690
3692 0 429931 102177 112400 0 3691
3693 0 429987 102029 112240 0 3692
3694 0 430047 101937 112080 0 3693
3695 0 430063 101685 111920 0 3694
3696 0 430099 101473 111800 0 3695
3697 0 430195 101285 111680 0 3696
3698 0 430123 101157 111560 0 3697
3699 0 430295 100857 111400 0 3698
3700 0 430347 100605 111280 0 3699
3701 0 430383 100521 111240 0 3700
3702 0 430375 100469 111200 0 3701
3703 0 430375 100305 111160 0 3702
3704 0 430371 100249 111120 0 3703
3705 0 430399 100021 111000 0 3704
3706 0 430535 99797 110880 0 3705
3707 0 430595 99573 110720 0 3706
3708 0 430687 99433 110560 0 3707
3709 0 430699 99277 110400 0 3708
3710 0 430771 99113 110240 0 3709
3711 0 430903 98893 110080 0 3710
3712 0 431023 98625 109920 0 3711
3713 0 431195 98449 109760 0 3712
3714 0 431363 98253 109560 0 3713
3715 0 431439 98005 109360 0 3714
3716 0 431531 97941 109160 0 3715
3717 0 431655 97909 108960 0 3716
3718 0 431563 97633 108760 0 3717
3719 0 431419 97501 108640 0 3718
3720 0 431435 97317 108480 0 3719
3721 0 431299 97121 108280 0 3720
3722 0 431371 96557 108160 0 3721
3723 0 431239 96257 108040 0 3722
3724 0 431211 96229 108000 0 3723
3725 0 431155 96173 107920 0 3724
3726 5 431059 96049 107720 0 3725
3727 0 430915 96085 107640 0 3726
3728 0 430695 96145 107480 0 3727
3729 0 430553 96456 107440 0 3728
3730 0 430376 96457 107320 0 3729
3731 0 430397 96260 107280 0 3730
3732 0 430520 96044 107200 0 3731
3733 0 430564 96060 107080 0 3732
3734 0 430646 96149 106920 0 3733
3735 0 430660 96164 106880 0 3734
3736 0 430690 96212 106840 0 3735
3737 0 430690 96394 106760 0 3736
3738 0 430656 96431 106680 0 3737
3739 0 430701 96475 106600 0 3738
3740 0 430756 96489 106520 0 3739
3741 0 430799 96547 106440 0 3740
3742 0 431000 97535 106400 0 3741
3743 0 431026 97542 106360 0 3742
3744 0 431024 97543 106280 0 3743
3745 0 430960 97587 106200 0 3744
3746 0 430936 97615 106160 0 3745
3747 0 430855 97677 106080 0 3746
3748 0 430774 97769 106000 0 3747
3749 0 430650 97801 105960 0 3748
3750 0 430557 97816 105920 0 3749
3751 0 430485 97828 105880 0 3750
3752 0 430468 97852 105800 0 3751
3753 0 430424 97905 105720 0 3752
3754 0 430388 97878 105640 0 3753
3755 0 430332 97878 105560 0 3754
3756 0 430331 97881 105520 0 3755
3757 0 430350 97877 105480 0 3756
3758 0 430402 97911 105440 0 3757
3759 0 430417 98006 105400 0 3758
3760 0 430355 97778 105360 0 3759
3761 0 430344 97744 105320 0 3760
3762 0 430331 97718 105280 0 3761
3763 0 430328 97686 105240 0 3762
3764 0 430324 97595 105160 0 3763
3765 0 430315 97488 105080 0 3764
3766 0 430318 97376 105000 0 3765
3767 0 430292 97304 104920 0 3766
3768 0 430307 97229 104840 0 3767
3769 0 430264 96990 104760 0 3768
3770 0 430222 96843 104680 0 3769
3771 0 430203 96803 104600 0 3770
3772 0 430189 96756 104520 0 3771
3773 0 430172 96738 104440 0 3772
3774 0 429655 96066 104400 0 3773
3775 0 429643 96023 104360 0 3774
3776 0 429490 95956 104280 0 3775
3777 0 429330 95858 104200 0 3776
3778 0 429165 95690 104160 0 3777
3779 0 429110 95584 104120 0 3778
3780 0 429008 95466 104040 0 3779
3781 0 428869 95297 104000 0 3780
3782 0 428795 95196 103960 0 3781
3783 0 428674 94975 103880 0 3782
3784 0 428445 94679 103800 0 3783
3785 0 428353 94370 103760 0 3784
3786 0 428263 94137 103680 0 3785
3787 0 428257 93993 103640 0 3786
3788 0 428228 94076 103600 0 3787
3789 0 427953 95305 103560 0 3788
3790 6 428142 94053 103520 0 3789
3791 0 431991 112477 114480 0 2062
3792 0 431975 112337 114240 0 3791
3793 0 431979 112261 114000 0 3792
3794 0 431991 112089 113880 0 3793
3795 0 431995 111965 113720 0 3794
3796 0 431895 111689 113560 0 3795
3797 0 431887 111573 113440 0 3796
3798 0 431883 111569 113320 0 3797
3799 0 431779 111465 113160 0 3798
3800 0 431623 111381 113000 0 3799
3801 0 431511 111209 112880 0 3800
3802 0 431335 111017 112720 0 3801
3803 0 431279 110849 112640 0 3802
3804 0 431303 110733 112520 0 3803
3805 0 431175 110525 112360 0 3804
3806 0 431067 110309 112280 0 3805
3807 0 431067 110233 112160 0 3806
3808 0 431091 110225 112040 0 3807
3809 0 431027 110165 111840 0 3808
3810 0 430847 110097 111640 0 3809
3811 0 430655 110061 111520 0 3810
3812 0 430635 110037 111480 0 3811
3813 0 430699 110009 111360 0 3812
3814 0 430495 109833 111200 0 3813
3815 5 430219 109669 111160 0 3814
3816 0 429875 109517 111040 0 3815
3817 0 429751 109465 110920 0 3816
3818 0 429611 109357 110760 0 3817
3819 0 429475 109397 110600 0 3818
3820 0 429495 109337 110440 0 3819
3821 0 429703 109325 110240 0 3820
3822 0 429691 109221 110040 0 3821
3823 0 429783 109173 109840 0 3822
3824 0 429903 109093 109640 0 3823
3825 0 429903 109105 109440 0 3824
3826 0 429963 108997 109240 0 3825
3827 0 430019 108961 109040 0 3826
3828 0 429995 108817 108840 0 3827
3829 0 429979 108709 108680 0 3828
3830 0 429795 108541 108480 0 3829
3831 0 429639 108353 108280 0 3830
3832 0 429539 108169 108160 0 3831
3833 0 429303 108041 108080 0 3832
3834 0 429055 107853 107960 0 3833
3835 0 428935 107729 107840 0 3834
3836 0 428723 107613 107720 0 3835
3837 0 428451 107481 107560 0 3836
3838 0 428463 107449 107520 0 3837
3839 0 428291 107377 107360 0 3838
3840 0 428235 107421 107320 0 3839
3841 0 428095 107417 107200 0 3840
3842 0 427975 107397 107080 0 3841
3843 0 427775 107385 106880 0 3842
3844 0 427595 107477 106760 0 3843
3845 0 427279 107537 106640 0 3844
3846 5 427043 107497 106560 0 3845
3847 0 426547 107561 106480 0 3846
3848 0 426527 107537 106440 0 3847
3849 0 426523 108105 106400 0 3848
3850 0 426407 108057 106360 0 3849
3851 0 426339 108033 106240 0 3850
3852 0 426027 107985 106080 0 3851
3853 0 425867 108001 105880 0 3852
3854 0 425699 108025 105760 0 3853
3855 0 425419 107917 105560 0 3854
3856 0 425183 107861 105360 0 3855
3857 0 424903 107789 105160 0 3856
3858 0 424579 107761 104960 0 3857
3859 0 424383 107721 104880 0 3858
3860 0 424135 107765 104760 0 3859
3861 0 423839 107781 104560 0 3860
3862 0 423795 107801 104520 0 3861
3863 0 423727 107829 104480 0 3862
3864 0 423719 107821 104440 0 3863
3865 0 423263 107537 104400 0 3864
3866 0 423215 107513 104360 0 3865
3867 0 422923 107489 104200 0 3866
3868 0 422695 107505 104080 0 3867
3869 0 422507 107497 103960 0 3868
3870 0 422223 107513 103800 0 3869
3871 0 422135 107465 103640 0 3870
3872 0 421891 107441 103440 0 3871
3873 0 421755 107285 103320 0 3872
3874 0 421291 107053 103160 0 3873
3875 0 420615 106801 103040 0 3874
3876 0 420251 106673 102960 0 3875
3877 0 419847 106593 102880 0 3876
3878 0 419455 106441 102760 0 3877
3879 0 419343 106361 102640 0 3878
3880 0 419011 106165 102520 0 3879
3881 0 418787 106089 102360 0 3880
3882 0 418627 106077 102200 0 3881
3883 0 418431 106021 102000 0 3882
3884 0 418119 106113 101880 0 3883
3885 0 417879 106165 101760 0 3884
3886 0 417643 106217 101640 0 3885
3887 0 417371 106181 101440 0 3886
3888 0 417107 106381 101320 0 3887
3889 0 417035 106661 101200 0 3888
3890 0 416947 106781 101040 0 3889
3891 0 416707 106965 100880 0 3890
3892 5 416399 106993 100680 0 3891
3893 0 415083 107009 100680 0 3892
3894 0 414259 107401 100760 0 3893
3895 0 413391 107921 100800 0 3894
3896 0 413171 108097 100720 0 3895
3897 0 412755 108301 100560 0 3896
3898 0 412327 108549 100440 0 3897
3899 0 412143 108625 100400 0 3898
3900 5 411467 109093 100280 0 3899
3901 0 411588 109068 100240 0 3900
3902 0 411630 108983 100080 0 3901
3903 0 411572 109043 100000 0 3902
3904 0 411560 109084 99960 0 3903
3905 0 411517 109112 99840 0 3904
3906 0 411545 109204 99800 0 3905
3907 0 411576 109411 99760 0 3906
3908 0 411532 109509 99680 0 3907
3909 0 411582 109585 99600 0 3908
3910 0 411594 109699 99520 0 3909
3911 0 411647 109968 99480 0 3910
3912 0 411459 110272 99520 0 3911
3913 0 411279 110557 99400 0 3912
3914 0 411094 110873 99440 0 3913
3915 0 410733 111386 99400 0 3914
3916 0 410331 111680 99440 0 3915
3917 0 409983 111937 99320 0 3916
3918 5 409234 112078 99240 0 3917
3919 0 409138 112149 99200 0 3918
3920 0 409106 112109 99160 0 3919
3921 0 409044 112001 99080 0 3920
3922 0 409021 112009 99040 0 3921
3923 0 408998 112016 99000 0 3922
3924 0 408974 112024 98960 0 3923
3925 0 408904 111916 98920 0 3924
3926 0 408975 111929 98840 0 3925
3927 6 409186 111956 98800 0 3926
3928 0 497556 244014 61920 0 3132
3929 0 497492 243947 61840 0 3928
3930 0 497179 243942 61800 0 3929
3931 0 497011 243943 61760 0 3930
3932 0 496958 244042 61680 0 3931
3933 0 496805 243991 61640 0 3932
3934 0 496611 244029 61560 0 3933
3935 0 496433 243991 61480 0 3934
3936 0 496235 243953 61440 0 3935
3937 5 496035 243965 61400 0 3936
3938 0 495959 244024 61360 0 3937
3939 0 495946 244050 61240 0 3938
3940 0 495821 244020 61160 0 3939
3941 0 495752 244080 61040 0 3940
3942 0 495774 244133 61000 0 3941
3943 0 495666 244180 60840 0 3942
3944 0 495585 244259 60760 0 3943
3945 0 495577 244258 60680 0 3944
3946 0 495491 244234 60480 0 3945
3947 0 495306 244072 60240 0 3946
3948 0 495100 244136 60040 0 3947
3949 0 495055 244029 59840 0 3948
3950 0 495158 244042 59640 0 3949
3951 0 494911 244219 59400 0 3950
3952 0 494853 244456 59160 0 3951
3953 0 494749 244475 59040 0 3952
3954 0 494735 244485 58920 0 3953
3955 5 494720 244525 58760 0 3954
3956 0 494608 244639 58680 0 3955
3957 0 494533 244648 58520 0 3956
3958 0 494679 244811 58320 0 3957
3959 0 494770 244948 58120 0 3958
3960 0 494881 245056 57960 0 3959
3961 0 494998 245180 57760 0 3960
3962 0 495096 245350 57560 0 3961
3963 0 495302 245496 57360 0 3962
3964 0 495507 245625 57120 0 3963
3965 0 495661 245788 56920 0 3964
3966 0 495717 245868 56800 0 3965
3967 0 495838 245970 56680 0 3966
3968 0 495959 246047 56560 0 3967
3969 0 495992 246113 56520 0 3968
3970 0 496153 246216 56360 0 3969
3971 0 496274 246493 56080 0 3970
3972 0 496296 246510 56040 0 3971
3973 0 496326 246564 55960 0 3972
3974 0 496361 246591 55880 0 3973
3975 0 496486 246743 55720 0 3974
3976 0 496533 246782 55640 0 3975
3977 0 496580 246820 55560 0 3976
3978 0 496723 246945 55360 0 3977
3979 0 496961 247141 55080 0 3978
3980 0 497051 247268 54960 0 3979
3981 0 497220 247403 54840 0 3980
3982 0 497263 247458 54800 0 3981
3983 0 497354 247427 54720 0 3982
3984 0 497565 247512 54600 0 3983
3985 0 497598 247667 54280 0 3984
3986 0 497617 247777 54080 0 3985
3987 0 497665 247851 54000 0 3986
3988 0 497609 247891 53920 0 3987
3989 0 497533 247913 53880 0 3988
3990 0 497596 247948 53760 0 3989
3991 0 497695 247997 53640 0 3990
3992 0 497736 248145 53520 0 3991
3993 0 497422 248326 53440 0 3992
3994 0 497587 248425 53320 0 3993
3995 0 497539 248609 53200 0 3994
3996 0 497497 248676 53120 0 3995
3997 0 497629 248626 53080 0 3996
3998 0 497637 248565 53040 0 3997
3999 0 498221 248250 53000 0 3998
4000 0 498397 248278 52840 0 3999
4001 0 498497 248298 52640 0 4000
4002 0 498649 248306 52480 0 4001
4003 0 498901 248302 52200 0 4002
4004 0 499345 248322 51960 0 4003
4005 0 499533 248342 51720 0 4004
4006 0 499925 248410 51680 0 4005
4007 0 500085 248518 51480 0 4006
4008 0 500293 248562 51240 0 4007
4009 0 500477 248634 51080 0 4008
4010 0 500737 248698 50880 0 4009
4011 0 500793 248746 50640 0 4010
4012 0 500925 248522 50440 0 4011
4013 0 501085 248310 50320 0 4012
4014 0 501233 248218 50120 0 4013
4015 0 501189 248306 49920 0 4014
4016 0 501249 248286 49880 0 4015
4017 0 501193 248286 49680 0 4016
4018 0 501237 248230 49400 0 4017
4019 0 501377 248038 49120 0 4018
4020 0 501549 247910 48960 0 4019
4021 0 501525 247834 48680 0 4020
4022 0 501561 247778 48560 0 4021
4023 0 501481 247746 48360 0 4022
4024 0 501509 247710 48240 0 4023
4025 0 501485 247582 48200 0 4024
4026 0 501389 247326 48040 0 4025
4027 0 501377 247254 48000 0 4026
4028 0 501417 247298 47960 0 4027
4029 0 501477 247334 47920 0 4028
4030 0 501577 247566 47880 0 4029
4031 0 501553 247438 47840 0 4030
4032 0 501625 247414 47800 0 4031
4033 0 501573 247542 47760 0 4032
4034 0 501529 247646 47720 0 4033
4035 0 501685 247658 47680 0 4034
4036 0 501973 247598 47600 0 4035
4037 0 502249 247414 47480 0 4036
4038 0 502285 247242 47320 0 4037
4039 0 502233 247202 47160 0 4038
4040 0 502269 247126 46960 0 4039
4041 0 502149 247458 46880 0 4040
4042 0 502133 247850 46840 0 4041
4043 0 502157 247742 46800 0 4042
4044 0 502193 247886 46680 0 4043
4045 0 502197 247910 46520 0 4044
4046 0 502101 248094 46480 0 4045
4047 0 502097 247526 46440 0 4046
4048 0 502121 247738 46320 0 4047
4049 0 502145 247834 46160 0 4048
4050 0 502241 247974 45960 0 4049
4051 0 502205 248054 45720 0 4050
4052 0 502097 247926 45560 0 4051
4053 0 501885 247710 45360 0 4052
4054 0 501765 247718 45160 0 4053
4055 0 501653 247630 45000 0 4054
4056 0 501225 247722 44760 0 4055
4057 0 501261 247610 44560 0 4056
4058 5 501301 247522 44320 0 4057
4059 0 501101 247406 44000 0 4058
4060 0 501109 247354 43840 0 4059
4061 6 501065 247358 43720 0 4060
4062 0 486173 251336 54880 0 2474
4063 0 486262 251355 54800 0 4062
4064 0 486276 251392 54720 0 4063
4065 0 486275 251457 54600 0 4064
4066 0 486282 251532 54480 0 4065
4067 0 486207 251642 54320 0 4066
4068 0 486217 251671 54280 0 4067
4069 0 486132 251719 54160 0 4068
4070 0 486061 251829 54000 0 4069
4071 0 485936 251914 53840 0 4070
4072 0 485923 252001 53720 0 4071
4073 0 485890 252107 53600 0 4072
4074 0 485810 252163 53520 0 4073
4075 0 485771 252192 53480 0 4074
4076 0 485692 252167 53400 0 4075
4077 0 485682 252163 53320 0 4076
4078 0 485642 252223 53240 0 4077
4079 0 485620 252342 53120 0 4078
4080 0 485684 252447 53000 0 4079
4081 0 485662 252573 52880 0 4080
4082 0 485670 252598 52800 0 4081
4083 0 485624 252693 52560 0 4082
4084 0 485628 252783 52360 0 4083
4085 0 485698 252918 52080 0 4084
4086 0 485732 253036 52000 0 4085
4087 0 485807 253142 51920 0 4086
4088 0 485824 253175 51840 0 4087
4089 0 485844 253257 51760 0 4088
4090 0 485870 253219 51720 0 4089
4091 0 485963 253296 51600 0 4090
4092 0 485988 253311 51560 0 4091
4093 0 486018 253455 51320 0 4092
4094 0 486024 253617 51120 0 4093
4095 0 486059 253732 50960 0 4094
4096 0 485902 253141 50920 0 4095
4097 0 485927 253750 50880 0 4096
4098 0 485688 254039 50760 0 4097
4099 0 485663 254173 50680 0 4098
4100 0 485674 254269 50600 0 4099
4101 0 485684 254302 50520 0 4100
4102 0 485685 254332 50440 0 4101
4103 0 485699 254325 50400 0 4102
4104 0 485733 254407 50320 0 4103
4105 0 485694 254436 50280 0 4104
4106 0 485755 254468 50240 0 4105
4107 0 485808 254564 50200 0 4106
4108 0 485854 254632 50120 0 4107
4109 0 485906 254687 50080 0 4108
4110 0 485948 254729 50000 0 4109
4111 0 485759 255032 49920 0 4110
4112 0 485797 255097 49880 0 4111
4113 0 485844 255234 49800 0 4112
4114 0 485836 255309 49720 0 4113
4115 0 485949 255553 49560 0 4114
4116 0 485948 256053 49400 0 4115
4117 0 485983 256320 49280 0 4116
4118 0 485889 256407 49240 0 4117
4119 5 485872 256531 49240 0 4118
4120 0 486032 256509 49200 0 4119
4121 0 486226 256615 49120 0 4120
4122 0 486467 256841 48960 0 4121
4123 0 486602 257006 48840 0 4122
4124 0 486687 257026 48760 0 4123
4125 0 486933 257261 48720 0 4124
4126 0 487026 257382 48680 0 4125
4127 0 487124 257432 48560 0 4126
4128 0 487253 257499 48520 0 4127
4129 0 487411 257609 48440 0 4128
4130 0 487487 257661 48320 0 4129
4131 0 487441 257697 48200 0 4130
4132 0 487406 257690 48120 0 4131
4133 0 487369 257654 48000 0 4132
4134 0 487390 257825 47960 0 4133
4135 0 487656 258223 47920 0 4134
4136 0 487904 258528 47920 0 4135
4137 0 488035 259190 47920 0 4136
4138 0 487980 259614 47920 0 4137
4139 0 487706 259615 47880 0 4138
4140 0 488037 259827 47840 0 4139
4141 0 488019 259866 47800 0 4140
4142 0 488072 259978 47760 0 4141
4143 0 486880 260623 47720 0 4142
4144 0 488108 260150 47680 0 4143
4145 0 488103 260245 47640 0 4144
4146 0 488134 260179 47600 0 4145
4147 0 488205 260161 47560 0 4146
4148 0 488347 260139 47520 0 4147
4149 0 488417 260043 47480 0 4148
4150 0 488499 259969 47440 0 4149
4151 0 488505 259875 47400 0 4150
4152 0 488498 259850 47360 0 4151
4153 0 488469 259850 47320 0 4152
4154 0 488462 259864 47280 0 4153
4155 0 488477 259842 47240 0 4154
4156 0 488455 259962 47160 0 4155
4157 0 488476 259998 47120 0 4156
4158 0 488497 260009 47080 0 4157
4159 0 488480 260041 47040 0 4158
4160 0 488487 260029 47000 0 4159
4161 5 489291 260444 47000 0 4160
4162 0 489056 260363 46920 0 4161
4163 0 488005 261134 46840 0 4162
4164 0 488720 260749 46840 0 4163
4165 0 488890 261126 46800 0 4164
4166 0 488911 261143 46760 0 4165
4167 0 488894 261144 46640 0 4166
4168 0 488833 261167 46600 0 4167
4169 0 488717 261271 46520 0 4168
4170 0 488673 260709 46480 0 4169
4171 0 488568 261190 46440 0 4170
4172 0 488637 261273 46400 0 4171
4173 0 488546 261463 46240 0 4172
4174 0 488550 261506 46200 0 4173
4175 0 488457 261636 46120 0 4174
4176 6 488530 261691 46080 0 4175
4177 0 499257 225960 65800 0 2822
4178 0 499213 225661 65880 0 4177
4179 0 499185 225478 66000 0 4178
4180 5 499182 225394 66040 0 4179
4181 0 499083 225082 66120 0 4180
4182 0 499151 224862 66240 0 4181
4183 0 499246 224639 66360 0 4182
4184 0 499307 224647 66400 0 4183
4185 0 499271 224538 66520 0 4184
4186 0 499280 224299 66640 0 4185
4187 0 499278 223689 66640 0 4186
4188 0 499385 223231 66520 0 4187
4189 0 499387 223095 66480 0 4188
4190 0 499341 222968 66400 0 4189
4191 0 499326 222879 66360 0 4190
4192 0 499312 222792 66320 0 4191
4193 0 499215 222621 66280 0 4192
4194 0 499218 222450 66240 0 4193
4195 0 499142 222316 66200 0 4194
4196 0 499072 221803 66200 0 4195
4197 0 498874 221524 66280 0 4196
4198 0 498861 221423 66320 0 4197
4199 0 498559 220993 66320 0 4198
4200 0 498557 220975 66240 0 4199
4201 0 498468 220886 66120 0 4200
4202 0 498438 220829 66000 0 4201
4203 0 498450 220768 65960 0 4202
4204 0 498371 220652 65800 0 4203
4205 0 498188 220351 65640 0 4204
4206 0 498109 220114 65560 0 4205
4207 5 498088 220012 65440 0 4206
4208 0 497868 219863 65400 0 4207
4209 0 497703 219731 65320 0 4208
4210 0 497621 219647 65200 0 4209
4211 0 497586 219324 65200 0 4210
4212 0 497499 218870 65360 0 4211
4213 0 497491 218817 65400 0 4212
4214 0 497435 218708 65480 0 4213
4215 0 497356 218611 65560 0 4214
4216 0 497315 218537 65600 0 4215
4217 5 497330 218498 65640 0 4216
4218 0 497396 218345 65720 0 4217
4219 0 497334 218123 65840 0 4218
4220 0 497281 217803 65960 0 4219
4221 0 497261 217681 66000 0 4220
4222 0 497281 217465 66120 0 4221
4223 0 497444 217053 66160 0 4222
4224 0 497481 216948 66200 0 4223
4225 0 498053 216240 66320 0 4224
4226 0 498404 215887 66360 0 4225
4227 0 498401 215841 66440 0 4226
4228 0 498521 215705 66560 0 4227
4229 0 498548 215495 66600 0 4228
4230 0 498633 215299 66680 0 4229
4231 0 498668 215207 66720 0 4230
4232 0 498727 215148 66800 0 4231
4233 5 498741 215140 66840 0 4232
4234 5 499057 214820 66840 0 4233
4235 0 498807 214169 66800 0 4234
4236 0 498656 213990 66640 0 4235
4237 0 498632 213984 66480 0 4236
4238 0 498495 213938 66320 0 4237
4239 0 498480 213940 66280 0 4238
4240 0 498419 213922 66200 0 4239
4241 0 498353 213878 66080 0 4240
4242 0 498201 213917 65920 0 4241
4243 0 498123 214026 65840 0 4242
4244 0 498079 214120 65720 0 4243
4245 0 497966 214220 65560 0 4244
4246 0 497835 214398 65400 0 4245
4247 0 497677 214598 65240 0 4246
4248 0 497648 214625 65200 0 4247
4249 0 497596 214734 65120 0 4248
4250 0 497443 214857 65000 0 4249
4251 0 497421 214919 64880 0 4250
4252 0 497282 214913 64720 0 4251
4253 0 497221 214953 64600 0 4252
4254 0 497298 214950 64440 0 4253
4255 0 496942 214899 64280 0 4254
4256 0 496820 214956 64200 0 4255
4257 0 496717 214947 64160 0 4256
4258 0 496645 214923 64080 0 4257
4259 0 496455 214950 64000 0 4258
4260 0 496335 214956 63960 0 4259
4261 0 496196 214953 63920 0 4260
4262 0 496177 214955 63880 0 4261
4263 0 496011 214924 63840 0 4262
4264 0 495923 214926 63800 0 4263
4265 5 495402 214628 63800 0 4264
4266 0 495267 214714 63640 0 4265
4267 0 495222 214760 63480 0 4266
4268 0 494509 214651 63480 0 4267
4269 0 494426 214663 63400 0 4268
4270 0 494422 214717 63320 0 4269
4271 0 494396 214735 63280 0 4270
4272 0 494311 214766 63160 0 4271
4273 0 494246 214752 63000 0 4272
4274 6 494101 214715 62880 0 4273
4275 0 433763 106841 116840 0 3653
4276 0 433805 106703 116720 0 4275
4277 0 433819 106657 116680 0 4276
4278 0 433967 106577 116480 0 4277
4279 0 434030 106439 116360 0 4278
4280 5 434051 106393 116320 0 4279
4281 0 434075 106025 116160 0 4280
4282 0 434127 105861 116000 0 4281
4283 0 434227 105693 115840 0 4282
4284 0 434267 105613 115720 0 4283
4285 0 434303 105517 115560 0 4284
4286 0 434291 105457 115480 0 4285
4287 0 434315 105585 115320 0 4286
4288 0 434443 105441 115200 0 4287
4289 0 434479 105397 115120 0 4288
4290 0 434459 105465 114920 0 4289
4291 0 434527 105433 114760 0 4290
4292 0 434627 105261 114640 0 4291
4293 0 434867 105061 114480 0 4292
4294 0 435471 105013 114440 0 4293
4295 0 435635 105037 114320 0 4294
4296 0 435715 105005 114200 0 4295
4297 0 435987 105021 114080 0 4296
4298 0 436047 105017 113920 0 4297
4299 0 436111 105041 113720 0 4298
4300 0 436140 105068 113680 0 4299
4301 0 436199 105121 113600 0 4300
4302 0 436303 105029 113480 0 4301
4303 0 436755 105049 113320 0 4302
4304 0 436975 104981 113160 0 4303
4305 0 436967 104945 112960 0 4304
4306 0 437127 104881 112760 0 4305
4307 0 437335 104673 112640 0 4306
4308 0 437635 104573 112440 0 4307
4309 0 437775 104509 112280 0 4308
4310 0 437911 104637 112120 0 4309
4311 5 438051 104713 111920 0 4310
4312 0 438339 105025 111840 0 4311
4313 0 438451 105161 111720 0 4312
4314 0 438523 105285 111680 0 4313
4315 0 438595 105289 111600 0 4314
4316 0 438787 105461 111480 0 4315
4317 0 438975 105761 111360 0 4316
4318 0 439207 106125 111320 0 4317
4319 0 440599 106637 111280 0 4318
4320 0 440871 106721 111200 0 4319
4321 0 440959 106541 111160 0 4320
4322 0 441111 106505 111120 0 4321
4323 0 441211 106465 111080 0 4322
4324 0 441491 106517 110960 0 4323
4325 0 441679 106645 110880 0 4324
4326 0 441747 106749 110760 0 4325
4327 0 442111 107093 110600 0 4326
4328 0 442391 107321 110520 0 4327
4329 0 442811 107521 110400 0 4328
4330 0 443247 107817 110200 0 4329
4331 0 443447 108181 110080 0 4330
4332 0 443487 108185 109960 0 4331
4333 0 443667 108197 109760 0 4332
4334 5 443815 108257 109680 0 4333
4335 0 443323 107957 109520 0 4334
4336 0 443323 107993 109360 0 4335
4337 0 443263 108065 109240 0 4336
4338 0 443191 108117 109120 0 4337
4339 0 443157 108092 109000 0 4338
4340 0 442958 108132 108880 0 4339
4341 0 442891 108148 108840 0 4340
4342 0 442847 108149 108760 0 4341
4343 0 442779 108119 108680 0 4342
4344 0 442718 108066 108600 0 4343
4345 0 442702 108019 108520 0 4344
4346 0 442693 107965 108440 0 4345
4347 0 442669 107921 108400 0 4346
4348 0 442621 107882 108320 0 4347
4349 0 442596 107849 108240 0 4348
4350 0 442448 107745 108160 0 4349
4351 0 442262 107667 108040 0 4350
4352 0 442170 107641 107960 0 4351
4353 0 442088 107665 107880 0 4352
4354 5 441840 107703 107840 0 4353
4355 0 441779 107625 107800 0 4354
4356 0 441552 107568 107720 0 4355
4357 0 441462 107554 107680 0 4356
4358 0 441388 107488 107640 0 4357
4359 0 441219 107470 107560 0 4358
4360 0 441195 107454 107520 0 4359
4361 6 441184 107474 107480 0 4360
4362 0 498340 239221 68880 0 2783
4363 0 498400 239096 69000 0 4362
4364 0 498327 239032 69160 0 4363
4365 0 498278 238910 69280 0 4364
4366 0 498322 238808 69480 0 4365
4367 0 498255 238757 69640 0 4366
4368 0 498275 238658 69800 0 4367
4369 0 498269 238597 69960 0 4368
4370 0 498199 238399 70120 0 4369
4371 0 498188 238308 70280 0 4370
4372 0 498179 238269 70400 0 4371
4373 0 498231 238262 70520 0 4372
4374 0 498270 238206 70640 0 4373
4375 0 498390 238038 70880 0 4374
4376 0 498576 237824 70920 0 4375
4377 0 498591 237761 71000 0 4376
4378 0 498602 237742 71080 0 4377
4379 0 498594 237656 71160 0 4378
4380 0 498650 237394 71240 0 4379
4381 0 498546 237246 71280 0 4380
4382 0 498425 236982 71320 0 4381
4383 0 498324 236724 71440 0 4382
4384 0 498246 236475 71480 0 4383
4385 0 498261 236005 71520 0 4384
4386 0 498055 235728 71560 0 4385
4387 0 498055 235649 71640 0 4386
4388 0 498088 235482 71760 0 4387
4389 0 498140 235458 71800 0 4388
4390 0 498141 235340 71880 0 4389
4391 0 498138 235190 72000 0 4390
4392 0 498150 235059 72080 0 4391
4393 0 498202 234980 72120 0 4392
4394 0 498227 234893 72160 0 4393
4395 0 498232 234825 72200 0 4394
4396 0 498250 234786 72240 0 4395
4397 0 498239 234811 72280 0 4396
4398 0 498227 234725 72320 0 4397
4399 0 498237 234682 72360 0 4398
4400 0 498240 234666 72400 0 4399
4401 0 498244 234608 72440 0 4400
4402 0 498284 234509 72480 0 4401
4403 0 498288 234408 72520 0 4402
4404 0 498305 234333 72560 0 4403
4405 0 498238 234234 72600 0 4404
4406 0 498377 234107 72600 0 4405
4407 0 498514 233991 72680 0 4406
4408 0 498630 233469 72720 0 4407
4409 0 498754 233069 72840 0 4408
4410 0 498894 232585 73040 0 4409
4411 0 499038 232069 73240 0 4410
4412 0 498958 231461 73440 0 4411
4413 0 498310 230221 73600 0 4412
4414 0 497714 228941 73720 0 4413
4415 0 497962 228325 73800 0 4414
4416 0 498366 227961 73960 0 4415
4417 0 498782 227749 74120 0 4416
4418 0 499734 227105 74160 0 4417
4419 0 500526 226337 74280 0 4418
4420 0 500654 226057 74360 0 4419
4421 5 500646 225999 74400 0 4420
4422 0 500850 226219 74360 0 4421
4423 0 500910 226299 74280 0 4422
4424 0 500874 226599 74080 0 4423
4425 0 500950 226787 73920 0 4424
4426 0 501094 226939 73720 0 4425
4427 0 501182 226935 73560 0 4426
4428 0 501222 226927 73360 0 4427
4429 5 501372 226995 73320 0 4428
4430 0 502118 226767 73360 0 4429
4431 0 502470 226587 73480 0 4430
4432 0 502650 226443 73640 0 4431
4433 0 502742 226351 73880 0 4432
4434 0 503070 226311 74080 0 4433
4435 0 503394 226407 74240 0 4434
4436 0 503546 226579 74440 0 4435
4437 5 504162 227387 74320 0 4436
4438 0 504150 227595 74520 0 4437
4439 0 504206 227779 74720 0 4438
4440 0 504246 227875 74960 0 4439
4441 0 504374 228031 75160 0 4440
4442 0 504462 228427 75240 0 4441
4443 0 504482 228383 75480 0 4442
4444 0 504606 228291 75640 0 4443
4445 0 504490 228375 75800 0 4444
4446 0 504402 228343 75880 0 4445
4447 0 504410 228391 76000 0 4446
4448 6 504454 228411 76160 0 4447
4449 0 500071 242841 65000 0 3105
4450 0 500269 242669 65000 0 4449
4451 0 500384 242594 64960 0 4450
4452 0 500705 242620 64800 0 4451
4453 0 501265 242452 64760 0 4452
4454 0 501319 242333 64760 0 4453
4455 0 501361 242243 64800 0 4454
4456 0 501447 242130 64840 0 4455
4457 0 501457 242083 64880 0 4456
4458 0 501474 242030 64920 0 4457
4459 0 501495 241970 64960 0 4458
4460 0 501536 241924 65000 0 4459
4461 0 501571 241872 65040 0 4460
4462 0 501616 241735 65080 0 4461
4463 0 501756 241583 65120 0 4462
4464 0 501982 241433 65120 0 4463
4465 0 502062 241150 65160 0 4464
4466 0 502227 241044 65200 0 4465
4467 0 502296 240968 65240 0 4466
4468 0 502697 240973 65240 0 4467
4469 0 502880 241080 65240 0 4468
4470 0 503408 240994 65240 0 4469
4471 0 503663 240810 65240 0 4470
4472 0 504079 240770 65280 0 4471
4473 0 504280 240682 65320 0 4472
4474 5 504617 240433 65320 0 4473
4475 0 504643 240188 65280 0 4474
4476 0 504646 240181 65240 0 4475
4477 0 504663 240152 65200 0 4476
4478 0 504778 240063 65120 0 4477
4479 0 504860 240021 65080 0 4478
4480 0 504957 239917 65000 0 4479
4481 0 505009 239813 64920 0 4480
4482 0 505019 239748 64840 0 4481
4483 0 505156 239762 64760 0 4482
4484 0 505171 239729 64680 0 4483
4485 0 505301 239590 64560 0 4484
4486 0 505400 239492 64520 0 4485
4487 0 505477 239456 64480 0 4486
4488 0 505520 239388 64400 0 4487
4489 0 505560 239297 64360 0 4488
4490 0 505614 239066 64280 0 4489
4491 0 505691 238939 64240 0 4490
4492 0 505722 238873 64200 0 4491
4493 0 505861 238728 64160 0 4492
4494 0 505905 238476 64080 0 4493
4495 0 505903 238393 64040 0 4494
4496 0 505892 238388 64000 0 4495
4497 0 505892 238370 63960 0 4496
4498 0 505918 238317 63920 0 4497
4499 0 505916 238263 63880 0 4498
4500 0 505900 238249 63840 0 4499
4501 0 505878 238261 63800 0 4500
4502 0 505865 238185 63760 0 4501
4503 0 505848 238133 63720 0 4502
4504 0 505813 238081 63680 0 4503
4505 0 505824 238096 63640 0 4504
4506 0 505892 238022 63600 0 4505
4507 0 505891 238039 63560 0 4506
4508 0 505910 237974 63520 0 4507
4509 0 505935 237888 63440 0 4508
4510 0 505880 237857 63360 0 4509
4511 0 505915 237753 63240 0 4510
4512 0 505866 237740 63160 0 4511
4513 0 505791 237675 63080 0 4512
4514 0 505669 237111 63000 0 4513
4515 0 505626 237131 62960 0 4514
4516 0 505584 236921 62920 0 4515
4517 0 505403 236450 62920 0 4516
4518 0 505427 236439 62960 0 4517
4519 0 505428 236363 63000 0 4518
4520 0 505385 236338 63040 0 4519
4521 0 505345 236189 63160 0 4520
4522 5 505365 236017 63200 0 4521
4523 0 505403 235762 63200 0 4522
4524 0 505320 235624 63120 0 4523
4525 0 505380 235510 63040 0 4524
4526 0 505296 235022 62840 0 4525
4527 0 505260 234514 62760 0 4526
4528 0 505220 234046 62640 0 4527
4529 0 505028 233862 62480 0 4528
4530 0 504888 233398 62320 0 4529
4531 0 504876 232798 62200 0 4530
4532 0 504912 232494 62040 0 4531
4533 0 504864 232426 61800 0 4532
4534 6 504804 232182 61640 0 4533
4535 0 387623 139617 153600 0 2312
4536 0 387575 139531 153640 0 4535
4537 0 387527 139445 153680 0 4536
4538 5 387283 139073 153760 0 4537
4539 0 387275 138997 153880 0 4538
4540 0 387259 139161 153960 0 4539
4541 0 387079 139177 154080 0 4540
4542 0 387047 138981 154160 0 4541
4543 0 387003 138869 154280 0 4542
4544 0 386971 138789 154400 0 4543
4545 0 387047 138685 154520 0 4544
4546 0 386983 138485 154640 0 4545
4547 0 386919 138221 154760 0 4546
4548 0 386839 138013 154880 0 4547
4549 0 386891 137841 155000 0 4548
4550 0 386915 137597 155080 0 4549
4551 0 387063 137533 155160 0 4550
4552 0 386935 137465 155280 0 4551
4553 0 386963 137429 155320 0 4552
4554 0 386951 137477 155440 0 4553
4555 0 386675 137449 155560 0 4554
4556 0 386535 137421 155640 0 4555
4557 0 386311 137357 155760 0 4556
4558 0 386227 137237 155880 0 4557
4559 0 386179 137125 155960 0 4558
4560 0 386267 137009 156080 0 4559
4561 0 386287 136897 156160 0 4560
4562 0 386207 136741 156320 0 4561
4563 0 386247 136557 156440 0 4562
4564 0 386403 136449 156600 0 4563
4565 0 386435 136189 156520 0 4564
4566 0 386471 136073 156600 0 4565
4567 0 386559 136017 156640 0 4566
4568 0 386711 136057 156760 0 4567
4569 0 386839 136045 156840 0 4568
4570 0 386859 135821 156920 0 4569
4571 0 386923 135577 157040 0 4570
4572 0 386923 135393 157160 0 4571
4573 0 386975 135325 157280 0 4572
4574 0 387075 135233 157440 0 4573
4575 0 387207 134953 157480 0 4574
4576 0 387151 134809 157600 0 4575
4577 0 387167 134685 157760 0 4576
4578 0 386987 134513 157920 0 4577
4579 0 386855 134417 158000 0 4578
4580 0 386795 134398 158040 0 4579
4581 0 386675 134361 158120 0 4580
4582 0 386671 134405 158280 0 4581
4583 0 386543 134433 158360 0 4582
4584 0 386535 134333 158480 0 4583
4585 0 386478 134309 158600 0 4584
4586 0 386459 134301 158640 0 4585
4587 0 386403 134241 158720 0 4586
4588 0 386339 134201 158840 0 4587
4589 0 386335 134185 159000 0 4588
4590 0 386211 134173 159120 0 4589
4591 0 386123 134105 159240 0 4590
4592 0 385867 134097 159400 0 4591
4593 0 385815 134073 159520 0 4592
4594 0 385699 134145 159720 0 4593
4595 0 385527 134081 159880 0 4594
4596 0 385339 134041 160040 0 4595
4597 0 385171 134029 160200 0 4596
4598 0 385035 134013 160320 0 4597
4599 0 384994 134020 160360 0 4598
4600 0 384911 134033 160440 0 4599
4601 0 384787 134001 160560 0 4600
4602 0 384695 133989 160720 0 4601
4603 0 384551 133937 160880 0 4602
4604 0 384535 133921 161040 0 4603
4605 0 384467 133901 161080 0 4604
4606 0 384423 133901 161160 0 4605
4607 0 384243 133761 161280 0 4606
4608 0 383979 133685 161360 0 4607
4609 0 383699 133633 161480 0 4608
4610 0 383099 133545 161600 0 4609
4611 0 382643 133485 161680 0 4610
4612 0 382335 133417 161720 0 4611
4613 0 382243 133357 161840 0 4612
4614 0 381927 133321 161880 0 4613
4615 0 381635 133349 162000 0 4614
4616 6 381531 133365 162080 0 4615
4617 0 487578 251197 47080 0 3377
4618 0 487507 251340 46920 0 4617
4619 0 487333 252107 46880 0 4618
4620 0 487335 251718 46840 0 4619
4621 0 487352 252339 46800 0 4620
4622 0 487246 252515 46720 0 4621
4623 0 487243 252584 46680 0 4622
4624 0 487273 252653 46640 0 4623
4625 0 487148 252831 46560 0 4624
4626 0 487086 252895 46520 0 4625
4627 0 486987 252807 46480 0 4626
4628 0 486948 252839 46440 0 4627
4629 0 486835 253045 46400 0 4628
4630 0 486746 253237 46320 0 4629
4631 0 486693 253363 46280 0 4630
4632 0 486695 253522 46200 0 4631
4633 0 486658 253718 46120 0 4632
4634 0 486640 254014 46080 0 4633
4635 0 486537 254332 46000 0 4634
4636 0 486483 254416 45960 0 4635
4637 0 486487 254516 45920 0 4636
4638 0 486422 254595 45880 0 4637
4639 0 486433 254694 45800 0 4638
4640 0 486385 254838 45720 0 4639
4641 0 486325 254868 45680 0 4640
4642 0 486320 254916 45640 0 4641
4643 0 486308 254922 45600 0 4642
4644 0 486348 254953 45560 0 4643
4645 0 486346 254981 45520 0 4644
4646 0 486416 255601 45520 0 4645
4647 5 484587 256114 45520 0 4646
4648 0 484588 256123 45480 0 4647
4649 0 484595 256170 45280 0 4648
4650 0 484573 256182 45200 0 4649
4651 0 484706 256151 45120 0 4650
4652 0 484689 256200 45080 0 4651
4653 0 484753 256257 44960 0 4652
4654 0 484780 256303 44880 0 4653
4655 0 484757 256397 44800 0 4654
4656 0 484721 256512 44720 0 4655
4657 0 484667 256544 44600 0 4656
4658 0 484673 256551 44560 0 4657
4659 0 484658 256658 44520 0 4658
4660 0 484657 256669 44480 0 4659
4661 0 484615 256680 44440 0 4660
4662 0 484666 256695 44400 0 4661
4663 0 484713 256699 44360 0 4662
4664 0 484666 256715 44320 0 4663
4665 0 484685 256726 44280 0 4664
4666 0 484714 256743 44240 0 4665
4667 0 484728 256739 44160 0 4666
4668 0 484646 256910 44120 0 4667
4669 0 484755 257042 44080 0 4668
4670 0 484778 257068 44040 0 4669
4671 0 484794 257079 44000 0 4670
4672 0 484787 257095 43960 0 4671
4673 0 484690 257128 43920 0 4672
4674 0 484804 257155 43880 0 4673
4675 0 484825 257192 43840 0 4674
4676 0 484809 257208 43800 0 4675
4677 0 484831 257213 43760 0 4676
4678 0 484823 257211 43720 0 4677
4679 0 484856 257240 43680 0 4678
4680 0 484892 257250 43640 0 4679
4681 0 484828 257314 43560 0 4680
4682 0 484859 257354 43480 0 4681
4683 0 484902 257423 43400 0 4682
4684 0 484802 257548 43360 0 4683
4685 0 484780 257569 43320 0 4684
4686 0 484784 257642 43240 0 4685
4687 0 484802 257668 43200 0 4686
4688 0 484840 257714 43160 0 4687
4689 0 484855 257760 43120 0 4688
4690 0 484814 257787 43080 0 4689
4691 6 484812 257787 43040 0 4690
4692 0 427367 107673 106520 0 3846
4693 0 427439 107657 106480 0 4692
4694 0 427411 107705 106440 0 4693
4695 0 427487 108261 106400 0 4694
4696 0 427455 108285 106360 0 4695
4697 0 427419 108353 106240 0 4696
4698 0 427267 108445 106080 0 4697
4699 0 427139 108361 105880 0 4698
4700 0 427139 108381 105680 0 4699
4701 0 427047 108353 105480 0 4700
4702 0 426903 108205 105240 0 4701
4703 0 426851 108197 105040 0 4702
4704 0 426919 108205 104840 0 4703
4705 0 426851 108137 104600 0 4704
4706 0 426767 108105 104560 0 4705
4707 0 426691 108037 104440 0 4706
4708 0 426287 107697 104400 0 4707
4709 0 426251 107641 104360 0 4708
4710 0 426139 107505 104240 0 4709
4711 0 426019 107329 104080 0 4710
4712 0 425827 107121 103920 0 4711
4713 0 425671 107065 103800 0 4712
4714 0 425435 106913 103640 0 4713
4715 0 425355 106817 103480 0 4714
4716 0 425243 106805 103280 0 4715
4717 0 425167 106733 103080 0 4716
4718 0 424971 106633 102920 0 4717
4719 0 424847 106529 102760 0 4718
4720 0 424763 106397 102560 0 4719
4721 0 424727 106325 102440 0 4720
4722 0 424763 106213 102280 0 4721
4723 0 424795 106053 102080 0 4722
4724 0 424767 105961 101840 0 4723
4725 0 424679 105785 101640 0 4724
4726 0 424495 105705 101480 0 4725
4727 0 424243 105753 101320 0 4726
4728 0 423891 105633 101160 0 4727
4729 0 423887 105605 101000 0 4728
4730 0 423783 105549 100840 0 4729
4731 0 423699 105429 100640 0 4730
4732 0 423371 105381 100400 0 4731
4733 0 423119 105349 100200 0 4732
4734 0 422955 105269 100040 0 4733
4735 0 422915 105229 99840 0 4734
4736 0 422739 105233 99600 0 4735
4737 0 422871 105193 99480 0 4736
4738 0 422927 105201 99320 0 4737
4739 0 423123 105233 99160 0 4738
4740 0 423235 105177 98960 0 4739
4741 0 423303 105157 98760 0 4740
4742 0 423319 105166 98680 0 4741
4743 0 423315 105133 98560 0 4742
4744 0 423307 105145 98360 0 4743
4745 0 423372 105119 98240 0 4744
4746 0 423415 105101 98160 0 4745
4747 0 423479 105185 98080 0 4746
4748 0 423491 105209 97920 0 4747
4749 0 423487 104929 97680 0 4748
4750 0 423379 104861 97560 0 4749
4751 5 423187 104317 97400 0 4750
4752 0 423027 103861 97520 0 4751
4753 0 422979 103573 97600 0 4752
4754 0 422851 102897 97720 0 4753
4755 0 422800 102666 97840 0 4754
4756 0 422783 102589 97880 0 4755
4757 0 422751 102513 98040 0 4756
4758 0 422711 102297 98200 0 4757
4759 5 422698 102137 98360 0 4758
4760 0 422695 102097 98400 0 4759
4761 0 422807 102033 98520 0 4760
4762 6 422759 102045 98600 0 4761
4763 0 492708 212905 55440 0 2883
4764 0 492784 212391 55440 0 4763
4765 0 492769 212207 55600 0 4764
4766 0 492667 211865 55840 0 4765
4767 0 492627 211712 55880 0 4766
4768 0 492543 211583 56000 0 4767
4769 0 492464 211441 56160 0 4768
4770 0 492454 211277 56320 0 4769
4771 0 492385 211217 56400 0 4770
4772 0 492393 211049 56560 0 4771
4773 5 492439 210805 56720 0 4772
4774 0 492669 210519 56720 0 4773
4775 0 492668 210466 56800 0 4774
4776 0 492725 210441 56840 0 4775
4777 0 492819 210328 56920 0 4776
4778 0 492896 210123 57040 0 4777
4779 5 492911 210026 57080 0 4778
4780 0 492966 209627 57200 0 4779
4781 0 492941 209278 57280 0 4780
4782 0 493140 208689 57280 0 4781
4783 0 493988 208087 57280 0 4782
4784 0 493920 208166 57200 0 4783
4785 0 494029 208054 57160 0 4784
4786 0 494227 207967 57120 0 4785
4787 0 494351 207920 57080 0 4786
4788 0 494393 207930 57040 0 4787
4789 0 494474 207883 57000 0 4788
4790 0 494512 207878 56960 0 4789
4791 0 494511 207883 56920 0 4790
4792 0 494567 207851 56880 0 4791
4793 0 494597 207858 56840 0 4792
4794 0 494618 207858 56800 0 4793
4795 0 494693 207852 56760 0 4794
4796 0 494722 207803 56720 0 4795
4797 0 494748 207814 56680 0 4796
4798 0 494761 207831 56640 0 4797
4799 0 494764 207784 56600 0 4798
4800 0 494801 207817 56560 0 4799
4801 0 494837 207804 56520 0 4800
4802 0 494848 207776 56480 0 4801
4803 5 494916 207722 56440 0 4802
4804 0 495155 207543 56440 0 4803
4805 0 495159 207465 56520 0 4804
4806 0 495134 207396 56560 0 4805
4807 0 495127 207354 56600 0 4806
4808 0 495153 207327 56640 0 4807
4809 0 495149 207314 56680 0 4808
4810 0 495184 207332 56720 0 4809
4811 0 495144 207279 56760 0 4810
4812 0 495158 207264 56800 0 4811
4813 0 495142 207264 56840 0 4812
4814 0 495121 207220 56920 0 4813
4815 0 495055 207137 57000 0 4814
4816 0 495039 207096 57040 0 4815
4817 0 494969 207010 57120 0 4816
4818 0 494958 206961 57160 0 4817
4819 0 494905 206868 57280 0 4818
4820 0 494812 206850 57400 0 4819
4821 0 494738 206891 57480 0 4820
4822 5 494580 206956 57560 0 4821
4823 0 494541 206869 57640 0 4822
4824 0 494459 206781 57760 0 4823
4825 0 494424 206705 57880 0 4824
4826 0 494430 206706 58000 0 4825
4827 5 494301 206679 58120 0 4826
4828 0 493906 206060 58120 0 4827
4829 0 493888 206090 58040 0 4828
4830 0 493844 206108 58000 0 4829
4831 6 493828 206128 57840 0 4830
4832 5 493006 209668 40360 0 2993
4833 0 492898 209600 40240 0 4832
4834 0 493083 209197 40120 0 4833
4835 0 493092 209115 40040 0 4834
4836 0 493017 208905 39920 0 4835
4837 0 493024 208854 39880 0 4836
4838 0 493051 208744 39800 0 4837
4839 0 493055 208669 39720 0 4838
4840 0 493028 208569 39640 0 4839
4841 0 492978 208436 39560 0 4840
4842 0 492991 208361 39480 0 4841
4843 0 493024 208271 39320 0 4842
4844 0 492990 208172 39200 0 4843
4845 0 492988 208117 39080 0 4844
4846 0 493075 207946 39000 0 4845
4847 0 493255 207269 39000 0 4846
4848 0 493269 207172 39160 0 4847
4849 0 493295 206906 39320 0 4848
4850 0 493372 206479 39440 0 4849
4851 5 493347 206496 39520 0 4850
4852 0 493308 206497 39640 0 4851
4853 0 492947 206461 39680 0 4852
4854 0 492883 206339 39760 0 4853
4855 0 492895 206172 39880 0 4854
4856 5 492838 205731 39960 0 4855
4857 0 492429 205301 39960 0 4856
4858 0 492229 205049 40080 0 4857
4859 0 492179 204902 40200 0 4858
4860 0 492017 204902 40320 0 4859
4861 0 491989 204919 40360 0 4860
4862 0 491862 204909 40480 0 4861
4863 0 491719 204897 40600 0 4862
4864 0 491634 204879 40720 0 4863
4865 0 491663 204890 40840 0 4864
4866 0 491632 204891 40960 0 4865
4867 0 491645 204902 41000 0 4866
4868 0 491607 204916 41040 0 4867
4869 0 491575 204895 41080 0 4868
4870 0 491549 204853 41160 0 4869
4871 0 491528 204860 41200 0 4870
4872 0 491570 204894 41240 0 4871
4873 0 491549 204872 41280 0 4872
4874 0 491529 204861 41320 0 4873
4875 0 491546 204902 41360 0 4874
4876 0 491538 204914 41400 0 4875
4877 0 491542 204943 41440 0 4876
4878 0 491520 205039 41520 0 4877
4879 0 491474 205052 41640 0 4878
4880 0 491467 205089 41760 0 4879
4881 0 491348 205009 41920 0 4880
4882 0 491396 205060 42000 0 4881
4883 0 491355 205096 42120 0 4882
4884 0 491324 205114 42240 0 4883
4885 0 491209 205100 42400 0 4884
4886 0 491232 205161 42600 0 4885
4887 0 491175 205138 42760 0 4886
4888 0 491157 205055 42960 0 4887
4889 5 491151 205053 43080 0 4888
4890 0 491174 205012 43160 0 4889
4891 0 491229 205351 43280 0 4890
4892 0 491262 205513 43400 0 4891
4893 0 491216 205601 43560 0 4892
4894 0 491178 205676 43600 0 4893
4895 0 491040 206025 43640 0 4894
4896 0 491004 206044 43720 0 4895
4897 0 491002 206068 43840 0 4896
4898 6 491017 206104 43960 0 4897
4899 0 447387 119781 130360 0 1992
4900 0 447471 119921 130520 0 4899
4901 0 447467 120077 130720 0 4900
4902 0 447119 120409 130840 0 4901
4903 0 446863 120997 131000 0 4902
4904 0 446751 121105 131040 0 4903
4905 0 446723 121089 131160 0 4904
4906 0 446547 121345 131360 0 4905
4907 0 446487 121533 131520 0 4906
4908 0 446495 121729 131720 0 4907
4909 0 446503 122113 131920 0 4908
4910 0 446247 122449 132040 0 4909
4911 0 446263 122857 132240 0 4910
4912 0 446047 123141 132360 0 4911
4913 0 445815 123401 132520 0 4912
4914 0 445263 123777 132680 0 4913
4915 0 445163 124081 132880 0 4914
4916 0 445191 124425 133040 0 4915
4917 0 445107 124529 133240 0 4916
4918 0 444983 124421 133440 0 4917
4919 0 444959 124557 133680 0 4918
4920 0 444963 124673 133920 0 4919
4921 0 444795 124973 134120 0 4920
4922 5 444499 125245 134320 0 4921
4923 0 444707 124921 134480 0 4922
4924 0 444777 124859 134560 0 4923
4925 0 444790 124798 134680 0 4924
4926 0 444817 124769 134800 0 4925
4927 0 444853 124760 134960 0 4926
4928 0 444846 124753 135120 0 4927
4929 0 444787 124718 135240 0 4928
4930 0 444797 124696 135320 0 4929
4931 0 444806 124811 135400 0 4930
4932 0 444717 124812 135480 0 4931
4933 0 444712 124848 135600 0 4932
4934 0 444690 124898 135720 0 4933
4935 0 444625 124952 135880 0 4934
4936 0 444588 124981 136040 0 4935
4937 0 444503 125029 136160 0 4936
4938 0 444352 125072 136320 0 4937
4939 0 444238 125094 136440 0 4938
4940 0 444128 125166 136560 0 4939
4941 0 444063 125194 136680 0 4940
4942 0 443908 125242 136840 0 4941
4943 0 443812 125295 137000 0 4942
4944 0 443672 125369 137120 0 4943
4945 0 443587 125395 137240 0 4944
4946 0 443501 125414 137360 0 4945
4947 0 443459 125412 137400 0 4946
4948 0 443367 125441 137480 0 4947
4949 0 443218 125467 137560 0 4948
4950 0 443089 125539 137680 0 4949
4951 0 443029 125567 137800 0 4950
4952 0 443002 125553 137920 0 4951
4953 0 442978 125479 138040 0 4952
4954 0 442975 125505 138080 0 4953
4955 0 442968 125556 138160 0 4954
4956 0 442897 125534 138200 0 4955
4957 0 442854 125518 138240 0 4956
4958 0 442806 125569 138400 0 4957
4959 0 442804 125595 138520 0 4958
4960 0 442802 125612 138600 0 4959
4961 0 442759 125670 138720 0 4960
4962 6 442745 125689 138760 0 4961
4963 0 498665 228294 66960 0 2812
4964 0 497757 227598 66960 0 4963
4965 0 497536 227213 66800 0 4964
4966 0 497409 227048 66720 0 4965
4967 0 497193 226806 66720 0 4966
4968 0 496397 226468 66720 0 4967
4969 0 496487 226434 66640 0 4968
4970 0 496387 226300 66560 0 4969
4971 0 495917 226067 66440 0 4970
4972 0 495829 225954 66320 0 4971
4973 0 495775 225899 66280 0 4972
4974 0 495327 225790 66280 0 4973
4975 0 495025 225760 66280 0 4974
4976 5 494772 225559 66280 0 4975
4977 0 494524 225610 66400 0 4976
4978 0 493856 225224 66440 0 4977
4979 0 493472 224992 66640 0 4978
4980 5 493298 224708 66680 0 4979
4981 0 493124 224424 66720 0 4980
4982 0 492880 223952 66960 0 4981
4983 0 492436 223672 67080 0 4982
4984 0 492064 223540 67200 0 4983
4985 0 491732 223368 67320 0 4984
4986 0 491584 223164 67480 0 4985
4987 0 491324 223088 67640 0 4986
4988 0 491124 223020 67800 0 4987
4989 0 490768 222988 68000 0 4988
4990 0 490456 223008 68200 0 4989
4991 5 490464 222988 68240 0 4990
4992 0 490112 223264 68280 0 4991
4993 0 489936 223372 68360 0 4992
4994 0 489576 223848 68520 0 4993
4995 0 489256 224304 68680 0 4994
4996 0 488952 224888 68800 0 4995
4997 0 488860 225064 68840 0 4996
4998 5 488800 225336 68880 0 4997
4999 0 487684 225668 68800 0 4998
5000 0 487448 225772 68720 0 4999
5001 0 487200 225844 68600 0 5000
5002 0 486892 225940 68440 0 5001
5003 0 486628 225924 68280 0 5002
5004 0 486268 226100 68080 0 5003
5005 0 486092 226296 67920 0 5004
5006 0 485952 226376 67760 0 5005
5007 0 485844 226372 67520 0 5006
5008 0 485728 226440 67280 0 5007
5009 0 485348 226420 67120 0 5008
5010 0 484960 226380 66920 0 5009
5011 0 484376 226316 66880 0 5010
5012 0 483968 226156 66920 0 5011
5013 0 483696 226036 67080 0 5012
5014 0 483080 225472 67160 0 5013
5015 0 482404 225104 67040 0 5014
5016 0 482328 224748 67160 0 5015
5017 6 482388 224608 67320 0 5016
5018 0 367623 152409 151040 0 2354
5019 0 367735 152649 150920 0 5018
5020 0 367687 153149 150960 0 5019
5021 0 367871 153237 151040 0 5020
5022 0 367295 153889 151080 0 5021
5023 0 366655 154841 151120 0 5022
5024 0 366591 155417 151160 0 5023
5025 0 366483 156509 151120 0 5024
5026 0 366407 157205 151000 0 5025
5027 0 366555 157837 151120 0 5026
5028 0 366595 158005 151240 0 5027
5029 0 366635 158113 151360 0 5028
5030 0 366623 158165 151440 0 5029
5031 0 366659 158273 151560 0 5030
5032 0 366503 158563 151600 0 5031
5033 0 366347 158853 151640 0 5032
5034 0 365811 159757 151720 0 5033
5035 0 365483 159945 151760 0 5034
5036 0 365763 159859 151840 0 5035
5037 0 365607 160021 151960 0 5036
5038 0 365219 160321 152080 0 5037
5039 0 365147 160445 152120 0 5038
5040 0 365145 160286 152160 0 5039
5041 0 365061 160546 152240 0 5040
5042 0 364961 160774 152360 0 5041
5043 0 364905 161038 152480 0 5042
5044 0 364873 161326 152600 0 5043
5045 0 364744 161277 152640 0 5044
5046 0 364384 161701 152720 0 5045
5047 0 364116 161813 152800 0 5046
5048 0 363660 162121 152920 0 5047
5049 0 363732 162085 152960 0 5048
5050 0 363596 162221 153080 0 5049
5051 0 363512 162345 153240 0 5050
5052 0 363016 162537 153360 0 5051
5053 0 362848 162641 153440 0 5052
5054 0 362444 162769 153560 0 5053
5055 0 362356 162913 153680 0 5054
5056 0 362284 163053 153800 0 5055
5057 0 362076 163117 153880 0 5056
5058 0 361988 163261 153960 0 5057
5059 0 361668 163465 154040 0 5058
5060 0 361284 163757 154120 0 5059
5061 0 361096 163869 154200 0 5060
5062 6 361152 163873 154240 0 5061
5063 0 394347 139145 150840 0 2282
5064 0 394411 139033 150880 0 5063
5065 0 394527 138929 151000 0 5064
5066 0 394647 138869 151120 0 5065
5067 0 394919 138781 151280 0 5066
5068 0 394963 138765 151360 0 5067
5069 0 394983 138885 151480 0 5068
5070 0 395127 138857 151640 0 5069
5071 0 395187 138837 151800 0 5070
5072 0 395219 138573 151960 0 5071
5073 5 395115 138441 152120 0 5072
5074 0 395063 138393 152280 0 5073
5075 0 395043 138289 152400 0 5074
5076 0 395075 138045 152480 0 5075
5077 0 395103 137965 152560 0 5076
5078 0 394983 138061 152680 0 5077
5079 0 395039 137645 152840 0 5078
5080 0 395019 137221 152720 0 5079
5081 0 395211 136757 152680 0 5080
5082 5 395739 135765 152640 0 5081
5083 0 395921 135563 152560 0 5082
5084 0 395861 135435 152480 0 5083
5085 0 395881 135371 152320 0 5084
5086 0 396049 135363 152240 0 5085
5087 0 396353 134955 152200 0 5086
5088 0 396389 134867 152080 0 5087
5089 0 396533 134723 151960 0 5088
5090 0 396889 134463 151840 0 5089
5091 0 397325 134255 151720 0 5090
5092 0 397681 134059 151800 0 5091
5093 0 398021 133875 151840 0 5092
5094 0 398297 133651 151920 0 5093
5095 0 398593 133503 151880 0 5094
5096 0 398669 133475 151840 0 5095
5097 0 398733 133411 151800 0 5096
5098 5 398969 133275 151760 0 5097
5099 0 399297 133243 151640 0 5098
5100 0 399493 133191 151600 0 5099
5101 0 399629 133067 151520 0 5100
5102 0 399705 133031 151440 0 5101
5103 0 399801 132959 151320 0 5102
5104 0 399881 132919 151200 0 5103
5105 0 399917 132967 151120 0 5104
5106 6 399977 132959 151040 0 5105
5107 0 436023 114245 120280 0 2038
5108 0 435755 114373 120440 0 5107
5109 0 435287 114397 120520 0 5108
5110 0 434951 114473 120640 0 5109
5111 0 434707 114461 120760 0 5110
5112 0 434651 114541 120880 0 5111
5113 0 434463 114725 121080 0 5112
5114 0 434315 114849 121160 0 5113
5115 0 434103 114877 121280 0 5114
5116 0 433959 114813 121480 0 5115
5117 0 433771 114793 121680 0 5116
5118 0 433715 114813 121880 0 5117
5119 0 433599 114741 122080 0 5118
5120 0 433459 114653 122240 0 5119
5121 0 433443 114637 122440 0 5120
5122 0 433427 114545 122600 0 5121
5123 0 433387 114589 122680 0 5122
5124 0 433239 114665 122840 0 5123
5125 0 433163 114697 122960 0 5124
5126 0 433039 114733 123120 0 5125
5127 0 432803 114661 123240 0 5126
5128 0 432667 114657 123400 0 5127
5129 0 432463 114637 123600 0 5128
5130 0 432319 114777 123800 0 5129
5131 0 432111 114793 123920 0 5130
5132 0 431947 114837 124080 0 5131
5133 0 431735 114773 124240 0 5132
5134 0 431543 114881 124360 0 5133
5135 0 431443 114981 124520 0 5134
5136 0 431335 115117 124720 0 5135
5137 0 431307 115229 124880 0 5136
5138 0 431163 115117 125040 0 5137
5139 0 431059 115137 125200 0 5138
5140 0 430995 115021 125360 0 5139
5141 0 430795 114961 125600 0 5140
5142 0 430607 114889 125720 0 5141
5143 5 430071 114933 125760 0 5142
5144 0 429895 114917 125800 0 5143
5145 0 429703 115013 125920 0 5144
5146 0 429619 115057 126080 0 5145
5147 0 429627 114893 126240 0 5146
5148 0 429503 114793 126360 0 5147
5149 0 429399 114721 126480 0 5148
5150 6 429763 114685 126640 0 5149
5151 0 500700 227328 66240 0 2818
5152 0 500942 227301 66400 0 5151
5153 5 500995 227317 66440 0 5152
5154 0 501106 227318 66480 0 5153
5155 0 501220 227341 66520 0 5154
5156 0 501401 227345 66560 0 5155
5157 5 501561 227340 66600 0 5156
5158 0 501569 227321 66640 0 5157
5159 0 501547 227289 66760 0 5158
5160 0 501646 227322 66880 0 5159
5161 0 501826 227304 67000 0 5160
5162 0 502012 227299 67040 0 5161
5163 0 502229 227227 67160 0 5162
5164 0 502326 227221 67200 0 5163
5165 0 502418 227195 67240 0 5164
5166 0 502540 227221 67280 0 5165
5167 0 502916 227133 67320 0 5166
5168 0 503158 227252 67360 0 5167
5169 0 503309 227299 67400 0 5168
5170 0 503386 227319 67440 0 5169
5171 5 503370 227248 67480 0 5170
5172 0 503721 227263 67600 0 5171
5173 0 503762 227293 67640 0 5172
5174 5 503743 227296 67680 0 5173
5175 0 503812 227400 67680 0 5174
5176 0 503998 227430 67800 0 5175
5177 0 504181 227445 67840 0 5176
5178 0 504429 227441 67920 0 5177
5179 0 504524 227414 67960 0 5178
5180 0 505297 227283 67960 0 5179
5181 0 505896 227739 67960 0 5180
5182 5 506208 228462 67960 0 5181
5183 0 506203 228673 67640 0 5182
5184 5 506232 228704 67600 0 5183
5185 0 506316 228833 67440 0 5184
5186 5 506337 228857 67400 0 5185
5187 0 506092 229191 67400 0 5186
5188 0 506084 229274 67360 0 5187
5189 0 506117 229327 67320 0 5188
5190 0 506203 229386 67200 0 5189
5191 0 506135 229453 67080 0 5190
5192 0 506135 229524 67040 0 5191
5193 0 506157 229732 67000 0 5192
5194 6 506206 229862 67080 0 5193
5195 0 493650 215459 47480 0 2935
5196 0 493739 215476 47440 0 5195
5197 0 493835 215436 47400 0 5196
5198 0 493866 215398 47360 0 5197
5199 0 493955 215422 47240 0 5198
5200 0 494020 215437 47120 0 5199
5201 0 494332 215435 47040 0 5200
5202 0 494503 215666 46960 0 5201
5203 0 494687 215965 46920 0 5202
5204 0 494674 216013 46880 0 5203
5205 0 494715 216092 46800 0 5204
5206 0 494793 216172 46760 0 5205
5207 0 494790 216208 46680 0 5206
5208 0 494796 216285 46600 0 5207
5209 0 494800 216352 46520 0 5208
5210 0 494828 216462 46440 0 5209
5211 0 495136 216570 46360 0 5210
5212 0 495372 216970 46200 0 5211
5213 0 495488 217102 46320 0 5212
5214 0 495880 217546 46400 0 5213
5215 0 496152 219234 46400 0 5214
5216 0 496268 219586 46280 0 5215
5217 0 497004 220542 46160 0 5216
5218 0 497568 220874 46080 0 5217
5219 0 498304 220758 46240 0 5218
5220 0 498596 220650 46400 0 5219
5221 0 498696 220678 46560 0 5220
5222 0 498788 220658 46760 0 5221
5223 0 498868 220486 46800 0 5222
5224 0 498920 220474 46880 0 5223
5225 0 498964 220178 47000 0 5224
5226 0 499040 219962 47160 0 5225
5227 0 499108 219858 47360 0 5226
5228 0 499328 219914 47560 0 5227
5229 0 499460 219842 47760 0 5228
5230 0 499612 219722 47920 0 5229
5231 5 499792 219750 48120 0 5230
5232 0 500364 219750 48160 0 5231
5233 0 500456 219730 48240 0 5232
5234 6 500488 219686 48400 0 5233
5235 0 438043 104485 111880 0 4311
5236 0 438067 104389 111800 0 5235
5237 0 438123 104289 111720 0 5236
5238 0 438117 104429 111680 0 5237
5239 0 438070 104274 111600 0 5238
5240 0 438110 104221 111520 0 5239
5241 0 438163 104171 111440 0 5240
5242 0 438190 104130 111360 0 5241
5243 0 438219 104052 111240 0 5242
5244 0 438234 103988 111200 0 5243
5245 0 438189 103828 111160 0 5244
5246 0 438196 103800 111120 0 5245
5247 0 438323 103768 111040 0 5246
5248 0 438369 103731 110960 0 5247
5249 0 438448 103702 110880 0 5248
5250 0 438542 103644 110800 0 5249
5251 0 438537 103640 110760 0 5250
5252 0 438509 103608 110720 0 5251
5253 0 438507 103724 110680 0 5252
5254 0 438552 103552 110640 0 5253
5255 0 438601 103515 110600 0 5254
5256 0 438621 103480 110560 0 5255
5257 0 438654 103441 110480 0 5256
5258 0 438708 103365 110360 0 5257
5259 0 438744 103266 110240 0 5258
5260 0 438791 103208 110120 0 5259
5261 0 438872 103085 110000 0 5260
5262 0 438981 102928 109840 0 5261
5263 0 439060 102850 109680 0 5262
5264 0 439136 102781 109600 0 5263
5265 0 439123 102705 109520 0 5264
5266 0 439131 102604 109480 0 5265
5267 0 439110 102472 109400 0 5266
5268 6 439171 102388 109320 0 5267
5269 0 461304 258210 60160 0 2535
5270 0 461631 258403 60400 0 5269
5271 0 461819 258556 60520 0 5270
5272 0 462036 258639 60560 0 5271
5273 0 462193 259162 60680 0 5272
5274 0 462284 258865 60760 0 5273
5275 0 462458 258604 60880 0 5274
5276 0 462582 258569 60960 0 5275
5277 0 462609 258646 61000 0 5276
5278 0 462674 258519 61040 0 5277
5279 0 462718 258466 61080 0 5278
5280 0 462732 258493 61120 0 5279
5281 0 462788 258548 61160 0 5280
5282 0 462841 258573 61200 0 5281
5283 0 462982 258653 61240 0 5282
5284 0 463059 258689 61280 0 5283
5285 0 463103 258709 61320 0 5284
5286 0 463160 258710 61360 0 5285
5287 0 463407 258922 61480 0 5286
5288 0 463578 259073 61520 0 5287
5289 5 464220 259472 61520 0 5288
5290 5 464500 260225 61520 0 5289
5291 0 464649 260329 61680 0 5290
5292 0 464708 260292 61720 0 5291
5293 0 465337 260334 61720 0 5292
5294 0 465460 260303 61800 0 5293
5295 0 465609 260169 61880 0 5294
5296 0 465825 260027 61920 0 5295
5297 0 465951 259972 61960 0 5296
5298 0 466018 259965 62000 0 5297
5299 0 466125 259897 62040 0 5298
5300 0 466263 259854 62000 0 5299
5301 6 466370 259857 61960 0 5300
5302 0 449952 114028 136920 0 1964
5303 0 449790 113977 137000 0 5302
5304 0 449545 113971 137120 0 5303
5305 0 449322 113933 137280 0 5304
5306 0 449299 113927 137320 0 5305
5307 0 449398 113803 137360 0 5306
5308 0 449302 113774 137400 0 5307
5309 0 449197 113718 137480 0 5308
5310 0 449127 113707 137520 0 5309
5311 0 449088 113695 137560 0 5310
5312 0 449061 113663 137600 0 5311
5313 0 449013 113661 137680 0 5312
5314 0 448940 113638 137760 0 5313
5315 0 448757 113628 137800 0 5314
5316 0 448665 113627 137880 0 5315
5317 0 448548 113596 137960 0 5316
5318 0 448404 113647 138040 0 5317
5319 0 448316 113649 138120 0 5318
5320 0 448276 113640 138160 0 5319
5321 0 448237 113632 138200 0 5320
5322 0 448171 113571 138280 0 5321
5323 0 448080 113535 138360 0 5322
5324 0 448074 113481 138480 0 5323
5325 0 448056 113451 138600 0 5324
5326 0 448130 113548 138640 0 5325
5327 0 448068 113381 138680 0 5326
5328 0 448046 113376 138760 0 5327
5329 0 448007 113316 138880 0 5328
5330 0 448019 113371 138920 0 5329
5331 0 447978 113357 139000 0 5330
5332 6 447971 113368 139080 0 5331
5333 0 468495 259540 55240 0 2506
5334 0 468838 259765 55000 0 5333
5335 0 468579 259846 54680 0 5334
5336 0 468591 259874 54400 0 5335
5337 0 468433 259867 54160 0 5336
5338 0 468233 259855 53960 0 5337
5339 0 467536 260458 53880 0 5338
5340 0 466568 260576 53960 0 5339
5341 0 465812 260588 54040 0 5340
5342 0 464904 260484 53920 0 5341
5343 0 464368 260344 53800 0 5342
5344 0 464108 260448 53720 0 5343
5345 0 463068 260760 53600 0 5344
5346 0 462692 260888 53800 0 5345
5347 0 462660 261024 53920 0 5346
5348 0 462656 261100 54080 0 5347
5349 0 462428 261352 54240 0 5348
5350 0 462252 261576 54400 0 5349
5351 0 462124 261708 54600 0 5350
5352 0 462084 261824 54840 0 5351
5353 0 462256 261952 54960 0 5352
5354 0 462308 262080 55160 0 5353
5355 0 462328 262128 55400 0 5354
5356 5 462108 262300 55680 0 5355
5357 5 461968 262588 55920 0 5356
5358 0 462104 261952 55960 0 5357
5359 0 462004 261828 56000 0 5358
5360 0 461940 261780 56080 0 5359
5361 0 461872 261644 56200 0 5360
5362 0 461748 261324 56160 0 5361
5363 6 461640 261008 56080 0 5362
5364 0 453072 253742 60080 0 2565
5365 0 453050 253699 60000 0 5364
5366 0 452943 253718 59960 0 5365
5367 0 452905 253723 59880 0 5366
5368 0 452899 253758 59800 0 5367
5369 0 452881 253775 59720 0 5368
5370 0 452841 253799 59560 0 5369
5371 0 452887 253811 59440 0 5370
5372 0 452899 253796 59400 0 5371
5373 0 452939 253789 59360 0 5372
5374 0 452968 253777 59320 0 5373
5375 0 452944 253736 59280 0 5374
5376 0 452908 253702 59240 0 5375
5377 0 452847 253648 59200 0 5376
5378 0 452758 253630 59160 0 5377
5379 0 452719 253636 59120 0 5378
5380 0 452636 253657 59080 0 5379
5381 0 452497 253659 59040 0 5380
5382 0 452431 253621 59000 0 5381
5383 0 452386 253442 59000 0 5382
5384 0 452434 253416 59080 0 5383
5385 0 452507 253303 59080 0 5384
5386 0 452742 253231 59080 0 5385
5387 0 452867 253202 59040 0 5386
5388 0 452931 253202 59000 0 5387
5389 0 453000 253225 58960 0 5388
5390 0 453081 253217 58920 0 5389
5391 0 453107 253170 58880 0 5390
5392 0 453144 253156 58840 0 5391
5393 6 453183 253139 58760 0 5392
5394 0 432095 94897 107800 0 3726
5395 0 432647 94509 107960 0 5394
5396 0 433011 94269 108080 0 5395
5397 0 433343 93709 108160 0 5396
5398 0 433415 93181 108120 0 5397
5399 0 433415 93043 108080 0 5398
5400 0 433415 92905 108040 0 5399
5401 0 433815 92757 108080 0 5400
5402 0 434127 92689 108160 0 5401
5403 0 434475 92501 108280 0 5402
5404 0 434607 92341 108320 0 5403
5405 0 434923 92305 108360 0 5404
5406 0 435547 92333 108440 0 5405
5407 0 435963 92377 108400 0 5406
5408 0 436031 92293 108320 0 5407
5409 0 436207 92365 108280 0 5408
5410 0 436431 92361 108240 0 5409
5411 0 436379 92237 108200 0 5410
5412 0 436291 92093 108080 0 5411
5413 5 436507 92097 107920 0 5412
5414 0 437971 92369 108040 0 5413
5415 0 438037 92440 108080 0 5414
5416 0 438235 92653 108200 0 5415
5417 0 438503 92753 108320 0 5416
5418 0 439300 92779 108400 0 5417
5419 0 439415 92861 108440 0 5418
5420 0 439477 92892 108480 0 5419
5421 0 439800 93007 108520 0 5420
5422 6 439991 93052 108640 0 5421
5423 0 487457 249118 59080 0 2454
5424 0 487526 248955 59080 0 5423
5425 0 487595 248876 59160 0 5424
5426 0 487727 248810 59200 0 5425
5427 0 487782 248735 59240 0 5426
5428 0 487908 248565 59240 0 5427
5429 0 488147 248567 59240 0 5428
5430 0 488294 248613 59280 0 5429
5431 0 488335 248679 59360 0 5430
5432 0 488325 248689 59400 0 5431
5433 0 488361 248715 59480 0 5432
5434 0 488457 248754 59560 0 5433
5435 0 488557 248795 59640 0 5434
5436 0 488699 248818 59760 0 5435
5437 0 488751 248870 59840 0 5436
5438 0 488788 248877 59920 0 5437
5439 0 488837 248902 60000 0 5438
5440 0 488984 248926 60080 0 5439
5441 0 489092 248992 60160 0 5440
5442 0 489159 249108 60240 0 5441
5443 0 489266 249191 60280 0 5442
5444 0 489471 249332 60320 0 5443
5445 0 489666 249327 60360 0 5444
5446 0 489780 249272 60320 0 5445
5447 0 489879 249234 60280 0 5446
5448 0 489937 249109 60200 0 5447
5449 0 489915 249050 60120 0 5448
5450 0 489812 248942 60080 0 5449
5451 6 489815 248924 60040 0 5450
5452 5 485946 256960 49240 0 4119
5453 0 485796 257417 49240 0 5452
5454 0 485873 257559 49200 0 5453
5455 0 485834 257960 49200 0 5454
5456 0 485533 258280 49200 0 5455
5457 0 485261 259332 49200 0 5456
5458 0 484092 260615 49200 0 5457
5459 5 483634 260830 49440 0 5458
5460 0 483005 261239 49440 0 5459
5461 0 482599 261281 49600 0 5460
5462 0 482193 261364 49800 0 5461
5463 0 481873 261531 49880 0 5462
5464 0 481760 261638 49920 0 5463
5465 0 481903 261524 50000 0 5464
5466 0 481923 261518 50160 0 5465
5467 0 481954 261482 50240 0 5466
5468 0 481933 261563 50280 0 5467
5469 0 481958 261551 50320 0 5468
5470 0 481895 261594 50360 0 5469
5471 0 481880 261602 50400 0 5470
5472 0 481869 261675 50440 0 5471
5473 0 481825 261678 50480 0 5472
5474 0 481743 261741 50520 0 5473
5475 0 481684 261733 50560 0 5474
5476 0 481660 261734 50640 0 5475
5477 0 481678 261790 50720 0 5476
5478 6 481650 261744 50760 0 5477
5479 0 416427 106921 100480 0 3892
5480 0 416515 106893 100280 0 5479
5481 0 416671 106945 100120 0 5480
5482 0 416599 107069 99920 0 5481
5483 0 416583 107085 99720 0 5482
5484 0 416515 107089 99520 0 5483
5485 0 416523 107193 99360 0 5484
5486 0 416875 107209 99080 0 5485
5487 0 417007 107269 98880 0 5486
5488 0 416930 107178 98760 0 5487
5489 0 416879 107117 98680 0 5488
5490 0 416755 107053 98640 0 5489
5491 0 416527 106965 98560 0 5490
5492 0 416463 106645 98560 0 5491
5493 0 416067 106241 98520 0 5492
5494 0 415855 106137 98480 0 5493
5495 0 415499 106045 98360 0 5494
5496 0 414923 105997 98280 0 5495
5497 0 414791 105925 98200 0 5496
5498 0 414695 105965 98160 0 5497
5499 0 414363 105809 98080 0 5498
5500 0 414035 105645 98160 0 5499
5501 0 413803 105541 98200 0 5500
5502 0 413559 105637 98120 0 5501
5503 0 413459 105685 98080 0 5502
5504 6 413595 105665 98040 0 5503
5505 0 443644 230444 60560 0 2723
5506 0 443573 230547 60440 0 5505
5507 0 443476 230618 60320 0 5506
5508 0 443464 230632 60280 0 5507
5509 0 443463 230697 60160 0 5508
5510 0 443369 230607 60000 0 5509
5511 0 443163 230402 59880 0 5510
5512 0 443019 230195 59800 0 5511
5513 0 442976 230128 59760 0 5512
5514 0 442890 229968 59680 0 5513
5515 0 442857 229917 59640 0 5514
5516 0 442773 229804 59560 0 5515
5517 0 442573 229708 59480 0 5516
5518 5 442436 229699 59440 0 5517
5519 0 442094 229749 59360 0 5518
5520 0 442050 229664 59240 0 5519
5521 0 442010 229655 59200 0 5520
5522 0 441929 229636 59120 0 5521
5523 5 441941 229650 59080 0 5522
5524 0 441976 229693 58960 0 5523
5525 0 441975 229674 58920 0 5524
5526 0 441972 229615 58800 0 5525
5527 0 441983 229698 58720 0 5526
5528 0 442019 229648 58680 0 5527
5529 0 442052 229695 58640 0 5528
5530 6 441887 229690 58600 0 5529
5531 0 492968 214541 45600 0 2955
5532 0 493359 214279 45720 0 5531
5533 0 493486 214199 45800 0 5532
5534 0 493626 214144 45880 0 5533
5535 0 493742 214141 46000 0 5534
5536 0 494077 214051 46120 0 5535
5537 0 494205 213928 46360 0 5536
5538 0 494262 214040 46440 0 5537
5539 0 494094 216120 46480 0 5538
5540 0 494238 214038 46520 0 5539
5541 0 494360 213806 46720 0 5540
5542 0 494452 213692 46800 0 5541
5543 0 494964 212280 46840 0 5542
5544 0 494511 213574 46880 0 5543
5545 0 494516 213496 46920 0 5544
5546 0 494514 213079 47080 0 5545
5547 0 494515 213041 47160 0 5546
5548 0 494500 212978 47320 0 5547
5549 0 494463 213057 47480 0 5548
5550 0 494387 213136 47560 0 5549
5551 0 494248 213231 47680 0 5550
5552 0 494216 213163 47720 0 5551
5553 0 494208 213139 47760 0 5552
5554 0 494202 213107 47800 0 5553
5555 6 494177 213096 47840 0 5554
5556 0 494631 244669 58760 0 3955
5557 0 494663 244724 58840 0 5556
5558 0 494791 244795 59040 0 5557
5559 0 494818 244804 59080 0 5558
5560 0 494813 244836 59120 0 5559
5561 0 494775 244861 59160 0 5560
5562 0 494777 244995 59240 0 5561
5563 0 494831 245005 59280 0 5562
5564 0 494815 245042 59320 0 5563
5565 0 494756 245049 59360 0 5564
5566 0 494723 245096 59440 0 5565
5567 0 494630 245156 59520 0 5566
5568 0 494566 245220 59600 0 5567
5569 0 494514 245393 59680 0 5568
5570 0 494470 245426 59760 0 5569
5571 0 494438 245502 59800 0 5570
5572 0 494435 245562 59880 0 5571
5573 0 494215 245707 59920 0 5572
5574 0 494217 245733 59960 0 5573
5575 0 494170 245795 60000 0 5574
5576 0 494162 245983 60040 0 5575
5577 0 494303 246079 60080 0 5576
5578 0 494321 246098 60120 0 5577
5579 6 494287 246176 60160 0 5578
5580 0 500598 225755 74560 0 4421
5581 0 500626 225601 74720 0 5580
5582 0 500830 225445 74840 0 5581
5583 0 501326 224741 74960 0 5582
5584 0 502186 223985 75080 0 5583
5585 0 502750 223601 75160 0 5584
5586 0 503254 222953 75120 0 5585
5587 0 503354 222493 74960 0 5586
5588 0 503242 222031 74880 0 5587
5589 0 503170 221695 74720 0 5588
5590 0 503514 220855 74640 0 5589
5591 0 503578 220527 74840 0 5590
5592 0 503542 220279 75080 0 5591
5593 0 503454 219687 75240 0 5592
5594 0 503442 219591 75440 0 5593
5595 0 503514 219503 75640 0 5594
5596 0 503646 219635 75880 0 5595
5597 0 503622 219615 75920 0 5596
5598 0 503490 219895 76160 0 5597
5599 0 503382 220007 76400 0 5598
5600 0 503690 219947 76560 0 5599
5601 6 503962 219815 76760 0 5600
5602 0 444267 108621 109560 0 4334
5603 0 444559 108709 109440 0 5602
5604 0 445043 108773 109200 0 5603
5605 0 445163 108777 109080 0 5604
5606 0 445339 108817 108920 0 5605
5607 0 445567 109137 108800 0 5606
5608 5 445586 109047 108760 0 5607
5609 0 445555 109381 108680 0 5608
5610 0 445551 109453 108520 0 5609
5611 0 445527 109490 108480 0 5610
5612 0 445566 109520 108400 0 5611
5613 0 445600 109575 108280 0 5612
5614 0 445512 109648 108160 0 5613
5615 0 445659 109861 108120 0 5614
5616 0 445876 109998 108160 0 5615
5617 0 445878 110083 108120 0 5616
5618 0 445839 110144 108080 0 5617
5619 0 445805 110227 108000 0 5618
5620 6 446059 110392 107960 0 5619
5621 0 485578 249763 43520 0 3432
5622 0 485231 249547 43400 0 5621
5623 0 484829 249328 43280 0 5622
5624 0 484527 249152 43240 0 5623
5625 0 484384 249146 43200 0 5624
5626 0 484310 249097 43160 0 5625
5627 0 484131 248979 43120 0 5626
5628 0 483082 248241 43120 0 5627
5629 0 482632 248044 43280 0 5628
5630 0 482283 247938 43400 0 5629
5631 5 481972 247543 43440 0 5630
5632 0 481823 246737 43440 0 5631
5633 0 481849 246673 43280 0 5632
5634 0 481899 246556 43080 0 5633
5635 0 481990 246486 42920 0 5634
5636 0 482061 246459 42760 0 5635
5637 0 482091 246420 42600 0 5636
5638 6 482071 246472 42560 0 5637
5639 0 395671 135593 152760 0 5082
5640 0 395699 135501 152840 0 5639
5641 0 395767 135197 153000 0 5640
5642 0 395955 134985 153080 0 5641
5643 0 395995 134921 153160 0 5642
5644 0 395967 134853 153240 0 5643
5645 0 395959 134777 153320 0 5644
5646 0 395987 134677 153440 0 5645
5647 0 396035 134569 153480 0 5646
5648 5 396071 134527 153520 0 5647
5649 0 396107 134485 153560 0 5648
5650 0 396211 134349 153640 0 5649
5651 0 396303 134321 153720 0 5650
5652 0 396439 134317 153760 0 5651
5653 0 396467 134281 153800 0 5652
5654 0 396475 134289 153840 0 5653
5655 6 396474 134271 153880 0 5654
5656 0 439102 111270 129680 0 3546
5657 0 439002 111323 129560 0 5656
5658 0 438967 111329 129480 0 5657
5659 0 438958 111364 129360 0 5658
5660 0 439030 111358 129280 0 5659
5661 0 439061 111390 129240 0 5660
5662 0 439144 111274 129160 0 5661
5663 0 439075 111338 129120 0 5662
5664 0 439135 111374 129040 0 5663
5665 0 439109 111399 128920 0 5664
5666 0 439103 111451 128840 0 5665
5667 0 439179 111476 128720 0 5666
5668 0 439202 111502 128600 0 5667
5669 0 439159 111454 128520 0 5668
5670 0 439190 111354 128440 0 5669
5671 0 439178 111251 128360 0 5670
5672 6 439160 111260 128320 0 5671
5673 0 447424 115576 133960 0 3478
5674 0 447176 115349 134080 0 5673
5675 0 447259 114803 134440 0 5674
5676 0 447215 114164 134560 0 5675
5677 5 446828 113496 134600 0 5676
5678 0 446418 113388 134880 0 5677
5679 0 446184 113326 135040 0 5678
5680 0 446125 113310 135080 0 5679
5681 0 445381 113443 135280 0 5680
5682 0 444815 113484 135360 0 5681
5683 0 444889 113525 135400 0 5682
5684 0 444213 113479 135400 0 5683
5685 0 443838 113324 135440 0 5684
5686 0 443579 113150 135480 0 5685
5687 0 443236 113097 135480 0 5686
5688 0 443283 113076 135440 0 5687
5689 6 443290 113046 135320 0 5688
5690 0 490272 222608 68320 0 4991
5691 0 490124 222388 68400 0 5690
5692 0 489968 222200 68600 0 5691
5693 0 489920 221848 68760 0 5692
5694 0 489848 221810 68880 0 5693
5695 0 489628 221702 69080 0 5694
5696 0 489168 221082 69200 0 5695
5697 0 488832 220438 69280 0 5696
5698 0 488404 219986 69080 0 5697
5699 0 488108 219738 69160 0 5698
5700 0 487996 219562 69360 0 5699
5701 0 487724 219306 69520 0 5700
5702 5 487348 218394 69480 0 5701
5703 0 486808 218006 69360 0 5702
5704 0 486884 217930 69000 0 5703
5705 0 486912 217830 68840 0 5704
5706 6 486852 217774 68720 0 5705
5707 0 441535 116533 134520 0 3489
5708 0 441388 116929 134760 0 5707
5709 0 441193 117177 135080 0 5708
5710 5 440404 118048 135120 0 5709
5711 0 440448 118028 135240 0 5710
5712 0 440504 118017 135360 0 5711
5713 0 440554 118002 135480 0 5712
5714 0 440723 117745 135680 0 5713
5715 0 440696 117937 135840 0 5714
5716 0 440688 117984 135880 0 5715
5717 0 440681 118032 135920 0 5716
5718 0 440627 118107 136080 0 5717
5719 0 440587 118163 136200 0 5718
5720 0 440588 118324 136440 0 5719
5721 0 440589 118404 136560 0 5720
5722 6 440506 118530 136720 0 5721
5723 0 395113 138595 152160 0 5073
5724 0 395107 139057 152280 0 5723
5725 0 395111 139107 152320 0 5724
5726 0 395115 139157 152360 0 5725
5727 0 395091 139217 152400 0 5726
5728 0 395007 139285 152480 0 5727
5729 0 394955 139429 152560 0 5728
5730 0 394839 139613 152640 0 5729
5731 0 394743 139741 152720 0 5730
5732 0 394807 139785 152800 0 5731
5733 0 394731 139913 152920 0 5732
5734 6 394655 140001 153000 0 5733
5735 0 410863 109309 100400 0 3900
5736 0 410379 109241 100480 0 5735
5737 0 410379 109241 100560 0 5736
5738 0 410283 109301 100640 0 5737
5739 0 410099 109369 100800 0 5738
5740 0 409995 109397 100960 0 5739
5741 0 409903 109369 101040 0 5740
5742 0 409855 109365 101200 0 5741
5743 0 409627 109365 101360 0 5742
5744 0 409671 109537 101480 0 5743
5745 0 409759 109465 101560 0 5744
5746 6 409799 109405 101600 0 5745
5747 0 443911 125229 134480 0 4922
5748 0 443663 125253 134520 0 5747
5749 0 443431 125369 134640 0 5748
5750 0 443267 125409 134800 0 5749
5751 0 442891 125565 134960 0 5750
5752 0 441907 125577 135080 0 5751
5753 0 441675 125453 135200 0 5752
5754 0 441499 125425 135360 0 5753
5755 0 441895 125397 135520 0 5754
5756 0 441762 125410 135680 0 5755
5757 6 441323 125529 135800 0 5756
5758 0 440664 115294 133520 0 3501
5759 0 440260 115579 133560 0 5758
5760 0 440106 115757 133600 0 5759
5761 5 439514 116087 133640 0 5760
5762 0 439156 116207 133680 0 5761
5763 0 439023 116264 133720 0 5762
5764 0 439088 116295 133840 0 5763
5765 0 439190 116338 133920 0 5764
5766 0 439092 116363 134040 0 5765
5767 0 439098 116380 134120 0 5766
5768 6 438824 116315 134240 0 5767
5769 0 444043 231108 60600 0 2719
5770 0 444062 231219 60520 0 5769
5771 0 444122 231242 60480 0 5770
5772 0 444231 231244 60360 0 5771
5773 0 444370 231289 60280 0 5772
5774 0 444452 231314 60200 0 5773
5775 0 444549 231393 60120 0 5774
5776 0 444536 231434 60080 0 5775
5777 0 444477 231457 60000 0 5776
5778 0 444383 231477 59880 0 5777
5779 6 444328 231425 59840 0 5778
5780 5 450153 235316 64240 0 2668
5781 0 450106 235310 64160 0 5780
5782 5 450044 235302 64080 0 5781
5783 5 451168 234810 64080 0 5782
5784 0 451393 234800 64320 0 5783
5785 0 451422 234787 64360 0 5784
5786 0 451495 234741 64440 0 5785
5787 0 451699 234726 64520 0 5786
5788 0 451748 234682 64560 0 5787
5789 0 451839 234509 64680 0 5788
5790 6 451958 234389 64760 0 5789
5791 0 485332 250977 63920 0 2432
5792 0 485512 250994 64000 0 5791
5793 0 485740 251204 64120 0 5792
5794 0 485832 251285 64160 0 5793
5795 0 486000 251494 64200 0 5794
5796 0 486049 251563 64240 0 5795
5797 0 486172 251621 64320 0 5796
5798 0 486198 251614 64360 0 5797
5799 0 486150 251624 64440 0 5798
5800 5 486130 251626 64480 0 5799
5801 6 486226 251529 64480 0 5800
5802 0 415011 127749 134760 0 2171
5803 0 414987 127657 134880 0 5802
5804 0 414943 127577 135000 0 5803
5805 0 414811 127473 135120 0 5804
5806 0 414707 127481 135240 0 5805
5807 0 414667 127473 135320 0 5806
5808 0 414591 127429 135400 0 5807
5809 0 414527 127453 135520 0 5808
5810 0 414611 127349 135640 0 5809
5811 6 414639 127397 135680 0 5810
5812 0 442076 109939 126160 0 3585
5813 0 442017 110258 126120 0 5812
5814 0 441915 110377 126080 0 5813
5815 0 441975 110575 126080 0 5814
5816 0 441914 110780 126040 0 5815
5817 0 441906 110815 126000 0 5816
5818 0 441945 110881 125920 0 5817
5819 0 441898 110988 125880 0 5818
5820 0 441832 111110 125800 0 5819
5821 6 441843 111124 125760 0 5820
5822 0 492853 205717 40000 0 4856
5823 0 493409 205480 40000 0 5822
5824 0 493416 205464 40040 0 5823
5825 0 493448 205443 40080 0 5824
5826 0 493587 205398 40120 0 5825
5827 0 493822 205386 40160 0 5826
5828 0 494109 205380 40240 0 5827
5829 0 494171 205382 40280 0 5828
5830 0 494279 205363 40320 0 5829
5831 6 494324 205342 40360 0 5830
5832 0 464626 260334 61560 0 5290
5833 5 465465 260689 61560 0 5832
5834 0 465296 260677 61480 0 5833
5835 0 465354 260860 61320 0 5834
5836 0 465416 260951 61200 0 5835
5837 0 465751 261129 61120 0 5836
5838 0 465836 261175 61080 0 5837
5839 0 465909 261257 61040 0 5838
5840 0 466316 261532 61000 0 5839
5841 6 466267 261552 60960 0 5840
5842 0 442279 116585 134240 0 3488
5843 0 442386 116736 134160 0 5842
5844 0 442497 116892 134120 0 5843
5845 0 442565 117015 134080 0 5844
5846 0 442715 117164 134040 0 5845
5847 0 442828 117361 134080 0 5846
5848 0 442899 117545 134120 0 5847
5849 0 442899 117620 134160 0 5848
5850 6 442947 117867 134200 0 5849
5851 0 494767 225236 66280 0 4976
5852 0 494485 224801 66120 0 5851
5853 0 494729 224547 65880 0 5852
5854 5 494597 224490 65800 0 5853
5855 0 494377 224054 65800 0 5854
5856 0 494415 223983 65720 0 5855
5857 0 494372 223762 65640 0 5856
5858 0 494296 223746 65600 0 5857
5859 6 494318 223724 65560 0 5858
5860 0 370803 147973 152120 0 2342
5861 0 370683 147693 151960 0 5860
5862 0 370783 147613 151840 0 5861
5863 0 370855 147685 151720 0 5862
5864 0 370839 147629 151560 0 5863
5865 0 370779 147713 151400 0 5864
5866 0 370691 147933 151280 0 5865
5867 6 370619 147849 151200 0 5866
5868 0 445663 108685 108600 0 5608
5869 5 445648 108691 108560 0 5868
5870 0 445723 108097 108520 0 5869
5871 0 445713 108052 108480 0 5870
5872 0 445662 107938 108440 0 5871
5873 0 445591 107722 108360 0 5872
5874 0 445533 107478 108320 0 5873
5875 6 445668 107228 108280 0 5874
5876 0 424715 122249 123200 0 2107
5877 0 424551 122233 122960 0 5876
5878 0 424587 122397 122800 0 5877
5879 0 424655 122665 122600 0 5878
5880 0 424767 122809 122480 0 5879
5881 0 424843 122849 122280 0 5880
5882 0 425155 122861 122040 0 5881
5883 6 425107 122949 121840 0 5882
5884 0 429775 116537 119160 0 2084
5885 0 429815 116293 119240 0 5884
5886 0 429731 116185 119360 0 5885
5887 0 429735 116137 119440 0 5886
5888 0 429783 116117 119520 0 5887
5889 0 429795 116093 119600 0 5888
5890 0 429803 116089 119680 0 5889
5891 6 429783 116053 119760 0 5890
5892 0 475758 135262 163440 0 1332
5893 0 475504 134906 163400 0 5892
5894 0 474830 134187 163480 0 5893
5895 0 474722 134100 163520 0 5894
5896 0 474688 134055 163560 0 5895
5897 0 474694 134007 163600 0 5896
5898 0 474639 133900 163640 0 5897
5899 6 474636 133862 163680 0 5898
5900 0 477084 137556 163400 0 1329
5901 0 477109 137613 163440 0 5900
5902 0 477107 137554 163480 0 5901
5903 0 476966 137386 163520 0 5902
5904 0 476948 137328 163560 0 5903
5905 0 476890 137363 163600 0 5904
5906 0 476885 137396 163640 0 5905
5907 6 476930 137452 163680 0 5906
5908 0 491680 210951 40160 0 2994
5909 0 491596 210957 40080 0 5908
5910 0 491303 210880 40040 0 5909
5911 0 490987 211147 40040 0 5910
5912 0 491042 211175 40080 0 5911
5913 0 491035 211262 40160 0 5912
5914 0 491027 211272 40200 0 5913
5915 6 491035 211310 40240 0 5914
5916 0 493643 213238 43960 0 2969
5917 0 493766 213189 44080 0 5916
5918 0 493842 213148 44160 0 5917
5919 0 494066 212850 44160 0 5918
5920 0 493989 212869 44320 0 5919
5921 0 494077 212894 44520 0 5920
5922 0 494052 212813 44640 0 5921
5923 6 494032 212808 44720 0 5922
5924 0 503807 227171 67680 0 5174
5925 0 503857 227127 67760 0 5924
5926 0 503957 227100 67920 0 5925
5927 0 504048 227196 68120 0 5926
5928 0 504181 227348 68320 0 5927
5929 0 504222 227358 68360 0 5928
5930 0 504240 227457 68480 0 5929
5931 6 504254 227438 68520 0 5930
5932 0 499856 237600 68560 0 2784
5933 0 500068 237829 68480 0 5932
5934 0 500300 238003 68440 0 5933
5935 0 500616 238190 68400 0 5934
5936 0 500753 238290 68360 0 5935
5937 5 500864 238307 68320 0 5936
5938 0 501073 238229 68320 0 5937
5939 6 501314 238100 68400 0 5938
5940 0 395895 134825 153600 0 5648
5941 0 395851 134841 153640 0 5940
5942 0 395719 134853 153680 0 5941
5943 0 395735 134861 153720 0 5942
5944 0 395699 134897 153760 0 5943
5945 0 395603 134913 153800 0 5944
5946 6 395635 134941 153880 0 5945
5947 0 440181 118230 135080 0 5710
5948 0 439940 118523 135000 0 5947
5949 0 440062 118613 134960 0 5948
5950 0 439986 118680 134880 0 5949
5951 0 439873 118666 134800 0 5950
5952 0 439895 118610 134720 0 5951
5953 6 439928 118511 134640 0 5952
5954 0 480389 142941 162920 0 1297
5955 5 480520 142898 162960 0 5954
5956 0 479710 142775 162960 0 5955
5957 0 479586 142759 163000 0 5956
5958 0 479585 142773 163040 0 5957
5959 0 479590 142816 163080 0 5958
5960 6 479596 142807 163120 0 5959
5961 0 484675 256108 45760 0 4647
5962 0 484665 256088 45840 0 5961
5963 0 484930 255960 45960 0 5962
5964 0 485233 255756 46200 0 5963
5965 0 485249 255732 46240 0 5964
5966 0 485369 255590 46400 0 5965
5967 6 485298 255657 46480 0 5966
5968 0 493822 206722 57560 0 4822
5969 0 493576 206741 57440 0 5968
5970 0 493541 206719 57400 0 5969
5971 0 493474 206729 57320 0 5970
5972 0 493441 206837 57200 0 5971
5973 0 493404 206825 57120 0 5972
5974 6 493425 206770 57080 0 5973
5975 0 464379 260750 61520 0 5290
5976 0 464299 260758 61560 0 5975
5977 0 464140 260802 61640 0 5976
5978 0 463980 260916 61720 0 5977
5979 0 464126 260805 61800 0 5978
5980 0 464106 260855 61840 0 5979
5981 6 464198 260831 61880 0 5980
5982 0 492986 209716 57080 0 4779
5983 0 493068 209726 57000 0 5982
5984 0 493107 209720 56960 0 5983
5985 0 493195 209685 56880 0 5984
5986 0 493284 209691 56720 0 5985
5987 0 493276 209705 56680 0 5986
5988 6 493281 209713 56640 0 5987
5989 0 499538 215033 66840 0 4234
5990 0 499458 214930 66720 0 5989
5991 0 499665 214972 66720 0 5990
5992 0 499697 214984 66680 0 5991
5993 0 499762 215005 66600 0 5992
5994 0 499885 214964 66520 0 5993
5995 6 499921 214954 66480 0 5994
5996 0 498888 214970 67000 0 4233
5997 0 498931 214843 67240 0 5996
5998 0 498956 214582 67440 0 5997
5999 0 498909 214511 67640 0 5998
6000 0 498882 214436 67760 0 5999
6001 0 498891 214471 67960 0 6000
6002 6 498807 214461 68120 0 6001
6003 5 506624 229198 67600 0 5184
6004 0 506590 229658 67600 0 6003
6005 0 506566 229972 67560 0 6004
6006 0 506610 230260 67480 0 6005
6007 0 506434 230636 67560 0 6006
6008 0 506394 230876 67520 0 6007
6009 6 506394 230900 67480 0 6008
6010 0 501522 227063 73280 0 4429
6011 0 500478 226759 73160 0 6010
6012 0 500386 226539 72960 0 6011
6013 0 500230 226067 72840 0 6012
6014 0 500194 225815 73000 0 6013
6015 0 500186 225731 73040 0 6014
6016 6 500210 225555 73120 0 6015
6017 0 388231 138649 153760 0 4538
6018 0 388351 138561 153800 0 6017
6019 0 388491 138541 153840 0 6018
6020 0 388687 138497 153880 0 6019
6021 0 388839 138373 153840 0 6020
6022 6 388875 138321 153800 0 6021
6023 0 436991 92129 107840 0 5413
6024 0 437431 92029 107680 0 6023
6025 0 437315 92077 107560 0 6024
6026 0 437279 92113 107520 0 6025
6027 0 437224 92142 107480 0 6026
6028 6 437166 92363 107440 0 6027
6029 0 439430 116115 133600 0 5761
6030 0 439339 116127 133560 0 6029
6031 0 438976 116177 133400 0 6030
6032 0 438902 116183 133360 0 6031
6033 0 438830 116230 133240 0 6032
6034 6 438777 116223 133160 0 6033
6035 0 479081 140011 162440 0 1307
6036 0 479112 139958 162400 0 6035
6037 0 479125 139991 162360 0 6036
6038 0 479034 139933 162320 0 6037
6039 0 478956 139921 162280 0 6038
6040 6 479049 139982 162240 0 6039
6041 0 495743 167688 148400 0 936
6042 0 495594 167066 148400 0 6041
6043 0 495640 167470 148360 0 6042
6044 0 495670 167514 148320 0 6043
6045 0 495715 167545 148280 0 6044
6046 6 495690 167532 148240 0 6045
6047 0 441806 229814 59440 0 5518
6048 0 441559 230010 59480 0 6047
6049 0 441413 230215 59480 0 6048
6050 0 441414 230239 59440 0 6049
6051 0 441416 230263 59400 0 6050
6052 6 441378 230248 59360 0 6051
6053 5 486113 210049 38520 0 3018
6054 0 486068 210151 38600 0 6053
6055 0 486096 210143 38800 0 6054
6056 0 486070 210152 38920 0 6055
6057 0 486052 210105 39120 0 6056
6058 6 486060 210123 39160 0 6057
6059 0 445431 238458 64800 0 2652
6060 0 445699 238651 64840 0 6059
6061 0 445960 238660 64800 0 6060
6062 0 446518 238664 64800 0 6061
6063 0 446733 238681 64840 0 6062
6064 6 446864 238719 64880 0 6063
6065 0 492766 210455 40480 0 2991
6066 0 492941 210236 40520 0 6065
6067 0 493420 209969 40600 0 6066
6068 0 493649 209883 40640 0 6067
6069 0 493610 209918 40680 0 6068
6070 6 493560 209933 40760 0 6069
6071 5 496899 218534 65640 0 4217
6072 0 496887 218493 65600 0 6071
6073 0 496738 218505 65560 0 6072
6074 0 496638 218519 65520 0 6073
6075 0 496502 218542 65480 0 6074
6076 6 496281 218791 65440 0 6075
6077 0 376283 146425 153960 0 2326
6078 0 376403 146357 154040 0 6077
6079 0 376443 146305 154120 0 6078
6080 0 376467 146241 154240 0 6079
6081 6 376391 146261 154320 0 6080
6082 0 409111 112032 99280 0 3918
6083 0 409091 112038 99320 0 6082
6084 0 408993 112070 99520 0 6083
6085 0 409006 112136 99560 0 6084
6086 6 408868 112030 99680 0 6085
6087 0 434523 106601 116320 0 4280
6088 0 434727 106553 116240 0 6087
6089 0 435095 106513 116120 0 6088
6090 0 435183 106589 116040 0 6089
6091 6 435183 106597 116000 0 6090
6092 0 432995 112261 114640 0 2061
6093 0 433171 112381 114560 0 6092
6094 0 433415 112297 114520 0 6093
6095 0 433655 112201 114440 0 6094
6096 6 433711 112225 114400 0 6095
6097 0 474180 132830 163120 0 1339
6098 0 474193 132796 163080 0 6097
6099 0 474187 132757 163040 0 6098
6100 0 474207 132718 163000 0 6099
6101 6 474268 132703 162960 0 6100
6102 0 494508 162644 150680 0 991
6103 0 494434 162430 150680 0 6102
6104 0 494551 161954 150680 0 6103
6105 0 494573 161952 150640 0 6104
6106 6 494585 162004 150600 0 6105
6107 0 493616 216877 35840 0 3066
6108 5 493600 216910 35920 0 6107
6109 0 493569 217158 35920 0 6108
6110 0 493724 217387 35920 0 6109
6111 6 493736 217391 36000 0 6110
6112 0 450037 235333 64000 0 5782
6113 0 450036 235344 63960 0 6112
6114 0 450119 235258 63880 0 6113
6115 0 450406 235205 63840 0 6114
6116 6 450408 235317 63760 0 6115
6117 0 481843 247228 43640 0 5631
6118 0 481716 246978 43840 0 6117
6119 0 481610 246503 43880 0 6118
6120 0 481559 246474 43960 0 6119
6121 6 481394 246397 44000 0 6120
6122 0 443350 242582 63280 0 2632
6123 0 443273 242359 63240 0 6122
6124 0 443380 242177 63240 0 6123
6125 0 443066 241921 63240 0 6124
6126 6 442664 241750 63320 0 6125
6127 0 489305 260514 47040 0 4161
6128 0 489378 260570 47080 0 6127
6129 0 489413 260593 47160 0 6128
6130 0 489456 260639 47200 0 6129
6131 6 489433 260611 47240 0 6130
6132 0 486987 251797 49400 0 3341
6133 0 486867 251776 49360 0 6132
6134 0 486784 251721 49400 0 6133
6135 0 486718 251673 49480 0 6134
6136 6 486594 251595 49680 0 6135
6137 0 462134 257986 59400 0 2530
6138 0 462203 257907 59320 0 6137
6139 0 462192 257793 59240 0 6138
6140 0 462077 257565 59160 0 6139
6141 6 462005 257514 59120 0 6140
6142 0 486302 251928 50840 0 3312
6143 0 486525 251864 50880 0 6142
6144 0 486576 251692 50920 0 6143
6145 0 486632 251946 50960 0 6144
6146 6 486666 251920 51000 0 6145
6147 0 503664 227149 67480 0 5171
6148 0 503596 226933 67400 0 6147
6149 0 503394 226778 67360 0 6148
6150 0 503310 226657 67320 0 6149
6151 6 503309 226654 67280 0 6150
6152 0 418559 126113 130760 0 2149
6153 0 418587 126057 130840 0 6152
6154 0 418631 125969 130920 0 6153
6155 6 418671 125957 130960 0 6154
6156 0 443147 228724 61760 0 2743
6157 0 443083 228539 61760 0 6156
6158 0 443027 228450 61600 0 6157
6159 6 443013 228422 61560 0 6158
6160 0 443925 228989 61560 0 2738
6161 0 444190 228959 61520 0 6160
6162 0 444267 229015 61560 0 6161
6163 6 444514 229232 61760 0 6162
6164 0 492709 216608 35800 0 3066
6165 0 492802 216577 35720 0 6164
6166 0 492891 216435 35680 0 6165
6167 6 492858 216504 35640 0 6166
6168 0 486583 214640 35160 0 3050
6169 0 486527 214622 35040 0 6168
6170 0 486434 214555 34920 0 6169
6171 6 486386 214308 34880 0 6170
6172 0 495621 181794 138360 0 688
6173 0 495649 181457 138360 0 6172
6174 0 495647 181485 138320 0 6173
6175 6 495657 181476 138280 0 6174
6176 0 450167 235274 64360 0 5780
6177 0 450294 235154 64520 0 6176
6178 0 450299 234995 64600 0 6177
6179 6 450247 235003 64640 0 6178
6180 0 493811 206282 39520 0 4851
6181 0 494009 206358 39520 0 6180
6182 0 494124 206364 39600 0 6181
6183 6 494202 206338 39640 0 6182
6184 0 497469 229396 56400 0 3257
6185 0 497432 229467 56280 0 6184
6186 0 497452 229431 56200 0 6185
6187 6 497542 229480 56160 0 6186
6188 0 494264 206679 58160 0 4827
6189 0 494139 206732 58200 0 6188
6190 0 493876 206696 58360 0 6189
6191 6 493884 206696 58400 0 6190
6192 0 494867 214789 63800 0 4265
6193 0 494790 214900 63840 0 6192
6194 0 494776 214979 63880 0 6193
6195 6 494740 215072 63920 0 6194
6196 0 506664 228954 67680 0 6003
6197 0 506857 228822 67720 0 6196
6198 0 506917 228776 67800 0 6197
6199 6 507045 228852 67880 0 6198
6200 0 506195 228580 68080 0 5182
6201 0 506182 228516 68240 0 6200
6202 0 506192 228440 68360 0 6201
6203 6 506172 228386 68440 0 6202
6204 0 496008 244119 61400 0 3937
6205 0 495965 244159 61440 0 6204
6206 0 496019 244151 61480 0 6205
6207 6 496046 244187 61520 0 6206
6208 0 484005 250904 52360 0 3290
6209 0 483877 250818 52280 0 6208
6210 0 483405 250549 52280 0 6209
6211 6 483271 250506 52320 0 6210
6212 0 499101 225075 66040 0 4180
6213 0 499050 225034 65920 0 6212
6214 0 499035 224983 65880 0 6213
6215 6 499041 224994 65840 0 6214
6216 0 501724 227333 66600 0 5157
6217 0 501873 227420 66520 0 6216
6218 0 501815 227572 66480 0 6217
6219 6 501799 227583 66440 0 6218
6220 0 500867 227109 66440 0 5153
6221 0 500882 227101 66480 0 6220
6222 0 500888 227056 66520 0 6221
6223 6 500906 227104 66560 0 6222
6224 0 500123 234479 68960 0 2787
6225 0 500257 234402 69120 0 6224
6226 0 500287 234371 69240 0 6225
6227 6 500288 234376 69320 0 6226
6228 0 423331 104721 97280 0 4751
6229 0 423327 104773 97120 0 6228
6230 6 423299 104761 97000 0 6229
6231 0 441415 107854 107800 0 4354
6232 0 441351 108077 107920 0 6231
6233 6 441369 108183 107960 0 6232
6234 0 430519 109697 111120 0 3815
6235 0 430543 109605 111040 0 6234
6236 6 430601 109577 111000 0 6235
6237 0 446744 113413 134560 0 5677
6238 0 446550 113220 134440 0 6237
6239 6 446563 113188 134280 0 6238
6240 0 452271 114182 138880 0 1940
6241 0 452238 114214 138920 0 6240
6242 6 452204 114223 138960 0 6241
6243 0 480603 142922 163000 0 5955
6244 0 480519 142830 163040 0 6243
6245 6 480595 142806 163080 0 6244
6246 0 494563 161641 151320 0 1007
6247 0 494737 161977 151320 0 6246
6248 6 494730 161934 151360 0 6247
6249 0 495861 168191 148560 0 940
6250 0 495941 168109 148640 0 6249
6251 6 495938 168091 148680 0 6250
6252 0 441893 230228 59080 0 5523
6253 0 441853 230390 59120 0 6252
6254 6 441838 230450 59160 0 6253
6255 0 444387 231228 61360 0 2709
6256 0 444345 231024 61400 0 6255
6257 6 444314 230935 61440 0 6256
6258 0 490751 204571 43080 0 4889
6259 0 490623 204566 43160 0 6258
6260 6 490486 204458 43320 0 6259
6261 0 485624 209600 38520 0 6053
6262 0 485321 209412 38520 0 6261
6263 6 485293 209410 38560 0 6262
6264 0 487458 210241 37680 0 3014
6265 0 487446 209940 37600 0 6264
6266 6 487377 209914 37520 0 6265
6267 0 444119 240748 64480 0 2645
6268 0 444109 240732 64520 0 6267
6269 6 443908 240821 64560 0 6268
6270 0 499724 220030 48280 0 5231
6271 0 499660 220058 48440 0 6270
6272 6 499588 220042 48480 0 6271
6273 0 487932 251532 46400 0 3394
6274 0 488081 251641 46360 0 6273
6275 6 488241 251751 46280 0 6274
6276 0 498188 232646 57720 0 3231
6277 0 498394 232710 57760 0 6276
6278 6 498859 232890 57720 0 6277
6279 0 495062 207602 56360 0 4803
6280 0 495138 207552 56240 0 6279
6281 6 495226 207427 56200 0 6280
6282 0 465593 260766 61680 0 5833
6283 0 465675 260677 61760 0 6282
6284 6 465667 260642 61800 0 6283
6285 0 464140 259442 61400 0 5289
6286 0 464199 259350 61320 0 6285
6287 6 464234 259339 61280 0 6286
6288 0 492414 211074 56720 0 4773
6289 0 492405 211113 56800 0 6288
6290 6 492455 211157 56920 0 6289
6291 0 483537 260778 49520 0 5459
6292 0 483652 260685 49600 0 6291
6293 6 483593 260695 49640 0 6292
6294 0 505315 235982 63280 0 4522
6295 0 505313 235963 63320 0 6294
6296 6 505266 235994 63360 0 6295
6297 0 485992 257051 49400 0 5452
6298 0 485865 257128 49640 0 6297
6299 6 485807 257128 49800 0 6298
6300 0 461752 262784 56000 0 5357
6301 0 461652 263032 56080 0 6300
6302 6 461644 263000 56120 0 6301
6303 0 496868 218573 65720 0 6071
6304 0 496866 218628 65760 0 6303
6305 6 496849 218615 65800 0 6304
6306 0 503978 227115 73800 0 4437
6307 0 504110 227199 73600 0 6306
6308 6 503982 227223 73400 0 6307
6309 0 486708 218082 69520 0 5702
6310 0 486468 218134 69680 0 6309
6311 6 486304 218110 69840 0 6310
6312 0 497518 238944 62080 0 3146
6313 0 497692 238746 62080 0 6312
6314 6 497722 238585 62120 0 6313
6315 0 504603 240424 65360 0 4474
6316 0 504550 240380 65480 0 6315
6317 6 504500 240360 65560 0 6316
6318 0 494417 224398 65680 0 5854
6319 0 494383 224250 65440 0 6318
6320 6 494336 224247 65360 0 6319
6321 0 399025 133283 151960 0 5098
6322 6 399006 133306 152000 0 6321
6323 0 422671 101273 98400 0 4759
6324 6 422687 101269 98440 0 6323
6325 0 445601 108710 108440 0 5869
6326 6 445632 108610 108400 0 6325
6327 0 429765 115114 125520 0 5143
6328 6 429879 115113 125320 0 6327
6329 0 496485 173096 145240 0 857
6330 6 496502 173168 145200 0 6329
6331 0 493955 216778 35920 0 6108
6332 6 494500 216800 35960 0 6331
6333 0 446227 233239 62640 0 2688
6334 6 446264 233330 62680 0 6333
6335 0 450938 234763 63840 0 5783
6336 6 450857 234585 63520 0 6335
6337 0 493052 209540 40520 0 4832
6338 6 493082 209522 40680 0 6337
6339 0 487288 251433 44240 0 3416
6340 6 487286 251429 44200 0 6339
6341 0 499921 247594 44280 0 4058
6342 6 499761 247514 44160 0 6341
6343 0 461448 262252 55640 0 5356
6344 6 461376 262264 55600 0 6343
6345 0 486860 217946 69520 0 5702
6346 6 486836 217810 69600 0 6345
6347 0 498304 219873 65520 0 4207
6348 6 498455 219858 65560 0 6347
6349 0 492788 224328 66640 0 4980
6350 6 492548 224344 66520 0 6349
6351 0 497745 243573 63600 0 3118
6352 6 497610 243481 63680 0 6351
6353 0 499565 242062 66560 0 3087
6354 6 499563 241925 66600 0 6353
6355 6 419139 125609 129960 0 2143
6356 6 442546 109125 125440 0 3593
6357 6 492022 157241 153680 0 1067
6358 6 506380 228896 67320 0 5186
6359 6 489480 225988 68800 0 4998
6360 6 500724 238253 68280 0 5937
6361 6 486086 251639 64520 0 5800
```
