## Supplementary material for "Complete connectomic reconstruction of olfactory projection neurons in the fly brain": neuron skeletons: 1136923.swc

```
# SWC format file
# based on specifications at http://research.mssm.edu/cnic/swc.html
# Created by pymaid (https://github.com/schlegelp/PyMaid)
# PointNo Label X Y Z Radius Parent
# Labels:
# 0 = undefined
# 1 = soma
# 5 = fork point
# 6 = end point
1 1 393688 279826 78880 2185 -1
2 0 394388 277450 78720 0 1
3 0 395268 276942 78560 0 2
4 0 395492 276574 78400 0 3
5 0 395488 276390 78200 0 4
6 0 395568 276202 78080 0 5
7 0 395736 276066 77960 0 6
8 0 396676 275558 77880 0 7
9 0 397440 275042 77960 0 8
10 0 397660 274750 78120 0 9
11 0 398128 274150 78280 0 10
12 0 398464 273746 78440 0 11
13 0 398744 273562 78600 0 12
14 0 399148 273286 78680 0 13
15 0 399516 272738 78840 0 14
16 0 399720 272378 79000 0 15
17 0 399816 272082 79160 0 16
18 0 400082 272006 79320 0 17
19 0 400262 271966 79480 0 18
20 0 400578 271954 79640 0 19
21 0 400934 271942 79840 0 20
22 0 401118 271938 80000 0 21
23 0 401206 271898 80120 0 22
24 0 401478 271666 80240 0 23
25 0 401566 271534 80360 0 24
26 0 401590 271414 80520 0 25
27 0 401622 271370 80680 0 26
28 0 401826 271374 80880 0 27
29 0 401666 271322 81080 0 28
30 0 401542 271310 81280 0 29
31 0 401450 271270 81480 0 30
32 0 401526 271130 81600 0 31
33 0 401622 270938 81720 0 32
34 0 401994 270246 81760 0 33
35 0 402262 269870 81880 0 34
36 0 402362 269710 82000 0 35
37 0 402708 269470 82040 0 36
38 0 403068 269222 82160 0 37
39 0 403336 268886 82280 0 38
40 0 403628 268662 82400 0 39
41 0 403988 268402 82560 0 40
42 0 404316 268282 82680 0 41
43 0 404824 267966 82800 0 42
44 0 405044 267766 83000 0 43
45 0 405208 267542 83120 0 44
46 0 405364 267310 83280 0 45
47 0 405464 267086 83400 0 46
48 0 405632 266918 83560 0 47
49 0 405680 266814 83680 0 48
50 0 405964 266458 83840 0 49
51 0 406144 266342 84000 0 50
52 0 406312 266106 84120 0 51
53 0 406468 265918 84320 0 52
54 0 406568 265814 84480 0 53
55 0 406790 265726 84640 0 54
56 0 406886 265674 84760 0 55
57 0 407038 265642 84880 0 56
58 0 407178 265570 85000 0 57
59 0 407210 265542 85160 0 58
60 0 407380 265462 85240 0 59
61 0 407664 265382 85400 0 60
62 0 408228 265098 85480 0 61
63 0 409052 264862 85760 0 62
64 0 409564 264846 85880 0 63
65 0 409800 264654 86040 0 64
66 0 409964 264434 86160 0 65
67 0 410092 264162 86320 0 66
68 0 410152 264014 86480 0 67
69 0 410236 263934 86600 0 68
70 0 410392 263818 86720 0 69
71 0 410548 263718 86880 0 70
72 0 410604 263666 87000 0 71
73 0 410660 263530 87160 0 72
74 0 410740 263422 87280 0 73
75 0 410824 263350 87400 0 74
76 0 410928 263278 87520 0 75
77 0 411072 263174 87640 0 76
78 0 411174 263094 87760 0 77
79 0 411318 263026 87880 0 78
80 0 411462 262878 88080 0 79
81 0 411498 262710 88200 0 80
82 0 411550 262558 88320 0 81
83 0 411606 262486 88360 0 82
84 0 411662 262026 88520 0 83
85 0 411778 261742 88600 0 84
86 0 411894 262346 88720 0 85
87 0 411926 262378 88760 0 86
88 0 411972 262466 88800 0 87
89 0 412276 262382 88920 0 88
90 0 412556 262226 89040 0 89
91 0 412856 262130 89160 0 90
92 0 413280 261966 89280 0 91
93 0 413896 261906 89400 0 92
94 0 414196 261886 89560 0 93
95 0 414408 261670 89600 0 94
96 0 414522 261910 89640 0 95
97 0 414598 261934 89720 0 96
98 0 414648 261850 89760 0 97
99 0 414880 261786 89960 0 98
100 0 415168 261726 90080 0 99
101 0 416032 261546 90200 0 100
102 0 416478 261398 90320 0 101
103 0 416782 261282 90440 0 102
104 0 417194 261146 90600 0 103
105 0 417422 261078 90760 0 104
106 0 417630 260982 90880 0 105
107 0 417886 260946 90960 0 106
108 0 418222 261034 91080 0 107
109 0 418866 260954 91200 0 108
110 0 420206 260694 91400 0 109
111 0 420726 260586 91560 0 110
112 0 420978 260450 91720 0 111
113 0 421330 260358 91840 0 112
114 0 421902 260142 92040 0 113
115 0 422242 260106 92160 0 114
116 0 422626 259958 92280 0 115
117 0 422958 259834 92440 0 116
118 0 423190 259710 92600 0 117
119 0 423566 259566 92720 0 118
120 0 423798 259398 92800 0 119
121 0 424086 259318 92880 0 120
122 0 424482 259310 93040 0 121
123 0 424666 259326 93080 0 122
124 0 424776 259242 93120 0 123
125 0 424884 259246 93240 0 124
126 0 425070 259290 93280 0 125
127 0 425304 259322 93400 0 126
128 0 425716 259334 93560 0 127
129 0 426016 259338 93720 0 128
130 0 426340 259338 93880 0 129
131 0 426756 259326 94000 0 130
132 0 427540 259354 94080 0 131
133 0 428216 259590 94160 0 132
134 0 428896 259806 94280 0 133
135 0 429524 259766 94360 0 134
136 0 429928 259758 94480 0 135
137 0 430122 259814 94560 0 136
138 0 430578 259870 94640 0 137
139 0 431602 260406 94600 0 138
140 0 432298 260206 94640 0 139
141 0 432442 260070 94720 0 140
142 0 433418 260142 94800 0 141
143 0 434202 260294 94880 0 142
144 0 434498 260350 95000 0 143
145 0 434738 260358 95120 0 144
146 0 434994 260406 95200 0 145
147 0 435210 260422 95280 0 146
148 0 435650 260286 95360 0 147
149 0 436002 260318 95480 0 148
150 0 436362 260350 95560 0 149
151 0 436690 260398 95680 0 150
152 0 436890 260430 95800 0 151
153 0 437066 260422 95920 0 152
154 0 437354 260358 96040 0 153
155 0 437642 260222 96120 0 154
156 0 437850 260230 96240 0 155
157 0 438162 260270 96320 0 156
158 0 438258 260294 96440 0 157
159 0 438486 260286 96520 0 158
160 0 438766 260294 96640 0 159
161 0 439454 260294 96720 0 160
162 0 440838 260526 96760 0 161
163 0 442158 260326 96840 0 162
164 0 442518 260294 96920 0 163
165 0 443042 260302 97000 0 164
166 0 443390 260342 97040 0 165
167 0 443717 260218 97120 0 166
168 0 444672 259931 97120 0 167
169 0 445171 259977 97120 0 168
170 0 445437 259952 97040 0 169
171 0 445655 259891 96960 0 170
172 0 446507 259713 96960 0 171
173 0 446968 259809 96960 0 172
174 0 447308 259886 96840 0 173
175 0 447646 259895 96800 0 174
176 0 448496 259738 96800 0 175
177 0 449618 259684 96840 0 176
178 0 449880 259621 96880 0 177
179 0 450439 259496 96880 0 178
180 0 450679 259451 96840 0 179
181 0 450832 259379 96800 0 180
182 0 451197 259322 96720 0 181
183 0 451368 259304 96680 0 182
184 0 451548 259291 96640 0 183
185 0 451806 259212 96600 0 184
186 0 453072 258863 96560 0 185
187 0 453437 258895 96520 0 186
188 0 453975 258788 96480 0 187
189 0 454143 258707 96440 0 188
190 0 454267 258627 96400 0 189
191 0 454555 258512 96320 0 190
192 0 455204 258344 96240 0 191
193 0 455380 258317 96200 0 192
194 0 455652 258261 96160 0 193
195 0 456049 258195 96120 0 194
196 0 456593 258121 96040 0 195
197 0 456935 258003 96000 0 196
198 0 457272 257876 95960 0 197
199 0 457623 257836 95920 0 198
200 0 457755 257779 95840 0 199
201 0 457786 257768 95800 0 200
202 0 458031 257703 95720 0 201
203 0 458389 257603 95640 0 202
204 0 458827 257466 95560 0 203
205 0 459151 257388 95480 0 204
206 0 459370 257293 95400 0 205
207 0 459500 257233 95360 0 206
208 0 459629 257227 95320 0 207
209 0 459802 257150 95280 0 208
210 0 460065 257057 95200 0 209
211 0 460487 256931 95120 0 210
212 0 461136 256686 95000 0 211
213 0 461608 256442 94880 0 212
214 0 462107 256252 94760 0 213
215 0 462276 256226 94680 0 214
216 0 462502 256084 94640 0 215
217 0 462615 256054 94600 0 216
218 0 462717 256030 94520 0 217
219 0 462954 255911 94400 0 218
220 0 463313 255761 94280 0 219
221 0 463723 255590 94160 0 220
222 0 464015 255429 94000 0 221
223 0 464184 255336 93920 0 222
224 0 464268 255243 93840 0 223
225 0 464551 255045 93720 0 224
226 0 464817 254826 93600 0 225
227 0 465088 254607 93480 0 226
228 0 465260 254411 93360 0 227
229 0 465405 254308 93280 0 228
230 0 465598 254186 93160 0 229
231 0 465772 254144 93040 0 230
232 0 466006 254099 92880 0 231
233 0 466139 254043 92760 0 232
234 0 466432 253901 92600 0 233
235 0 466754 253726 92440 0 234
236 0 467102 253602 92320 0 235
237 0 467348 253454 92160 0 236
238 0 467640 253348 92000 0 237
239 0 468000 253280 91880 0 238
240 0 468336 253194 91720 0 239
241 0 468622 253169 91600 0 240
242 0 468671 253170 91560 0 241
243 0 468942 253135 91440 0 242
244 0 469137 253117 91320 0 243
245 0 469313 253001 91240 0 244
246 0 469596 252878 91080 0 245
247 0 469697 252863 91040 0 246
248 0 469856 252883 90960 0 247
249 0 470032 252829 90880 0 248
250 0 470362 252777 90760 0 249
251 0 470689 252659 90680 0 250
252 0 471036 252589 90640 0 251
253 0 469060 252568 90560 0 252
254 0 469138 252438 90520 0 253
255 0 469626 252188 90360 0 254
256 0 469890 252027 90200 0 255
257 0 470114 251863 90040 0 256
258 0 470388 251796 89880 0 257
259 0 470558 251644 89720 0 258
260 0 470798 251539 89640 0 259
261 0 471047 251413 89480 0 260
262 0 471110 251261 89320 0 261
263 0 471347 251116 89200 0 262
264 0 471575 251008 89000 0 263
265 0 471738 250978 88880 0 264
266 0 471881 251024 88760 0 265
267 0 471987 251014 88720 0 266
268 0 472102 250934 88640 0 267
269 0 472164 250808 88560 0 268
270 0 472141 250909 88520 0 269
271 0 472189 250908 88400 0 270
272 0 472310 250880 88280 0 271
273 0 472388 250914 88080 0 272
274 0 472692 250938 87880 0 273
275 0 472911 250999 87640 0 274
276 0 473021 251042 87480 0 275
277 0 473142 251071 87360 0 276
278 0 473208 251079 87320 0 277
279 0 473375 251116 87160 0 278
280 0 473493 251102 87080 0 279
281 0 473497 251122 87000 0 280
282 0 473672 251052 86960 0 281
283 0 473740 251041 86920 0 282
284 0 473849 251011 86800 0 283
285 0 474030 250932 86640 0 284
286 0 474208 250862 86520 0 285
287 0 474329 250790 86360 0 286
288 0 474414 250682 86200 0 287
289 0 474349 250691 86080 0 288
290 0 474432 250691 85960 0 289
291 0 474536 250614 85840 0 290
292 0 474558 250481 85760 0 291
293 0 474602 250452 85720 0 292
294 0 474648 250376 85640 0 293
295 0 474695 250347 85600 0 294
296 0 474829 250261 85480 0 295
297 0 474898 250204 85360 0 296
298 0 475101 250104 85160 0 297
299 0 475175 250106 84920 0 298
300 0 475405 250112 84720 0 299
301 0 475600 250097 84600 0 300
302 0 475830 250034 84320 0 301
303 0 476067 250035 84200 0 302
304 0 476184 249988 84000 0 303
305 0 476198 249959 83880 0 304
306 0 476216 249892 83800 0 305
307 0 476543 249759 83560 0 306
308 0 476778 249751 83320 0 307
309 0 476814 249746 83080 0 308
310 0 476883 249716 82840 0 309
311 0 476919 249800 82560 0 310
312 0 477072 249736 82360 0 311
313 0 477134 249830 82120 0 312
314 0 477249 249763 81680 0 313
315 0 477298 249741 81280 0 314
316 0 477304 249803 81160 0 315
317 0 477320 249820 81040 0 316
318 0 477377 249853 80840 0 317
319 0 477376 249895 80560 0 318
320 0 477428 249947 80320 0 319
321 0 477461 249932 80040 0 320
322 0 477359 250048 79880 0 321
323 0 477553 249843 79720 0 322
324 0 477547 249736 79520 0 323
325 0 477571 249714 79360 0 324
326 0 477600 249640 79200 0 325
327 0 477557 249579 79000 0 326
328 0 477664 249557 78800 0 327
329 0 477570 249581 78640 0 328
330 0 477625 249587 78480 0 329
331 0 477634 249639 78400 0 330
332 0 477615 249681 78320 0 331
333 0 477625 249644 78280 0 332
334 0 477609 249741 78200 0 333
335 0 477661 249736 78080 0 334
336 0 477662 249730 77920 0 335
337 0 477718 249693 77800 0 336
338 0 477737 249667 77680 0 337
339 0 477777 249591 77600 0 338
340 0 477828 249404 77440 0 339
341 0 477910 249282 77440 0 340
342 0 477856 249173 77440 0 341
343 5 478142 248766 77440 0 342
344 0 478206 248702 77560 0 343
345 0 478330 248642 77760 0 344
346 0 478350 248549 77960 0 345
347 0 478443 248449 78120 0 346
348 0 478553 248426 78200 0 347
349 0 478478 248397 78280 0 348
350 0 478528 248372 78320 0 349
351 0 478688 248242 78640 0 350
352 0 478770 248141 78840 0 351
353 0 478703 248134 79160 0 352
354 0 478717 248110 79480 0 353
355 0 478785 248105 79680 0 354
356 0 478827 248081 79960 0 355
357 0 478922 248009 80200 0 356
358 0 478990 247916 80520 0 357
359 0 479024 247823 80760 0 358
360 0 479064 247689 81040 0 359
361 0 479122 247515 81360 0 360
362 0 479094 247422 81680 0 361
363 0 479144 247339 81920 0 362
364 0 479190 247271 82160 0 363
365 0 479347 247116 82400 0 364
366 0 479521 247114 82640 0 365
367 0 479628 247076 82800 0 366
368 0 479944 247015 82960 0 367
369 0 479971 246830 83160 0 368
370 0 480041 246774 83360 0 369
371 0 479978 246642 83520 0 370
372 0 479928 246528 83760 0 371
373 0 479841 246479 83920 0 372
374 0 479891 246337 84120 0 373
375 0 479956 246194 84400 0 374
376 0 480071 246097 84640 0 375
377 0 480151 245967 84880 0 376
378 0 480331 245876 85120 0 377
379 0 480441 245825 85440 0 378
380 0 480583 245486 85720 0 379
381 0 480762 245355 85960 0 380
382 0 480845 245263 86120 0 381
383 0 480893 245068 86280 0 382
384 0 480930 244966 86440 0 383
385 0 480798 244773 86760 0 384
386 0 480615 244575 87000 0 385
387 0 480556 244212 87280 0 386
388 0 480651 243895 87560 0 387
389 0 480791 243666 87840 0 388
390 0 480984 243270 88280 0 389
391 0 481231 242959 88480 0 390
392 0 481530 242774 88520 0 391
393 0 481407 242811 88560 0 392
394 0 481443 242891 88600 0 393
395 0 481394 243089 88640 0 394
396 0 481209 242584 88720 0 395
397 0 481136 242334 88760 0 396
398 0 481034 242075 88760 0 397
399 0 480669 241496 88920 0 398
400 0 480200 240974 89160 0 399
401 0 479908 240619 89440 0 400
402 0 479961 240404 89720 0 401
403 0 479918 240074 90000 0 402
404 0 479873 239927 90160 0 403
405 0 479846 239619 90360 0 404
406 0 479834 239456 90440 0 405
407 0 480228 239205 90520 0 406
408 0 480716 239037 90560 0 407
409 0 480922 239042 90600 0 408
410 0 482837 238724 90640 0 409
411 0 483235 238369 90680 0 410
412 0 483165 237602 90840 0 411
413 0 483273 237230 90880 0 412
414 0 483871 236947 91000 0 413
415 0 484259 236682 91040 0 414
416 0 484745 236527 91080 0 415
417 0 485226 236221 91120 0 416
418 0 485459 235960 91160 0 417
419 0 485535 235600 91280 0 418
420 0 485507 235558 91320 0 419
421 0 485466 235067 91480 0 420
422 0 485540 234662 91760 0 421
423 0 485637 234244 92080 0 422
424 0 485909 233892 92400 0 423
425 0 486217 233625 92640 0 424
426 0 486478 233097 92880 0 425
427 0 486658 232639 93080 0 426
428 0 486885 232038 93280 0 427
429 0 487228 231694 93440 0 428
430 0 487603 231496 93680 0 429
431 0 488097 231346 93960 0 430
432 0 488536 231129 94240 0 431
433 0 488800 230942 94320 0 432
434 0 489158 230844 94520 0 433
435 0 489568 230617 94800 0 434
436 0 489940 230479 95160 0 435
437 0 490167 230350 95440 0 436
438 0 490430 230340 95720 0 437
439 0 490503 230312 95800 0 438
440 0 490820 230183 96120 0 439
441 0 491083 230037 96400 0 440
442 0 491416 229999 96680 0 441
443 0 491701 229852 96960 0 442
444 0 491990 229702 97320 0 443
445 0 492071 229564 97560 0 444
446 0 492150 229451 97800 0 445
447 0 492270 229290 98120 0 446
448 0 492361 229165 98280 0 447
449 0 492378 228982 98480 0 448
450 0 492532 228745 98880 0 449
451 0 492726 228596 99000 0 450
452 0 492898 228422 99240 0 451
453 0 493119 228028 99560 0 452
454 0 493266 227841 99720 0 453
455 0 493604 227518 99920 0 454
456 0 493875 227056 100200 0 455
457 0 494150 226697 100480 0 456
458 0 494351 226476 100680 0 457
459 0 494629 226377 100960 0 458
460 0 494810 226255 101200 0 459
461 0 494938 226147 101360 0 460
462 0 495092 225940 101520 0 461
463 0 495240 225644 101680 0 462
464 0 495387 225138 101880 0 463
465 0 495484 224683 102160 0 464
466 0 495519 224471 102360 0 465
467 0 495609 224396 102480 0 466
468 0 495710 224263 102680 0 467
469 0 495806 224158 102800 0 468
470 0 495887 224057 102920 0 469
471 0 495926 223811 103200 0 470
472 0 495999 223803 103320 0 471
473 0 496055 223556 103480 0 472
474 0 496097 223481 103640 0 473
475 0 496161 223351 103800 0 474
476 0 496254 223207 103920 0 475
477 0 496370 223033 104040 0 476
478 0 496440 222722 104160 0 477
479 0 496457 222332 104360 0 478
480 0 496531 222011 104560 0 479
481 0 496572 221899 104640 0 480
482 0 496602 221793 104760 0 481
483 0 496614 221716 104880 0 482
484 0 496620 221657 105000 0 483
485 0 496663 221607 105120 0 484
486 0 496659 221588 105240 0 485
487 0 496725 221522 105360 0 486
488 0 496736 221516 105400 0 487
489 0 496734 221506 105480 0 488
490 0 496803 221448 105640 0 489
491 0 496869 221399 105800 0 490
492 0 496954 221249 105960 0 491
493 0 497083 221038 106080 0 492
494 0 497081 220843 106200 0 493
495 0 497037 220671 106360 0 494
496 0 497063 220501 106480 0 495
497 0 496946 220167 106640 0 496
498 0 496988 219918 106760 0 497
499 0 497000 219615 106920 0 498
500 0 497182 219309 107080 0 499
501 0 497279 219144 107200 0 500
502 0 497476 218895 107360 0 501
503 0 497594 218670 107520 0 502
504 0 497712 218479 107680 0 503
505 0 497802 218205 107840 0 504
506 0 497889 217918 108000 0 505
507 0 497982 217683 108120 0 506
508 0 497976 217466 108240 0 507
509 0 498088 217248 108360 0 508
510 0 498294 216976 108520 0 509
511 0 498595 216758 108720 0 510
512 0 498862 216631 108880 0 511
513 0 498940 216387 109040 0 512
514 0 498901 216221 109200 0 513
515 0 498831 216016 109320 0 514
516 0 498686 215829 109480 0 515
517 0 498624 215599 109640 0 516
518 0 498588 215383 109800 0 517
519 0 498591 215202 109920 0 518
520 0 498721 214834 110160 0 519
521 0 498773 214751 110280 0 520
522 0 498789 214523 110440 0 521
523 0 498754 214188 110640 0 522
524 0 498692 213862 110800 0 523
525 0 498798 213643 111040 0 524
526 0 498968 213591 111240 0 525
527 0 499068 213503 111400 0 526
528 0 499121 213316 111600 0 527
529 0 499056 212948 111760 0 528
530 0 498905 212385 111880 0 529
531 0 498784 211910 112200 0 530
532 0 499029 211602 112600 0 531
533 0 499335 211251 112840 0 532
534 0 499559 211009 113080 0 533
535 0 499460 210862 113360 0 534
536 0 499385 210480 113680 0 535
537 0 499363 210419 113760 0 536
538 0 499369 210245 113960 0 537
539 0 499419 210139 114120 0 538
540 0 499509 209831 114360 0 539
541 0 499526 209599 114600 0 540
542 0 499396 209273 115000 0 541
543 0 499265 209142 115200 0 542
544 0 499195 208967 115320 0 543
545 0 499149 208910 115360 0 544
546 0 499173 208833 115400 0 545
547 0 499173 208793 115440 0 546
548 0 499195 208635 115520 0 547
549 0 499135 208210 115800 0 548
550 0 499096 208057 116120 0 549
551 0 499023 207977 116320 0 550
552 0 499041 207926 116480 0 551
553 0 498983 207816 116680 0 552
554 0 498988 207717 116920 0 553
555 0 499068 207566 117080 0 554
556 0 499099 207195 117160 0 555
557 0 499116 206870 117240 0 556
558 0 499080 206650 117360 0 557
559 0 499238 206476 117480 0 558
560 0 499030 206393 117600 0 559
561 0 499002 206320 117720 0 560
562 0 498950 206293 117800 0 561
563 0 498855 206236 117880 0 562
564 0 498672 206054 117920 0 563
565 0 498593 205589 118160 0 564
566 0 498559 205304 118400 0 565
567 0 498632 205209 118640 0 566
568 0 498746 205075 118840 0 567
569 0 498942 204944 119120 0 568
570 0 499022 204836 119360 0 569
571 0 499036 204801 119400 0 570
572 0 499106 204391 119720 0 571
573 0 498860 203945 119960 0 572
574 0 498644 203664 120240 0 573
575 0 498557 203496 120560 0 574
576 0 498552 203400 120760 0 575
577 0 498502 203337 121000 0 576
578 0 498412 203237 121200 0 577
579 0 498371 203155 121400 0 578
580 0 498365 203108 121480 0 579
581 0 498197 202898 121680 0 580
582 0 497935 202469 121840 0 581
583 0 498001 202143 121960 0 582
584 0 498059 201897 122200 0 583
585 0 498132 201791 122440 0 584
586 0 498171 201660 122720 0 585
587 0 498234 201451 123040 0 586
588 0 498134 201037 123320 0 587
589 0 498096 200800 123480 0 588
590 0 498084 200528 123720 0 589
591 0 498126 200382 124040 0 590
592 0 498123 200275 124360 0 591
593 0 498091 200181 124560 0 592
594 0 498023 200026 124800 0 593
595 0 497997 199702 125040 0 594
596 0 498014 199376 125240 0 595
597 0 497944 198967 125480 0 596
598 0 497936 198626 125720 0 597
599 0 497881 198526 125840 0 598
600 0 497816 198277 126040 0 599
601 0 497757 198016 126280 0 600
602 0 497782 197840 126360 0 601
603 0 497875 197585 126440 0 602
604 0 498134 197123 126880 0 603
605 0 498003 196897 127160 0 604
606 0 497942 196563 127400 0 605
607 0 497760 196176 127640 0 606
608 0 497777 196155 127680 0 607
609 0 497768 195944 127960 0 608
610 0 497778 195710 128320 0 609
611 0 497456 194805 129080 0 610
612 0 497361 194531 129280 0 611
613 0 497272 193939 129520 0 612
614 0 497208 193435 129800 0 613
615 0 497043 193024 130120 0 614
616 0 496877 193029 130400 0 615
617 0 496815 192945 130600 0 616
618 0 496693 192683 130760 0 617
619 0 496743 192164 131000 0 618
620 0 496781 191746 131240 0 619
621 0 496692 191337 131480 0 620
622 0 496588 191138 131680 0 621
623 0 496520 190696 131960 0 622
624 0 496437 190344 132240 0 623
625 0 496362 190005 132560 0 624
626 0 496319 189678 132880 0 625
627 0 496238 189446 133080 0 626
628 0 496284 188947 133320 0 627
629 0 496432 188400 133560 0 628
630 0 496346 188083 133880 0 629
631 0 496244 187736 134120 0 630
632 0 496177 187323 134400 0 631
633 0 496209 186514 134640 0 632
634 0 496094 186278 134960 0 633
635 0 495919 185872 135280 0 634
636 0 495837 185401 135480 0 635
637 0 495825 184967 135840 0 636
638 0 495740 184582 136160 0 637
639 0 495805 184157 136520 0 638
640 0 495873 183938 136680 0 639
641 0 495873 183883 136720 0 640
642 0 495812 183425 136960 0 641
643 0 495792 183377 137000 0 642
644 0 495815 183329 137040 0 643
645 0 495793 183302 137080 0 644
646 0 495808 183265 137120 0 645
647 0 495812 183228 137160 0 646
648 0 495770 183171 137200 0 647
649 0 495776 183112 137240 0 648
650 0 495787 183055 137280 0 649
651 0 495794 183009 137320 0 650
652 0 495792 182981 137360 0 651
653 0 495790 182951 137400 0 652
654 0 495794 182889 137440 0 653
655 0 495800 182847 137480 0 654
656 0 495791 182821 137520 0 655
657 0 495833 182781 137560 0 656
658 0 495849 182739 137600 0 657
659 0 495844 182711 137640 0 658
660 0 495842 182683 137680 0 659
661 0 495882 182648 137720 0 660
662 0 495896 182609 137760 0 661
663 0 495900 182559 137800 0 662
664 0 495882 182555 137840 0 663
665 0 495879 182486 137880 0 664
666 0 495859 182444 137920 0 665
667 0 495870 182412 137960 0 666
668 0 495876 182335 138000 0 667
669 0 495894 182313 138040 0 668
670 0 495883 182278 138080 0 669
671 0 495876 182248 138120 0 670
672 0 495904 182152 138200 0 671
673 0 495913 182115 138240 0 672
674 0 495909 182071 138280 0 673
675 0 495899 182052 138320 0 674
676 0 495920 182057 138360 0 675
677 0 495940 182000 138400 0 676
678 0 495947 181946 138440 0 677
679 0 495937 181916 138480 0 678
680 0 495970 181858 138520 0 679
681 0 496017 181819 138560 0 680
682 0 496022 181807 138600 0 681
683 0 496025 181733 138640 0 682
684 0 496022 181646 138680 0 683
685 0 496046 181599 138720 0 684
686 0 496045 181543 138760 0 685
687 0 496071 181499 138800 0 686
688 0 496076 181503 138840 0 687
689 0 496086 181463 138880 0 688
690 0 496098 181433 138920 0 689
691 0 496130 181339 138960 0 690
692 0 496143 181313 139000 0 691
693 0 496172 181192 139040 0 692
694 0 496163 181189 139080 0 693
695 0 496169 181173 139120 0 694
696 0 496164 181136 139160 0 695
697 0 496188 181097 139200 0 696
698 0 496242 181092 139240 0 697
699 0 496361 181251 139280 0 698
700 0 496380 181220 139320 0 699
701 0 496384 181205 139360 0 700
702 0 496404 181146 139400 0 701
703 0 496402 181143 139440 0 702
704 0 496414 181104 139480 0 703
705 0 496425 181084 139520 0 704
706 0 496447 181058 139560 0 705
707 0 496467 181006 139600 0 706
708 0 496479 180975 139640 0 707
709 0 496493 180951 139680 0 708
710 0 496496 180927 139720 0 709
711 0 496497 180907 139760 0 710
712 0 496506 180847 139800 0 711
713 0 496506 180820 139840 0 712
714 0 496505 180773 139880 0 713
715 0 496513 180749 139920 0 714
716 0 496507 180728 139960 0 715
717 0 496511 180699 140000 0 716
718 0 496502 180677 140040 0 717
719 0 496520 180648 140080 0 718
720 0 496480 180638 140120 0 719
721 0 496510 180606 140160 0 720
722 0 496517 180543 140200 0 721
723 0 496535 180506 140240 0 722
724 0 496552 180428 140280 0 723
725 0 496551 180434 140320 0 724
726 0 496596 180375 140360 0 725
727 0 496608 180309 140400 0 726
728 0 496597 180296 140440 0 727
729 0 496594 180272 140480 0 728
730 0 496646 180221 140520 0 729
731 0 496661 180202 140560 0 730
732 0 496660 180173 140600 0 731
733 0 496652 180150 140640 0 732
734 0 496657 180106 140680 0 733
735 0 496663 180075 140720 0 734
736 0 496666 180002 140760 0 735
737 0 496675 179939 140800 0 736
738 0 496650 179895 140840 0 737
739 0 496638 179875 140880 0 738
740 0 496630 179794 140920 0 739
741 0 496638 179712 140960 0 740
742 0 496632 179664 141000 0 741
743 0 496640 179597 141040 0 742
744 0 496624 179514 141080 0 743
745 0 496613 179523 141120 0 744
746 0 496608 179405 141160 0 745
747 0 496587 179338 141200 0 746
748 0 496567 179287 141240 0 747
749 0 496553 179213 141280 0 748
750 0 496528 179100 141320 0 749
751 0 496515 179046 141360 0 750
752 0 496528 179008 141400 0 751
753 0 496524 178883 141440 0 752
754 0 496544 178748 141480 0 753
755 0 496519 178691 141520 0 754
756 0 496524 178660 141560 0 755
757 0 496526 178597 141600 0 756
758 0 496506 178546 141640 0 757
759 0 496505 178502 141680 0 758
760 0 496489 178447 141720 0 759
761 0 496456 178429 141760 0 760
762 0 496441 178407 141800 0 761
763 0 496405 178390 141840 0 762
764 0 496406 178363 141880 0 763
765 0 496399 178332 141920 0 764
766 0 496419 178254 141960 0 765
767 0 496426 178215 142000 0 766
768 0 496405 178176 142040 0 767
769 0 496432 178163 142080 0 768
770 0 496442 178132 142120 0 769
771 0 496436 178105 142160 0 770
772 0 496441 178070 142200 0 771
773 0 496474 178039 142240 0 772
774 0 496465 178001 142280 0 773
775 0 496465 177962 142320 0 774
776 0 496539 177927 142360 0 775
777 0 496536 177894 142400 0 776
778 0 496532 177874 142440 0 777
779 0 496570 177871 142480 0 778
780 0 496578 177906 142520 0 779
781 0 496581 177903 142560 0 780
782 0 496564 177917 142600 0 781
783 0 496583 177894 142640 0 782
784 0 496606 177866 142680 0 783
785 0 496611 177797 142720 0 784
786 5 496631 177764 142760 0 785
787 0 496631 177519 142800 0 786
788 0 496639 177452 142840 0 787
789 0 496645 177406 142880 0 788
790 0 496642 177343 142920 0 789
791 0 496647 177299 142960 0 790
792 0 496646 177263 143000 0 791
793 0 496680 177210 143040 0 792
794 0 496666 177147 143080 0 793
795 0 496689 177166 143120 0 794
796 0 496660 177153 143160 0 795
797 0 496696 177094 143200 0 796
798 0 496684 177081 143240 0 797
799 0 496692 177046 143280 0 798
800 0 496696 177008 143320 0 799
801 0 496700 176967 143360 0 800
802 0 496725 176939 143400 0 801
803 0 496752 176878 143440 0 802
804 0 496722 176864 143480 0 803
805 0 496772 176794 143520 0 804
806 0 496784 176721 143560 0 805
807 0 496789 176654 143600 0 806
808 0 496798 176598 143640 0 807
809 0 496814 176531 143680 0 808
810 0 496765 176437 143720 0 809
811 0 496756 176367 143760 0 810
812 0 496839 176116 143920 0 811
813 0 496839 176036 143960 0 812
814 0 496805 175940 144000 0 813
815 0 496802 175849 144040 0 814
816 0 496761 175724 144080 0 815
817 0 496753 175663 144120 0 816
818 0 496754 175612 144160 0 817
819 0 496740 175526 144200 0 818
820 0 496735 175478 144240 0 819
821 0 496727 175427 144280 0 820
822 0 496721 175393 144320 0 821
823 0 496688 175355 144360 0 822
824 0 496695 175315 144400 0 823
825 0 496688 175306 144440 0 824
826 0 496671 175257 144480 0 825
827 0 496666 175191 144520 0 826
828 0 496662 175162 144560 0 827
829 0 496671 175107 144600 0 828
830 0 496645 175021 144640 0 829
831 0 496679 174947 144680 0 830
832 0 496687 174877 144720 0 831
833 0 496692 174818 144760 0 832
834 0 496692 174774 144800 0 833
835 0 496711 174726 144840 0 834
836 0 496687 174664 144880 0 835
837 0 496695 174650 144920 0 836
838 0 496686 174596 144960 0 837
839 0 496677 174539 145000 0 838
840 0 496677 174510 145040 0 839
841 0 496675 174416 145080 0 840
842 0 496717 174383 145120 0 841
843 0 496751 174332 145160 0 842
844 0 496784 174290 145200 0 843
845 0 496807 174173 145240 0 844
846 0 496826 174126 145280 0 845
847 0 496832 174099 145320 0 846
848 0 496862 174051 145360 0 847
849 0 496861 174019 145400 0 848
850 0 496863 173984 145440 0 849
851 0 496885 173928 145480 0 850
852 0 496873 173900 145520 0 851
853 0 496866 173912 145560 0 852
854 0 496850 173866 145600 0 853
855 0 496854 173850 145640 0 854
856 0 496868 173843 145680 0 855
857 0 496871 173860 145720 0 856
858 0 496785 173777 145760 0 857
859 0 496827 173779 145800 0 858
860 0 496829 173717 145840 0 859
861 0 496834 173641 145880 0 860
862 0 496849 173562 145920 0 861
863 0 496832 173490 145960 0 862
864 0 496851 173422 146000 0 863
865 0 496855 173353 146040 0 864
866 0 496846 173293 146080 0 865
867 0 496853 173246 146120 0 866
868 0 496825 173224 146160 0 867
869 0 496787 173136 146200 0 868
870 0 496758 173117 146240 0 869
871 0 496703 173076 146280 0 870
872 0 496657 173027 146320 0 871
873 0 496628 172956 146360 0 872
874 0 496613 172937 146400 0 873
875 0 496479 172925 146440 0 874
876 0 496550 172905 146480 0 875
877 0 496560 172861 146520 0 876
878 0 496622 172797 146560 0 877
879 0 496638 172774 146600 0 878
880 0 496605 172686 146640 0 879
881 0 496651 172643 146680 0 880
882 0 496649 172604 146720 0 881
883 0 496644 172586 146760 0 882
884 0 496639 172483 146800 0 883
885 0 496618 172342 146880 0 884
886 5 496551 171909 146880 0 885
887 0 496566 171863 146920 0 886
888 0 496534 171854 146960 0 887
889 0 496546 171708 147000 0 888
890 0 496317 171227 147080 0 889
891 0 496276 171147 147120 0 890
892 0 496262 171093 147160 0 891
893 0 496250 171015 147200 0 892
894 0 496144 170863 147280 0 893
895 0 496148 170826 147320 0 894
896 0 496115 170793 147360 0 895
897 0 496096 170771 147400 0 896
898 0 496095 170695 147440 0 897
899 0 496148 170564 147480 0 898
900 0 496126 170464 147520 0 899
901 0 496127 170410 147560 0 900
902 0 496118 170328 147600 0 901
903 0 496098 170245 147640 0 902
904 0 496094 170142 147680 0 903
905 0 496087 170081 147720 0 904
906 0 496120 170059 147760 0 905
907 0 496156 169967 147800 0 906
908 0 496148 169929 147840 0 907
909 0 496160 169896 147880 0 908
910 0 496163 169845 147920 0 909
911 0 496156 169795 147960 0 910
912 0 496170 169727 148000 0 911
913 0 496150 169697 148040 0 912
914 0 496117 169634 148080 0 913
915 0 496040 169507 148120 0 914
916 0 495986 169443 148160 0 915
917 0 495927 169404 148200 0 916
918 0 495819 169283 148240 0 917
919 0 495778 169209 148280 0 918
920 0 495701 169034 148320 0 919
921 0 495677 168940 148360 0 920
922 0 495638 168865 148400 0 921
923 0 495619 168766 148440 0 922
924 0 495612 168682 148480 0 923
925 0 495594 168578 148520 0 924
926 0 495585 168509 148560 0 925
927 0 495586 168437 148640 0 926
928 5 495472 167706 148640 0 927
929 0 495459 167640 148680 0 928
930 0 495427 167484 148720 0 929
931 0 495219 166813 148800 0 930
932 0 495207 166774 148840 0 931
933 0 495159 166736 148880 0 932
934 0 495144 166588 148920 0 933
935 0 495102 166514 148960 0 934
936 0 495103 166453 149000 0 935
937 0 495101 166361 149040 0 936
938 0 495094 166338 149080 0 937
939 0 495102 166300 149120 0 938
940 0 495111 166272 149160 0 939
941 0 495120 166245 149200 0 940
942 0 495128 166161 149240 0 941
943 0 495161 166128 149280 0 942
944 0 495150 166093 149320 0 943
945 0 495185 165997 149360 0 944
946 0 495175 165949 149400 0 945
947 0 495151 165784 149440 0 946
948 0 495068 165598 149480 0 947
949 0 494945 165510 149520 0 948
950 0 494929 165355 149560 0 949
951 0 494883 165386 149600 0 950
952 0 494766 165327 149640 0 951
953 0 494762 165359 149680 0 952
954 0 494623 165275 149720 0 953
955 0 494582 165266 149760 0 954
956 0 494557 165269 149800 0 955
957 0 494561 165333 149840 0 956
958 0 494584 165360 149880 0 957
959 0 494600 165370 149920 0 958
960 0 494639 165337 149960 0 959
961 0 494655 165335 150000 0 960
962 0 494686 165251 150080 0 961
963 0 494692 165175 150120 0 962
964 0 494699 165143 150160 0 963
965 0 494710 165078 150200 0 964
966 0 494788 165019 150240 0 965
967 0 494818 164912 150280 0 966
968 0 494833 164749 150320 0 967
969 0 494794 164444 150400 0 968
970 0 494779 164272 150440 0 969
971 0 494770 164105 150480 0 970
972 0 494754 163965 150520 0 971
973 0 494752 163757 150560 0 972
974 0 494709 163584 150600 0 973
975 0 494556 163319 150640 0 974
976 0 494437 163094 150680 0 975
977 0 494321 162860 150720 0 976
978 0 494292 162762 150760 0 977
979 0 494243 162666 150800 0 978
980 0 494181 162529 150840 0 979
981 0 494128 162412 150880 0 980
982 0 494135 162236 150920 0 981
983 0 494141 162135 150960 0 982
984 0 494143 162004 151000 0 983
985 0 494116 161926 151040 0 984
986 0 494095 161829 151080 0 985
987 0 494074 161735 151120 0 986
988 0 494068 161664 151160 0 987
989 0 494057 161615 151200 0 988
990 0 494050 161532 151240 0 989
991 0 494035 161519 151280 0 990
992 0 494004 161455 151320 0 991
993 0 493993 161428 151360 0 992
994 0 493975 161395 151400 0 993
995 0 493964 161331 151440 0 994
996 0 493950 161259 151480 0 995
997 0 493939 161233 151520 0 996
998 0 493963 161215 151560 0 997
999 0 493966 161181 151600 0 998
1000 0 493959 161156 151640 0 999
1001 0 493960 161059 151680 0 1000
1002 0 493964 161016 151720 0 1001
1003 0 493959 160983 151760 0 1002
1004 0 493970 160952 151800 0 1003
1005 0 493989 160882 151840 0 1004
1006 0 493997 160805 151880 0 1005
1007 0 493975 160757 151920 0 1006
1008 0 493963 160735 151960 0 1007
1009 0 493938 160684 152000 0 1008
1010 0 493936 160677 152040 0 1009
1011 0 493930 160676 152080 0 1010
1012 0 493927 160678 152120 0 1011
1013 0 493923 160681 152160 0 1012
1014 0 493915 160680 152200 0 1013
1015 0 493908 160649 152240 0 1014
1016 0 493897 160644 152280 0 1015
1017 0 493892 160576 152320 0 1016
1018 0 493888 160543 152360 0 1017
1019 0 493869 160507 152400 0 1018
1020 0 493834 160437 152440 0 1019
1021 0 493831 160411 152480 0 1020
1022 0 493862 160380 152520 0 1021
1023 0 493832 160334 152560 0 1022
1024 0 493807 160301 152600 0 1023
1025 0 493809 160260 152640 0 1024
1026 0 493783 160153 152680 0 1025
1027 0 493757 160023 152720 0 1026
1028 0 493667 159875 152760 0 1027
1029 0 493543 159731 152800 0 1028
1030 0 493357 159464 152880 0 1029
1031 0 493308 159339 152920 0 1030
1032 0 493268 159278 152960 0 1031
1033 0 493211 159154 153000 0 1032
1034 0 493137 159067 153040 0 1033
1035 0 493084 159014 153080 0 1034
1036 0 493066 158933 153120 0 1035
1037 0 493033 158867 153160 0 1036
1038 0 493013 158799 153200 0 1037
1039 0 493007 158720 153240 0 1038
1040 0 492988 158680 153280 0 1039
1041 0 492974 158593 153320 0 1040
1042 0 492983 158551 153360 0 1041
1043 0 492951 158509 153400 0 1042
1044 0 492963 158409 153440 0 1043
1045 0 492927 158417 153480 0 1044
1046 0 492882 158346 153520 0 1045
1047 0 492820 158225 153560 0 1046
1048 0 492753 158167 153600 0 1047
1049 0 492664 158128 153640 0 1048
1050 0 492628 158056 153680 0 1049
1051 0 492585 158072 153720 0 1050
1052 0 492533 158021 153800 0 1051
1053 0 492509 157993 153840 0 1052
1054 0 492468 157931 153880 0 1053
1055 0 492358 157905 153920 0 1054
1056 0 492213 157856 153960 0 1055
1057 0 492097 157811 154000 0 1056
1058 0 492040 157775 154040 0 1057
1059 0 491888 157671 154080 0 1058
1060 0 491786 157571 154120 0 1059
1061 0 491734 157552 154160 0 1060
1062 0 491660 157376 154200 0 1061
1063 0 491624 157318 154240 0 1062
1064 0 491602 157268 154280 0 1063
1065 0 491516 157067 154320 0 1064
1066 0 491502 157035 154360 0 1065
1067 0 491455 156905 154400 0 1066
1068 0 491436 156803 154440 0 1067
1069 0 491430 156736 154480 0 1068
1070 0 491317 156644 154520 0 1069
1071 0 491296 156628 154560 0 1070
1072 0 491274 156622 154600 0 1071
1073 0 491273 156600 154640 0 1072
1074 0 491255 156571 154680 0 1073
1075 0 491246 156535 154720 0 1074
1076 0 491246 156499 154760 0 1075
1077 0 491222 156465 154800 0 1076
1078 0 491214 156438 154840 0 1077
1079 0 491204 156418 154880 0 1078
1080 0 491197 156413 154920 0 1079
1081 0 491162 156366 154960 0 1080
1082 0 491112 156376 155000 0 1081
1083 0 491067 156369 155040 0 1082
1084 0 491044 156381 155080 0 1083
1085 0 491035 156357 155120 0 1084
1086 0 491018 156346 155160 0 1085
1087 0 490999 156316 155200 0 1086
1088 0 490974 156271 155240 0 1087
1089 0 490972 156267 155280 0 1088
1090 0 490949 156249 155320 0 1089
1091 0 490926 156222 155360 0 1090
1092 0 490909 156198 155400 0 1091
1093 0 490850 156192 155440 0 1092
1094 0 490832 156177 155480 0 1093
1095 0 490791 156123 155520 0 1094
1096 0 490746 156088 155560 0 1095
1097 0 490682 156028 155600 0 1096
1098 0 490608 155984 155640 0 1097
1099 0 490491 155806 155680 0 1098
1100 0 490457 155736 155720 0 1099
1101 0 490449 155694 155760 0 1100
1102 0 490435 155564 155800 0 1101
1103 0 490415 155464 155840 0 1102
1104 0 490444 155366 155880 0 1103
1105 0 490387 155338 155920 0 1104
1106 0 490362 155324 155960 0 1105
1107 0 490344 155280 156000 0 1106
1108 0 490316 155224 156040 0 1107
1109 0 490287 155140 156080 0 1108
1110 0 490275 155063 156120 0 1109
1111 0 490268 155005 156160 0 1110
1112 0 490212 154962 156200 0 1111
1113 0 490169 154928 156240 0 1112
1114 0 490161 154875 156280 0 1113
1115 0 490118 154812 156320 0 1114
1116 0 490071 154729 156360 0 1115
1117 0 490031 154716 156400 0 1116
1118 0 490006 154689 156440 0 1117
1119 0 489968 154682 156480 0 1118
1120 0 489946 154665 156520 0 1119
1121 0 489856 154585 156560 0 1120
1122 0 489803 154486 156600 0 1121
1123 0 489781 154417 156640 0 1122
1124 0 489774 154363 156680 0 1123
1125 0 489737 154272 156720 0 1124
1126 0 489741 154213 156760 0 1125
1127 0 489728 154175 156800 0 1126
1128 0 489717 154121 156840 0 1127
1129 0 489691 154072 156880 0 1128
1130 0 489694 154043 156920 0 1129
1131 0 489666 153994 156960 0 1130
1132 0 489663 153959 157000 0 1131
1133 0 489641 153939 157040 0 1132
1134 0 489628 153833 157080 0 1133
1135 0 489627 153793 157120 0 1134
1136 0 489622 153775 157160 0 1135
1137 0 489612 153666 157200 0 1136
1138 0 489616 153637 157240 0 1137
1139 0 489589 153532 157280 0 1138
1140 0 489561 153432 157320 0 1139
1141 0 489559 153386 157360 0 1140
1142 0 489532 153354 157400 0 1141
1143 0 489511 153286 157440 0 1142
1144 0 489476 153193 157480 0 1143
1145 0 489457 153172 157520 0 1144
1146 0 489483 153208 157560 0 1145
1147 0 489430 153127 157600 0 1146
1148 0 489387 153079 157640 0 1147
1149 0 489357 152985 157680 0 1148
1150 0 489255 152967 157720 0 1149
1151 0 489246 152869 157760 0 1150
1152 0 489093 152848 157800 0 1151
1153 0 488892 152646 157840 0 1152
1154 0 488817 152525 157880 0 1153
1155 0 488756 152405 157920 0 1154
1156 0 488707 152319 157960 0 1155
1157 0 488632 152187 158000 0 1156
1158 0 488628 152153 158040 0 1157
1159 0 488612 152111 158080 0 1158
1160 0 488564 152082 158120 0 1159
1161 0 488494 151984 158160 0 1160
1162 0 488501 151954 158200 0 1161
1163 0 488487 151943 158240 0 1162
1164 0 488467 151896 158280 0 1163
1165 0 488423 151854 158320 0 1164
1166 0 488402 151807 158360 0 1165
1167 0 488325 151723 158400 0 1166
1168 0 488275 151650 158440 0 1167
1169 0 488240 151599 158480 0 1168
1170 0 488202 151572 158520 0 1169
1171 0 488145 151516 158560 0 1170
1172 0 488107 151434 158600 0 1171
1173 0 488066 151353 158640 0 1172
1174 0 488049 151349 158680 0 1173
1175 0 487988 151282 158720 0 1174
1176 0 487989 151297 158760 0 1175
1177 0 487909 151207 158800 0 1176
1178 0 487857 151160 158840 0 1177
1179 0 487760 151073 158880 0 1178
1180 0 487733 151073 158920 0 1179
1181 0 487612 150921 158960 0 1180
1182 0 487559 150909 159000 0 1181
1183 0 487542 150868 159040 0 1182
1184 0 487480 150795 159080 0 1183
1185 0 487440 150755 159120 0 1184
1186 0 487408 150708 159160 0 1185
1187 0 487342 150651 159200 0 1186
1188 0 487286 150629 159240 0 1187
1189 0 487234 150600 159280 0 1188
1190 0 487187 150554 159320 0 1189
1191 0 487158 150515 159360 0 1190
1192 0 487156 150492 159400 0 1191
1193 0 487123 150447 159440 0 1192
1194 5 486686 150178 159440 0 1193
1195 0 486635 150080 159480 0 1194
1196 0 486567 150020 159520 0 1195
1197 0 486499 149981 159560 0 1196
1198 0 486410 149902 159600 0 1197
1199 0 486327 149876 159640 0 1198
1200 0 486241 149783 159680 0 1199
1201 0 486217 149750 159720 0 1200
1202 0 485547 149296 159720 0 1201
1203 0 485469 149188 159800 0 1202
1204 0 485372 149123 159840 0 1203
1205 0 485245 149027 159880 0 1204
1206 0 485137 148993 159920 0 1205
1207 0 485089 148938 159960 0 1206
1208 0 485027 148901 160000 0 1207
1209 0 484954 148872 160040 0 1208
1210 0 484890 148860 160080 0 1209
1211 0 484852 148820 160120 0 1210
1212 0 484771 148789 160160 0 1211
1213 0 484751 148761 160200 0 1212
1214 0 484726 148711 160240 0 1213
1215 0 484687 148669 160280 0 1214
1216 0 484630 148620 160320 0 1215
1217 0 484593 148555 160360 0 1216
1218 0 484558 148518 160400 0 1217
1219 0 484559 148465 160440 0 1218
1220 0 484541 148424 160480 0 1219
1221 0 484566 148367 160520 0 1220
1222 0 484559 148285 160560 0 1221
1223 0 484537 148225 160600 0 1222
1224 0 484561 148204 160640 0 1223
1225 0 484573 148180 160680 0 1224
1226 0 484564 148127 160720 0 1225
1227 0 484506 148047 160760 0 1226
1228 0 484471 148028 160800 0 1227
1229 0 484454 147991 160840 0 1228
1230 0 484374 147815 160880 0 1229
1231 0 484322 147699 160920 0 1230
1232 0 484282 147631 160960 0 1231
1233 0 484207 147597 161000 0 1232
1234 0 484095 147542 161040 0 1233
1235 0 484070 147368 161080 0 1234
1236 0 484022 147311 161120 0 1235
1237 0 483991 147219 161160 0 1236
1238 0 483992 147122 161200 0 1237
1239 0 483970 147054 161240 0 1238
1240 0 483957 146992 161280 0 1239
1241 0 483922 146920 161320 0 1240
1242 0 483881 146854 161360 0 1241
1243 0 483856 146822 161400 0 1242
1244 0 483816 146763 161440 0 1243
1245 0 483819 146727 161480 0 1244
1246 0 483781 146705 161520 0 1245
1247 0 483749 146648 161560 0 1246
1248 0 483702 146650 161600 0 1247
1249 0 483688 146612 161640 0 1248
1250 0 483684 146610 161680 0 1249
1251 0 483639 146590 161720 0 1250
1252 0 483623 146552 161760 0 1251
1253 0 483581 146527 161800 0 1252
1254 0 483515 146515 161840 0 1253
1255 0 483469 146434 161880 0 1254
1256 0 483449 146403 161920 0 1255
1257 0 483397 146377 161960 0 1256
1258 0 483247 146249 162000 0 1257
1259 0 483179 146179 162040 0 1258
1260 0 483137 146121 162080 0 1259
1261 0 483013 146061 162120 0 1260
1262 0 482881 146020 162160 0 1261
1263 0 482885 145970 162200 0 1262
1264 0 482811 145947 162240 0 1263
1265 0 482670 145881 162280 0 1264
1266 0 482540 145798 162320 0 1265
1267 0 482407 145716 162360 0 1266
1268 0 482347 145633 162400 0 1267
1269 0 482334 145562 162440 0 1268
1270 0 482312 145486 162480 0 1269
1271 0 482278 145439 162520 0 1270
1272 0 482245 145372 162560 0 1271
1273 0 482217 145313 162600 0 1272
1274 0 482170 145247 162640 0 1273
1275 0 482178 145192 162680 0 1274
1276 0 482156 145119 162720 0 1275
1277 0 482114 145104 162760 0 1276
1278 0 482058 145053 162800 0 1277
1279 0 482017 144996 162840 0 1278
1280 0 481969 144924 162880 0 1279
1281 0 481933 144878 162920 0 1280
1282 0 481911 144816 162960 0 1281
1283 0 481861 144697 163000 0 1282
1284 0 481793 144588 163040 0 1283
1285 0 481746 144537 163080 0 1284
1286 0 481653 144474 163120 0 1285
1287 0 481572 144376 163160 0 1286
1288 0 481505 144271 163200 0 1287
1289 0 481463 144232 163240 0 1288
1290 0 481402 144130 163280 0 1289
1291 0 481371 144053 163320 0 1290
1292 0 481361 144037 163360 0 1291
1293 0 481328 143897 163400 0 1292
1294 0 481318 143871 163440 0 1293
1295 0 481291 143848 163480 0 1294
1296 0 481285 143823 163520 0 1295
1297 0 481224 143762 163560 0 1296
1298 0 481189 143713 163600 0 1297
1299 0 481200 143650 163640 0 1298
1300 0 481172 143613 163680 0 1299
1301 0 481153 143621 163720 0 1300
1302 0 481141 143581 163760 0 1301
1303 0 481123 143577 163800 0 1302
1304 0 481105 143556 163840 0 1303
1305 0 481098 143529 163880 0 1304
1306 0 480899 143387 163880 0 1305
1307 0 480960 143260 163880 0 1306
1308 0 481037 143320 163920 0 1307
1309 0 481007 143240 163960 0 1308
1310 0 481011 143183 164000 0 1309
1311 0 481076 143173 164040 0 1310
1312 0 481066 143109 164080 0 1311
1313 0 480995 143026 164120 0 1312
1314 0 480943 142958 164160 0 1313
1315 0 480883 142942 164200 0 1314
1316 0 480932 142927 164240 0 1315
1317 0 480924 142870 164280 0 1316
1318 0 480920 142872 164320 0 1317
1319 0 480916 142847 164360 0 1318
1320 0 480931 142836 164400 0 1319
1321 0 480928 142781 164440 0 1320
1322 0 480942 142750 164480 0 1321
1323 0 480956 142730 164520 0 1322
1324 0 480917 142724 164560 0 1323
1325 0 480953 142702 164600 0 1324
1326 0 480917 142625 164640 0 1325
1327 0 480917 142605 164680 0 1326
1328 0 480930 142565 164720 0 1327
1329 0 480930 142579 164760 0 1328
1330 0 480925 142555 164800 0 1329
1331 0 480923 142525 164840 0 1330
1332 0 480947 142492 164880 0 1331
1333 0 480935 142406 164920 0 1332
1334 0 480918 142371 164960 0 1333
1335 0 480921 142298 165000 0 1334
1336 0 480905 142224 165040 0 1335
1337 0 480858 142176 165080 0 1336
1338 5 480592 141901 165120 0 1337
1339 0 479542 140647 165120 0 1338
1340 0 479562 140582 165080 0 1339
1341 0 479541 140552 165040 0 1340
1342 0 479356 140321 165000 0 1341
1343 0 479246 140158 164960 0 1342
1344 0 479216 140156 164920 0 1343
1345 0 479266 140145 164880 0 1344
1346 0 479219 140165 164840 0 1345
1347 0 478402 139390 164840 0 1346
1348 0 478270 139156 164800 0 1347
1349 0 478213 139106 164760 0 1348
1350 0 478160 139067 164720 0 1349
1351 0 478058 139037 164680 0 1350
1352 0 478008 138964 164640 0 1351
1353 0 477961 138887 164600 0 1352
1354 0 477890 138854 164560 0 1353
1355 0 477817 138806 164520 0 1354
1356 0 477789 138724 164480 0 1355
1357 0 477694 138624 164440 0 1356
1358 5 477312 137806 164400 0 1357
1359 0 477142 137292 164360 0 1358
1360 0 477056 137092 164320 0 1359
1361 0 477019 136887 164280 0 1360
1362 0 477075 136868 164240 0 1361
1363 0 477068 136811 164200 0 1362
1364 0 477022 136775 164160 0 1363
1365 0 476973 136715 164120 0 1364
1366 0 476983 136682 164080 0 1365
1367 0 476902 136599 164040 0 1366
1368 0 476860 136602 164000 0 1367
1369 0 476835 136709 163960 0 1368
1370 0 476815 136747 163920 0 1369
1371 0 476753 136847 163880 0 1370
1372 0 476668 136781 163840 0 1371
1373 5 476239 136225 163840 0 1372
1374 0 475918 135503 163840 0 1373
1375 0 475778 135202 163800 0 1374
1376 0 475700 134932 163760 0 1375
1377 0 474946 134256 163760 0 1376
1378 0 474545 133381 163720 0 1377
1379 0 474489 133232 163680 0 1378
1380 0 474456 133115 163640 0 1379
1381 0 474472 133080 163600 0 1380
1382 0 474465 133013 163560 0 1381
1383 5 474405 132911 163520 0 1382
1384 0 474407 132880 163480 0 1383
1385 0 474167 132425 163480 0 1384
1386 0 473507 131837 163480 0 1385
1387 0 473464 131742 163440 0 1386
1388 0 473272 131461 163400 0 1387
1389 0 473250 131293 163360 0 1388
1390 0 473297 131281 163320 0 1389
1391 0 473312 131250 163280 0 1390
1392 0 473279 131223 163240 0 1391
1393 0 473313 131161 163200 0 1392
1394 0 473358 130975 163160 0 1393
1395 0 473206 131136 163120 0 1394
1396 0 473164 131157 163080 0 1395
1397 0 473217 130546 163080 0 1396
1398 0 473214 130394 163040 0 1397
1399 0 473189 130207 163000 0 1398
1400 0 473108 129944 162960 0 1399
1401 0 473017 129720 162920 0 1400
1402 0 472893 129572 162880 0 1401
1403 0 472843 129382 162840 0 1402
1404 0 472795 129200 162800 0 1403
1405 0 472682 129102 162760 0 1404
1406 0 472637 128933 162720 0 1405
1407 0 472515 128770 162680 0 1406
1408 0 472439 128621 162640 0 1407
1409 0 472329 128358 162600 0 1408
1410 0 472261 128182 162560 0 1409
1411 0 472063 127702 162520 0 1410
1412 0 471702 127047 162520 0 1411
1413 0 471721 126946 162480 0 1412
1414 0 471682 126859 162440 0 1413
1415 0 471645 126790 162400 0 1414
1416 0 471637 126730 162360 0 1415
1417 0 471606 126657 162320 0 1416
1418 0 471569 126592 162280 0 1417
1419 0 471559 126545 162240 0 1418
1420 0 471550 126534 162200 0 1419
1421 0 471515 126405 162160 0 1420
1422 0 471475 126283 162120 0 1421
1423 0 471401 126180 162080 0 1422
1424 0 471368 126108 162040 0 1423
1425 0 471348 126010 162000 0 1424
1426 0 471332 125930 161960 0 1425
1427 0 471273 125840 161920 0 1426
1428 0 471215 125749 161880 0 1427
1429 0 471165 125664 161840 0 1428
1430 0 471101 125552 161800 0 1429
1431 0 471045 125484 161760 0 1430
1432 0 470980 125399 161720 0 1431
1433 0 470924 125356 161680 0 1432
1434 0 470871 125277 161640 0 1433
1435 0 470778 125198 161600 0 1434
1436 0 470712 125148 161560 0 1435
1437 0 470648 125078 161520 0 1436
1438 0 470602 125005 161480 0 1437
1439 0 470599 124973 161440 0 1438
1440 0 470579 124938 161400 0 1439
1441 0 470570 124887 161360 0 1440
1442 0 470563 124927 161320 0 1441
1443 0 470430 124818 161280 0 1442
1444 0 470366 124752 161240 0 1443
1445 0 470366 124707 161200 0 1444
1446 0 470364 124499 161160 0 1445
1447 0 470314 124436 161120 0 1446
1448 0 470233 124384 161080 0 1447
1449 0 470211 124283 161040 0 1448
1450 0 470097 124196 161000 0 1449
1451 0 469995 124105 160960 0 1450
1452 0 469910 124011 160920 0 1451
1453 0 469835 123908 160880 0 1452
1454 0 469770 123829 160840 0 1453
1455 0 469734 123808 160800 0 1454
1456 0 469720 123823 160760 0 1455
1457 0 469653 123818 160720 0 1456
1458 0 469594 123760 160680 0 1457
1459 0 469549 123711 160640 0 1458
1460 0 469474 123627 160600 0 1459
1461 0 469411 123570 160560 0 1460
1462 0 469375 123549 160520 0 1461
1463 0 469324 123466 160480 0 1462
1464 0 469319 123422 160440 0 1463
1465 0 469264 123360 160400 0 1464
1466 0 469245 123322 160360 0 1465
1467 0 469169 123271 160320 0 1466
1468 0 469149 123244 160280 0 1467
1469 0 469163 123214 160240 0 1468
1470 0 469131 123182 160200 0 1469
1471 0 469120 123156 160160 0 1470
1472 0 469086 123125 160120 0 1471
1473 0 469088 123101 160080 0 1472
1474 0 469049 123094 160040 0 1473
1475 0 469073 123056 160000 0 1474
1476 0 469055 123031 159960 0 1475
1477 0 469040 122937 159920 0 1476
1478 0 469021 122898 159880 0 1477
1479 0 469020 122849 159840 0 1478
1480 0 468986 122830 159800 0 1479
1481 0 468950 122794 159760 0 1480
1482 0 468920 122724 159720 0 1481
1483 0 468886 122703 159680 0 1482
1484 0 468820 122673 159640 0 1483
1485 0 468809 122650 159600 0 1484
1486 0 468808 122603 159560 0 1485
1487 0 468749 122540 159520 0 1486
1488 0 468698 122498 159480 0 1487
1489 0 468660 122448 159440 0 1488
1490 0 468631 122405 159400 0 1489
1491 0 468600 122341 159360 0 1490
1492 0 468563 122311 159320 0 1491
1493 0 468574 122279 159280 0 1492
1494 0 468554 122179 159240 0 1493
1495 0 468494 122152 159200 0 1494
1496 0 468468 122081 159160 0 1495
1497 0 468472 122014 159120 0 1496
1498 0 468439 121941 159080 0 1497
1499 0 468367 121845 159040 0 1498
1500 0 468327 121785 159000 0 1499
1501 0 468314 121748 158960 0 1500
1502 0 468262 121701 158920 0 1501
1503 0 468203 121626 158880 0 1502
1504 0 468124 121570 158840 0 1503
1505 0 468079 121472 158800 0 1504
1506 0 468026 121423 158760 0 1505
1507 0 468014 121365 158720 0 1506
1508 0 467978 121333 158680 0 1507
1509 0 467936 121282 158640 0 1508
1510 0 467879 121233 158600 0 1509
1511 0 467827 121195 158560 0 1510
1512 0 467775 121136 158520 0 1511
1513 0 467723 121119 158480 0 1512
1514 0 467691 121064 158440 0 1513
1515 0 467642 121022 158400 0 1514
1516 0 467555 120948 158360 0 1515
1517 0 467513 120914 158320 0 1516
1518 0 467455 120841 158280 0 1517
1519 0 467399 120840 158240 0 1518
1520 0 467334 120793 158200 0 1519
1521 0 467265 120754 158160 0 1520
1522 0 467175 120727 158120 0 1521
1523 0 467094 120672 158080 0 1522
1524 0 466984 120643 158040 0 1523
1525 0 466905 120604 158000 0 1524
1526 0 466806 120568 157960 0 1525
1527 0 466703 120528 157920 0 1526
1528 0 466578 120442 157880 0 1527
1529 0 466542 120402 157840 0 1528
1530 0 466513 120398 157800 0 1529
1531 0 466439 120384 157760 0 1530
1532 0 466344 120335 157720 0 1531
1533 0 466302 120291 157680 0 1532
1534 0 466298 120216 157640 0 1533
1535 0 466238 120184 157600 0 1534
1536 0 466216 120164 157560 0 1535
1537 0 466209 120136 157520 0 1536
1538 0 466180 120111 157480 0 1537
1539 0 466156 120099 157440 0 1538
1540 0 466114 120065 157400 0 1539
1541 0 466061 120027 157360 0 1540
1542 0 465955 119997 157320 0 1541
1543 0 465998 120001 157280 0 1542
1544 0 465982 119961 157240 0 1543
1545 0 465979 119940 157200 0 1544
1546 0 465928 119940 157160 0 1545
1547 0 465928 119914 157120 0 1546
1548 0 465922 119914 157080 0 1547
1549 0 465899 119874 157040 0 1548
1550 0 465860 119871 157000 0 1549
1551 0 465743 119863 156960 0 1550
1552 0 465724 119842 156920 0 1551
1553 0 465678 119826 156880 0 1552
1554 0 465654 119816 156840 0 1553
1555 0 465593 119828 156800 0 1554
1556 0 465576 119803 156760 0 1555
1557 0 465566 119801 156720 0 1556
1558 0 465546 119773 156680 0 1557
1559 0 465459 119809 156640 0 1558
1560 0 465434 119791 156600 0 1559
1561 0 465404 119778 156560 0 1560
1562 0 465385 119803 156520 0 1561
1563 0 465351 119784 156480 0 1562
1564 0 465352 119770 156440 0 1563
1565 0 465328 119758 156400 0 1564
1566 0 465295 119758 156360 0 1565
1567 0 465278 119737 156320 0 1566
1568 0 465269 119721 156280 0 1567
1569 0 465254 119708 156240 0 1568
1570 0 465216 119717 156200 0 1569
1571 0 465218 119690 156160 0 1570
1572 0 465196 119715 156120 0 1571
1573 0 465159 119701 156080 0 1572
1574 0 465143 119717 156040 0 1573
1575 0 465142 119710 156000 0 1574
1576 0 465102 119677 155960 0 1575
1577 0 465057 119671 155920 0 1576
1578 0 465032 119660 155880 0 1577
1579 0 464947 119628 155840 0 1578
1580 0 464926 119633 155800 0 1579
1581 0 464941 119614 155760 0 1580
1582 0 464900 119609 155720 0 1581
1583 0 464874 119608 155680 0 1582
1584 0 464824 119615 155640 0 1583
1585 0 464797 119598 155600 0 1584
1586 0 464761 119606 155560 0 1585
1587 0 464795 119584 155520 0 1586
1588 0 464753 119555 155480 0 1587
1589 0 464685 119564 155440 0 1588
1590 0 464716 119555 155400 0 1589
1591 0 464727 119520 155360 0 1590
1592 0 464713 119503 155320 0 1591
1593 0 464680 119471 155280 0 1592
1594 0 464695 119455 155240 0 1593
1595 0 464637 119444 155200 0 1594
1596 0 464626 119423 155160 0 1595
1597 0 464617 119436 155120 0 1596
1598 0 464603 119414 155080 0 1597
1599 0 464589 119402 155040 0 1598
1600 0 464584 119386 155000 0 1599
1601 0 464585 119358 154960 0 1600
1602 0 464572 119343 154920 0 1601
1603 0 464575 119364 154880 0 1602
1604 0 464580 119354 154840 0 1603
1605 0 464593 119342 154800 0 1604
1606 0 464603 119326 154760 0 1605
1607 0 464608 119310 154720 0 1606
1608 0 464572 119290 154680 0 1607
1609 0 464583 119270 154640 0 1608
1610 0 464589 119263 154600 0 1609
1611 0 464578 119234 154560 0 1610
1612 0 464554 119185 154520 0 1611
1613 0 464516 119117 154480 0 1612
1614 0 464407 118977 154440 0 1613
1615 0 464385 118926 154400 0 1614
1616 0 464254 118856 154360 0 1615
1617 0 464104 118812 154320 0 1616
1618 0 464021 118785 154280 0 1617
1619 0 463958 118789 154240 0 1618
1620 0 463881 118804 154200 0 1619
1621 0 463766 118831 154160 0 1620
1622 0 463719 118818 154120 0 1621
1623 0 463630 118798 154080 0 1622
1624 0 463608 118788 154040 0 1623
1625 0 463581 118766 154000 0 1624
1626 0 463564 118731 153960 0 1625
1627 0 463531 118686 153920 0 1626
1628 0 463518 118642 153880 0 1627
1629 0 463477 118642 153840 0 1628
1630 0 463471 118631 153800 0 1629
1631 0 463429 118600 153760 0 1630
1632 0 463392 118577 153720 0 1631
1633 0 463295 118546 153680 0 1632
1634 0 463226 118498 153640 0 1633
1635 0 463139 118426 153600 0 1634
1636 0 463075 118362 153560 0 1635
1637 0 463026 118330 153520 0 1636
1638 0 463003 118329 153480 0 1637
1639 0 462978 118317 153440 0 1638
1640 0 462954 118300 153400 0 1639
1641 0 462937 118280 153360 0 1640
1642 0 462868 118272 153320 0 1641
1643 0 462850 118236 153280 0 1642
1644 0 462808 118215 153240 0 1643
1645 0 462784 118176 153200 0 1644
1646 0 462752 118148 153160 0 1645
1647 0 462693 118114 153120 0 1646
1648 0 462701 118097 153080 0 1647
1649 0 462677 118062 153040 0 1648
1650 0 462664 118044 153000 0 1649
1651 0 462565 117998 152960 0 1650
1652 0 462530 117928 152920 0 1651
1653 0 462492 117958 152880 0 1652
1654 0 462478 117949 152840 0 1653
1655 0 462432 117915 152800 0 1654
1656 0 462412 117888 152760 0 1655
1657 0 462398 117891 152720 0 1656
1658 0 462385 117893 152680 0 1657
1659 0 462333 117885 152640 0 1658
1660 0 462312 117841 152600 0 1659
1661 0 462270 117774 152560 0 1660
1662 0 462263 117739 152520 0 1661
1663 0 462206 117698 152480 0 1662
1664 0 462203 117687 152440 0 1663
1665 0 462206 117650 152400 0 1664
1666 0 462163 117644 152360 0 1665
1667 0 462157 117608 152320 0 1666
1668 0 462167 117587 152280 0 1667
1669 0 462173 117533 152240 0 1668
1670 0 462134 117492 152200 0 1669
1671 0 462092 117460 152160 0 1670
1672 0 462070 117452 152120 0 1671
1673 0 462029 117416 152080 0 1672
1674 0 462018 117380 152040 0 1673
1675 0 461998 117376 152000 0 1674
1676 0 461990 117358 151960 0 1675
1677 0 461947 117319 151920 0 1676
1678 0 461915 117282 151880 0 1677
1679 0 461898 117298 151840 0 1678
1680 0 461871 117304 151800 0 1679
1681 0 461873 117311 151760 0 1680
1682 0 461857 117296 151720 0 1681
1683 0 461851 117291 151680 0 1682
1684 0 461815 117296 151640 0 1683
1685 0 461814 117290 151600 0 1684
1686 0 461808 117297 151560 0 1685
1687 0 461825 117294 151520 0 1686
1688 0 461792 117263 151480 0 1687
1689 0 461763 117246 151440 0 1688
1690 0 461757 117249 151400 0 1689
1691 0 461721 117229 151360 0 1690
1692 0 461713 117245 151320 0 1691
1693 0 461668 117242 151280 0 1692
1694 0 461631 117261 151240 0 1693
1695 0 461643 117305 151200 0 1694
1696 0 461620 117335 151160 0 1695
1697 0 461590 117334 151120 0 1696
1698 0 461562 117369 151080 0 1697
1699 0 461560 117343 151040 0 1698
1700 0 461548 117360 151000 0 1699
1701 0 461518 117349 150960 0 1700
1702 0 461488 117360 150920 0 1701
1703 0 461460 117352 150880 0 1702
1704 0 461458 117385 150840 0 1703
1705 0 461438 117381 150800 0 1704
1706 0 461429 117401 150760 0 1705
1707 0 461376 117430 150720 0 1706
1708 0 461397 117570 150680 0 1707
1709 0 461414 117684 150640 0 1708
1710 0 461434 117777 150600 0 1709
1711 0 461477 117890 150560 0 1710
1712 0 461521 118049 150520 0 1711
1713 0 461527 118199 150480 0 1712
1714 0 461539 118314 150440 0 1713
1715 0 461554 118428 150400 0 1714
1716 0 461584 118505 150360 0 1715
1717 0 461568 118615 150320 0 1716
1718 0 461552 118651 150280 0 1717
1719 0 461524 118715 150240 0 1718
1720 0 461526 118718 150200 0 1719
1721 0 461457 118711 150160 0 1720
1722 0 461439 118621 150120 0 1721
1723 0 461340 118525 150080 0 1722
1724 0 461286 118401 150000 0 1723
1725 0 461174 118385 149960 0 1724
1726 0 461113 118339 149920 0 1725
1727 0 461025 118247 149880 0 1726
1728 0 460934 118106 149840 0 1727
1729 0 460875 117951 149800 0 1728
1730 0 460804 117784 149760 0 1729
1731 0 460675 117630 149720 0 1730
1732 0 460606 117483 149680 0 1731
1733 0 460497 117296 149640 0 1732
1734 0 460425 117174 149600 0 1733
1735 0 460334 117001 149560 0 1734
1736 0 460324 117030 149520 0 1735
1737 0 460313 117011 149480 0 1736
1738 0 460270 116983 149440 0 1737
1739 0 460208 116985 149400 0 1738
1740 0 460136 116921 149360 0 1739
1741 0 460150 116910 149320 0 1740
1742 0 460166 116789 149280 0 1741
1743 0 460211 116696 149240 0 1742
1744 0 460201 116641 149200 0 1743
1745 0 460166 116592 149160 0 1744
1746 0 460112 116563 149120 0 1745
1747 0 460089 116527 149080 0 1746
1748 0 460094 116503 149040 0 1747
1749 0 460091 116501 149000 0 1748
1750 0 460057 116500 148960 0 1749
1751 0 460084 116509 148920 0 1750
1752 0 460061 116522 148880 0 1751
1753 0 460061 116505 148840 0 1752
1754 0 460063 116483 148800 0 1753
1755 0 460037 116480 148760 0 1754
1756 0 460070 116462 148720 0 1755
1757 0 460061 116440 148680 0 1756
1758 0 460084 116424 148640 0 1757
1759 0 460115 116439 148560 0 1758
1760 0 460165 116428 148520 0 1759
1761 0 460179 116429 148480 0 1760
1762 0 460208 116416 148440 0 1761
1763 0 460223 116413 148400 0 1762
1764 0 460244 116404 148360 0 1763
1765 0 460261 116367 148320 0 1764
1766 0 460293 116344 148280 0 1765
1767 0 460293 116288 148240 0 1766
1768 0 460323 116313 148200 0 1767
1769 0 460308 116305 148160 0 1768
1770 0 460301 116266 148120 0 1769
1771 0 460313 116251 148080 0 1770
1772 0 460287 116173 148040 0 1771
1773 0 460293 116100 148000 0 1772
1774 0 460292 115978 147960 0 1773
1775 0 460284 115908 147920 0 1774
1776 0 460276 115837 147880 0 1775
1777 0 460214 115758 147840 0 1776
1778 0 460187 115681 147800 0 1777
1779 0 460157 115601 147760 0 1778
1780 0 460131 115529 147720 0 1779
1781 0 460092 115401 147680 0 1780
1782 0 460078 115373 147640 0 1781
1783 0 460015 115306 147600 0 1782
1784 0 459988 115262 147560 0 1783
1785 0 459992 115247 147520 0 1784
1786 0 459949 115183 147480 0 1785
1787 0 459908 115089 147440 0 1786
1788 0 459841 115004 147400 0 1787
1789 0 459796 114937 147360 0 1788
1790 0 459773 114907 147320 0 1789
1791 0 459682 114826 147280 0 1790
1792 0 459654 114816 147240 0 1791
1793 0 459614 114804 147200 0 1792
1794 0 459581 114778 147160 0 1793
1795 0 459552 114701 147120 0 1794
1796 0 459491 114661 147080 0 1795
1797 0 459423 114591 147040 0 1796
1798 0 459401 114568 147000 0 1797
1799 0 459385 114547 146960 0 1798
1800 0 459371 114521 146920 0 1799
1801 0 459382 114504 146880 0 1800
1802 0 459372 114522 146840 0 1801
1803 0 459295 114454 146800 0 1802
1804 0 459213 114308 146760 0 1803
1805 0 459188 114287 146720 0 1804
1806 0 459150 114249 146680 0 1805
1807 0 459130 114223 146640 0 1806
1808 0 459069 114193 146600 0 1807
1809 0 459012 114181 146560 0 1808
1810 0 458993 114158 146520 0 1809
1811 0 458938 114089 146480 0 1810
1812 0 458886 114026 146440 0 1811
1813 0 458867 113990 146400 0 1812
1814 0 458816 113956 146360 0 1813
1815 0 458810 113954 146320 0 1814
1816 0 458738 113823 146280 0 1815
1817 0 458691 113725 146240 0 1816
1818 0 458624 113600 146160 0 1817
1819 0 458638 113489 146120 0 1818
1820 0 458639 113450 146080 0 1819
1821 0 458632 113452 146040 0 1820
1822 0 458574 113373 146000 0 1821
1823 0 458509 113258 145960 0 1822
1824 0 458481 113229 145920 0 1823
1825 0 458484 113200 145880 0 1824
1826 0 458471 113169 145840 0 1825
1827 0 458469 113119 145800 0 1826
1828 0 458507 113030 145760 0 1827
1829 0 458473 112882 145720 0 1828
1830 0 458482 112784 145680 0 1829
1831 0 458487 112682 145640 0 1830
1832 0 458527 112500 145600 0 1831
1833 0 458541 112436 145560 0 1832
1834 0 458514 112414 145520 0 1833
1835 0 458517 112322 145480 0 1834
1836 0 458559 112210 145440 0 1835
1837 0 458525 112104 145400 0 1836
1838 0 458517 111983 145360 0 1837
1839 0 458486 111873 145320 0 1838
1840 0 458440 111776 145280 0 1839
1841 0 458462 111628 145240 0 1840
1842 0 458464 111482 145200 0 1841
1843 0 458445 111357 145160 0 1842
1844 0 458409 111261 145120 0 1843
1845 0 458382 111139 145080 0 1844
1846 0 458384 111045 145040 0 1845
1847 0 458368 110787 145000 0 1846
1848 0 458380 110706 144960 0 1847
1849 0 458382 110660 144920 0 1848
1850 0 458362 110619 144880 0 1849
1851 0 458323 110537 144840 0 1850
1852 0 458276 110326 144800 0 1851
1853 0 458182 110148 144760 0 1852
1854 0 458158 109704 144720 0 1853
1855 0 458138 109479 144680 0 1854
1856 0 458156 109341 144640 0 1855
1857 0 458039 109086 144600 0 1856
1858 0 458048 108806 144600 0 1857
1859 0 458032 108632 144560 0 1858
1860 0 457982 108453 144520 0 1859
1861 0 457996 108323 144480 0 1860
1862 0 457956 108144 144440 0 1861
1863 5 457821 107859 144440 0 1862
1864 0 458057 107465 144440 0 1863
1865 0 458074 107380 144480 0 1864
1866 0 458117 107291 144520 0 1865
1867 0 458145 107222 144560 0 1866
1868 0 458163 107191 144600 0 1867
1869 0 458180 107174 144640 0 1868
1870 0 458192 107174 144680 0 1869
1871 0 458248 107125 144720 0 1870
1872 0 458279 107101 144760 0 1871
1873 0 458359 106960 144800 0 1872
1874 0 458314 106617 144800 0 1873
1875 0 457806 106135 144800 0 1874
1876 0 457143 105352 144800 0 1875
1877 0 457092 105233 144840 0 1876
1878 0 457014 105182 144880 0 1877
1879 0 457020 105145 144920 0 1878
1880 0 456769 104926 144960 0 1879
1881 0 456638 104807 145000 0 1880
1882 0 456353 104706 145040 0 1881
1883 0 455963 104526 145080 0 1882
1884 0 455441 104236 145080 0 1883
1885 0 455331 104162 145120 0 1884
1886 0 455180 104150 145160 0 1885
1887 0 454969 104112 145200 0 1886
1888 5 454823 104063 145240 0 1887
1889 0 454617 104027 145200 0 1888
1890 0 454499 104009 145160 0 1889
1891 0 454421 104023 145120 0 1890
1892 0 454363 104035 145080 0 1891
1893 0 454349 104033 145040 0 1892
1894 0 454292 104016 145000 0 1893
1895 0 454287 104002 144960 0 1894
1896 0 454236 103983 144920 0 1895
1897 0 454226 103952 144880 0 1896
1898 0 454192 103898 144840 0 1897
1899 0 454156 103879 144800 0 1898
1900 0 454122 103871 144760 0 1899
1901 0 454055 103848 144720 0 1900
1902 0 453991 103820 144680 0 1901
1903 0 453948 103812 144640 0 1902
1904 0 453885 103817 144600 0 1903
1905 0 453773 103833 144560 0 1904
1906 0 453727 103808 144520 0 1905
1907 0 453664 103782 144480 0 1906
1908 0 453600 103750 144440 0 1907
1909 0 453523 103780 144400 0 1908
1910 0 453446 103796 144360 0 1909
1911 0 453424 103802 144320 0 1910
1912 0 453349 103776 144280 0 1911
1913 0 453226 103798 144240 0 1912
1914 0 453092 103780 144200 0 1913
1915 0 452894 103801 144160 0 1914
1916 0 452761 103827 144120 0 1915
1917 0 452608 103901 144080 0 1916
1918 0 452377 104095 144040 0 1917
1919 0 452257 104210 144000 0 1918
1920 0 452153 104246 143960 0 1919
1921 0 452130 104284 143920 0 1920
1922 0 451885 104476 143760 0 1921
1923 0 451929 104501 143720 0 1922
1924 0 451858 104499 143680 0 1923
1925 0 451832 104510 143640 0 1924
1926 0 451791 104530 143600 0 1925
1927 0 451761 104544 143560 0 1926
1928 0 451729 104554 143520 0 1927
1929 0 451688 104571 143480 0 1928
1930 0 451640 104592 143440 0 1929
1931 0 451588 104605 143400 0 1930
1932 0 451530 104623 143360 0 1931
1933 0 451494 104653 143320 0 1932
1934 0 451446 104607 143280 0 1933
1935 0 451335 104628 143240 0 1934
1936 0 451302 104617 143200 0 1935
1937 0 451296 104616 143160 0 1936
1938 0 451254 104598 143120 0 1937
1939 0 451254 104593 143080 0 1938
1940 0 451226 104589 143040 0 1939
1941 0 451154 104575 143000 0 1940
1942 0 451074 104562 142960 0 1941
1943 0 451036 104618 142920 0 1942
1944 0 451048 104616 142880 0 1943
1945 0 451007 104606 142840 0 1944
1946 0 450992 104589 142800 0 1945
1947 0 450983 104548 142760 0 1946
1948 0 450976 104553 142720 0 1947
1949 0 450919 104567 142680 0 1948
1950 0 450854 104556 142640 0 1949
1951 0 450852 104552 142600 0 1950
1952 0 450803 104576 142560 0 1951
1953 0 450786 104590 142520 0 1952
1954 0 450757 104600 142480 0 1953
1955 0 450757 104605 142440 0 1954
1956 0 450699 104589 142400 0 1955
1957 0 450677 104594 142360 0 1956
1958 0 450658 104596 142320 0 1957
1959 0 450631 104613 142280 0 1958
1960 0 450562 104591 142240 0 1959
1961 0 450538 104569 142200 0 1960
1962 0 450455 104539 142160 0 1961
1963 0 450369 104521 142120 0 1962
1964 0 450350 104537 142080 0 1963
1965 0 450304 104540 142040 0 1964
1966 0 450278 104549 142000 0 1965
1967 0 450228 104566 141960 0 1966
1968 0 450170 104549 141920 0 1967
1969 0 450128 104543 141880 0 1968
1970 0 450032 104555 141840 0 1969
1971 0 449983 104541 141800 0 1970
1972 0 449946 104521 141760 0 1971
1973 0 449942 104530 141720 0 1972
1974 0 449937 104539 141680 0 1973
1975 0 449915 104561 141640 0 1974
1976 0 449893 104554 141600 0 1975
1977 0 449863 104538 141560 0 1976
1978 0 449857 104555 141520 0 1977
1979 0 449812 104572 141480 0 1978
1980 0 449791 104598 141440 0 1979
1981 0 449736 104615 141400 0 1980
1982 0 449661 104618 141360 0 1981
1983 0 449631 104644 141320 0 1982
1984 0 449389 104724 141280 0 1983
1985 0 449477 104697 141240 0 1984
1986 0 449476 104779 141200 0 1985
1987 0 449475 104803 141160 0 1986
1988 0 449470 104830 141120 0 1987
1989 0 449438 104833 141080 0 1988
1990 0 449425 104870 141040 0 1989
1991 0 449375 104981 141000 0 1990
1992 0 449290 105089 140960 0 1991
1993 0 449139 105190 140920 0 1992
1994 0 449123 105254 140880 0 1993
1995 0 449140 105226 140840 0 1994
1996 0 449136 105252 140800 0 1995
1997 0 449150 105304 140760 0 1996
1998 0 449118 105321 140720 0 1997
1999 0 449097 105388 140680 0 1998
2000 0 449044 105404 140640 0 1999
2001 0 449066 105415 140600 0 2000
2002 0 448906 105727 140560 0 2001
2003 0 449056 105374 140520 0 2002
2004 0 449066 105401 140480 0 2003
2005 0 449075 105411 140440 0 2004
2006 0 449084 105410 140400 0 2005
2007 0 449082 105404 140360 0 2006
2008 0 449115 105438 140320 0 2007
2009 0 449111 105434 140280 0 2008
2010 0 449105 105441 140240 0 2009
2011 0 449115 105451 140200 0 2010
2012 0 449121 105470 140160 0 2011
2013 0 449049 105490 140120 0 2012
2014 0 449117 105541 140080 0 2013
2015 0 449095 105554 140040 0 2014
2016 0 449096 105580 140000 0 2015
2017 0 449077 105590 139960 0 2016
2018 0 449039 105596 139920 0 2017
2019 0 449036 105607 139880 0 2018
2020 0 449014 105639 139840 0 2019
2021 0 449018 105667 139800 0 2020
2022 0 449018 105678 139760 0 2021
2023 0 448981 105717 139720 0 2022
2024 0 448969 105728 139680 0 2023
2025 0 448966 105768 139640 0 2024
2026 0 448932 105774 139600 0 2025
2027 0 448920 105769 139560 0 2026
2028 0 448912 105767 139520 0 2027
2029 0 448894 105761 139480 0 2028
2030 0 448894 105751 139440 0 2029
2031 0 448895 105786 139400 0 2030
2032 0 448891 105769 139360 0 2031
2033 0 448890 105774 139320 0 2032
2034 0 448852 105759 139280 0 2033
2035 0 448441 104711 139240 0 2034
2036 0 448439 104706 139200 0 2035
2037 0 448404 104706 139160 0 2036
2038 0 448397 104698 139120 0 2037
2039 0 448353 104708 139080 0 2038
2040 0 448311 104714 139040 0 2039
2041 0 448345 104688 139000 0 2040
2042 0 448327 104691 138960 0 2041
2043 0 448299 104682 138920 0 2042
2044 0 448238 104671 138880 0 2043
2045 0 448206 104650 138840 0 2044
2046 0 448149 104642 138800 0 2045
2047 0 448098 104634 138760 0 2046
2048 0 448044 104625 138720 0 2047
2049 0 447945 104637 138680 0 2048
2050 0 447887 104677 138640 0 2049
2051 0 447843 104754 138600 0 2050
2052 0 447776 104728 138560 0 2051
2053 0 447831 104757 138520 0 2052
2054 0 447791 104780 138480 0 2053
2055 0 447807 104730 138440 0 2054
2056 0 447867 104701 138400 0 2055
2057 0 447832 104733 138360 0 2056
2058 0 447820 104725 138320 0 2057
2059 0 447843 104736 138280 0 2058
2060 0 447803 104711 138240 0 2059
2061 0 447815 104725 138200 0 2060
2062 0 447857 104714 138160 0 2061
2063 0 447842 104713 138120 0 2062
2064 0 447844 104655 138080 0 2063
2065 0 447795 104614 138040 0 2064
2066 0 447787 104572 138000 0 2065
2067 0 447804 104567 137960 0 2066
2068 5 447826 104570 137920 0 2067
2069 0 447842 104583 137840 0 2068
2070 0 447875 104561 137800 0 2069
2071 0 447873 104559 137760 0 2070
2072 0 447833 104519 137720 0 2071
2073 0 447814 104527 137680 0 2072
2074 0 447844 104488 137640 0 2073
2075 0 447828 104474 137600 0 2074
2076 0 447793 104484 137560 0 2075
2077 0 447730 104480 137520 0 2076
2078 0 447751 104480 137480 0 2077
2079 0 447785 104498 137400 0 2078
2080 0 447780 104514 137360 0 2079
2081 0 447758 104515 137320 0 2080
2082 0 447768 104471 137280 0 2081
2083 0 447710 104426 137240 0 2082
2084 0 447737 104415 137200 0 2083
2085 0 447663 104403 137160 0 2084
2086 0 447657 104401 137120 0 2085
2087 0 447681 104386 137080 0 2086
2088 0 447660 104361 137040 0 2087
2089 0 447674 104328 137000 0 2088
2090 0 447675 104330 136960 0 2089
2091 0 447689 104327 136920 0 2090
2092 0 447713 104310 136880 0 2091
2093 0 447736 104322 136840 0 2092
2094 0 447773 104348 136800 0 2093
2095 0 447790 104341 136760 0 2094
2096 0 447791 104323 136720 0 2095
2097 0 447815 104315 136680 0 2096
2098 0 447833 104300 136640 0 2097
2099 0 447854 104287 136600 0 2098
2100 0 447871 104272 136560 0 2099
2101 0 447829 104249 136520 0 2100
2102 0 447841 104236 136480 0 2101
2103 0 447856 104223 136440 0 2102
2104 0 447843 104262 136400 0 2103
2105 0 447858 104271 136360 0 2104
2106 0 447856 104284 136320 0 2105
2107 0 447837 104296 136280 0 2106
2108 0 447786 104277 136240 0 2107
2109 0 447755 104235 136200 0 2108
2110 0 447729 104239 136160 0 2109
2111 0 447683 104237 136120 0 2110
2112 0 447656 104215 136080 0 2111
2113 0 447641 104182 136040 0 2112
2114 0 447582 104186 136000 0 2113
2115 0 447580 104192 135960 0 2114
2116 0 447589 104176 135920 0 2115
2117 0 447611 104154 135880 0 2116
2118 0 447622 104117 135840 0 2117
2119 0 447622 104143 135800 0 2118
2120 5 447609 104180 135720 0 2119
2121 0 447584 104105 135440 0 2120
2122 0 447551 104105 135320 0 2121
2123 0 447565 104098 135280 0 2122
2124 0 447554 104083 135240 0 2123
2125 0 447521 104055 135200 0 2124
2126 0 447536 104047 135160 0 2125
2127 0 447526 104000 135120 0 2126
2128 0 447479 104032 135080 0 2127
2129 0 447478 104053 135040 0 2128
2130 0 447460 104058 135000 0 2129
2131 0 447509 104066 134960 0 2130
2132 0 447526 104070 134920 0 2131
2133 0 447530 104075 134880 0 2132
2134 0 447494 104126 134840 0 2133
2135 0 447458 104130 134800 0 2134
2136 0 447460 104145 134760 0 2135
2137 0 447461 104130 134720 0 2136
2138 0 447441 104138 134680 0 2137
2139 0 447381 104136 134640 0 2138
2140 0 447400 104130 134600 0 2139
2141 0 447409 104140 134560 0 2140
2142 0 447392 104165 134520 0 2141
2143 0 447373 104155 134480 0 2142
2144 0 447354 104137 134440 0 2143
2145 0 447372 104137 134400 0 2144
2146 0 447369 104132 134360 0 2145
2147 0 447354 104136 134320 0 2146
2148 0 447368 104162 134280 0 2147
2149 0 447337 104151 134240 0 2148
2150 0 447330 104135 134200 0 2149
2151 0 447294 104144 134160 0 2150
2152 0 447256 104180 134120 0 2151
2153 0 447197 104197 134080 0 2152
2154 0 447209 104183 134040 0 2153
2155 0 447240 104162 134000 0 2154
2156 0 447233 104172 133960 0 2155
2157 0 447225 104199 133920 0 2156
2158 0 447235 104217 133880 0 2157
2159 0 447241 104239 133840 0 2158
2160 0 447243 104240 133800 0 2159
2161 0 447235 104249 133760 0 2160
2162 0 447220 104239 133720 0 2161
2163 0 447204 104254 133680 0 2162
2164 0 447170 104274 133640 0 2163
2165 0 447129 104284 133600 0 2164
2166 0 447138 104291 133560 0 2165
2167 0 447124 104346 133520 0 2166
2168 0 447133 104333 133480 0 2167
2169 0 447112 104348 133440 0 2168
2170 0 447076 104378 133400 0 2169
2171 0 447050 104379 133360 0 2170
2172 0 447065 104412 133320 0 2171
2173 0 447105 104418 133280 0 2172
2174 0 447136 104420 133240 0 2173
2175 0 447146 104424 133200 0 2174
2176 0 447125 104428 133160 0 2175
2177 0 447070 104440 133120 0 2176
2178 0 447066 104456 133080 0 2177
2179 0 446995 104480 133040 0 2178
2180 0 447026 104463 133000 0 2179
2181 0 446992 104488 132960 0 2180
2182 0 446978 104477 132920 0 2181
2183 0 446968 104476 132880 0 2182
2184 0 446950 104466 132840 0 2183
2185 0 446938 104442 132800 0 2184
2186 0 446918 104410 132760 0 2185
2187 0 446911 104397 132720 0 2186
2188 0 446892 104364 132680 0 2187
2189 0 446873 104348 132600 0 2188
2190 0 446868 104306 132560 0 2189
2191 0 446852 104330 132520 0 2190
2192 0 446821 104314 132480 0 2191
2193 0 446815 104309 132440 0 2192
2194 0 446768 104278 132400 0 2193
2195 0 446775 104252 132360 0 2194
2196 0 446772 104203 132320 0 2195
2197 0 446776 104169 132280 0 2196
2198 0 446759 104126 132240 0 2197
2199 0 446741 104075 132200 0 2198
2200 0 446713 104030 132160 0 2199
2201 0 446669 103948 132120 0 2200
2202 0 446619 103964 132080 0 2201
2203 0 446525 103924 132040 0 2202
2204 0 446510 103811 132000 0 2203
2205 0 446457 103803 131960 0 2204
2206 0 446412 103777 131920 0 2205
2207 0 446384 103750 131880 0 2206
2208 0 446321 103733 131840 0 2207
2209 0 446316 103714 131800 0 2208
2210 0 446227 103709 131760 0 2209
2211 0 446241 103692 131720 0 2210
2212 0 446212 103743 131680 0 2211
2213 0 446204 103768 131640 0 2212
2214 0 446145 103796 131600 0 2213
2215 0 446108 103800 131560 0 2214
2216 0 446097 103800 131520 0 2215
2217 0 446097 103799 131480 0 2216
2218 0 446118 103811 131440 0 2217
2219 0 446121 103837 131400 0 2218
2220 0 446120 103833 131360 0 2219
2221 0 446133 103824 131320 0 2220
2222 0 446117 103798 131280 0 2221
2223 0 446096 103774 131240 0 2222
2224 0 446093 103740 131200 0 2223
2225 0 446103 103743 131160 0 2224
2226 0 446116 103748 131120 0 2225
2227 0 446127 103755 131080 0 2226
2228 0 446145 103791 131040 0 2227
2229 0 446170 103799 131000 0 2228
2230 0 446111 103825 130960 0 2229
2231 0 446135 103838 130920 0 2230
2232 0 446030 103856 130880 0 2231
2233 0 446023 103869 130840 0 2232
2234 0 446005 103884 130800 0 2233
2235 0 446013 103893 130760 0 2234
2236 0 446008 103893 130720 0 2235
2237 0 446006 103879 130680 0 2236
2238 0 445988 103848 130640 0 2237
2239 0 445982 103852 130600 0 2238
2240 0 445949 103794 130560 0 2239
2241 0 445961 103802 130520 0 2240
2242 0 445905 103749 130480 0 2241
2243 0 445864 103724 130440 0 2242
2244 0 445839 103693 130400 0 2243
2245 0 445824 103623 130360 0 2244
2246 0 445823 103622 130320 0 2245
2247 0 445677 103628 130280 0 2246
2248 0 445649 103595 130240 0 2247
2249 0 445608 103573 130200 0 2248
2250 0 445575 103547 130160 0 2249
2251 0 445455 103508 130120 0 2250
2252 0 445395 103517 130080 0 2251
2253 0 445375 103491 130040 0 2252
2254 0 445312 103482 130000 0 2253
2255 0 445283 103456 129960 0 2254
2256 0 445287 103456 129920 0 2255
2257 0 445274 103437 129880 0 2256
2258 0 445264 103404 129840 0 2257
2259 0 445229 103329 129800 0 2258
2260 5 445231 103319 129760 0 2259
2261 0 444861 102741 129760 0 2260
2262 0 444744 102512 129640 0 2261
2263 0 444680 102504 129600 0 2262
2264 0 444657 102430 129560 0 2263
2265 0 444603 102388 129520 0 2264
2266 0 444520 102301 129480 0 2265
2267 0 444433 102204 129440 0 2266
2268 0 444403 102190 129400 0 2267
2269 0 444358 102191 129360 0 2268
2270 0 444134 102100 129320 0 2269
2271 0 444091 102063 129280 0 2270
2272 0 444042 102042 129240 0 2271
2273 0 443917 101984 129200 0 2272
2274 0 443750 101985 129160 0 2273
2275 0 443676 101952 129120 0 2274
2276 0 443573 101899 129080 0 2275
2277 0 443452 101862 129040 0 2276
2278 0 443330 101812 129000 0 2277
2279 0 443236 101816 128960 0 2278
2280 0 443143 101795 128920 0 2279
2281 0 443073 101812 128880 0 2280
2282 0 443003 101824 128840 0 2281
2283 0 442942 101846 128800 0 2282
2284 0 442851 101841 128760 0 2283
2285 0 442781 101858 128720 0 2284
2286 0 442632 101870 128680 0 2285
2287 0 442487 101873 128640 0 2286
2288 0 442496 101872 128600 0 2287
2289 0 442408 101877 128560 0 2288
2290 0 442319 101851 128520 0 2289
2291 0 442238 101854 128480 0 2290
2292 0 442168 101855 128440 0 2291
2293 0 442117 101866 128400 0 2292
2294 0 442030 101866 128360 0 2293
2295 0 441894 101874 128320 0 2294
2296 0 441801 101863 128280 0 2295
2297 0 441718 101796 128240 0 2296
2298 0 441581 101741 128200 0 2297
2299 0 441477 101671 128160 0 2298
2300 0 441414 101604 128120 0 2299
2301 0 441291 101539 128080 0 2300
2302 0 441246 101465 128040 0 2301
2303 0 441241 101481 128000 0 2302
2304 0 441162 101426 127960 0 2303
2305 0 441079 101371 127920 0 2304
2306 0 440972 101286 127880 0 2305
2307 0 440820 101208 127800 0 2306
2308 0 440694 101139 127760 0 2307
2309 0 440644 101118 127720 0 2308
2310 0 440598 101059 127680 0 2309
2311 0 440606 101000 127640 0 2310
2312 0 440590 100961 127600 0 2311
2313 0 440593 100967 127560 0 2312
2314 0 440527 100863 127520 0 2313
2315 0 440488 100798 127480 0 2314
2316 0 440487 100799 127440 0 2315
2317 0 440398 100637 127400 0 2316
2318 0 440344 100574 127360 0 2317
2319 0 440318 100540 127320 0 2318
2320 0 440277 100544 127280 0 2319
2321 0 440249 100477 127240 0 2320
2322 0 440237 100416 127200 0 2321
2323 0 440193 100361 127160 0 2322
2324 0 440162 100315 127120 0 2323
2325 0 440143 100278 127080 0 2324
2326 0 440096 100247 127040 0 2325
2327 0 440032 100226 127000 0 2326
2328 0 439977 100175 126960 0 2327
2329 0 439970 100170 126920 0 2328
2330 0 439969 100156 126880 0 2329
2331 0 439877 100135 126840 0 2330
2332 0 439858 100118 126800 0 2331
2333 0 439845 100095 126760 0 2332
2334 5 439842 99993 126720 0 2333
2335 0 439825 99981 126680 0 2334
2336 0 439818 99989 126640 0 2335
2337 0 439779 99980 126600 0 2336
2338 0 439802 100022 126560 0 2337
2339 0 439792 100101 126520 0 2338
2340 0 439778 100100 126480 0 2339
2341 0 439759 100121 126440 0 2340
2342 0 439717 100111 126400 0 2341
2343 0 439677 100152 126360 0 2342
2344 0 439648 100226 126320 0 2343
2345 0 439646 100229 126280 0 2344
2346 0 439606 100267 126240 0 2345
2347 0 439583 100277 126200 0 2346
2348 0 439530 100245 126160 0 2347
2349 0 439483 100282 126120 0 2348
2350 0 439438 100323 126080 0 2349
2351 0 439396 100364 126040 0 2350
2352 0 439358 100383 126000 0 2351
2353 0 439334 100399 125960 0 2352
2354 0 439301 100481 125920 0 2353
2355 0 439242 100518 125880 0 2354
2356 0 439218 100545 125840 0 2355
2357 0 439174 100583 125800 0 2356
2358 0 439129 100603 125760 0 2357
2359 0 439081 100601 125720 0 2358
2360 0 439033 100605 125680 0 2359
2361 0 438983 100567 125640 0 2360
2362 0 438919 100521 125600 0 2361
2363 0 438837 100543 125560 0 2362
2364 0 438711 100538 125520 0 2363
2365 0 438605 100575 125480 0 2364
2366 0 438508 100550 125440 0 2365
2367 0 438453 100552 125400 0 2366
2368 0 438438 100531 125360 0 2367
2369 0 438359 100540 125320 0 2368
2370 0 438375 100548 125280 0 2369
2371 0 438358 100538 125240 0 2370
2372 0 438337 100455 125200 0 2371
2373 0 438270 100448 125160 0 2372
2374 0 438202 100469 125120 0 2373
2375 0 438111 100470 125080 0 2374
2376 0 438083 100430 125040 0 2375
2377 0 438068 100403 125000 0 2376
2378 0 437990 100393 124960 0 2377
2379 0 437959 100394 124920 0 2378
2380 0 437891 100389 124880 0 2379
2381 0 437879 100376 124840 0 2380
2382 0 437934 100386 124800 0 2381
2383 0 437858 100369 124760 0 2382
2384 0 437818 100373 124720 0 2383
2385 0 437848 100350 124680 0 2384
2386 0 437739 100327 124640 0 2385
2387 0 437725 100314 124600 0 2386
2388 0 437655 100306 124560 0 2387
2389 0 437621 100259 124520 0 2388
2390 0 437557 100222 124480 0 2389
2391 0 437533 100211 124440 0 2390
2392 0 437518 100192 124400 0 2391
2393 0 437444 100155 124360 0 2392
2394 0 437367 100141 124320 0 2393
2395 0 437346 100092 124280 0 2394
2396 0 437270 100077 124240 0 2395
2397 0 437220 100025 124200 0 2396
2398 0 437170 100002 124160 0 2397
2399 0 437107 99946 124120 0 2398
2400 0 437072 99920 124080 0 2399
2401 0 437014 99908 124040 0 2400
2402 0 436926 99872 124000 0 2401
2403 0 436840 99818 123960 0 2402
2404 0 436768 99744 123920 0 2403
2405 0 436745 99685 123880 0 2404
2406 0 436689 99619 123840 0 2405
2407 0 436681 99592 123800 0 2406
2408 0 436664 99561 123760 0 2407
2409 0 436624 99527 123720 0 2408
2410 0 436511 99467 123680 0 2409
2411 0 436430 99426 123640 0 2410
2412 0 436470 99343 123600 0 2411
2413 0 436486 99320 123560 0 2412
2414 0 436394 99311 123520 0 2413
2415 0 436322 99294 123480 0 2414
2416 0 436299 99273 123440 0 2415
2417 0 436306 99269 123400 0 2416
2418 0 436262 99234 123360 0 2417
2419 0 436252 99235 123320 0 2418
2420 0 436207 99222 123280 0 2419
2421 0 436170 99177 123240 0 2420
2422 0 436134 99153 123200 0 2421
2423 0 436078 99140 123160 0 2422
2424 0 436089 99127 123120 0 2423
2425 0 436099 99116 123080 0 2424
2426 0 436093 99108 123040 0 2425
2427 0 435986 99087 123000 0 2426
2428 0 435927 99072 122960 0 2427
2429 0 435896 99031 122920 0 2428
2430 0 435916 99041 122880 0 2429
2431 0 435888 99020 122840 0 2430
2432 0 435867 99033 122800 0 2431
2433 0 435843 99043 122760 0 2432
2434 0 435815 99030 122720 0 2433
2435 0 435782 99036 122680 0 2434
2436 0 435800 99038 122640 0 2435
2437 0 435772 99006 122600 0 2436
2438 0 435765 99021 122560 0 2437
2439 0 435714 99035 122520 0 2438
2440 0 435716 99010 122480 0 2439
2441 0 435691 99036 122440 0 2440
2442 0 435584 99022 122400 0 2441
2443 0 435552 99033 122360 0 2442
2444 0 435558 99064 122320 0 2443
2445 0 435528 99095 122280 0 2444
2446 0 435514 99124 122240 0 2445
2447 0 435491 99110 122200 0 2446
2448 0 435427 99029 122160 0 2447
2449 0 435359 99082 122120 0 2448
2450 0 435316 99086 122080 0 2449
2451 0 435317 99082 122040 0 2450
2452 0 435324 99076 122000 0 2451
2453 0 435339 99062 121960 0 2452
2454 0 435336 99086 121920 0 2453
2455 0 435339 99059 121880 0 2454
2456 0 435366 99063 121840 0 2455
2457 0 435366 99046 121800 0 2456
2458 0 435414 99014 121760 0 2457
2459 0 435368 99006 121720 0 2458
2460 0 435403 98942 121640 0 2459
2461 0 435440 98946 121600 0 2460
2462 0 435465 98939 121560 0 2461
2463 0 435500 98928 121520 0 2462
2464 0 435517 98940 121480 0 2463
2465 0 435471 98955 121440 0 2464
2466 0 435465 98964 121400 0 2465
2467 0 435478 98991 121360 0 2466
2468 0 435513 98999 121320 0 2467
2469 0 435535 98978 121280 0 2468
2470 0 435554 99000 121240 0 2469
2471 0 435548 98989 121200 0 2470
2472 0 435450 99004 121160 0 2471
2473 0 435447 99009 121120 0 2472
2474 0 435432 98969 121080 0 2473
2475 0 435441 98948 121040 0 2474
2476 0 435480 98904 121000 0 2475
2477 0 435485 98824 120960 0 2476
2478 0 435560 98794 120920 0 2477
2479 0 435596 98788 120880 0 2478
2480 0 435601 98767 120840 0 2479
2481 0 435636 98741 120800 0 2480
2482 0 435642 98687 120760 0 2481
2483 0 435672 98651 120720 0 2482
2484 0 435646 98611 120680 0 2483
2485 0 435630 98566 120640 0 2484
2486 0 435634 98544 120600 0 2485
2487 0 435645 98519 120560 0 2486
2488 0 435652 98486 120520 0 2487
2489 0 435637 98441 120480 0 2488
2490 0 435632 98406 120440 0 2489
2491 0 435607 98379 120400 0 2490
2492 0 435585 98349 120360 0 2491
2493 0 435566 98305 120320 0 2492
2494 0 435490 98219 120280 0 2493
2495 0 435511 98180 120240 0 2494
2496 0 435476 98075 120200 0 2495
2497 0 435470 98028 120160 0 2496
2498 0 435463 97985 120120 0 2497
2499 0 435442 97946 120080 0 2498
2500 0 435441 97866 120040 0 2499
2501 0 435434 97783 120000 0 2500
2502 0 435343 97760 119960 0 2501
2503 0 435351 97759 119920 0 2502
2504 0 435345 97731 119880 0 2503
2505 0 435311 97713 119840 0 2504
2506 0 435301 97744 119800 0 2505
2507 0 435293 97719 119760 0 2506
2508 0 435250 97712 119720 0 2507
2509 0 435229 97692 119680 0 2508
2510 0 435223 97691 119640 0 2509
2511 0 435196 97656 119600 0 2510
2512 0 435166 97654 119560 0 2511
2513 0 435160 97639 119520 0 2512
2514 0 435151 97623 119480 0 2513
2515 0 435133 97593 119440 0 2514
2516 0 435132 97544 119400 0 2515
2517 0 435106 97521 119360 0 2516
2518 0 435060 97514 119320 0 2517
2519 0 435066 97450 119280 0 2518
2520 0 435039 97434 119240 0 2519
2521 0 435031 97433 119200 0 2520
2522 0 434982 97426 119160 0 2521
2523 0 434975 97402 119120 0 2522
2524 0 434975 97372 119080 0 2523
2525 0 434969 97322 119040 0 2524
2526 0 434962 97289 119000 0 2525
2527 0 434951 97258 118960 0 2526
2528 0 434951 97237 118920 0 2527
2529 0 434952 97205 118880 0 2528
2530 0 434958 97181 118840 0 2529
2531 0 434931 97142 118800 0 2530
2532 0 434897 97140 118760 0 2531
2533 0 434902 97133 118720 0 2532
2534 0 434913 97133 118680 0 2533
2535 0 434880 97148 118640 0 2534
2536 0 434842 97124 118600 0 2535
2537 0 434856 97106 118560 0 2536
2538 0 434815 97079 118520 0 2537
2539 0 434801 97054 118480 0 2538
2540 0 434774 97024 118440 0 2539
2541 0 434735 97015 118400 0 2540
2542 0 434761 96998 118360 0 2541
2543 0 434754 96992 118320 0 2542
2544 0 434756 96997 118280 0 2543
2545 0 434788 96979 118240 0 2544
2546 0 434752 96984 118200 0 2545
2547 0 434737 96976 118160 0 2546
2548 0 434729 96964 118120 0 2547
2549 0 434725 96947 118080 0 2548
2550 0 434723 96937 118040 0 2549
2551 0 434715 96905 118000 0 2550
2552 0 434717 96875 117960 0 2551
2553 0 434691 96854 117920 0 2552
2554 0 434681 96831 117880 0 2553
2555 0 434668 96798 117840 0 2554
2556 0 434644 96781 117800 0 2555
2557 0 434637 96747 117760 0 2556
2558 0 434639 96745 117720 0 2557
2559 0 434646 96718 117680 0 2558
2560 0 434654 96686 117640 0 2559
2561 0 434667 96661 117600 0 2560
2562 0 434679 96637 117560 0 2561
2563 0 434687 96614 117520 0 2562
2564 0 434689 96594 117480 0 2563
2565 0 434709 96549 117440 0 2564
2566 0 434710 96545 117400 0 2565
2567 0 434694 96517 117360 0 2566
2568 0 434707 96472 117320 0 2567
2569 0 434721 96446 117280 0 2568
2570 0 434737 96425 117240 0 2569
2571 0 434721 96412 117200 0 2570
2572 0 434722 96373 117160 0 2571
2573 5 434741 96362 117120 0 2572
2574 0 434608 96376 117080 0 2573
2575 0 434505 96411 117040 0 2574
2576 0 434490 96386 117000 0 2575
2577 0 434384 96373 116960 0 2576
2578 0 434360 96418 116920 0 2577
2579 0 434267 96433 116880 0 2578
2580 0 434228 96413 116840 0 2579
2581 0 434200 96434 116800 0 2580
2582 0 434154 96442 116760 0 2581
2583 0 434102 96485 116720 0 2582
2584 0 434061 96502 116680 0 2583
2585 0 434038 96538 116640 0 2584
2586 0 433981 96578 116600 0 2585
2587 0 433989 96581 116560 0 2586
2588 0 433973 96596 116520 0 2587
2589 0 433800 96768 116480 0 2588
2590 0 433742 96793 116440 0 2589
2591 0 433730 96748 116400 0 2590
2592 0 433672 96688 116360 0 2591
2593 0 433719 96642 116320 0 2592
2594 0 433684 96680 116280 0 2593
2595 0 433622 96750 116240 0 2594
2596 0 433653 96798 116200 0 2595
2597 0 433648 96852 116160 0 2596
2598 0 433708 96916 116120 0 2597
2599 0 433730 96989 116080 0 2598
2600 0 433708 97002 116040 0 2599
2601 0 433653 97016 116000 0 2600
2602 0 433648 97090 115960 0 2601
2603 0 433649 97118 115920 0 2602
2604 0 433655 97147 115880 0 2603
2605 0 433651 97154 115840 0 2604
2606 0 433669 97171 115800 0 2605
2607 0 433647 97232 115760 0 2606
2608 0 433629 97232 115720 0 2607
2609 0 433644 97296 115680 0 2608
2610 0 433604 97350 115640 0 2609
2611 0 433613 97410 115600 0 2610
2612 0 433620 97418 115560 0 2611
2613 0 433613 97493 115520 0 2612
2614 0 433601 97532 115480 0 2613
2615 0 433569 97620 115440 0 2614
2616 0 433548 97698 115400 0 2615
2617 0 429243 92189 115360 0 2616
2618 0 433497 97726 115320 0 2617
2619 0 433512 97791 115280 0 2618
2620 0 433482 97861 115240 0 2619
2621 0 433449 97928 115200 0 2620
2622 0 433408 97994 115160 0 2621
2623 0 433381 98021 115120 0 2622
2624 0 433369 98100 115080 0 2623
2625 5 433361 98141 115040 0 2624
2626 0 433391 98258 114960 0 2625
2627 0 433325 98285 114920 0 2626
2628 0 433328 98370 114880 0 2627
2629 0 433234 98262 114840 0 2628
2630 0 433157 98319 114800 0 2629
2631 0 433167 98331 114760 0 2630
2632 0 433113 98373 114720 0 2631
2633 0 433118 98418 114680 0 2632
2634 0 433110 98414 114640 0 2633
2635 0 433033 98435 114600 0 2634
2636 0 433043 98466 114560 0 2635
2637 0 433058 98502 114520 0 2636
2638 0 433022 98496 114480 0 2637
2639 0 432975 98536 114440 0 2638
2640 0 432923 98574 114400 0 2639
2641 0 432921 98589 114360 0 2640
2642 0 432875 98589 114320 0 2641
2643 0 432847 98591 114280 0 2642
2644 0 432853 98580 114240 0 2643
2645 0 432848 98545 114200 0 2644
2646 0 432793 98526 114160 0 2645
2647 0 432791 98623 114120 0 2646
2648 0 432794 98579 114080 0 2647
2649 0 432786 98624 114040 0 2648
2650 0 432806 98626 114000 0 2649
2651 0 432798 98641 113960 0 2650
2652 0 432798 98607 113920 0 2651
2653 0 432793 98620 113880 0 2652
2654 0 432784 98624 113840 0 2653
2655 0 432826 98671 113800 0 2654
2656 0 432837 98666 113760 0 2655
2657 0 432832 98669 113720 0 2656
2658 0 432820 98628 113680 0 2657
2659 0 432790 98607 113640 0 2658
2660 0 432833 98601 113600 0 2659
2661 0 432870 98577 113560 0 2660
2662 0 432867 98610 113520 0 2661
2663 0 432897 98642 113480 0 2662
2664 0 432924 98642 113440 0 2663
2665 0 432926 98616 113400 0 2664
2666 0 432958 98640 113360 0 2665
2667 0 432976 98635 113320 0 2666
2668 0 432905 98662 113280 0 2667
2669 0 432917 98640 113240 0 2668
2670 0 432911 98671 113200 0 2669
2671 5 432953 98653 113120 0 2670
2672 0 432925 98668 113080 0 2671
2673 0 432902 98668 113040 0 2672
2674 0 432900 98678 113000 0 2673
2675 0 432897 98670 112960 0 2674
2676 0 432916 98658 112920 0 2675
2677 0 432859 98660 112880 0 2676
2678 0 432885 98675 112840 0 2677
2679 0 432903 98645 112800 0 2678
2680 0 432910 98637 112760 0 2679
2681 0 432935 98654 112720 0 2680
2682 0 432957 98634 112680 0 2681
2683 0 432948 98613 112640 0 2682
2684 0 432944 98604 112600 0 2683
2685 0 432946 98569 112560 0 2684
2686 0 432936 98556 112520 0 2685
2687 0 432940 98537 112480 0 2686
2688 0 432931 98513 112440 0 2687
2689 0 432894 98470 112400 0 2688
2690 0 432908 98439 112360 0 2689
2691 0 432934 98422 112320 0 2690
2692 0 432961 98398 112280 0 2691
2693 0 433021 98387 112240 0 2692
2694 0 433027 98378 112200 0 2693
2695 0 433007 98389 112160 0 2694
2696 0 433000 98394 112120 0 2695
2697 0 432956 98421 112080 0 2696
2698 0 432964 98427 112040 0 2697
2699 0 432998 98437 112000 0 2698
2700 0 433017 98437 111960 0 2699
2701 0 433011 98457 111920 0 2700
2702 0 433033 98431 111880 0 2701
2703 0 432987 98411 111840 0 2702
2704 0 432997 98375 111800 0 2703
2705 0 432982 98381 111760 0 2704
2706 0 432989 98379 111720 0 2705
2707 0 432967 98455 111680 0 2706
2708 0 432931 98407 111600 0 2707
2709 0 432936 98391 111560 0 2708
2710 0 432948 98315 111520 0 2709
2711 0 432924 98316 111480 0 2710
2712 0 432954 98309 111440 0 2711
2713 0 432940 98286 111400 0 2712
2714 0 432906 98287 111360 0 2713
2715 0 432888 98282 111320 0 2714
2716 0 432850 98243 111280 0 2715
2717 0 432792 98220 111240 0 2716
2718 0 432751 98206 111200 0 2717
2719 0 432635 98046 111160 0 2718
2720 0 432641 97966 111120 0 2719
2721 0 432646 97941 111080 0 2720
2722 0 432669 97909 111040 0 2721
2723 0 432611 97827 111000 0 2722
2724 0 432638 97808 110960 0 2723
2725 0 432670 97796 110920 0 2724
2726 0 432676 97775 110880 0 2725
2727 0 432715 97748 110840 0 2726
2728 0 432695 97709 110800 0 2727
2729 0 432697 97701 110760 0 2728
2730 0 432684 97679 110720 0 2729
2731 0 432703 97668 110680 0 2730
2732 0 432744 97644 110640 0 2731
2733 0 432760 97637 110600 0 2732
2734 0 432786 97620 110560 0 2733
2735 0 432793 97632 110520 0 2734
2736 0 432799 97653 110480 0 2735
2737 0 432828 97649 110440 0 2736
2738 0 432816 97620 110400 0 2737
2739 0 432726 97633 110360 0 2738
2740 0 432817 97593 110320 0 2739
2741 0 432860 97584 110280 0 2740
2742 0 432912 97607 110240 0 2741
2743 0 432870 97567 110200 0 2742
2744 0 432885 97547 110160 0 2743
2745 0 432862 97507 110120 0 2744
2746 0 432870 97498 110080 0 2745
2747 0 432866 97504 110040 0 2746
2748 0 432869 97475 110000 0 2747
2749 0 432849 97465 109960 0 2748
2750 0 432880 97436 109920 0 2749
2751 0 432857 97434 109880 0 2750
2752 0 432857 97412 109840 0 2751
2753 0 432854 97348 109800 0 2752
2754 0 432861 97305 109760 0 2753
2755 0 432843 97228 109720 0 2754
2756 0 432838 97299 109680 0 2755
2757 0 432838 97260 109640 0 2756
2758 0 432808 97253 109600 0 2757
2759 0 432807 97247 109560 0 2758
2760 0 432803 97182 109520 0 2759
2761 0 432782 97178 109480 0 2760
2762 0 432816 97164 109440 0 2761
2763 0 432853 97148 109400 0 2762
2764 0 432863 97137 109360 0 2763
2765 0 432867 97135 109320 0 2764
2766 0 432864 97114 109280 0 2765
2767 0 432856 97095 109240 0 2766
2768 0 432846 97068 109200 0 2767
2769 0 432861 97055 109160 0 2768
2770 0 432858 97040 109120 0 2769
2771 0 432878 96994 109080 0 2770
2772 0 432911 96938 109040 0 2771
2773 0 432884 96899 109000 0 2772
2774 0 432913 96839 108960 0 2773
2775 0 432927 96809 108920 0 2774
2776 0 432962 96765 108880 0 2775
2777 0 432970 96717 108840 0 2776
2778 0 433016 96693 108800 0 2777
2779 0 433018 96663 108760 0 2778
2780 0 433049 96602 108720 0 2779
2781 0 433029 96569 108680 0 2780
2782 0 433009 96527 108640 0 2781
2783 0 433005 96500 108600 0 2782
2784 0 433027 96386 108560 0 2783
2785 0 433028 96353 108520 0 2784
2786 0 432984 96302 108480 0 2785
2787 0 432982 96268 108440 0 2786
2788 0 432963 96241 108400 0 2787
2789 0 432934 96171 108360 0 2788
2790 0 432883 96050 108320 0 2789
2791 0 432829 96010 108280 0 2790
2792 0 432814 95934 108240 0 2791
2793 0 432700 95863 108200 0 2792
2794 5 432641 95704 108160 0 2793
2795 0 432601 95671 108120 0 2794
2796 0 432510 95600 108080 0 2795
2797 0 432465 95536 108040 0 2796
2798 0 432422 95495 108000 0 2797
2799 0 432343 95490 107960 0 2798
2800 0 432271 95518 107920 0 2799
2801 0 432218 95512 107880 0 2800
2802 0 432172 95494 107840 0 2801
2803 0 432137 95452 107800 0 2802
2804 0 432034 95412 107760 0 2803
2805 0 431988 95427 107720 0 2804
2806 0 431855 95409 107680 0 2805
2807 0 431825 95379 107640 0 2806
2808 0 431644 95339 107600 0 2807
2809 0 431510 95340 107560 0 2808
2810 0 431408 95351 107520 0 2809
2811 0 431302 95404 107480 0 2810
2812 0 430986 95801 107440 0 2811
2813 0 429620 97936 107400 0 2812
2814 0 430307 96621 107360 0 2813
2815 0 430649 95949 107320 0 2814
2816 0 430773 95657 107280 0 2815
2817 0 430717 95638 107240 0 2816
2818 0 430656 95660 107200 0 2817
2819 0 430572 95749 107160 0 2818
2820 0 430106 96016 107120 0 2819
2821 0 430093 96027 107080 0 2820
2822 0 430079 96043 107040 0 2821
2823 0 430084 96006 107000 0 2822
2824 0 429978 96005 106960 0 2823
2825 0 429820 96092 106920 0 2824
2826 5 429847 96087 106880 0 2825
2827 0 429870 96184 106840 0 2826
2828 0 429904 96209 106800 0 2827
2829 0 430189 96466 106760 0 2828
2830 0 430212 96564 106720 0 2829
2831 0 430250 96668 106680 0 2830
2832 0 430284 96794 106640 0 2831
2833 0 430300 96777 106600 0 2832
2834 0 430317 96816 106560 0 2833
2835 0 430330 96863 106520 0 2834
2836 0 430336 96902 106480 0 2835
2837 0 430347 96989 106440 0 2836
2838 0 430598 97945 106400 0 2837
2839 0 430611 97948 106360 0 2838
2840 0 430660 97938 106320 0 2839
2841 0 430662 97934 106280 0 2840
2842 0 430664 97966 106240 0 2841
2843 0 430677 97975 106200 0 2842
2844 0 430677 97950 106160 0 2843
2845 0 430637 97937 106120 0 2844
2846 0 430657 97968 106080 0 2845
2847 0 430689 97989 106040 0 2846
2848 0 430694 98033 106000 0 2847
2849 0 430706 98092 105960 0 2848
2850 0 430731 98146 105920 0 2849
2851 0 430739 98180 105880 0 2850
2852 0 430712 98210 105840 0 2851
2853 0 430713 98276 105760 0 2852
2854 0 430714 98356 105720 0 2853
2855 0 430706 98396 105680 0 2854
2856 0 430757 98449 105640 0 2855
2857 0 430753 98470 105600 0 2856
2858 0 430779 98520 105560 0 2857
2859 0 430781 98538 105520 0 2858
2860 0 430756 98554 105480 0 2859
2861 0 430809 98609 105440 0 2860
2862 0 430828 98713 105400 0 2861
2863 0 430735 98532 105360 0 2862
2864 0 430738 98546 105320 0 2863
2865 0 430779 98599 105280 0 2864
2866 0 430816 98626 105240 0 2865
2867 0 430811 98652 105200 0 2866
2868 0 430783 98701 105160 0 2867
2869 0 430731 98744 105120 0 2868
2870 0 430734 98764 105080 0 2869
2871 0 430663 98792 105040 0 2870
2872 0 430652 98848 105000 0 2871
2873 0 430609 98872 104960 0 2872
2874 0 430602 98890 104920 0 2873
2875 0 430527 98909 104880 0 2874
2876 0 430492 98970 104840 0 2875
2877 0 430425 99013 104800 0 2876
2878 0 430348 99054 104760 0 2877
2879 0 430334 99050 104720 0 2878
2880 0 430282 99052 104680 0 2879
2881 0 430249 99050 104640 0 2880
2882 0 430187 99050 104600 0 2881
2883 0 430180 99052 104560 0 2882
2884 0 430152 99088 104520 0 2883
2885 0 430166 99064 104480 0 2884
2886 0 430122 99071 104440 0 2885
2887 0 429612 98484 104400 0 2886
2888 0 429610 98470 104360 0 2887
2889 0 429546 98465 104320 0 2888
2890 0 429466 98455 104280 0 2889
2891 0 429396 98447 104240 0 2890
2892 0 429350 98470 104200 0 2891
2893 0 429293 98492 104160 0 2892
2894 0 429294 98527 104120 0 2893
2895 0 429253 98533 104080 0 2894
2896 0 429228 98535 104040 0 2895
2897 0 429191 98587 104000 0 2896
2898 0 429181 98567 103960 0 2897
2899 0 429145 98539 103920 0 2898
2900 0 429080 98554 103880 0 2899
2901 0 429056 98528 103840 0 2900
2902 0 428956 98625 103800 0 2901
2903 0 428899 98702 103760 0 2902
2904 0 428842 98742 103720 0 2903
2905 0 428828 98706 103680 0 2904
2906 0 428832 98705 103640 0 2905
2907 0 428810 98763 103600 0 2906
2908 0 428743 98988 103560 0 2907
2909 0 428716 98728 103520 0 2908
2910 0 428727 98675 103480 0 2909
2911 0 428717 98615 103440 0 2910
2912 0 428706 98594 103400 0 2911
2913 0 428647 98566 103360 0 2912
2914 0 428635 98539 103320 0 2913
2915 0 428528 98546 103280 0 2914
2916 0 428498 98581 103240 0 2915
2917 0 428453 98729 103200 0 2916
2918 0 428431 98777 103160 0 2917
2919 0 428386 98922 103120 0 2918
2920 0 428256 98976 103080 0 2919
2921 0 428239 98991 103040 0 2920
2922 0 428102 99126 102920 0 2921
2923 0 428083 99138 102880 0 2922
2924 0 428022 99187 102840 0 2923
2925 0 427990 99197 102800 0 2924
2926 0 427942 99251 102760 0 2925
2927 0 427917 99225 102720 0 2926
2928 0 427876 99303 102680 0 2927
2929 0 427821 99330 102640 0 2928
2930 0 427803 99341 102600 0 2929
2931 0 427716 99339 102560 0 2930
2932 0 427758 99445 102520 0 2931
2933 0 427695 99461 102480 0 2932
2934 0 427610 99480 102440 0 2933
2935 0 427641 99508 102400 0 2934
2936 0 427680 99534 102360 0 2935
2937 0 427644 99635 102320 0 2936
2938 0 427637 99690 102280 0 2937
2939 0 427611 99698 102240 0 2938
2940 0 427581 99762 102200 0 2939
2941 0 427542 99815 102160 0 2940
2942 0 427477 99879 102120 0 2941
2943 0 427392 99878 102080 0 2942
2944 0 427358 99899 102040 0 2943
2945 0 427318 99944 102000 0 2944
2946 0 427281 100008 101960 0 2945
2947 0 427287 100063 101920 0 2946
2948 0 427291 100216 101880 0 2947
2949 0 427275 100378 101840 0 2948
2950 5 427021 100816 101840 0 2949
2951 0 426765 101408 101840 0 2950
2952 0 426741 101485 101920 0 2951
2953 0 426701 101628 101960 0 2952
2954 0 426657 101773 102000 0 2953
2955 0 426629 101824 102040 0 2954
2956 0 426543 101918 102080 0 2955
2957 0 426429 102001 102120 0 2956
2958 0 426411 102034 102160 0 2957
2959 0 426413 102070 102200 0 2958
2960 0 426414 102069 102240 0 2959
2961 0 426375 102128 102280 0 2960
2962 0 426388 102152 102320 0 2961
2963 0 426362 102150 102360 0 2962
2964 0 426337 102182 102400 0 2963
2965 0 426306 102190 102440 0 2964
2966 0 426313 102217 102480 0 2965
2967 0 426356 102222 102520 0 2966
2968 0 426363 102244 102560 0 2967
2969 0 426384 102252 102600 0 2968
2970 0 426347 102273 102640 0 2969
2971 0 426282 102271 102680 0 2970
2972 0 426223 102307 102720 0 2971
2973 0 426148 102316 102760 0 2972
2974 0 426082 102378 102800 0 2973
2975 0 426000 102414 102840 0 2974
2976 0 425836 102413 102880 0 2975
2977 0 425617 102382 102880 0 2976
2978 0 425443 102517 102880 0 2977
2979 0 425279 102697 102880 0 2978
2980 0 424970 102726 102880 0 2979
2981 5 424513 102835 102880 0 2980
2982 0 424265 102808 102880 0 2981
2983 0 424125 102759 102800 0 2982
2984 0 424117 102785 102760 0 2983
2985 0 424108 102777 102720 0 2984
2986 0 424062 102784 102680 0 2985
2987 0 424032 102826 102640 0 2986
2988 0 423990 102838 102600 0 2987
2989 0 423956 102843 102560 0 2988
2990 0 423900 102799 102520 0 2989
2991 0 423816 102739 102480 0 2990
2992 0 423768 102701 102440 0 2991
2993 0 423734 102668 102400 0 2992
2994 0 423711 102667 102360 0 2993
2995 0 423681 102628 102320 0 2994
2996 0 423642 102610 102280 0 2995
2997 0 423628 102586 102240 0 2996
2998 0 423429 102588 102200 0 2997
2999 0 423390 102799 102160 0 2998
3000 0 423285 102803 102120 0 2999
3001 0 423193 102790 102080 0 3000
3002 0 422953 102785 102040 0 3001
3003 0 422792 102750 102000 0 3002
3004 0 422158 102995 102000 0 3003
3005 0 421853 102923 102000 0 3004
3006 5 421460 103094 102000 0 3005
3007 0 421388 103079 101960 0 3006
3008 5 420891 103434 101960 0 3007
3009 0 420889 103431 101920 0 3008
3010 0 420891 103430 101880 0 3009
3011 0 420443 103674 101840 0 3010
3012 0 420271 103983 101800 0 3011
3013 0 420148 104011 101760 0 3012
3014 0 420072 104052 101720 0 3013
3015 0 420009 104057 101680 0 3014
3016 0 419918 104058 101640 0 3015
3017 0 419812 104061 101600 0 3016
3018 0 419698 104129 101560 0 3017
3019 0 419660 104223 101520 0 3018
3020 0 419598 104546 101480 0 3019
3021 0 419422 104682 101440 0 3020
3022 0 419376 104719 101400 0 3021
3023 0 419270 104777 101360 0 3022
3024 0 419092 104936 101320 0 3023
3025 0 419104 104943 101280 0 3024
3026 0 419011 104939 101240 0 3025
3027 0 418279 105233 101200 0 3026
3028 0 417747 105456 101160 0 3027
3029 0 417744 105426 101120 0 3028
3030 0 417557 105377 101080 0 3029
3031 5 416752 105148 101080 0 3030
3032 0 415982 104994 101080 0 3031
3033 0 414935 105045 101080 0 3032
3034 0 414331 105150 101200 0 3033
3035 0 414334 105151 101280 0 3034
3036 0 414220 105120 101320 0 3035
3037 0 414166 105196 101360 0 3036
3038 0 414127 105231 101400 0 3037
3039 0 414033 105257 101440 0 3038
3040 0 413978 105256 101480 0 3039
3041 0 413910 105276 101560 0 3040
3042 5 413511 105735 101560 0 3041
3043 0 412957 106186 101560 0 3042
3044 0 412912 106319 101480 0 3043
3045 0 412892 106325 101440 0 3044
3046 0 412896 106327 101400 0 3045
3047 0 412867 106346 101360 0 3046
3048 0 412791 106436 101320 0 3047
3049 0 412729 106504 101280 0 3048
3050 0 412633 106528 101240 0 3049
3051 0 412542 106591 101200 0 3050
3052 0 412490 106593 101160 0 3051
3053 0 412431 106538 101120 0 3052
3054 0 412384 106542 101080 0 3053
3055 0 412340 106595 101040 0 3054
3056 0 412286 106654 101000 0 3055
3057 0 412258 106684 100960 0 3056
3058 0 412222 106734 100920 0 3057
3059 0 412178 106761 100880 0 3058
3060 0 412130 106892 100840 0 3059
3061 0 412122 106875 100800 0 3060
3062 0 412100 106880 100760 0 3061
3063 0 412091 106897 100720 0 3062
3064 0 412079 106923 100680 0 3063
3065 0 412055 106930 100640 0 3064
3066 0 412046 106970 100600 0 3065
3067 0 412034 106983 100560 0 3066
3068 0 411907 107167 100520 0 3067
3069 0 411886 107216 100480 0 3068
3070 0 411827 107273 100440 0 3069
3071 5 411217 108109 100440 0 3070
3072 0 411206 108097 100400 0 3071
3073 0 411175 108094 100360 0 3072
3074 0 411152 108091 100320 0 3073
3075 0 411143 108093 100280 0 3074
3076 5 411288 108140 100240 0 3075
3077 5 410205 109033 100240 0 3076
3078 0 409724 109589 100240 0 3077
3079 0 409647 110180 100240 0 3078
3080 0 409675 110195 100280 0 3079
3081 0 409701 110199 100320 0 3080
3082 0 409602 110306 100360 0 3081
3083 0 409613 110356 100400 0 3082
3084 0 409489 110495 100440 0 3083
3085 0 409499 110517 100480 0 3084
3086 0 409434 110591 100520 0 3085
3087 0 409374 110624 100560 0 3086
3088 0 409284 110644 100600 0 3087
3089 0 409292 110644 100640 0 3088
3090 0 409308 110673 100680 0 3089
3091 0 409301 110718 100720 0 3090
3092 0 409327 110717 100760 0 3091
3093 0 409293 110729 100800 0 3092
3094 5 409277 110706 100840 0 3093
3095 0 409061 110892 100840 0 3094
3096 0 409103 110929 100880 0 3095
3097 0 409083 110932 100920 0 3096
3098 0 409095 110993 100960 0 3097
3099 0 409031 111061 101000 0 3098
3100 0 408988 111096 101040 0 3099
3101 0 408981 111151 101080 0 3100
3102 0 409001 111167 101120 0 3101
3103 0 408893 111198 101160 0 3102
3104 0 408887 111231 101200 0 3103
3105 0 408851 111267 101240 0 3104
3106 0 408797 111283 101280 0 3105
3107 0 408739 111398 101320 0 3106
3108 0 408706 111450 101360 0 3107
3109 0 408729 111452 101400 0 3108
3110 0 408719 111483 101440 0 3109
3111 0 408712 111500 101480 0 3110
3112 5 408721 111513 101520 0 3111
3113 0 408597 111703 101520 0 3112
3114 0 408558 111727 101560 0 3113
3115 0 408532 111764 101600 0 3114
3116 0 408448 111948 101640 0 3115
3117 0 408447 112075 101680 0 3116
3118 0 408427 112137 101720 0 3117
3119 0 408404 112229 101760 0 3118
3120 0 408325 112385 101800 0 3119
3121 0 408315 112461 101840 0 3120
3122 0 408260 112504 101880 0 3121
3123 0 408138 112573 101920 0 3122
3124 0 408043 112631 101960 0 3123
3125 0 407986 112682 102000 0 3124
3126 0 407991 112700 102040 0 3125
3127 0 408012 112774 102080 0 3126
3128 0 408057 112812 102120 0 3127
3129 0 408016 113414 102120 0 3128
3130 5 407915 113546 102120 0 3129
3131 0 407646 113821 102120 0 3130
3132 0 407555 114073 102120 0 3131
3133 5 407491 114486 102120 0 3132
3134 0 407538 114816 102120 0 3133
3135 0 407400 115013 102120 0 3134
3136 0 407390 115036 102160 0 3135
3137 0 407347 115119 102200 0 3136
3138 0 407024 115496 102240 0 3137
3139 5 406721 115628 102280 0 3138
3140 0 406532 115868 102280 0 3139
3141 0 406540 115856 102240 0 3140
3142 0 406410 115976 102200 0 3141
3143 5 406017 116204 102160 0 3142
3144 0 405617 116391 102160 0 3143
3145 0 405431 116463 102200 0 3144
3146 0 405448 116495 102240 0 3145
3147 0 405389 116551 102280 0 3146
3148 0 405336 116564 102320 0 3147
3149 0 405297 116571 102360 0 3148
3150 0 405277 116559 102400 0 3149
3151 0 405236 116500 102440 0 3150
3152 0 405184 116628 102480 0 3151
3153 0 405137 116646 102520 0 3152
3154 0 404872 116655 102560 0 3153
3155 0 404927 116852 102640 0 3154
3156 0 404911 116899 102680 0 3155
3157 0 404804 116956 102720 0 3156
3158 0 404789 117002 102840 0 3157
3159 0 404430 117104 102880 0 3158
3160 0 404430 117103 102960 0 3159
3161 0 404391 117112 103040 0 3160
3162 0 404374 117102 103120 0 3161
3163 0 404363 117107 103200 0 3162
3164 0 404308 117163 103280 0 3163
3165 0 404279 117221 103360 0 3164
3166 0 404264 117200 103400 0 3165
3167 0 404216 117173 103440 0 3166
3168 0 404253 117185 103480 0 3167
3169 0 404252 117215 103520 0 3168
3170 0 404212 117246 103560 0 3169
3171 0 404171 117239 103600 0 3170
3172 0 404019 117222 103680 0 3171
3173 0 403966 117276 103760 0 3172
3174 0 404081 117330 103840 0 3173
3175 0 404053 117356 103880 0 3174
3176 0 404028 117385 103960 0 3175
3177 0 404112 117442 104040 0 3176
3178 0 404187 117562 104200 0 3177
3179 0 404112 117586 104240 0 3178
3180 0 404156 117670 104360 0 3179
3181 0 404329 117827 104440 0 3180
3182 0 404331 117798 104520 0 3181
3183 0 404254 117729 104680 0 3182
3184 0 404198 117706 104720 0 3183
3185 0 404105 117673 104800 0 3184
3186 0 403818 117722 104880 0 3185
3187 0 403770 117702 104920 0 3186
3188 0 403723 117681 104960 0 3187
3189 0 403758 117748 105000 0 3188
3190 0 403763 117682 105040 0 3189
3191 0 403656 117765 105080 0 3190
3192 0 403649 117801 105160 0 3191
3193 0 403616 117851 105200 0 3192
3194 0 403571 117852 105320 0 3193
3195 0 403501 117827 105440 0 3194
3196 0 403306 117841 105560 0 3195
3197 0 403119 117893 105680 0 3196
3198 0 402629 118044 105800 0 3197
3199 0 402486 118152 105840 0 3198
3200 0 402437 118170 105920 0 3199
3201 0 402316 118233 106000 0 3200
3202 0 402193 118271 106040 0 3201
3203 0 402062 118327 106160 0 3202
3204 0 401828 118506 106280 0 3203
3205 0 401755 118540 106320 0 3204
3206 0 401619 118194 106440 0 3205
3207 0 401477 118171 106560 0 3206
3208 0 401331 118120 106640 0 3207
3209 0 401263 118156 106720 0 3208
3210 0 401199 118095 106800 0 3209
3211 0 400977 117984 106880 0 3210
3212 0 400921 117957 107000 0 3211
3213 0 400901 117850 107120 0 3212
3214 0 400900 117762 107200 0 3213
3215 0 400938 117749 107280 0 3214
3216 0 400916 117730 107360 0 3215
3217 0 401018 117699 107480 0 3216
3218 0 401139 117694 107560 0 3217
3219 5 401293 117748 107680 0 3218
3220 0 400834 117827 107680 0 3219
3221 0 400583 117874 107680 0 3220
3222 0 400254 117859 107680 0 3221
3223 0 400117 117982 107760 0 3222
3224 0 400076 118011 107840 0 3223
3225 0 400110 118001 107920 0 3224
3226 0 400011 117974 107960 0 3225
3227 0 399997 117951 108000 0 3226
3228 0 399539 117592 108000 0 3227
3229 0 399408 117452 108000 0 3228
3230 0 399390 117500 108080 0 3229
3231 0 399340 117364 108160 0 3230
3232 0 399350 117375 108240 0 3231
3233 0 399235 117357 108320 0 3232
3234 0 399219 117355 108400 0 3233
3235 0 399223 117392 108480 0 3234
3236 0 399210 117436 108560 0 3235
3237 0 399155 117450 108600 0 3236
3238 0 398804 117427 108600 0 3237
3239 0 398568 117363 108600 0 3238
3240 0 398550 117362 108680 0 3239
3241 0 398379 117226 108760 0 3240
3242 0 398300 117116 108880 0 3241
3243 0 398188 117129 109000 0 3242
3244 0 398085 117151 109040 0 3243
3245 0 398050 117111 109120 0 3244
3246 0 397856 117008 109240 0 3245
3247 0 397765 116992 109360 0 3246
3248 0 397642 116918 109440 0 3247
3249 0 397656 116852 109520 0 3248
3250 0 397496 116717 109560 0 3249
3251 0 397369 116667 109680 0 3250
3252 0 397272 116557 109760 0 3251
3253 0 397200 116513 109840 0 3252
3254 0 397071 116277 109840 0 3253
3255 0 397094 115993 109840 0 3254
3256 0 397061 115914 109960 0 3255
3257 0 397084 115753 110040 0 3256
3258 0 397068 115698 110120 0 3257
3259 0 397130 115715 110240 0 3258
3260 0 397127 115738 110320 0 3259
3261 0 397010 115671 110440 0 3260
3262 0 396937 115662 110520 0 3261
3263 0 396930 115656 110640 0 3262
3264 0 396674 115284 110800 0 3263
3265 0 396679 115006 110800 0 3264
3266 0 396582 114544 110800 0 3265
3267 0 396302 114348 110800 0 3266
3268 0 396435 114127 110800 0 3267
3269 0 396463 113714 110800 0 3268
3270 0 396365 113181 110800 0 3269
3271 0 396374 113169 110880 0 3270
3272 0 396375 112753 110880 0 3271
3273 5 396044 112183 110880 0 3272
3274 0 395877 112311 110920 0 3273
3275 0 395625 112378 111040 0 3274
3276 0 395648 112547 111200 0 3275
3277 0 395592 112625 111360 0 3276
3278 0 395578 112645 111400 0 3277
3279 0 395727 112906 111480 0 3278
3280 0 395815 113184 111600 0 3279
3281 0 395867 113084 111760 0 3280
3282 0 395786 113077 111840 0 3281
3283 0 395720 113112 112000 0 3282
3284 0 395594 113065 112120 0 3283
3285 0 395481 112925 112240 0 3284
3286 0 395108 112978 112440 0 3285
3287 0 394897 113057 112560 0 3286
3288 5 394695 113248 112720 0 3287
3289 0 394185 113080 112720 0 3288
3290 0 393945 113023 112840 0 3289
3291 0 393714 112962 113000 0 3290
3292 0 393568 112981 113120 0 3291
3293 0 393459 113093 113240 0 3292
3294 0 393424 113067 113320 0 3293
3295 0 393324 113148 113440 0 3294
3296 0 393144 113279 113560 0 3295
3297 0 392967 113280 113560 0 3296
3298 0 392905 113247 113600 0 3297
3299 0 392866 113234 113720 0 3298
3300 0 392703 113134 113840 0 3299
3301 0 392568 113074 113880 0 3300
3302 0 392398 113001 113960 0 3301
3303 0 392220 112869 114040 0 3302
3304 0 392125 112817 114080 0 3303
3305 0 392030 112856 114120 0 3304
3306 0 391886 112766 114160 0 3305
3307 0 391721 112655 114240 0 3306
3308 0 391664 112613 114320 0 3307
3309 0 391530 112539 114400 0 3308
3310 0 391458 112531 114480 0 3309
3311 0 391420 112526 114560 0 3310
3312 0 391299 112403 114640 0 3311
3313 0 391210 112363 114720 0 3312
3314 0 391001 112215 114760 0 3313
3315 0 390973 112063 114800 0 3314
3316 0 390914 111860 114880 0 3315
3317 5 390846 111762 115000 0 3316
3318 0 390635 111591 115000 0 3317
3319 0 390486 111527 115000 0 3318
3320 0 390316 111425 115000 0 3319
3321 0 390099 111315 115000 0 3320
3322 0 389760 111234 115080 0 3321
3323 0 389466 111133 115200 0 3322
3324 0 389070 110861 115280 0 3323
3325 0 389133 110419 115360 0 3324
3326 0 389075 109981 115400 0 3325
3327 0 389045 109942 115480 0 3326
3328 0 388903 109920 115560 0 3327
3329 0 388521 109875 115560 0 3328
3330 0 388478 109871 115480 0 3329
3331 0 388140 109728 115440 0 3330
3332 0 387883 109665 115440 0 3331
3333 0 387144 109493 115440 0 3332
3334 5 386681 109519 115440 0 3333
3335 0 386663 109510 115520 0 3334
3336 0 386480 109470 115600 0 3335
3337 0 386487 109511 115720 0 3336
3338 0 386474 109608 115800 0 3337
3339 0 386434 109639 115920 0 3338
3340 0 386364 109635 115960 0 3339
3341 0 386329 109630 116000 0 3340
3342 0 386000 109183 116040 0 3341
3343 0 385812 109140 116040 0 3342
3344 0 385644 109038 116080 0 3343
3345 0 385511 108945 116080 0 3344
3346 0 385443 108955 116120 0 3345
3347 0 385342 108990 116160 0 3346
3348 0 385198 108987 116160 0 3347
3349 0 385140 108927 116200 0 3348
3350 0 385105 108927 116240 0 3349
3351 0 384905 109038 116240 0 3350
3352 0 384737 109118 116320 0 3351
3353 0 384656 109170 116400 0 3352
3354 0 384466 109180 116480 0 3353
3355 5 384214 109340 116520 0 3354
3356 0 384059 109584 116520 0 3355
3357 0 384003 109705 116520 0 3356
3358 0 383944 109809 116520 0 3357
3359 0 383863 109943 116640 0 3358
3360 0 383790 110005 116760 0 3359
3361 0 383728 110024 116800 0 3360
3362 0 383677 110121 116840 0 3361
3363 0 383634 110167 116920 0 3362
3364 6 383653 110237 117000 0 3363
3365 0 478099 248813 77360 0 343
3366 0 478080 248924 77080 0 3365
3367 0 478143 248923 76840 0 3366
3368 0 478137 248970 76600 0 3367
3369 0 478245 248952 76320 0 3368
3370 0 478311 248893 76000 0 3369
3371 0 478358 248920 75720 0 3370
3372 0 478338 248961 75440 0 3371
3373 0 478346 248940 75280 0 3372
3374 0 478383 249032 75000 0 3373
3375 0 478323 249122 74720 0 3374
3376 0 478292 249160 74400 0 3375
3377 0 478283 249329 74120 0 3376
3378 0 478207 249567 73800 0 3377
3379 0 478089 249786 73520 0 3378
3380 0 477899 249947 73280 0 3379
3381 0 477822 250072 73000 0 3380
3382 0 477717 250155 72760 0 3381
3383 0 477525 250330 72480 0 3382
3384 0 477390 250479 72200 0 3383
3385 0 477192 250706 71880 0 3384
3386 0 477199 250761 71680 0 3385
3387 0 477091 250924 71360 0 3386
3388 0 476910 251050 71040 0 3387
3389 0 476854 251173 70800 0 3388
3390 0 476647 251264 70520 0 3389
3391 0 476506 251356 70280 0 3390
3392 0 476471 251389 69960 0 3391
3393 0 476352 251472 69600 0 3392
3394 0 476344 251551 69320 0 3393
3395 0 476221 251673 68960 0 3394
3396 0 476142 251754 68680 0 3395
3397 0 476097 251858 68400 0 3396
3398 0 475947 251938 68200 0 3397
3399 0 475822 252090 67920 0 3398
3400 0 475718 252179 67720 0 3399
3401 0 475764 252210 67680 0 3400
3402 0 476007 252392 67360 0 3401
3403 0 475999 252590 67080 0 3402
3404 0 475722 252848 66800 0 3403
3405 0 475600 253031 66560 0 3404
3406 0 475620 253337 66280 0 3405
3407 0 475696 253656 66000 0 3406
3408 0 475660 253766 65720 0 3407
3409 0 475677 253815 65440 0 3408
3410 0 475773 253933 65200 0 3409
3411 0 475753 254064 64920 0 3410
3412 0 475709 254114 64640 0 3411
3413 0 475929 254095 64360 0 3412
3414 0 476026 254163 64120 0 3413
3415 0 475906 254134 64000 0 3414
3416 5 476033 254205 63920 0 3415
3417 0 476671 254450 63760 0 3416
3418 0 477161 254479 63640 0 3417
3419 0 478320 254337 63480 0 3418
3420 0 478970 254238 63360 0 3419
3421 0 480281 254058 63000 0 3420
3422 0 480384 254029 62960 0 3421
3423 0 481175 253857 62840 0 3422
3424 0 482031 253608 62720 0 3423
3425 0 482603 253372 62640 0 3424
3426 0 483154 253407 62520 0 3425
3427 0 483517 253109 62440 0 3426
3428 0 483858 252642 62320 0 3427
3429 0 484154 252267 62200 0 3428
3430 0 484405 251931 62120 0 3429
3431 0 484566 251491 62000 0 3430
3432 0 484938 251260 61920 0 3431
3433 0 485138 251034 61840 0 3432
3434 0 485283 250764 61720 0 3433
3435 0 485216 250712 61600 0 3434
3436 0 485213 250392 61440 0 3435
3437 0 485376 250155 61280 0 3436
3438 0 486274 249253 61200 0 3437
3439 0 486602 249030 61160 0 3438
3440 0 487292 248802 61120 0 3439
3441 0 487699 248658 61040 0 3440
3442 0 488044 248579 61000 0 3441
3443 0 488483 248384 60920 0 3442
3444 0 488800 248408 60800 0 3443
3445 0 489133 248261 60680 0 3444
3446 0 489565 248042 60640 0 3445
3447 0 489841 247980 60600 0 3446
3448 5 491232 247327 60600 0 3447
3449 0 491257 247040 61000 0 3448
3450 0 491280 247031 61040 0 3449
3451 0 491489 247065 61200 0 3450
3452 0 491698 246862 61440 0 3451
3453 0 492036 246774 61600 0 3452
3454 0 492398 246636 61720 0 3453
3455 0 493306 246411 61960 0 3454
3456 0 493434 246290 62000 0 3455
3457 0 493655 246189 62120 0 3456
3458 0 493903 246022 62280 0 3457
3459 0 494330 245775 62440 0 3458
3460 0 494517 245742 62560 0 3459
3461 0 494835 245583 62680 0 3460
3462 0 495217 245435 62840 0 3461
3463 0 495500 245238 63000 0 3462
3464 0 496155 245149 63160 0 3463
3465 0 496336 244973 63240 0 3464
3466 0 496407 244854 63320 0 3465
3467 0 496556 244599 63440 0 3466
3468 0 496765 244508 63600 0 3467
3469 0 496800 244305 63760 0 3468
3470 0 497046 244250 63880 0 3469
3471 0 497316 244129 64040 0 3470
3472 0 497593 243975 64160 0 3471
3473 0 497741 243921 64360 0 3472
3474 0 497815 243982 64560 0 3473
3475 0 497970 243752 64720 0 3474
3476 0 498659 243546 64840 0 3475
3477 0 499113 243208 65000 0 3476
3478 0 499315 242736 65080 0 3477
3479 0 499514 242438 65240 0 3478
3480 0 499574 242364 65400 0 3479
3481 0 499529 242216 65560 0 3480
3482 0 499667 242099 65720 0 3481
3483 0 499696 241972 65920 0 3482
3484 0 499741 241845 66080 0 3483
3485 0 499745 241794 66280 0 3484
3486 5 499777 241696 66400 0 3485
3487 0 500219 241709 66400 0 3486
3488 0 500303 241742 66520 0 3487
3489 0 500479 241725 66680 0 3488
3490 0 500849 241637 66840 0 3489
3491 0 501128 241490 67040 0 3490
3492 0 501236 241394 67240 0 3491
3493 0 501390 241222 67440 0 3492
3494 0 501383 241194 67640 0 3493
3495 0 501577 241234 67880 0 3494
3496 0 501925 241217 68120 0 3495
3497 0 502210 241208 68360 0 3496
3498 0 502502 241196 68600 0 3497
3499 0 502678 241205 68800 0 3498
3500 0 502741 241237 69040 0 3499
3501 0 502982 241218 69240 0 3500
3502 0 503095 241174 69440 0 3501
3503 0 503100 241148 69480 0 3502
3504 0 503179 241135 69720 0 3503
3505 0 503445 241084 69920 0 3504
3506 0 503550 241117 70080 0 3505
3507 0 503726 241176 70320 0 3506
3508 0 503779 241221 70560 0 3507
3509 0 503857 241237 70760 0 3508
3510 0 503963 241268 71000 0 3509
3511 0 504029 241357 71200 0 3510
3512 0 504117 241418 71480 0 3511
3513 0 504287 241489 71720 0 3512
3514 0 504518 241398 71960 0 3513
3515 0 504842 241350 72200 0 3514
3516 0 504978 241364 72400 0 3515
3517 0 505768 241369 72480 0 3516
3518 5 506354 241231 72480 0 3517
3519 0 506412 241187 72360 0 3518
3520 0 506485 241132 72160 0 3519
3521 0 506527 241130 72000 0 3520
3522 0 506503 241132 71720 0 3521
3523 0 506448 241165 71520 0 3522
3524 0 506088 241104 71280 0 3523
3525 0 505956 241048 71080 0 3524
3526 0 505904 241100 70880 0 3525
3527 0 505529 241038 70680 0 3526
3528 0 505436 240864 70480 0 3527
3529 0 505218 240757 70240 0 3528
3530 0 505091 240729 70040 0 3529
3531 0 505003 240630 69880 0 3530
3532 0 504713 240620 69680 0 3531
3533 0 504561 240619 69520 0 3532
3534 0 504508 240555 69280 0 3533
3535 0 504524 240644 69160 0 3534
3536 5 504437 240614 69080 0 3535
3537 0 504142 240520 69040 0 3536
3538 0 504129 240474 68960 0 3537
3539 0 504114 240470 68880 0 3538
3540 0 503858 240382 68760 0 3539
3541 0 503835 240281 68680 0 3540
3542 0 503811 240219 68560 0 3541
3543 0 503755 240141 68440 0 3542
3544 0 503708 240149 68280 0 3543
3545 0 503624 240150 68160 0 3544
3546 0 503571 240001 68040 0 3545
3547 0 503512 239913 67920 0 3546
3548 0 503371 239778 67720 0 3547
3549 0 503538 239502 67560 0 3548
3550 0 503586 239383 67400 0 3549
3551 0 503749 239322 67200 0 3550
3552 0 503676 239209 67000 0 3551
3553 0 503456 239134 66840 0 3552
3554 0 503269 238882 66720 0 3553
3555 0 503142 238781 66560 0 3554
3556 0 503155 238703 66440 0 3555
3557 0 503329 238672 66320 0 3556
3558 0 503514 238551 66080 0 3557
3559 0 503582 238453 65880 0 3558
3560 0 503589 238179 65760 0 3559
3561 0 503536 238144 65600 0 3560
3562 0 503488 237960 65480 0 3561
3563 0 503500 237889 65360 0 3562
3564 0 503376 237643 65200 0 3563
3565 0 503227 237399 65080 0 3564
3566 0 503060 237143 64920 0 3565
3567 0 503036 237130 64880 0 3566
3568 0 503048 236925 64760 0 3567
3569 0 503069 236787 64640 0 3568
3570 0 503118 236599 64480 0 3569
3571 0 503141 236518 64320 0 3570
3572 0 503162 236446 64120 0 3571
3573 0 503059 236245 64040 0 3572
3574 0 503049 236095 63880 0 3573
3575 0 503134 236011 63760 0 3574
3576 5 502847 235749 63720 0 3575
3577 0 502651 235300 63720 0 3576
3578 0 503071 234616 63720 0 3577
3579 0 503597 234327 63720 0 3578
3580 0 503735 234247 63680 0 3579
3581 0 503927 234000 63640 0 3580
3582 0 503975 233946 63560 0 3581
3583 0 503976 233871 63360 0 3582
3584 0 504046 233795 63200 0 3583
3585 0 503996 233580 62960 0 3584
3586 0 504003 233441 62760 0 3585
3587 0 503994 233411 62720 0 3586
3588 0 503967 233389 62640 0 3587
3589 0 503870 233357 62560 0 3588
3590 0 503923 233321 62520 0 3589
3591 0 503876 233327 62480 0 3590
3592 0 503890 233162 62240 0 3591
3593 0 503905 232917 62000 0 3592
3594 0 503996 232700 61800 0 3593
3595 0 504048 232590 61680 0 3594
3596 0 504150 232360 61440 0 3595
3597 0 504206 232338 61400 0 3596
3598 0 504141 232314 61360 0 3597
3599 0 504167 232250 61240 0 3598
3600 0 504267 232075 61000 0 3599
3601 0 504428 232070 60760 0 3600
3602 0 504521 231992 60680 0 3601
3603 5 504528 231908 60640 0 3602
3604 0 504571 231906 60400 0 3603
3605 0 504444 231848 60160 0 3604
3606 0 504416 231838 60120 0 3605
3607 0 504362 231798 60080 0 3606
3608 0 504308 231696 60040 0 3607
3609 0 504253 231667 60000 0 3608
3610 0 504255 231630 59960 0 3609
3611 0 504106 231280 59800 0 3610
3612 0 504102 231097 59600 0 3611
3613 0 504039 231017 59520 0 3612
3614 0 503939 230957 59480 0 3613
3615 0 503885 230864 59440 0 3614
3616 0 503816 230835 59360 0 3615
3617 0 503828 230708 59200 0 3616
3618 5 503751 230543 59120 0 3617
3619 0 503715 230465 59080 0 3618
3620 0 503714 230359 58920 0 3619
3621 0 503719 230176 58760 0 3620
3622 0 503805 230000 58600 0 3621
3623 0 503871 229973 58480 0 3622
3624 0 504002 229888 58280 0 3623
3625 5 504004 229375 58280 0 3624
3626 0 504281 229146 58400 0 3625
3627 0 504390 229075 58440 0 3626
3628 0 504449 228928 58520 0 3627
3629 0 504571 228671 58560 0 3628
3630 5 504698 227995 58560 0 3629
3631 0 504797 227628 58520 0 3630
3632 0 504959 227278 58440 0 3631
3633 0 505170 227121 58360 0 3632
3634 0 505285 226866 58240 0 3633
3635 5 505296 225931 58240 0 3634
3636 0 505401 226022 58040 0 3635
3637 5 505190 225358 58000 0 3636
3638 0 504764 224969 58000 0 3637
3639 0 504608 224489 57960 0 3638
3640 0 504522 224429 57840 0 3639
3641 0 504433 224287 57720 0 3640
3642 0 504394 224237 57680 0 3641
3643 0 504187 224188 57640 0 3642
3644 0 504078 224110 57600 0 3643
3645 0 503894 223932 57560 0 3644
3646 0 503778 223682 57480 0 3645
3647 0 503717 223597 57440 0 3646
3648 0 503726 223401 57320 0 3647
3649 0 503716 223224 57240 0 3648
3650 0 503634 223038 57160 0 3649
3651 0 503838 222697 57080 0 3650
3652 0 503910 222571 57000 0 3651
3653 5 503856 222691 56920 0 3652
3654 5 504272 221238 56920 0 3653
3655 0 504272 221141 56960 0 3654
3656 0 504275 221051 57000 0 3655
3657 0 504181 220874 57160 0 3656
3658 0 504051 220687 57240 0 3657
3659 0 503932 220493 57280 0 3658
3660 0 503881 220263 57320 0 3659
3661 0 503801 219995 57360 0 3660
3662 0 503735 219844 57480 0 3661
3663 0 503693 219751 57520 0 3662
3664 0 503590 219616 57600 0 3663
3665 0 503539 219495 57680 0 3664
3666 0 503401 219331 57760 0 3665
3667 0 503396 219303 57800 0 3666
3668 0 503353 219220 57880 0 3667
3669 0 503155 219106 58040 0 3668
3670 0 502900 218894 58080 0 3669
3671 0 502551 218694 58200 0 3670
3672 0 502338 218613 58240 0 3671
3673 0 502106 218390 58280 0 3672
3674 0 501850 218092 58400 0 3673
3675 0 501560 217804 58480 0 3674
3676 0 501437 217716 58560 0 3675
3677 0 501457 217634 58600 0 3676
3678 0 501364 217408 58640 0 3677
3679 0 501316 217208 58680 0 3678
3680 0 501270 217198 58840 0 3679
3681 0 501194 217085 59040 0 3680
3682 0 501068 217021 59200 0 3681
3683 0 500946 216934 59280 0 3682
3684 0 500888 216863 59400 0 3683
3685 0 500789 216845 59480 0 3684
3686 0 500708 216889 59640 0 3685
3687 0 500675 216857 59800 0 3686
3688 0 500641 216916 59880 0 3687
3689 0 500564 217007 60000 0 3688
3690 0 500478 217018 60120 0 3689
3691 0 500418 217007 60200 0 3690
3692 5 500414 216975 60320 0 3691
3693 0 500125 216780 60320 0 3692
3694 0 500054 216658 60400 0 3693
3695 0 499958 216611 60480 0 3694
3696 0 499904 216574 60520 0 3695
3697 0 499768 216515 60600 0 3696
3698 0 499723 216476 60680 0 3697
3699 5 499870 216449 60760 0 3698
3700 0 499589 216450 60760 0 3699
3701 0 499480 216429 60840 0 3700
3702 5 498607 216258 60840 0 3701
3703 0 498769 216156 61040 0 3702
3704 0 498795 216145 61080 0 3703
3705 0 498899 216102 61240 0 3704
3706 0 498849 216152 61440 0 3705
3707 5 498856 216176 61480 0 3706
3708 0 498378 216321 61480 0 3707
3709 0 497291 216150 61480 0 3708
3710 0 497031 216051 61360 0 3709
3711 0 496985 216043 61320 0 3710
3712 0 496725 215913 61160 0 3711
3713 0 496579 215887 61040 0 3712
3714 0 496497 215869 60880 0 3713
3715 0 496293 215833 60760 0 3714
3716 0 496059 215825 60680 0 3715
3717 0 495909 215881 60600 0 3716
3718 0 495591 215949 60480 0 3717
3719 0 495477 215925 60440 0 3718
3720 0 495327 215869 60360 0 3719
3721 0 495093 215817 60240 0 3720
3722 0 495023 215849 60160 0 3721
3723 0 494813 215825 60040 0 3722
3724 0 494627 215793 59960 0 3723
3725 0 494425 215809 59920 0 3724
3726 0 494137 215737 59880 0 3725
3727 0 493821 215695 59800 0 3726
3728 0 493537 215809 59760 0 3727
3729 0 493457 215931 59680 0 3728
3730 0 493367 215919 59600 0 3729
3731 5 493332 215977 59480 0 3730
3732 0 493577 215405 59480 0 3731
3733 0 493127 214943 59520 0 3732
3734 0 492959 214821 59480 0 3733
3735 0 492807 214751 59400 0 3734
3736 0 492625 214647 59360 0 3735
3737 0 492553 214629 59280 0 3736
3738 0 492119 214697 59240 0 3737
3739 0 491843 214845 59280 0 3738
3740 0 491763 215023 59320 0 3739
3741 0 491629 215107 59400 0 3740
3742 0 491537 215171 59440 0 3741
3743 0 491083 215203 59480 0 3742
3744 0 490585 215287 59440 0 3743
3745 0 490201 215343 59400 0 3744
3746 0 489683 215379 59360 0 3745
3747 0 489095 215303 59400 0 3746
3748 0 489019 215305 59440 0 3747
3749 0 488799 215323 59480 0 3748
3750 0 488631 215289 59520 0 3749
3751 0 488239 215177 59560 0 3750
3752 0 487723 215061 59600 0 3751
3753 0 487275 214705 59640 0 3752
3754 0 486499 214453 59680 0 3753
3755 0 486327 214401 59760 0 3754
3756 0 486379 214321 59800 0 3755
3757 0 486355 214289 59840 0 3756
3758 0 486291 214437 59880 0 3757
3759 0 486059 214525 59920 0 3758
3760 0 485403 214941 59960 0 3759
3761 0 485651 215005 60120 0 3760
3762 0 485519 215005 60280 0 3761
3763 0 485467 214861 60440 0 3762
3764 0 485079 214773 60520 0 3763
3765 0 484871 214709 60640 0 3764
3766 0 484887 214629 60760 0 3765
3767 0 484833 214641 60880 0 3766
3768 0 484815 214645 60920 0 3767
3769 0 484931 214589 61080 0 3768
3770 5 484935 214625 61120 0 3769
3771 0 484515 214497 61160 0 3770
3772 0 484367 214461 61240 0 3771
3773 0 484307 214529 61280 0 3772
3774 0 484163 214573 61360 0 3773
3775 0 483851 214465 61440 0 3774
3776 0 483703 214373 61520 0 3775
3777 0 483647 214341 61680 0 3776
3778 0 483535 214385 61800 0 3777
3779 0 483475 214429 61920 0 3778
3780 0 483335 214417 62040 0 3779
3781 0 483111 214445 62160 0 3780
3782 0 483011 214449 62280 0 3781
3783 0 482923 214437 62400 0 3782
3784 0 482859 214485 62520 0 3783
3785 0 482895 214485 62680 0 3784
3786 0 482787 214461 62800 0 3785
3787 0 482603 214353 62960 0 3786
3788 0 482479 214289 63040 0 3787
3789 0 482463 214213 63160 0 3788
3790 0 482243 214157 63280 0 3789
3791 0 482129 214103 63360 0 3790
3792 0 481905 214051 63480 0 3791
3793 0 481825 214083 63560 0 3792
3794 0 481523 214015 63680 0 3793
3795 0 481431 214005 63760 0 3794
3796 0 481405 213965 63920 0 3795
3797 0 481359 213939 64040 0 3796
3798 0 481409 213949 64120 0 3797
3799 0 481461 213961 64240 0 3798
3800 0 481417 213917 64360 0 3799
3801 0 481337 213725 64480 0 3800
3802 0 481291 213663 64600 0 3801
3803 0 481231 213651 64720 0 3802
3804 0 481253 213571 64840 0 3803
3805 0 481291 213503 64960 0 3804
3806 0 481427 213451 65080 0 3805
3807 0 481483 213443 65200 0 3806
3808 0 481567 213439 65360 0 3807
3809 0 481685 213449 65480 0 3808
3810 0 481743 213385 65600 0 3809
3811 0 481913 213365 65640 0 3810
3812 0 482001 213369 65760 0 3811
3813 0 482107 213341 65880 0 3812
3814 0 482125 213353 66040 0 3813
3815 0 482193 213375 66160 0 3814
3816 0 482279 213417 66320 0 3815
3817 0 482349 213457 66440 0 3816
3818 0 482363 213505 66600 0 3817
3819 5 482341 213469 66640 0 3818
3820 0 482269 213489 66680 0 3819
3821 0 482231 213501 66760 0 3820
3822 0 482275 213521 66840 0 3821
3823 0 482359 213581 67000 0 3822
3824 0 482413 213615 67080 0 3823
3825 0 482421 213615 67200 0 3824
3826 0 482409 213617 67320 0 3825
3827 0 482355 213577 67440 0 3826
3828 0 482351 213515 67600 0 3827
3829 0 482195 213389 67680 0 3828
3830 0 482105 213345 67800 0 3829
3831 0 482101 213381 67920 0 3830
3832 0 482021 213315 68040 0 3831
3833 0 481973 213209 68160 0 3832
3834 0 481899 213125 68280 0 3833
3835 0 481825 213023 68320 0 3834
3836 0 481679 212965 68360 0 3835
3837 0 481583 212961 68400 0 3836
3838 0 481353 212995 68440 0 3837
3839 0 480947 212911 68480 0 3838
3840 0 480439 213071 68520 0 3839
3841 0 480253 213077 68600 0 3840
3842 0 480121 213105 68640 0 3841
3843 0 479985 213175 68680 0 3842
3844 0 479853 213219 68720 0 3843
3845 0 479593 213237 68760 0 3844
3846 0 479519 213215 68840 0 3845
3847 5 478955 213305 68880 0 3846
3848 0 478519 213389 68840 0 3847
3849 0 478307 213553 68560 0 3848
3850 0 478415 213737 68400 0 3849
3851 0 478473 213735 68360 0 3850
3852 0 478453 213753 68320 0 3851
3853 0 478447 213887 68280 0 3852
3854 0 478461 213909 68240 0 3853
3855 0 478405 213915 68160 0 3854
3856 0 478291 213965 68080 0 3855
3857 6 478287 213963 68040 0 3856
3858 0 499704 241367 66400 0 3486
3859 0 499642 241094 66560 0 3858
3860 0 499540 240871 66680 0 3859
3861 0 499463 240576 66880 0 3860
3862 0 499563 240342 67080 0 3861
3863 0 499615 240260 67280 0 3862
3864 0 499403 240121 67480 0 3863
3865 0 499252 240098 67680 0 3864
3866 0 499179 240144 67720 0 3865
3867 0 499088 239991 67840 0 3866
3868 0 499025 239971 67880 0 3867
3869 5 498990 239962 67920 0 3868
3870 0 497994 239388 67920 0 3869
3871 0 497884 239164 68040 0 3870
3872 0 497759 238892 68200 0 3871
3873 0 497583 238751 68320 0 3872
3874 0 497584 238607 68360 0 3873
3875 0 497484 238526 68480 0 3874
3876 0 497308 238339 68600 0 3875
3877 0 496988 238087 68640 0 3876
3878 0 496811 237889 68720 0 3877
3879 0 496797 237688 68800 0 3878
3880 0 496752 237651 68840 0 3879
3881 0 496745 237546 68960 0 3880
3882 0 496696 237352 69080 0 3881
3883 0 496696 237307 69160 0 3882
3884 0 496618 237192 69320 0 3883
3885 0 496576 237014 69480 0 3884
3886 0 496518 236852 69560 0 3885
3887 0 496390 236723 69720 0 3886
3888 0 496416 236695 69760 0 3887
3889 0 496385 236636 69800 0 3888
3890 0 496322 236565 69840 0 3889
3891 0 496226 236501 69880 0 3890
3892 0 495895 236239 70000 0 3891
3893 0 495288 235971 70080 0 3892
3894 0 494981 235291 70080 0 3893
3895 0 494867 235240 69960 0 3894
3896 0 494832 235220 69800 0 3895
3897 0 494696 234961 69680 0 3896
3898 0 494546 234628 69560 0 3897
3899 0 494492 234595 69480 0 3898
3900 0 494234 234331 69320 0 3899
3901 0 494064 234129 69160 0 3900
3902 0 493702 233902 69120 0 3901
3903 0 493448 233723 69000 0 3902
3904 0 493149 233436 68800 0 3903
3905 0 492664 232803 68680 0 3904
3906 0 492603 232688 68640 0 3905
3907 0 492536 232687 68600 0 3906
3908 0 492072 232069 68440 0 3907
3909 0 491996 231417 68360 0 3908
3910 0 491909 230945 68320 0 3909
3911 0 491993 230736 68200 0 3910
3912 5 491766 230728 68080 0 3911
3913 0 492689 230265 68080 0 3912
3914 0 492718 230109 67920 0 3913
3915 0 492985 229677 67720 0 3914
3916 0 493226 229369 67520 0 3915
3917 0 493364 229121 67360 0 3916
3918 0 493336 229003 67200 0 3917
3919 0 493341 228790 67040 0 3918
3920 0 493183 228741 66840 0 3919
3921 0 493175 228578 66680 0 3920
3922 0 493274 228441 66560 0 3921
3923 5 493704 227128 66560 0 3922
3924 0 494706 226345 66560 0 3923
3925 5 495274 226048 66560 0 3924
3926 0 495407 225408 66560 0 3925
3927 0 495489 225206 66720 0 3926
3928 0 495666 224953 66880 0 3927
3929 0 495925 224869 67040 0 3928
3930 0 496190 224769 67200 0 3929
3931 0 496363 224677 67400 0 3930
3932 0 496445 224622 67440 0 3931
3933 0 496515 224641 67520 0 3932
3934 0 496728 224703 67640 0 3933
3935 0 496813 224614 67760 0 3934
3936 0 496892 224407 67800 0 3935
3937 0 497099 224341 67840 0 3936
3938 0 497104 224260 67880 0 3937
3939 0 497446 224137 67920 0 3938
3940 0 497802 223870 68040 0 3939
3941 0 498251 223551 68120 0 3940
3942 0 498389 223503 68160 0 3941
3943 0 498489 223344 68240 0 3942
3944 0 498627 223261 68280 0 3943
3945 0 498892 223014 68320 0 3944
3946 0 499034 222982 68400 0 3945
3947 0 499267 222856 68480 0 3946
3948 0 499478 222684 68520 0 3947
3949 0 499713 222473 68600 0 3948
3950 0 500099 221735 68600 0 3949
3951 0 500061 221597 68800 0 3950
3952 0 500154 221405 69040 0 3951
3953 0 500315 221388 69240 0 3952
3954 0 500469 221243 69480 0 3953
3955 5 500429 221312 69680 0 3954
3956 0 501066 220914 69680 0 3955
3957 0 501357 220748 69840 0 3956
3958 0 501536 220711 69920 0 3957
3959 0 501670 220709 70080 0 3958
3960 0 501864 220694 70240 0 3959
3961 0 502142 220721 70400 0 3960
3962 0 502396 220711 70520 0 3961
3963 0 502559 220719 70720 0 3962
3964 0 502687 220513 70840 0 3963
3965 0 502751 220302 71000 0 3964
3966 0 502898 220162 71160 0 3965
3967 0 502880 220119 71200 0 3966
3968 0 503503 219874 71200 0 3967
3969 0 503686 219937 71040 0 3968
3970 0 503798 219793 70840 0 3969
3971 0 503842 219687 70680 0 3970
3972 0 503901 219626 70640 0 3971
3973 5 503950 219534 70560 0 3972
3974 0 504930 218328 70560 0 3973
3975 5 505187 217404 70560 0 3974
3976 0 505422 217445 70720 0 3975
3977 0 505586 217324 70880 0 3976
3978 0 505728 217235 70920 0 3977
3979 0 506983 216509 70920 0 3978
3980 0 507116 216416 70840 0 3979
3981 0 507477 216343 70760 0 3980
3982 0 508356 216166 70720 0 3981
3983 0 508544 216248 70520 0 3982
3984 0 508585 216218 70400 0 3983
3985 0 508650 216330 70280 0 3984
3986 0 508786 216324 70200 0 3985
3987 5 508971 216308 70120 0 3986
3988 0 510029 216036 70120 0 3987
3989 0 510233 215834 69960 0 3988
3990 5 510512 215442 69960 0 3989
3991 0 510443 215511 69800 0 3990
3992 0 511483 215306 69600 0 3991
3993 0 511885 214970 69480 0 3992
3994 0 512101 215050 69440 0 3993
3995 0 512153 214780 69360 0 3994
3996 0 512242 214661 69280 0 3995
3997 0 512238 214660 69160 0 3996
3998 0 512239 214419 69040 0 3997
3999 0 512299 214382 68920 0 3998
4000 0 512396 214236 68720 0 3999
4001 0 512421 214117 68600 0 4000
4002 0 512517 214076 68440 0 4001
4003 0 512573 214030 68280 0 4002
4004 0 512620 214003 68080 0 4003
4005 0 512702 214017 67880 0 4004
4006 0 512810 214031 67640 0 4005
4007 0 513017 214105 67360 0 4006
4008 0 513053 214197 67160 0 4007
4009 0 513337 214152 67000 0 4008
4010 0 513550 214119 66880 0 4009
4011 0 513760 214141 66640 0 4010
4012 0 513868 214164 66520 0 4011
4013 0 513963 214222 66320 0 4012
4014 0 514064 214344 66040 0 4013
4015 0 514092 214357 66000 0 4014
4016 0 514113 214351 65960 0 4015
4017 0 514268 214307 65800 0 4016
4018 0 514404 214280 65720 0 4017
4019 0 514448 214288 65600 0 4018
4020 0 514614 214332 65360 0 4019
4021 0 514704 214380 65160 0 4020
4022 0 514760 214467 64920 0 4021
4023 0 514857 214537 64680 0 4022
4024 5 514868 214566 64640 0 4023
4025 0 514882 214609 64560 0 4024
4026 0 515067 214636 64320 0 4025
4027 0 515145 214596 64080 0 4026
4028 0 515065 214570 63840 0 4027
4029 0 514911 214587 63560 0 4028
4030 0 514862 214573 63480 0 4029
4031 0 514940 214596 63360 0 4030
4032 0 514965 214557 63280 0 4031
4033 0 514991 214542 63120 0 4032
4034 0 514984 214538 63000 0 4033
4035 0 515038 214570 62800 0 4034
4036 0 515106 214625 62640 0 4035
4037 0 514858 214360 62560 0 4036
4038 0 515038 214440 62440 0 4037
4039 0 515058 214450 62280 0 4038
4040 0 515178 214412 62120 0 4039
4041 0 515214 214302 61960 0 4040
4042 0 515154 214116 61840 0 4041
4043 0 515120 214032 61640 0 4042
4044 0 515058 213930 61400 0 4043
4045 0 515022 213850 61200 0 4044
4046 0 514942 213786 61040 0 4045
4047 0 514864 213750 60880 0 4046
4048 0 514832 213570 60680 0 4047
4049 0 514772 213480 60480 0 4048
4050 0 514646 213346 60280 0 4049
4051 0 514544 213302 60040 0 4050
4052 0 514282 213104 59840 0 4051
4053 0 514164 213038 59600 0 4052
4054 0 514004 212982 59400 0 4053
4055 0 513852 212884 59240 0 4054
4056 0 513738 212680 59040 0 4055
4057 0 513684 212712 58880 0 4056
4058 0 513734 212734 58840 0 4057
4059 0 513734 212734 58800 0 4058
4060 0 513718 212738 58760 0 4059
4061 0 513714 212706 58720 0 4060
4062 5 513658 212526 58680 0 4061
4063 0 513494 212210 58640 0 4062
4064 0 513258 211702 58480 0 4063
4065 5 513189 211561 58360 0 4064
4066 0 513166 211514 58320 0 4065
4067 0 512894 211386 58120 0 4066
4068 0 512518 211234 57960 0 4067
4069 0 512342 210986 57800 0 4068
4070 0 512270 210778 57640 0 4069
4071 0 512350 210430 57480 0 4070
4072 0 512302 210098 57360 0 4071
4073 0 512358 210048 57320 0 4072
4074 0 512358 210012 57160 0 4073
4075 0 512506 209860 57040 0 4074
4076 0 512526 209756 56880 0 4075
4077 0 512582 209440 56720 0 4076
4078 0 512458 209152 56640 0 4077
4079 0 512350 209020 56480 0 4078
4080 0 512222 208828 56320 0 4079
4081 0 512134 208680 56160 0 4080
4082 0 511950 208552 55920 0 4081
4083 5 511202 208320 55840 0 4082
4084 0 511338 208380 55360 0 4083
4085 0 511354 208460 55120 0 4084
4086 0 511394 208340 54800 0 4085
4087 0 511206 208340 54440 0 4086
4088 0 511282 208404 54160 0 4087
4089 0 511378 208372 53840 0 4088
4090 0 511410 208360 53600 0 4089
4091 0 511446 208396 53120 0 4090
4092 0 511454 208424 52880 0 4091
4093 0 511410 208448 52760 0 4092
4094 0 511314 208524 52600 0 4093
4095 0 511238 208704 52400 0 4094
4096 0 511094 208840 52240 0 4095
4097 0 511074 208896 52080 0 4096
4098 5 511094 208912 51880 0 4097
4099 0 511218 208964 51520 0 4098
4100 0 511266 209076 51160 0 4099
4101 0 511162 208976 50800 0 4100
4102 0 510842 208976 50560 0 4101
4103 0 510674 209088 50200 0 4102
4104 0 510714 209088 49840 0 4103
4105 0 510594 209132 49800 0 4104
4106 0 510218 209116 49760 0 4105
4107 0 510038 209084 49600 0 4106
4108 0 509910 209088 49400 0 4107
4109 0 509870 209040 49200 0 4108
4110 0 509814 208948 49000 0 4109
4111 0 509610 208920 48800 0 4110
4112 0 509490 208912 48760 0 4111
4113 0 508978 208992 48720 0 4112
4114 0 509018 208948 48680 0 4113
4115 0 509382 208916 48640 0 4114
4116 0 509358 208880 48560 0 4115
4117 0 509254 208900 48400 0 4116
4118 0 509170 208872 48240 0 4117
4119 0 509162 208860 48200 0 4118
4120 0 509150 208764 48160 0 4119
4121 0 509130 208772 48120 0 4120
4122 0 508962 208696 47960 0 4121
4123 0 508998 208760 47760 0 4122
4124 0 508986 208800 47600 0 4123
4125 0 508986 208824 47560 0 4124
4126 0 509034 208864 47400 0 4125
4127 0 509030 208920 47240 0 4126
4128 0 509054 208768 47080 0 4127
4129 0 509090 208932 47040 0 4128
4130 0 509074 208988 46960 0 4129
4131 0 509078 209116 46920 0 4130
4132 0 509078 209124 46880 0 4131
4133 0 509070 208784 46840 0 4132
4134 0 509050 209104 46800 0 4133
4135 0 509050 209128 46760 0 4134
4136 0 509042 209188 46640 0 4135
4137 0 508982 209212 46480 0 4136
4138 0 508930 209324 46440 0 4137
4139 0 508894 209380 46360 0 4138
4140 0 508854 209468 46200 0 4139
4141 0 508770 209592 46080 0 4140
4142 0 508718 209716 45920 0 4141
4143 5 508722 209724 45840 0 4142
4144 0 508466 209772 45800 0 4143
4145 0 508242 209868 45680 0 4144
4146 0 507986 209960 45560 0 4145
4147 0 507778 210048 45440 0 4146
4148 0 507634 210068 45280 0 4147
4149 0 507570 210136 45120 0 4148
4150 0 507226 210312 44960 0 4149
4151 0 507050 210384 44800 0 4150
4152 0 506754 210592 44600 0 4151
4153 0 506230 210864 44560 0 4152
4154 0 505374 211068 44440 0 4153
4155 0 504782 211144 44400 0 4154
4156 0 503658 211388 44440 0 4155
4157 0 503334 211368 44520 0 4156
4158 0 503142 211296 44560 0 4157
4159 0 502666 211264 44640 0 4158
4160 0 502110 211372 44800 0 4159
4161 0 501878 211496 44920 0 4160
4162 0 501554 211720 45080 0 4161
4163 0 501482 211936 45240 0 4162
4164 0 500994 212296 45360 0 4163
4165 0 500861 212323 45440 0 4164
4166 0 500794 212336 45480 0 4165
4167 0 499946 212788 45520 0 4166
4168 0 498822 213092 45560 0 4167
4169 5 497906 214048 45600 0 4168
4170 0 498582 213184 45640 0 4169
4171 0 498626 213280 45800 0 4170
4172 0 498714 213236 46000 0 4171
4173 0 498886 213180 46200 0 4172
4174 0 499002 213212 46360 0 4173
4175 0 498978 213244 46400 0 4174
4176 0 499002 213332 46440 0 4175
4177 0 499026 213356 46520 0 4176
4178 0 499050 213336 46640 0 4177
4179 0 498990 213324 46800 0 4178
4180 0 499182 212308 46840 0 4179
4181 0 498998 213308 46880 0 4180
4182 0 498950 213068 46960 0 4181
4183 0 498882 212996 47040 0 4182
4184 0 498782 212896 47160 0 4183
4185 0 498654 212856 47280 0 4184
4186 0 498594 212784 47400 0 4185
4187 0 498558 212908 47560 0 4186
4188 0 498522 212940 47680 0 4187
4189 0 498450 212772 47840 0 4188
4190 5 498272 212658 47920 0 4189
4191 0 498094 212544 48000 0 4190
4192 0 498206 212728 48120 0 4191
4193 0 498090 212824 48240 0 4192
4194 0 498062 212868 48360 0 4193
4195 0 497842 212964 48520 0 4194
4196 0 497774 213028 48640 0 4195
4197 0 497714 213060 48800 0 4196
4198 0 497698 213116 49000 0 4197
4199 0 497718 213216 49200 0 4198
4200 0 497402 213092 49240 0 4199
4201 0 497330 213020 49280 0 4200
4202 0 497254 213028 49360 0 4201
4203 0 497166 213004 49400 0 4202
4204 0 497134 212996 49440 0 4203
4205 0 497190 213100 49480 0 4204
4206 0 497086 213148 49600 0 4205
4207 6 497078 213184 49680 0 4206
4208 0 432671 95178 108160 0 2794
4209 0 432746 95239 108240 0 4208
4210 0 432800 95242 108280 0 4209
4211 0 432834 95236 108320 0 4210
4212 0 432891 95197 108360 0 4211
4213 0 432920 95162 108400 0 4212
4214 0 432942 95185 108440 0 4213
4215 0 432973 95127 108480 0 4214
4216 0 432997 95094 108520 0 4215
4217 0 433022 95087 108560 0 4216
4218 0 433040 95028 108600 0 4217
4219 0 433036 94894 108640 0 4218
4220 0 433040 94894 108680 0 4219
4221 0 433046 94912 108720 0 4220
4222 0 433000 94913 108760 0 4221
4223 0 432991 94913 108800 0 4222
4224 0 433013 94899 108840 0 4223
4225 0 433033 94920 108880 0 4224
4226 0 433010 94958 108920 0 4225
4227 0 433018 94975 108960 0 4226
4228 0 433027 94898 109000 0 4227
4229 0 433071 94880 109040 0 4228
4230 0 433037 94883 109080 0 4229
4231 0 433042 94870 109120 0 4230
4232 0 433057 94854 109160 0 4231
4233 0 433036 94815 109200 0 4232
4234 0 433052 94759 109240 0 4233
4235 0 433067 94729 109280 0 4234
4236 0 433005 94741 109320 0 4235
4237 0 432964 94717 109360 0 4236
4238 0 432980 94638 109400 0 4237
4239 0 432974 94619 109440 0 4238
4240 0 432946 94569 109480 0 4239
4241 0 432982 94495 109520 0 4240
4242 0 432987 94491 109560 0 4241
4243 0 432987 94457 109600 0 4242
4244 0 433015 94449 109640 0 4243
4245 0 433023 94434 109680 0 4244
4246 0 432996 94443 109720 0 4245
4247 0 433051 94421 109760 0 4246
4248 0 433074 94383 109800 0 4247
4249 0 433104 94326 109840 0 4248
4250 0 433106 94344 109880 0 4249
4251 0 433161 94262 109920 0 4250
4252 0 433159 94268 109960 0 4251
4253 0 433149 94271 110000 0 4252
4254 0 433143 94237 110040 0 4253
4255 0 433169 94194 110080 0 4254
4256 0 433157 94192 110120 0 4255
4257 0 433128 94216 110160 0 4256
4258 0 433169 94183 110200 0 4257
4259 0 433175 94137 110240 0 4258
4260 0 433146 94097 110280 0 4259
4261 0 433122 94068 110320 0 4260
4262 0 433093 94045 110360 0 4261
4263 0 433127 94016 110400 0 4262
4264 0 433082 94021 110440 0 4263
4265 0 433063 93757 110480 0 4264
4266 0 433153 93726 110520 0 4265
4267 0 433256 93623 110560 0 4266
4268 0 433533 93430 110600 0 4267
4269 0 433564 93322 110640 0 4268
4270 0 433555 93296 110680 0 4269
4271 0 433610 93208 110720 0 4270
4272 0 433678 92992 110760 0 4271
4273 0 433702 92944 110800 0 4272
4274 0 433726 92934 110840 0 4273
4275 0 433727 92914 110880 0 4274
4276 0 433746 92870 110920 0 4275
4277 0 433756 92855 110960 0 4276
4278 0 433765 92841 111000 0 4277
4279 0 433819 92839 111040 0 4278
4280 0 433883 92803 111080 0 4279
4281 0 433911 92823 111120 0 4280
4282 0 434005 92789 111160 0 4281
4283 5 434117 92909 111200 0 4282
4284 0 434368 92808 111200 0 4283
4285 0 434523 92418 111080 0 4284
4286 0 434590 92276 111040 0 4285
4287 0 434655 92188 111000 0 4286
4288 0 434717 92115 110960 0 4287
4289 5 435070 91822 110920 0 4288
4290 5 435673 91295 110920 0 4289
4291 0 436312 90902 110920 0 4290
4292 0 436484 90728 110840 0 4291
4293 0 436675 90570 110800 0 4292
4294 0 436981 90422 110760 0 4293
4295 0 437136 90395 110720 0 4294
4296 0 437354 90298 110680 0 4295
4297 0 437531 90240 110640 0 4296
4298 5 437636 90104 110600 0 4297
4299 0 437866 89818 110600 0 4298
4300 0 437981 89711 110640 0 4299
4301 0 437887 89526 110680 0 4300
4302 0 437778 89482 110720 0 4301
4303 0 437927 89188 110760 0 4302
4304 0 438031 89133 110800 0 4303
4305 0 438150 89050 110880 0 4304
4306 0 438220 89010 110920 0 4305
4307 0 438237 88960 110960 0 4306
4308 0 438280 88946 111000 0 4307
4309 0 438288 88914 111040 0 4308
4310 0 438373 88903 111080 0 4309
4311 0 438301 88788 111120 0 4310
4312 0 438394 88848 111160 0 4311
4313 0 438499 89011 111200 0 4312
4314 0 438516 88993 111240 0 4313
4315 0 438513 88959 111280 0 4314
4316 0 438519 88933 111320 0 4315
4317 0 438518 88860 111360 0 4316
4318 0 438533 88844 111400 0 4317
4319 0 438542 88850 111440 0 4318
4320 0 438537 88808 111480 0 4319
4321 0 438580 88775 111520 0 4320
4322 0 438624 88763 111560 0 4321
4323 0 438651 88755 111600 0 4322
4324 0 438704 88728 111680 0 4323
4325 0 438735 88615 111720 0 4324
4326 0 438760 88575 111760 0 4325
4327 0 438826 88528 111800 0 4326
4328 0 438890 88403 111840 0 4327
4329 0 438947 88375 111880 0 4328
4330 0 439008 88217 111960 0 4329
4331 0 439073 88109 112000 0 4330
4332 0 439147 88087 112040 0 4331
4333 0 439361 87804 112080 0 4332
4334 0 439633 87334 112120 0 4333
4335 0 439735 87161 112160 0 4334
4336 5 440276 86358 112160 0 4335
4337 0 440318 86333 112200 0 4336
4338 0 440370 86331 112240 0 4337
4339 0 440389 86337 112280 0 4338
4340 0 440306 86422 112400 0 4339
4341 0 440278 86451 112440 0 4340
4342 0 440382 86308 112480 0 4341
4343 0 440362 86314 112520 0 4342
4344 0 440391 86337 112680 0 4343
4345 0 440338 86414 112760 0 4344
4346 0 440523 86341 112840 0 4345
4347 0 440616 86305 112880 0 4346
4348 5 440598 86318 112920 0 4347
4349 0 440632 86238 112960 0 4348
4350 0 440746 85960 113000 0 4349
4351 0 440900 85899 113200 0 4350
4352 0 440947 85842 113240 0 4351
4353 0 440987 85676 113280 0 4352
4354 0 440983 85688 113320 0 4353
4355 0 441034 85663 113360 0 4354
4356 0 441035 85656 113440 0 4355
4357 0 440982 85427 113480 0 4356
4358 0 441494 84683 113640 0 4357
4359 0 441552 84610 113680 0 4358
4360 0 441568 84619 113720 0 4359
4361 0 441626 84584 113760 0 4360
4362 0 441615 84426 113800 0 4361
4363 0 441688 84503 113840 0 4362
4364 0 441634 84533 113880 0 4363
4365 0 441602 84380 113920 0 4364
4366 0 441677 84445 113960 0 4365
4367 0 441678 84440 114000 0 4366
4368 0 441698 84380 114040 0 4367
4369 0 441701 84420 114080 0 4368
4370 0 441720 84379 114120 0 4369
4371 0 441722 84351 114160 0 4370
4372 0 441802 84278 114320 0 4371
4373 0 441808 84106 114600 0 4372
4374 0 441884 84057 114640 0 4373
4375 0 441904 84008 114680 0 4374
4376 0 441753 84017 114720 0 4375
4377 0 441988 83953 114760 0 4376
4378 0 442075 83814 114840 0 4377
4379 0 442141 83711 114920 0 4378
4380 0 442182 83560 115000 0 4379
4381 0 442184 83364 115080 0 4380
4382 0 442206 83218 115160 0 4381
4383 0 442238 83133 115200 0 4382
4384 0 442272 83041 115240 0 4383
4385 0 442334 82863 115320 0 4384
4386 0 442180 83094 115360 0 4385
4387 0 442361 82771 115400 0 4386
4388 0 442362 82729 115440 0 4387
4389 0 442397 82609 115520 0 4388
4390 0 442407 82556 115560 0 4389
4391 0 442459 82451 115640 0 4390
4392 0 442551 82322 115720 0 4391
4393 0 442627 82175 115800 0 4392
4394 0 442723 82050 115840 0 4393
4395 0 442765 82001 115880 0 4394
4396 0 442801 81999 115960 0 4395
4397 0 442820 81965 116000 0 4396
4398 0 442840 81933 116040 0 4397
4399 0 442874 81795 116080 0 4398
4400 0 442880 81789 116160 0 4399
4401 0 442896 81684 116240 0 4400
4402 0 442866 81676 116320 0 4401
4403 0 442859 81679 116360 0 4402
4404 0 442834 81696 116440 0 4403
4405 0 442799 81656 116480 0 4404
4406 0 442773 81629 116520 0 4405
4407 0 442766 81578 116560 0 4406
4408 0 442774 81643 116600 0 4407
4409 0 442800 81552 116640 0 4408
4410 0 442821 81553 116720 0 4409
4411 0 442875 81610 116760 0 4410
4412 0 442886 81580 116800 0 4411
4413 0 442884 81480 116840 0 4412
4414 0 442903 81493 116880 0 4413
4415 0 442892 81538 116960 0 4414
4416 0 442886 81596 117000 0 4415
4417 0 442915 81592 117080 0 4416
4418 0 442924 81531 117160 0 4417
4419 0 442911 81612 117200 0 4418
4420 0 442869 81636 117240 0 4419
4421 0 442852 81738 117320 0 4420
4422 0 442899 81660 117360 0 4421
4423 0 442893 81723 117400 0 4422
4424 0 442902 81727 117440 0 4423
4425 0 442930 81755 117520 0 4424
4426 0 442940 81840 117600 0 4425
4427 0 442916 81853 117680 0 4426
4428 0 442952 81978 117760 0 4427
4429 0 442962 81954 117840 0 4428
4430 0 442985 81933 117920 0 4429
4431 0 442986 81939 118000 0 4430
4432 0 442985 81854 118080 0 4431
4433 0 442991 81777 118120 0 4432
4434 0 443007 81809 118200 0 4433
4435 0 443031 81772 118280 0 4434
4436 0 443141 81643 118360 0 4435
4437 0 443188 81709 118400 0 4436
4438 0 443240 81549 118440 0 4437
4439 0 443260 81480 118520 0 4438
4440 0 443356 81573 118600 0 4439
4441 0 443451 81551 118680 0 4440
4442 0 443510 81596 118760 0 4441
4443 0 443584 81532 118800 0 4442
4444 0 443624 81551 118840 0 4443
4445 0 443714 81739 118960 0 4444
4446 0 443859 81619 119040 0 4445
4447 0 444014 81615 119120 0 4446
4448 0 444086 81695 119160 0 4447
4449 0 444100 81606 119200 0 4448
4450 0 444116 81626 119240 0 4449
4451 0 444148 81615 119280 0 4450
4452 0 444172 81596 119360 0 4451
4453 0 444182 81715 119400 0 4452
4454 0 444237 81625 119440 0 4453
4455 0 444328 81462 119480 0 4454
4456 0 444340 81499 119520 0 4455
4457 0 444309 81410 119560 0 4456
4458 0 444277 81492 119640 0 4457
4459 0 444190 81466 119680 0 4458
4460 0 444191 81466 119760 0 4459
4461 0 444303 81491 119840 0 4460
4462 0 444358 81597 119880 0 4461
4463 0 444250 81629 119920 0 4462
4464 0 444136 81541 119960 0 4463
4465 0 444191 81622 120000 0 4464
4466 0 444183 81610 120080 0 4465
4467 0 444219 81624 120160 0 4466
4468 0 444218 81663 120240 0 4467
4469 0 444195 81733 120320 0 4468
4470 0 444038 81793 120400 0 4469
4471 0 443933 81747 120480 0 4470
4472 0 443857 81841 120640 0 4471
4473 0 443750 82020 120720 0 4472
4474 0 443584 82069 120800 0 4473
4475 0 443572 82069 120840 0 4474
4476 0 443577 82168 120880 0 4475
4477 0 443513 82389 121000 0 4476
4478 0 443540 82472 121120 0 4477
4479 0 443584 82652 121360 0 4478
4480 0 443587 82705 121560 0 4479
4481 0 443463 82637 121600 0 4480
4482 0 443540 82650 121680 0 4481
4483 0 443528 82648 121760 0 4482
4484 0 443522 82698 121800 0 4483
4485 0 443489 82712 121840 0 4484
4486 0 443460 82711 121880 0 4485
4487 0 443425 82716 121920 0 4486
4488 0 443341 82738 121960 0 4487
4489 0 443348 82730 122000 0 4488
4490 0 443461 82660 122040 0 4489
4491 6 443386 82598 122080 0 4490
4492 0 506521 241054 72680 0 3518
4493 0 506742 240698 72840 0 4492
4494 0 506749 240583 73080 0 4493
4495 0 507141 240336 73280 0 4494
4496 0 507141 240221 73480 0 4495
4497 0 507184 240079 73680 0 4496
4498 0 507146 239941 73800 0 4497
4499 0 507138 239821 73880 0 4498
4500 0 507130 239717 73920 0 4499
4501 0 507134 239786 73960 0 4500
4502 0 507122 239791 74000 0 4501
4503 0 507061 239675 74080 0 4502
4504 0 506972 239607 74160 0 4503
4505 0 506902 239485 74360 0 4504
4506 0 506831 239297 74480 0 4505
4507 0 506792 239181 74520 0 4506
4508 5 506391 238432 74520 0 4507
4509 0 506092 238176 74320 0 4508
4510 0 505808 238010 74080 0 4509
4511 0 505784 237977 74000 0 4510
4512 0 505720 237890 73960 0 4511
4513 0 505732 237978 73920 0 4512
4514 0 505631 237710 73880 0 4513
4515 0 505551 237644 73840 0 4514
4516 0 505423 237524 73680 0 4515
4517 0 505295 237203 73520 0 4516
4518 5 505097 236806 73320 0 4517
4519 0 505025 236693 73120 0 4518
4520 0 505037 236715 73000 0 4519
4521 0 505060 236703 72760 0 4520
4522 5 505178 236830 72600 0 4521
4523 0 505437 237218 72600 0 4522
4524 0 505419 237243 72560 0 4523
4525 0 505411 237277 72520 0 4524
4526 0 505394 237310 72480 0 4525
4527 0 505394 237365 72320 0 4526
4528 0 505430 237451 72080 0 4527
4529 0 505467 237516 71960 0 4528
4530 0 505532 237641 71800 0 4529
4531 0 505549 237659 71760 0 4530
4532 0 505584 237690 71640 0 4531
4533 0 505557 237738 71520 0 4532
4534 0 505585 237769 71360 0 4533
4535 0 505612 237788 71200 0 4534
4536 0 505591 237765 70960 0 4535
4537 0 505601 237795 70720 0 4536
4538 0 505557 237732 70520 0 4537
4539 0 505469 237573 70320 0 4538
4540 5 505374 237430 70240 0 4539
4541 0 505390 237417 70120 0 4540
4542 0 505542 237570 69960 0 4541
4543 0 505681 237574 69800 0 4542
4544 0 505781 237505 69600 0 4543
4545 0 505835 237560 69440 0 4544
4546 0 505954 237592 69320 0 4545
4547 0 506092 237687 69280 0 4546
4548 0 506259 237759 69120 0 4547
4549 0 506535 237920 69000 0 4548
4550 0 506646 237988 68960 0 4549
4551 0 506788 238040 68840 0 4550
4552 0 506989 238086 68720 0 4551
4553 0 507126 238152 68640 0 4552
4554 0 507169 238151 68520 0 4553
4555 0 507281 238110 68400 0 4554
4556 0 507334 238086 68280 0 4555
4557 0 507473 238043 68120 0 4556
4558 0 507606 237954 68000 0 4557
4559 0 507698 237861 67880 0 4558
4560 0 507804 237743 67720 0 4559
4561 0 507961 237687 67640 0 4560
4562 0 508098 237438 67520 0 4561
4563 0 508233 237411 67400 0 4562
4564 0 508305 237402 67360 0 4563
4565 5 508462 237317 67200 0 4564
4566 0 508408 237276 67080 0 4565
4567 0 508380 237339 66880 0 4566
4568 0 508367 237350 66800 0 4567
4569 0 508348 237367 66680 0 4568
4570 5 508357 237539 66600 0 4569
4571 0 508303 237629 66560 0 4570
4572 0 508243 237761 66480 0 4571
4573 0 508243 237769 66400 0 4572
4574 0 508222 237867 66320 0 4573
4575 0 508249 237865 66160 0 4574
4576 0 508222 237906 65960 0 4575
4577 0 508233 237949 65880 0 4576
4578 0 508287 237997 65800 0 4577
4579 0 508300 238005 65760 0 4578
4580 0 508359 238038 65560 0 4579
4581 0 508522 238134 65320 0 4580
4582 0 508745 238388 65240 0 4581
4583 0 508910 238546 65120 0 4582
4584 0 509029 238543 65000 0 4583
4585 0 509130 238630 64840 0 4584
4586 0 509231 238815 64680 0 4585
4587 0 509300 238866 64560 0 4586
4588 5 509451 238913 64400 0 4587
4589 0 509509 238945 64320 0 4588
4590 0 509486 238813 64240 0 4589
4591 0 509481 238779 64160 0 4590
4592 0 509452 238658 64040 0 4591
4593 0 509351 238655 63920 0 4592
4594 0 509275 238619 63760 0 4593
4595 0 509171 238541 63640 0 4594
4596 0 509148 238429 63520 0 4595
4597 0 509194 238357 63360 0 4596
4598 0 509255 238354 63320 0 4597
4599 0 509425 238354 63160 0 4598
4600 0 509605 238437 63000 0 4599
4601 0 509727 238443 62840 0 4600
4602 0 509914 238426 62720 0 4601
4603 0 509971 238411 62640 0 4602
4604 0 509995 238362 62560 0 4603
4605 0 510113 238272 62440 0 4604
4606 0 510264 238189 62320 0 4605
4607 0 510359 238161 62200 0 4606
4608 0 510417 238091 62080 0 4607
4609 0 510418 237986 61960 0 4608
4610 0 510447 237822 61840 0 4609
4611 0 510554 237743 61760 0 4610
4612 0 510596 237648 61640 0 4611
4613 0 510746 237491 61520 0 4612
4614 0 510801 237384 61480 0 4613
4615 0 510850 237238 61400 0 4614
4616 0 511101 237117 61280 0 4615
4617 0 511158 237041 61200 0 4616
4618 0 511187 236968 61120 0 4617
4619 0 511162 236956 61040 0 4618
4620 0 511168 236909 61000 0 4619
4621 0 511191 236863 60960 0 4620
4622 5 511222 236730 60920 0 4621
4623 0 511229 236628 60840 0 4622
4624 0 511297 236494 60760 0 4623
4625 0 511314 236370 60680 0 4624
4626 0 511388 236296 60640 0 4625
4627 0 511454 236313 60600 0 4626
4628 0 511489 236192 60560 0 4627
4629 0 511608 236054 60480 0 4628
4630 0 511723 235949 60440 0 4629
4631 0 511821 235841 60320 0 4630
4632 0 512012 235723 60240 0 4631
4633 0 512181 235484 60160 0 4632
4634 0 512240 235326 60080 0 4633
4635 0 512310 235246 60040 0 4634
4636 0 512193 235121 60000 0 4635
4637 0 512162 234994 59960 0 4636
4638 0 512145 234962 59920 0 4637
4639 0 512214 234810 59840 0 4638
4640 0 512189 234671 59800 0 4639
4641 0 512185 234558 59720 0 4640
4642 0 512271 234417 59640 0 4641
4643 0 512426 234209 59560 0 4642
4644 0 512542 233625 59560 0 4643
4645 0 512408 233529 59520 0 4644
4646 5 512366 233541 59480 0 4645
4647 0 512042 232583 59480 0 4646
4648 0 512049 232401 59560 0 4647
4649 0 512061 232312 59600 0 4648
4650 0 512060 232233 59680 0 4649
4651 0 512055 232163 59800 0 4650
4652 0 512049 232217 59960 0 4651
4653 0 512086 232231 60000 0 4652
4654 0 512380 232271 60040 0 4653
4655 0 512244 232295 60080 0 4654
4656 0 512236 232265 60120 0 4655
4657 0 512221 232238 60280 0 4656
4658 0 512198 232246 60440 0 4657
4659 0 512226 232279 60560 0 4658
4660 0 512221 232262 60600 0 4659
4661 0 512204 232269 60640 0 4660
4662 0 512360 232300 61040 0 4661
4663 5 512396 232362 61240 0 4662
4664 0 512604 232402 61280 0 4663
4665 0 512699 232396 61400 0 4664
4666 0 512740 232383 61440 0 4665
4667 0 512832 232382 61480 0 4666
4668 0 512902 232389 61560 0 4667
4669 0 512871 232504 61600 0 4668
4670 0 512901 232535 61640 0 4669
4671 0 513169 232499 61680 0 4670
4672 0 513333 232341 61760 0 4671
4673 0 513407 232309 61880 0 4672
4674 0 513633 232261 62000 0 4673
4675 0 513703 232233 62080 0 4674
4676 0 513775 232147 62120 0 4675
4677 0 513937 231949 62200 0 4676
4678 0 514167 231823 62240 0 4677
4679 0 514243 231717 62280 0 4678
4680 0 514535 231607 62320 0 4679
4681 0 514847 231651 62360 0 4680
4682 0 515135 231729 62320 0 4681
4683 0 515303 231709 62280 0 4682
4684 0 515415 231647 62240 0 4683
4685 0 515769 231479 62200 0 4684
4686 0 515855 231395 62160 0 4685
4687 0 516025 231163 62080 0 4686
4688 6 516039 231145 62040 0 4687
4689 0 434102 92927 111240 0 4283
4690 0 434068 92937 111280 0 4689
4691 0 434033 92927 111320 0 4690
4692 0 434001 92880 111360 0 4691
4693 0 434002 92813 111400 0 4692
4694 0 433991 92783 111440 0 4693
4695 0 433993 92768 111480 0 4694
4696 0 433978 92765 111520 0 4695
4697 0 433995 92807 111560 0 4696
4698 0 434005 92776 111600 0 4697
4699 0 434065 92784 111680 0 4698
4700 0 434121 92657 111720 0 4699
4701 0 434148 92585 111760 0 4700
4702 0 434230 92564 111800 0 4701
4703 0 434317 92476 111840 0 4702
4704 0 434335 92449 111880 0 4703
4705 0 434402 92412 111920 0 4704
4706 0 434414 92406 111960 0 4705
4707 0 434433 92315 112000 0 4706
4708 0 434519 92199 112040 0 4707
4709 0 434546 92126 112080 0 4708
4710 0 434596 92074 112120 0 4709
4711 0 434674 91993 112160 0 4710
4712 0 434703 91942 112200 0 4711
4713 0 434672 91730 112240 0 4712
4714 0 434723 91565 112280 0 4713
4715 0 434817 91539 112320 0 4714
4716 0 434883 91439 112360 0 4715
4717 0 434966 91234 112400 0 4716
4718 0 434981 91236 112440 0 4717
4719 0 434962 91214 112480 0 4718
4720 0 434989 91234 112520 0 4719
4721 0 435012 91198 112560 0 4720
4722 0 435062 91211 112600 0 4721
4723 0 435103 91201 112640 0 4722
4724 0 435122 91198 112680 0 4723
4725 0 435152 91202 112720 0 4724
4726 0 435257 91131 112760 0 4725
4727 0 435297 91136 112800 0 4726
4728 0 435339 91125 112840 0 4727
4729 0 435353 91119 112880 0 4728
4730 0 435385 91110 112920 0 4729
4731 0 435420 91085 112960 0 4730
4732 0 435465 91089 113000 0 4731
4733 0 435510 91029 113040 0 4732
4734 0 435566 90986 113080 0 4733
4735 0 435591 90954 113120 0 4734
4736 0 435626 90925 113160 0 4735
4737 0 435645 90893 113200 0 4736
4738 0 435682 90822 113240 0 4737
4739 0 435688 90793 113280 0 4738
4740 0 435714 90757 113320 0 4739
4741 0 435713 90720 113360 0 4740
4742 0 435686 90665 113400 0 4741
4743 0 435688 90475 113440 0 4742
4744 0 435670 90328 113480 0 4743
4745 0 435622 90208 113520 0 4744
4746 0 435604 90143 113560 0 4745
4747 0 435417 90087 113640 0 4746
4748 0 435189 89800 113640 0 4747
4749 0 435191 89497 113640 0 4748
4750 0 435380 89345 113640 0 4749
4751 0 435500 88864 113640 0 4750
4752 5 435472 88452 113640 0 4751
4753 5 435448 87664 113640 0 4752
4754 0 435352 87612 113680 0 4753
4755 0 435306 87625 113720 0 4754
4756 0 435225 87603 113760 0 4755
4757 0 435195 87589 113800 0 4756
4758 0 435140 87625 113840 0 4757
4759 0 435036 87664 113880 0 4758
4760 0 435048 87579 113920 0 4759
4761 5 435022 87577 113960 0 4760
4762 0 434447 87346 113960 0 4761
4763 0 433982 87368 113960 0 4762
4764 5 433260 87530 113960 0 4763
4765 0 432471 87453 113960 0 4764
4766 0 432058 87388 114040 0 4765
4767 0 431881 87416 114080 0 4766
4768 0 431784 87421 114120 0 4767
4769 0 431596 87353 114160 0 4768
4770 5 431568 87354 114200 0 4769
4771 0 431112 87336 114200 0 4770
4772 5 431066 87335 114240 0 4771
4773 0 430792 87194 114240 0 4772
4774 0 430636 87299 114240 0 4773
4775 0 430576 87397 114200 0 4774
4776 0 430512 87431 114160 0 4775
4777 0 430422 87433 114120 0 4776
4778 0 430241 87565 114040 0 4777
4779 0 429754 87845 113880 0 4778
4780 0 429590 87821 113800 0 4779
4781 0 429461 87847 113760 0 4780
4782 0 429098 87622 113760 0 4781
4783 5 428251 87539 113760 0 4782
4784 0 428140 87576 113600 0 4783
4785 0 428072 87551 113560 0 4784
4786 0 428059 87537 113520 0 4785
4787 0 428063 87548 113480 0 4786
4788 0 428033 87545 113440 0 4787
4789 0 427978 87546 113400 0 4788
4790 0 427947 87574 113360 0 4789
4791 0 427916 87568 113320 0 4790
4792 0 427844 87655 113280 0 4791
4793 0 427716 87698 113240 0 4792
4794 0 427816 87760 113200 0 4793
4795 0 427828 87809 113160 0 4794
4796 0 427816 87801 113120 0 4795
4797 0 427898 87767 113080 0 4796
4798 0 427859 87757 113040 0 4797
4799 0 427810 87733 113000 0 4798
4800 0 427799 87791 112760 0 4799
4801 0 427851 87711 112640 0 4800
4802 0 427956 87553 112400 0 4801
4803 0 427872 87565 112280 0 4802
4804 0 427733 87586 112080 0 4803
4805 0 427604 87629 112040 0 4804
4806 0 427351 87620 111800 0 4805
4807 0 427138 87712 111760 0 4806
4808 0 426285 88078 111600 0 4807
4809 0 426234 88069 111560 0 4808
4810 0 426196 88054 111480 0 4809
4811 0 426120 88024 111320 0 4810
4812 0 425972 88052 111280 0 4811
4813 0 425946 87989 111240 0 4812
4814 0 425921 87927 111200 0 4813
4815 0 425870 87801 111120 0 4814
4816 0 425923 87794 111080 0 4815
4817 0 425884 87781 111040 0 4816
4818 0 425821 87796 111000 0 4817
4819 5 425872 87768 110960 0 4818
4820 0 425072 88214 110920 0 4819
4821 0 425061 88216 110880 0 4820
4822 0 425010 88253 110720 0 4821
4823 0 424942 88333 110640 0 4822
4824 0 424918 88351 110600 0 4823
4825 0 424708 88346 110480 0 4824
4826 0 424600 88380 110400 0 4825
4827 0 424625 88403 110360 0 4826
4828 0 424586 88407 110320 0 4827
4829 0 424531 88486 110280 0 4828
4830 0 424410 88491 110120 0 4829
4831 0 424307 88497 110080 0 4830
4832 0 423939 88496 109800 0 4831
4833 0 423877 88507 109720 0 4832
4834 0 423753 88531 109560 0 4833
4835 0 423614 88503 109440 0 4834
4836 0 423458 88439 109360 0 4835
4837 0 423038 88418 109200 0 4836
4838 0 422954 88423 109160 0 4837
4839 5 422376 88456 109160 0 4838
4840 0 422376 88441 109120 0 4839
4841 0 422385 88466 109080 0 4840
4842 0 422261 88495 109040 0 4841
4843 0 421919 88652 109040 0 4842
4844 0 421954 88661 109000 0 4843
4845 0 421901 88736 108880 0 4844
4846 0 421752 88745 108800 0 4845
4847 0 421621 88822 108760 0 4846
4848 0 421402 88989 108640 0 4847
4849 5 421046 89453 108600 0 4848
4850 0 420782 89961 108600 0 4849
4851 0 420420 90172 108640 0 4850
4852 0 420068 90395 108760 0 4851
4853 0 420007 90448 108800 0 4852
4854 0 419540 90651 108800 0 4853
4855 5 419324 90790 108800 0 4854
4856 0 419224 90805 108920 0 4855
4857 0 418999 90862 109080 0 4856
4858 0 418910 90865 109160 0 4857
4859 0 418724 90923 109320 0 4858
4860 0 418475 91081 109360 0 4859
4861 0 418447 91109 109400 0 4860
4862 0 418302 91140 109440 0 4861
4863 0 418253 91168 109480 0 4862
4864 6 418198 91189 109520 0 4863
4865 0 413509 105737 101600 0 3042
4866 0 413521 105653 101640 0 4865
4867 0 413154 105987 101640 0 4866
4868 0 413202 106098 101680 0 4867
4869 0 413189 106104 101720 0 4868
4870 0 413102 106059 101760 0 4869
4871 0 413085 106027 101800 0 4870
4872 0 412999 106137 101880 0 4871
4873 0 412911 106173 101920 0 4872
4874 0 412881 106193 101960 0 4873
4875 0 412836 106217 102000 0 4874
4876 0 412789 106257 102040 0 4875
4877 0 412777 106254 102080 0 4876
4878 0 412767 106264 102120 0 4877
4879 0 412692 107871 102160 0 4878
4880 0 412618 106300 102200 0 4879
4881 0 412607 106298 102240 0 4880
4882 0 412641 106269 102280 0 4881
4883 0 412529 106263 102320 0 4882
4884 0 412457 106256 102360 0 4883
4885 0 412394 106216 102400 0 4884
4886 0 412346 106246 102440 0 4885
4887 0 411981 106318 102480 0 4886
4888 0 411958 106285 102520 0 4887
4889 0 411886 106279 102560 0 4888
4890 0 411887 106361 102600 0 4889
4891 0 411821 106372 102640 0 4890
4892 0 411738 106422 102680 0 4891
4893 0 411654 106449 102720 0 4892
4894 0 411607 106464 102760 0 4893
4895 0 411435 106345 102800 0 4894
4896 0 411380 106343 102840 0 4895
4897 0 411325 106359 102880 0 4896
4898 0 411299 106368 102920 0 4897
4899 0 411275 106397 102960 0 4898
4900 0 411260 106444 103000 0 4899
4901 0 411275 106442 103040 0 4900
4902 0 411229 106451 103080 0 4901
4903 0 411176 106446 103120 0 4902
4904 0 411156 106448 103160 0 4903
4905 0 411152 106459 103200 0 4904
4906 0 411147 106449 103240 0 4905
4907 0 411145 106489 103280 0 4906
4908 0 411127 106538 103320 0 4907
4909 0 411075 106551 103360 0 4908
4910 0 411054 106565 103400 0 4909
4911 0 410992 106589 103440 0 4910
4912 0 410946 106542 103480 0 4911
4913 0 410911 106530 103520 0 4912
4914 0 410929 106544 103560 0 4913
4915 0 410913 106591 103600 0 4914
4916 0 410875 106599 103640 0 4915
4917 0 410808 106575 103680 0 4916
4918 0 410777 106585 103720 0 4917
4919 0 410753 106616 103760 0 4918
4920 0 410762 106621 103800 0 4919
4921 0 410712 106651 103840 0 4920
4922 0 410673 106723 103880 0 4921
4923 0 410674 106824 103920 0 4922
4924 0 410718 106856 103960 0 4923
4925 0 410677 106877 104000 0 4924
4926 0 410643 106910 104040 0 4925
4927 0 410600 106938 104080 0 4926
4928 0 410596 106990 104120 0 4927
4929 0 410578 106995 104160 0 4928
4930 0 410576 107027 104200 0 4929
4931 0 410578 107124 104240 0 4930
4932 0 410479 107221 104280 0 4931
4933 0 410472 107269 104320 0 4932
4934 0 410432 107343 104360 0 4933
4935 0 410397 107375 104400 0 4934
4936 5 410691 107747 104440 0 4935
4937 0 410496 107868 104440 0 4936
4938 0 410221 107843 104440 0 4937
4939 0 410095 107794 104440 0 4938
4940 0 409808 107966 104440 0 4939
4941 0 409678 108023 104520 0 4940
4942 0 409580 108028 104560 0 4941
4943 0 409527 108023 104600 0 4942
4944 0 409257 108129 104680 0 4943
4945 0 409132 108177 104720 0 4944
4946 0 409038 108173 104760 0 4945
4947 0 408977 108200 104800 0 4946
4948 0 408961 108178 104840 0 4947
4949 0 408800 108291 104880 0 4948
4950 0 408769 108350 104920 0 4949
4951 0 408728 108376 104960 0 4950
4952 0 408721 108409 105000 0 4951
4953 0 408600 108518 105040 0 4952
4954 0 408442 108564 105080 0 4953
4955 0 408334 108617 105120 0 4954
4956 0 408222 108652 105160 0 4955
4957 0 408116 108724 105200 0 4956
4958 0 407904 108827 105240 0 4957
4959 0 407843 108806 105280 0 4958
4960 0 407762 108859 105320 0 4959
4961 0 407628 108929 105360 0 4960
4962 0 407496 108989 105400 0 4961
4963 0 407461 109061 105480 0 4962
4964 0 407362 109120 105560 0 4963
4965 0 407343 109136 105600 0 4964
4966 0 407328 109123 105640 0 4965
4967 0 407266 109152 105680 0 4966
4968 0 407246 109149 105720 0 4967
4969 0 407219 109153 105760 0 4968
4970 0 407164 109164 105800 0 4969
4971 0 407128 109154 105840 0 4970
4972 0 407113 109143 105880 0 4971
4973 0 407099 109146 105920 0 4972
4974 0 407089 109156 105960 0 4973
4975 0 407087 109176 106000 0 4974
4976 0 407071 109189 106040 0 4975
4977 0 407026 109197 106080 0 4976
4978 0 406943 109208 106120 0 4977
4979 0 406849 109216 106160 0 4978
4980 0 406797 109213 106200 0 4979
4981 0 406757 109229 106240 0 4980
4982 0 406747 109235 106280 0 4981
4983 0 406727 109255 106320 0 4982
4984 0 406701 109284 106360 0 4983
4985 0 406687 109297 106400 0 4984
4986 0 406507 108730 106440 0 4985
4987 0 406520 108718 106480 0 4986
4988 0 406470 108711 106520 0 4987
4989 0 406444 108688 106560 0 4988
4990 0 406324 108681 106640 0 4989
4991 5 405971 108710 106680 0 4990
4992 0 405945 108690 106720 0 4991
4993 0 405899 108700 106760 0 4992
4994 0 405467 108790 106800 0 4993
4995 0 405393 108820 106840 0 4994
4996 0 405110 108779 106880 0 4995
4997 0 404814 108821 106960 0 4996
4998 0 404712 108754 107000 0 4997
4999 0 404553 108596 107040 0 4998
5000 0 404468 108456 107080 0 4999
5001 0 404284 108470 107120 0 5000
5002 0 404195 108519 107160 0 5001
5003 0 404085 108544 107200 0 5002
5004 0 403926 108340 107240 0 5003
5005 0 403768 108682 107280 0 5004
5006 0 403613 108742 107320 0 5005
5007 0 403594 108782 107360 0 5006
5008 0 403565 108876 107400 0 5007
5009 0 403488 108868 107440 0 5008
5010 5 403288 108905 107480 0 5009
5011 0 402999 108971 107480 0 5010
5012 0 402938 109007 107440 0 5011
5013 0 402786 109000 107320 0 5012
5014 0 402730 109028 107280 0 5013
5015 0 402628 109040 107200 0 5014
5016 0 402598 109032 107160 0 5015
5017 0 402554 109002 107120 0 5016
5018 0 402261 109092 107000 0 5017
5019 0 402237 109132 106960 0 5018
5020 0 402181 109100 106920 0 5019
5021 0 402168 109179 106760 0 5020
5022 0 401787 109155 106680 0 5021
5023 0 401798 109137 106640 0 5022
5024 0 401935 109291 106440 0 5023
5025 0 402123 109881 106360 0 5024
5026 0 402104 109872 106320 0 5025
5027 0 402123 109875 106280 0 5026
5028 0 402193 109844 106240 0 5027
5029 0 402217 109785 106120 0 5028
5030 0 402249 109707 105960 0 5029
5031 0 402262 109723 105920 0 5030
5032 0 402420 109691 105880 0 5031
5033 0 402486 109702 105840 0 5032
5034 0 402494 109732 105800 0 5033
5035 0 402498 109718 105760 0 5034
5036 0 402557 109733 105720 0 5035
5037 0 402528 109765 105680 0 5036
5038 6 402522 109735 105640 0 5037
5039 0 493637 227470 66440 0 3923
5040 0 493347 227685 66360 0 5039
5041 0 493120 227670 66240 0 5040
5042 0 493080 227412 66120 0 5041
5043 0 493002 227314 65960 0 5042
5044 0 492663 227050 65800 0 5043
5045 0 492466 226920 65680 0 5044
5046 0 492137 226880 65520 0 5045
5047 0 491854 226871 65360 0 5046
5048 0 491718 226835 65320 0 5047
5049 0 491619 226804 65280 0 5048
5050 0 491270 226785 65240 0 5049
5051 0 490778 226850 65200 0 5050
5052 0 490272 226774 65120 0 5051
5053 0 490178 226760 65040 0 5052
5054 0 489832 226652 64920 0 5053
5055 0 489602 226646 64800 0 5054
5056 0 489354 226553 64680 0 5055
5057 0 489317 226609 64640 0 5056
5058 0 489213 226526 64600 0 5057
5059 0 489148 226501 64560 0 5058
5060 5 488963 226353 64520 0 5059
5061 0 488213 226244 64520 0 5060
5062 0 487999 226208 64480 0 5061
5063 0 487636 226071 64440 0 5062
5064 5 487118 225721 64440 0 5063
5065 0 487046 225865 64240 0 5064
5066 0 486720 225872 64040 0 5065
5067 0 486528 225889 63880 0 5066
5068 0 486184 225800 63680 0 5067
5069 0 485918 225819 63520 0 5068
5070 5 485815 225819 63360 0 5069
5071 5 485608 225674 63240 0 5070
5072 0 485585 224700 63240 0 5071
5073 0 485184 224106 63240 0 5072
5074 0 484686 223785 63240 0 5073
5075 0 484633 223678 63360 0 5074
5076 0 484694 223671 63400 0 5075
5077 0 484608 223550 63520 0 5076
5078 0 484591 223503 63560 0 5077
5079 0 484654 223379 63640 0 5078
5080 0 484583 223194 63720 0 5079
5081 0 484652 223095 63760 0 5080
5082 0 484642 223070 63840 0 5081
5083 0 484762 223092 63920 0 5082
5084 0 484916 223121 64040 0 5083
5085 0 485038 223121 64200 0 5084
5086 0 485118 222969 64320 0 5085
5087 0 485174 222888 64440 0 5086
5088 0 485175 222788 64560 0 5087
5089 0 485211 222554 64720 0 5088
5090 0 485475 222284 64800 0 5089
5091 0 485548 222246 64840 0 5090
5092 0 485595 222184 64920 0 5091
5093 0 485609 222084 65000 0 5092
5094 0 485611 221979 65080 0 5093
5095 5 485667 221933 65160 0 5094
5096 0 485768 221883 65240 0 5095
5097 0 485902 221616 65360 0 5096
5098 0 485902 221451 65520 0 5097
5099 5 485926 221395 65560 0 5098
5100 0 485940 221299 65640 0 5099
5101 0 485935 221211 65680 0 5100
5102 0 485969 221154 65800 0 5101
5103 0 485954 221068 65960 0 5102
5104 0 485948 221015 66000 0 5103
5105 0 485961 220973 66080 0 5104
5106 0 485951 220920 66160 0 5105
5107 0 485935 220872 66280 0 5106
5108 5 485974 220765 66320 0 5107
5109 0 485954 220724 66400 0 5108
5110 0 485942 220745 66560 0 5109
5111 0 485946 220716 66680 0 5110
5112 0 485979 220705 66840 0 5111
5113 0 485925 220709 66960 0 5112
5114 0 485943 220708 67120 0 5113
5115 0 485916 220655 67240 0 5114
5116 0 485820 220650 67360 0 5115
5117 0 485598 220540 67520 0 5116
5118 0 485448 220366 67680 0 5117
5119 0 485288 220271 67800 0 5118
5120 0 485093 220142 67960 0 5119
5121 0 484879 220095 68040 0 5120
5122 0 484790 220047 68200 0 5121
5123 0 484591 219997 68280 0 5122
5124 0 484628 219955 68320 0 5123
5125 0 484580 219965 68440 0 5124
5126 0 484424 219921 68560 0 5125
5127 0 484409 219953 68680 0 5126
5128 0 484338 219967 68840 0 5127
5129 0 484206 219923 69000 0 5128
5130 0 484075 219970 69160 0 5129
5131 5 484147 219947 69200 0 5130
5132 0 484223 219921 69240 0 5131
5133 0 484149 219942 69320 0 5132
5134 0 484169 219900 69440 0 5133
5135 0 484250 219997 69640 0 5134
5136 0 484226 220006 69840 0 5135
5137 0 484334 219996 70000 0 5136
5138 0 484293 219927 70160 0 5137
5139 0 484460 219834 70360 0 5138
5140 0 484479 219890 70560 0 5139
5141 0 484577 219898 70800 0 5140
5142 0 484617 219947 71000 0 5141
5143 0 484898 219760 71040 0 5142
5144 0 485068 219667 71120 0 5143
5145 0 485245 219692 71280 0 5144
5146 0 485367 219626 71440 0 5145
5147 0 485437 219524 71600 0 5146
5148 0 485709 219412 71800 0 5147
5149 0 485860 219286 71960 0 5148
5150 0 485982 219215 72120 0 5149
5151 0 486175 219168 72280 0 5150
5152 0 486247 219118 72360 0 5151
5153 0 486331 218999 72520 0 5152
5154 0 486670 218967 72680 0 5153
5155 0 486733 218949 72720 0 5154
5156 0 486897 218960 72840 0 5155
5157 0 487134 218975 72960 0 5156
5158 0 487231 218956 73080 0 5157
5159 0 487292 218951 73120 0 5158
5160 0 487405 218902 73200 0 5159
5161 0 487462 218835 73240 0 5160
5162 0 487560 218914 73320 0 5161
5163 0 487670 218858 73400 0 5162
5164 0 487843 218856 73520 0 5163
5165 0 487941 218827 73640 0 5164
5166 0 488100 218769 73760 0 5165
5167 0 488264 218718 73880 0 5166
5168 0 488390 218707 74000 0 5167
5169 0 488830 218650 74040 0 5168
5170 0 489193 218564 74080 0 5169
5171 0 489358 218505 74120 0 5170
5172 0 489532 218389 74160 0 5171
5173 0 489760 218331 74200 0 5172
5174 0 489896 218251 74240 0 5173
5175 0 489972 218220 74320 0 5174
5176 0 490008 218281 74480 0 5175
5177 0 490010 218307 74680 0 5176
5178 0 489925 218284 74920 0 5177
5179 0 489902 218279 74960 0 5178
5180 0 489875 218254 75000 0 5179
5181 0 489902 218208 75160 0 5180
5182 0 489889 218256 75320 0 5181
5183 0 489697 218352 75720 0 5182
5184 0 489758 218347 75880 0 5183
5185 0 489819 218397 76080 0 5184
5186 6 489863 218398 76120 0 5185
5187 0 447440 104648 135720 0 2120
5188 0 447327 104945 135720 0 5187
5189 0 447198 105022 135720 0 5188
5190 0 447128 105282 135720 0 5189
5191 0 447141 105288 135800 0 5190
5192 0 447123 105287 135840 0 5191
5193 0 447124 105326 135880 0 5192
5194 0 447101 105401 135920 0 5193
5195 0 447066 105494 135960 0 5194
5196 0 447012 105599 136000 0 5195
5197 0 446995 105646 136040 0 5196
5198 0 446977 105710 136080 0 5197
5199 0 446980 105769 136120 0 5198
5200 0 446963 105819 136160 0 5199
5201 0 446824 106067 136240 0 5200
5202 0 446763 106216 136280 0 5201
5203 0 446686 106291 136320 0 5202
5204 0 446567 106385 136360 0 5203
5205 0 446472 106514 136400 0 5204
5206 5 446364 106685 136440 0 5205
5207 0 446302 106956 136440 0 5206
5208 0 446181 107193 136440 0 5207
5209 0 446030 107357 136440 0 5208
5210 0 445850 107627 136360 0 5209
5211 0 445839 107742 136360 0 5210
5212 0 445811 108033 136360 0 5211
5213 0 445731 108139 136360 0 5212
5214 0 445781 108150 136320 0 5213
5215 0 445749 108321 136280 0 5214
5216 0 445747 108502 136280 0 5215
5217 0 445597 108851 136280 0 5216
5218 0 445610 108921 136320 0 5217
5219 0 445515 109312 136360 0 5218
5220 0 445311 109392 136360 0 5219
5221 0 445233 109532 136400 0 5220
5222 0 445154 109787 136520 0 5221
5223 0 445145 109791 136560 0 5222
5224 0 444922 109948 136560 0 5223
5225 0 444741 110123 136600 0 5224
5226 0 444674 110197 136640 0 5225
5227 0 444460 110422 136760 0 5226
5228 0 444137 110669 136840 0 5227
5229 0 443958 110824 136880 0 5228
5230 0 443838 111044 137000 0 5229
5231 0 443788 111142 137040 0 5230
5232 5 443743 111298 137080 0 5231
5233 0 443685 111446 137120 0 5232
5234 0 443558 111462 137200 0 5233
5235 0 443467 111398 137240 0 5234
5236 0 443275 111453 137240 0 5235
5237 0 443107 111541 137280 0 5236
5238 0 442627 111623 137280 0 5237
5239 0 442296 111733 137280 0 5238
5240 0 442136 111776 137360 0 5239
5241 5 441300 112021 137360 0 5240
5242 0 441300 112040 137240 0 5241
5243 0 441396 112759 137240 0 5242
5244 0 441458 112940 137240 0 5243
5245 0 441350 113161 137240 0 5244
5246 0 441283 113343 137240 0 5245
5247 0 441330 113524 137240 0 5246
5248 0 441334 113615 137160 0 5247
5249 0 441426 113902 137160 0 5248
5250 0 441391 114070 137120 0 5249
5251 0 441298 114255 137120 0 5250
5252 0 441262 114604 137120 0 5251
5253 0 441402 114902 137120 0 5252
5254 0 441462 114997 137160 0 5253
5255 0 441432 115235 137240 0 5254
5256 0 441287 115567 137320 0 5255
5257 0 441275 115741 137320 0 5256
5258 0 441364 115882 137320 0 5257
5259 0 441376 116119 137320 0 5258
5260 0 441198 116359 137320 0 5259
5261 0 440961 116489 137320 0 5260
5262 0 440844 116596 137320 0 5261
5263 0 440822 116639 137280 0 5262
5264 0 440738 116706 137200 0 5263
5265 0 440582 116728 137120 0 5264
5266 0 440381 116790 137080 0 5265
5267 0 440268 116738 137000 0 5266
5268 5 440201 116878 136920 0 5267
5269 0 440167 116856 136880 0 5268
5270 0 440114 116778 136760 0 5269
5271 0 440151 116538 136680 0 5270
5272 0 440278 116467 136600 0 5271
5273 0 440202 116307 136560 0 5272
5274 0 439986 116138 136560 0 5273
5275 0 439965 115991 136480 0 5274
5276 0 439904 115871 136400 0 5275
5277 0 439895 115757 136320 0 5276
5278 0 439949 115580 136240 0 5277
5279 0 439960 115486 136160 0 5278
5280 0 440381 115258 136160 0 5279
5281 0 440401 115283 136080 0 5280
5282 0 440432 114980 135920 0 5281
5283 0 440447 114917 135800 0 5282
5284 0 440445 114969 135720 0 5283
5285 0 440351 114946 135640 0 5284
5286 0 440351 114946 135600 0 5285
5287 0 440366 114917 135520 0 5286
5288 0 440327 114959 135480 0 5287
5289 0 440309 114883 135360 0 5288
5290 0 440298 115078 135240 0 5289
5291 0 440292 115105 135120 0 5290
5292 0 440300 115147 135040 0 5291
5293 0 440303 115227 134920 0 5292
5294 0 440444 115275 134800 0 5293
5295 0 440586 115268 134720 0 5294
5296 0 440870 115255 134560 0 5295
5297 0 440976 115238 134520 0 5296
5298 0 441181 115057 134400 0 5297
5299 0 441233 115005 134320 0 5298
5300 0 441374 114979 134200 0 5299
5301 0 441521 114948 134160 0 5300
5302 0 441559 114931 134080 0 5301
5303 0 441549 114935 134000 0 5302
5304 0 441635 114922 133880 0 5303
5305 0 441624 114870 133800 0 5304
5306 0 441599 114797 133720 0 5305
5307 0 441788 114645 133640 0 5306
5308 0 441797 114521 133520 0 5307
5309 0 441905 114434 133360 0 5308
5310 0 441993 114375 133320 0 5309
5311 0 442015 114353 133200 0 5310
5312 0 442083 114252 133080 0 5311
5313 0 441980 114234 132960 0 5312
5314 0 442103 114159 132840 0 5313
5315 0 442211 114142 132760 0 5314
5316 0 442270 114139 132720 0 5315
5317 0 442276 114117 132640 0 5316
5318 0 442277 114114 132560 0 5317
5319 0 442338 114040 132480 0 5318
5320 0 442375 113986 132440 0 5319
5321 0 442447 113901 132440 0 5320
5322 6 442478 113811 132360 0 5321
5323 0 475364 254066 63920 0 3416
5324 0 475092 254104 63920 0 5323
5325 0 474554 254278 63800 0 5324
5326 0 473994 254465 63520 0 5325
5327 0 473631 254474 63280 0 5326
5328 0 473256 254584 63000 0 5327
5329 0 473011 254606 62920 0 5328
5330 0 472781 254658 62840 0 5329
5331 0 472195 254889 62800 0 5330
5332 0 471739 255083 62760 0 5331
5333 0 470997 255653 62720 0 5332
5334 0 470795 255836 62680 0 5333
5335 0 470817 255457 62640 0 5334
5336 0 470670 256240 62560 0 5335
5337 0 470518 256451 62360 0 5336
5338 0 470517 256499 62280 0 5337
5339 0 470500 256595 62200 0 5338
5340 0 470307 256616 62040 0 5339
5341 0 470091 256613 61880 0 5340
5342 0 469924 256677 61760 0 5341
5343 0 469885 256637 61680 0 5342
5344 0 469838 256678 61600 0 5343
5345 0 469729 256731 61520 0 5344
5346 0 469642 256784 61440 0 5345
5347 0 469531 256829 61360 0 5346
5348 0 469416 256863 61280 0 5347
5349 0 469279 256991 61160 0 5348
5350 0 469116 257130 61120 0 5349
5351 0 469076 257162 61080 0 5350
5352 0 468957 257247 61040 0 5351
5353 0 468852 257446 61000 0 5352
5354 0 468773 257453 60960 0 5353
5355 0 468698 257518 60920 0 5354
5356 0 468573 257629 60840 0 5355
5357 0 468560 257825 60760 0 5356
5358 0 468553 257972 60720 0 5357
5359 0 468628 258397 60680 0 5358
5360 0 468507 257898 60640 0 5359
5361 0 468324 257339 60520 0 5360
5362 0 468131 257106 60400 0 5361
5363 0 467892 256889 60280 0 5362
5364 0 467764 256713 60160 0 5363
5365 0 467656 256697 60080 0 5364
5366 0 467524 256580 60040 0 5365
5367 0 467378 256660 59960 0 5366
5368 0 467171 256746 59840 0 5367
5369 0 466991 256859 59760 0 5368
5370 0 466931 257001 59720 0 5369
5371 0 466824 257275 59600 0 5370
5372 0 466720 257333 59520 0 5371
5373 0 466631 257384 59440 0 5372
5374 0 466582 257494 59360 0 5373
5375 0 466335 257728 59320 0 5374
5376 0 466051 257934 59240 0 5375
5377 0 465915 258008 59200 0 5376
5378 0 465664 258071 59160 0 5377
5379 0 465160 258290 59080 0 5378
5380 0 464708 258334 59080 0 5379
5381 0 464521 258338 59120 0 5380
5382 0 464131 258208 59160 0 5381
5383 0 463521 258107 59160 0 5382
5384 0 463441 258110 59120 0 5383
5385 0 463325 258052 59040 0 5384
5386 0 462571 257907 58960 0 5385
5387 0 462043 257898 59000 0 5386
5388 0 461957 257924 59040 0 5387
5389 0 461949 257906 59120 0 5388
5390 0 461980 257907 59200 0 5389
5391 0 461870 257772 59240 0 5390
5392 0 461734 257668 59240 0 5391
5393 0 461679 257644 59280 0 5392
5394 0 461707 257619 59320 0 5393
5395 0 461660 257587 59360 0 5394
5396 0 461638 257563 59400 0 5395
5397 0 461640 257548 59440 0 5396
5398 0 461643 257532 59480 0 5397
5399 0 461604 257523 59560 0 5398
5400 0 461469 257379 59640 0 5399
5401 0 461380 257211 59680 0 5400
5402 0 461349 257187 59720 0 5401
5403 0 461102 256955 59840 0 5402
5404 0 460908 256835 59920 0 5403
5405 0 460395 256533 60000 0 5404
5406 0 460317 256549 60080 0 5405
5407 0 459962 256565 60160 0 5406
5408 0 459502 256648 60200 0 5407
5409 0 458972 256285 60160 0 5408
5410 0 458407 255972 60080 0 5409
5411 0 457911 255773 60000 0 5410
5412 0 457797 255731 59960 0 5411
5413 0 457453 255659 59920 0 5412
5414 0 456988 255587 59960 0 5413
5415 0 456737 255485 60000 0 5414
5416 0 456360 255028 60080 0 5415
5417 0 455658 254725 60000 0 5416
5418 0 454745 254308 60080 0 5417
5419 0 453898 254024 60120 0 5418
5420 0 453828 254046 60200 0 5419
5421 0 453624 254006 60240 0 5420
5422 0 452972 253614 60280 0 5421
5423 0 452712 253546 60360 0 5422
5424 0 452416 253418 60440 0 5423
5425 0 452328 253286 60480 0 5424
5426 0 452304 253278 60560 0 5425
5427 0 452312 253186 60720 0 5426
5428 0 452220 253066 60760 0 5427
5429 0 452156 252918 60800 0 5428
5430 0 452124 252746 60880 0 5429
5431 0 452104 252606 60920 0 5430
5432 0 452036 252358 61000 0 5431
5433 0 451960 252246 61120 0 5432
5434 0 451928 252250 61280 0 5433
5435 0 452124 252202 61440 0 5434
5436 0 452104 252210 61480 0 5435
5437 0 452012 252142 61560 0 5436
5438 0 452128 252066 61600 0 5437
5439 0 452324 252074 61640 0 5438
5440 0 452928 252194 61680 0 5439
5441 6 453036 252186 61720 0 5440
5442 0 504776 235999 73320 0 4518
5443 0 504710 235932 73360 0 5442
5444 0 504647 235818 73400 0 5443
5445 0 504599 235583 73440 0 5444
5446 0 504484 235463 73480 0 5445
5447 5 504250 234972 73480 0 5446
5448 0 504071 234331 73480 0 5447
5449 0 504058 234217 73640 0 5448
5450 0 504135 233936 73840 0 5449
5451 0 504160 233946 73880 0 5450
5452 0 504175 233771 74080 0 5451
5453 0 504139 233627 74320 0 5452
5454 0 504209 233466 74560 0 5453
5455 0 504248 233352 74760 0 5454
5456 0 504211 233147 75000 0 5455
5457 5 504183 233135 75080 0 5456
5458 0 503986 232844 75080 0 5457
5459 0 503935 232598 75200 0 5458
5460 0 503932 232412 75320 0 5459
5461 0 503902 232249 75360 0 5460
5462 0 503935 232167 75440 0 5461
5463 0 503894 232123 75480 0 5462
5464 0 503878 232072 75560 0 5463
5465 0 503816 231990 75600 0 5464
5466 0 503799 231880 75640 0 5465
5467 0 503781 231627 75760 0 5466
5468 0 503799 231462 75920 0 5467
5469 5 503736 231337 76040 0 5468
5470 0 503797 231185 76120 0 5469
5471 0 503742 231043 76240 0 5470
5472 0 503702 230852 76320 0 5471
5473 0 503707 230830 76360 0 5472
5474 0 503677 230673 76440 0 5473
5475 0 503702 230563 76520 0 5474
5476 0 503708 230404 76560 0 5475
5477 0 503679 230299 76640 0 5476
5478 0 503658 230272 76720 0 5477
5479 0 503715 230182 76840 0 5478
5480 0 503702 230145 76920 0 5479
5481 0 503720 230062 77000 0 5480
5482 0 503717 230039 77120 0 5481
5483 0 503701 230001 77200 0 5482
5484 0 503743 229966 77320 0 5483
5485 0 503749 229943 77400 0 5484
5486 0 503725 229914 77480 0 5485
5487 0 503713 229878 77520 0 5486
5488 0 503723 229835 77560 0 5487
5489 0 503683 229721 77680 0 5488
5490 0 503642 229774 77720 0 5489
5491 5 503602 229816 77760 0 5490
5492 0 503647 229722 77800 0 5491
5493 0 503660 229592 77880 0 5492
5494 0 503678 229478 77920 0 5493
5495 0 503831 229282 78000 0 5494
5496 0 503919 229216 78040 0 5495
5497 0 504050 228912 78080 0 5496
5498 0 504130 228730 78120 0 5497
5499 0 504182 228688 78160 0 5498
5500 0 504192 228498 78200 0 5499
5501 0 504246 228062 78280 0 5500
5502 0 504162 227972 78320 0 5501
5503 0 504110 227814 78400 0 5502
5504 0 504066 227707 78480 0 5503
5505 0 503980 227640 78520 0 5504
5506 0 503944 227637 78560 0 5505
5507 0 503931 227612 78600 0 5506
5508 0 503887 227609 78640 0 5507
5509 5 503931 227584 78720 0 5508
5510 0 503957 227574 78760 0 5509
5511 0 503892 227380 78880 0 5510
5512 0 503782 227329 79000 0 5511
5513 0 503662 227186 79200 0 5512
5514 0 503637 227124 79360 0 5513
5515 0 503639 227122 79520 0 5514
5516 0 503592 226931 79680 0 5515
5517 0 503622 226903 79760 0 5516
5518 0 503558 226866 79800 0 5517
5519 0 503618 226820 79840 0 5518
5520 0 503684 226736 79960 0 5519
5521 0 503873 226617 80000 0 5520
5522 0 503917 226400 80120 0 5521
5523 0 503984 226334 80160 0 5522
5524 0 504063 226208 80280 0 5523
5525 0 504154 226040 80360 0 5524
5526 0 504560 225788 80480 0 5525
5527 0 504745 225769 80520 0 5526
5528 0 504797 225806 80640 0 5527
5529 0 504833 225765 80680 0 5528
5530 0 504904 225683 80760 0 5529
5531 0 505014 225503 80880 0 5530
5532 0 505194 225432 81000 0 5531
5533 0 505244 225364 81080 0 5532
5534 5 505288 225298 81200 0 5533
5535 0 505639 224788 81200 0 5534
5536 0 505844 224626 81280 0 5535
5537 0 505947 224415 81400 0 5536
5538 0 506056 224359 81520 0 5537
5539 0 506099 224312 81560 0 5538
5540 0 506174 224000 81640 0 5539
5541 0 506441 223774 81640 0 5540
5542 0 507050 224017 81640 0 5541
5543 0 507388 224076 81560 0 5542
5544 5 507376 224045 81520 0 5543
5545 5 507353 224019 81480 0 5544
5546 0 507883 224416 81480 0 5545
5547 0 507941 224467 81520 0 5546
5548 0 508141 224686 81520 0 5547
5549 0 508154 224655 81600 0 5548
5550 0 508456 225016 81680 0 5549
5551 0 508608 225101 81720 0 5550
5552 0 508668 225074 81880 0 5551
5553 0 508705 225096 81920 0 5552
5554 0 508746 225147 82040 0 5553
5555 6 508711 225108 82160 0 5554
5556 0 435166 96277 117120 0 2573
5557 0 435230 96280 117080 0 5556
5558 0 435226 96258 117040 0 5557
5559 0 435325 96261 117000 0 5558
5560 0 435437 96238 116960 0 5559
5561 0 435531 96206 116920 0 5560
5562 0 435553 96205 116880 0 5561
5563 0 435576 96193 116840 0 5562
5564 0 435669 96206 116800 0 5563
5565 0 435686 96202 116760 0 5564
5566 0 435703 96198 116720 0 5565
5567 0 435781 96177 116680 0 5566
5568 0 435876 96167 116640 0 5567
5569 0 435966 96145 116600 0 5568
5570 0 436057 96192 116560 0 5569
5571 0 436110 96194 116520 0 5570
5572 0 436210 96193 116480 0 5571
5573 0 436290 96177 116440 0 5572
5574 0 436346 96215 116400 0 5573
5575 0 436455 96301 116320 0 5574
5576 0 436484 96347 116280 0 5575
5577 0 436520 96389 116240 0 5576
5578 0 436580 96454 116200 0 5577
5579 0 436692 96506 116160 0 5578
5580 0 436786 96535 116120 0 5579
5581 0 436899 96565 116080 0 5580
5582 0 436982 96600 116040 0 5581
5583 0 437046 96649 116000 0 5582
5584 0 437096 96688 115960 0 5583
5585 0 437137 96710 115920 0 5584
5586 0 437435 96891 115880 0 5585
5587 5 437797 97528 115880 0 5586
5588 0 437866 97911 115880 0 5587
5589 0 437812 97886 115960 0 5588
5590 0 437764 97972 116000 0 5589
5591 0 437752 98093 116040 0 5590
5592 5 437706 98340 116080 0 5591
5593 0 437606 98883 116080 0 5592
5594 0 437572 99074 116080 0 5593
5595 0 437588 99145 116120 0 5594
5596 0 437642 99196 116200 0 5595
5597 0 437666 99293 116280 0 5596
5598 0 437724 99450 116400 0 5597
5599 0 437799 99576 116480 0 5598
5600 0 437867 99736 116600 0 5599
5601 0 437959 99806 116640 0 5600
5602 0 438042 99888 116680 0 5601
5603 0 438130 100057 116720 0 5602
5604 0 438263 100196 116760 0 5603
5605 0 438324 100284 116840 0 5604
5606 0 438424 100512 116920 0 5605
5607 0 438442 100587 116960 0 5606
5608 0 438467 100681 117000 0 5607
5609 0 438499 100739 117040 0 5608
5610 0 438594 100956 117120 0 5609
5611 0 438662 101013 117160 0 5610
5612 0 438763 101129 117200 0 5611
5613 0 438826 101171 117240 0 5612
5614 0 438880 101291 117360 0 5613
5615 0 438933 101336 117400 0 5614
5616 0 438947 101460 117440 0 5615
5617 0 438952 101462 117520 0 5616
5618 0 438954 101599 117600 0 5617
5619 0 438957 101728 117680 0 5618
5620 0 438922 101819 117760 0 5619
5621 0 438946 101926 117840 0 5620
5622 0 438967 101999 117880 0 5621
5623 0 438975 102030 117920 0 5622
5624 0 438989 102076 117960 0 5623
5625 0 439010 102129 118000 0 5624
5626 0 439011 102265 118040 0 5625
5627 0 439034 102315 118080 0 5626
5628 0 439073 102359 118120 0 5627
5629 0 439076 102377 118160 0 5628
5630 0 439135 102409 118240 0 5629
5631 0 439154 102495 118280 0 5630
5632 0 439192 102599 118360 0 5631
5633 0 439273 102597 118440 0 5632
5634 0 439294 102590 118480 0 5633
5635 0 439299 102659 118560 0 5634
5636 0 439314 102695 118600 0 5635
5637 0 439347 102723 118680 0 5636
5638 0 439370 102730 118720 0 5637
5639 0 439458 102731 118800 0 5638
5640 0 439524 102761 118880 0 5639
5641 0 439588 102715 118960 0 5640
5642 0 439587 102714 119080 0 5641
5643 0 439614 102746 119160 0 5642
5644 6 439625 102738 119240 0 5643
5645 0 491238 247223 60560 0 3448
5646 0 491207 246893 60440 0 5645
5647 0 491181 246670 60280 0 5646
5648 0 490987 246450 60040 0 5647
5649 0 491022 246174 59880 0 5648
5650 0 491146 245983 59720 0 5649
5651 0 491533 245856 59680 0 5650
5652 0 491596 245801 59640 0 5651
5653 0 491873 245779 59600 0 5652
5654 0 492271 245819 59560 0 5653
5655 0 492393 245773 59520 0 5654
5656 0 492352 245821 59480 0 5655
5657 0 492245 245745 59440 0 5656
5658 0 492273 245787 59400 0 5657
5659 0 492344 245736 59320 0 5658
5660 0 492478 245812 59240 0 5659
5661 0 492547 245793 59160 0 5660
5662 0 492606 245778 59080 0 5661
5663 0 492652 245801 59000 0 5662
5664 0 492749 245792 58920 0 5663
5665 0 492925 245778 58840 0 5664
5666 0 493067 245804 58760 0 5665
5667 0 493149 245748 58680 0 5666
5668 0 493234 245824 58560 0 5667
5669 0 493394 245824 58480 0 5668
5670 0 493634 245768 58280 0 5669
5671 0 493844 245839 58200 0 5670
5672 0 493805 245852 58160 0 5671
5673 0 494038 245832 58080 0 5672
5674 0 494162 245848 58040 0 5673
5675 0 494349 245811 58000 0 5674
5676 0 494409 245843 57960 0 5675
5677 0 494445 245814 57920 0 5676
5678 0 494544 245825 57880 0 5677
5679 0 494881 245696 57800 0 5678
5680 0 494918 245715 57720 0 5679
5681 0 495014 245728 57680 0 5680
5682 0 494970 245940 57600 0 5681
5683 0 494982 245915 57520 0 5682
5684 0 494990 245924 57480 0 5683
5685 0 495078 245948 57400 0 5684
5686 0 495167 245983 57360 0 5685
5687 0 495229 246023 57280 0 5686
5688 0 495246 246083 57200 0 5687
5689 0 495245 246071 57120 0 5688
5690 0 495305 246184 57000 0 5689
5691 0 495402 246243 56920 0 5690
5692 0 495531 246412 56800 0 5691
5693 0 495678 246514 56760 0 5692
5694 0 496094 246588 56680 0 5693
5695 0 496362 246726 56560 0 5694
5696 0 496742 246796 56480 0 5695
5697 0 496779 246874 56440 0 5696
5698 0 496934 246940 56400 0 5697
5699 0 496902 246953 56360 0 5698
5700 0 497130 246963 56280 0 5699
5701 0 497202 247004 56200 0 5700
5702 0 497322 247027 56120 0 5701
5703 0 497421 247119 56040 0 5702
5704 0 497630 247282 55960 0 5703
5705 0 497761 247348 55880 0 5704
5706 0 497944 247420 55800 0 5705
5707 0 497980 247468 55760 0 5706
5708 0 497988 247491 55720 0 5707
5709 0 498006 247551 55680 0 5708
5710 0 498042 247596 55600 0 5709
5711 0 498122 247644 55520 0 5710
5712 0 498162 247668 55440 0 5711
5713 0 498230 247661 55360 0 5712
5714 0 498217 247600 55320 0 5713
5715 0 498269 247713 55200 0 5714
5716 0 498305 247705 55120 0 5715
5717 0 498359 247758 55080 0 5716
5718 0 498430 247780 55000 0 5717
5719 0 498470 247799 54880 0 5718
5720 0 498503 247848 54760 0 5719
5721 0 498522 247828 54600 0 5720
5722 0 498578 247842 54480 0 5721
5723 0 498662 247900 54320 0 5722
5724 0 498846 247940 54240 0 5723
5725 0 498842 248004 54120 0 5724
5726 0 498882 248057 53960 0 5725
5727 0 498954 248100 53880 0 5726
5728 0 498978 248095 53800 0 5727
5729 0 499069 248124 53720 0 5728
5730 0 499174 248171 53560 0 5729
5731 0 499070 248215 53440 0 5730
5732 6 499348 248259 53360 0 5731
5733 0 504325 233048 75080 0 5457
5734 0 504376 233019 75200 0 5733
5735 0 504426 232922 75240 0 5734
5736 0 504427 232848 75280 0 5735
5737 0 504550 232746 75360 0 5736
5738 0 504616 232519 75520 0 5737
5739 0 504751 232407 75800 0 5738
5740 0 504913 232341 76000 0 5739
5741 0 504971 232213 76160 0 5740
5742 0 505100 232178 76320 0 5741
5743 0 505165 232075 76440 0 5742
5744 0 505265 231984 76560 0 5743
5745 0 505380 231815 76640 0 5744
5746 5 505534 231817 76680 0 5745
5747 0 505550 231693 76760 0 5746
5748 0 505562 231418 76800 0 5747
5749 0 505860 231017 76880 0 5748
5750 0 506122 230660 76920 0 5749
5751 0 506146 230564 76960 0 5750
5752 0 506271 230498 77000 0 5751
5753 0 506373 230466 77040 0 5752
5754 0 506486 230411 77120 0 5753
5755 0 506737 230257 77160 0 5754
5756 0 506865 230127 77200 0 5755
5757 5 507656 229493 77200 0 5756
5758 0 507710 229344 77080 0 5757
5759 0 507801 229228 77000 0 5758
5760 0 507929 229101 76960 0 5759
5761 0 508130 228771 76920 0 5760
5762 0 508959 228346 76920 0 5761
5763 0 509195 228216 77040 0 5762
5764 0 509513 227987 77160 0 5763
5765 0 509774 227753 77240 0 5764
5766 0 509926 227588 77360 0 5765
5767 0 510024 227477 77440 0 5766
5768 0 510187 227381 77560 0 5767
5769 0 510381 227184 77720 0 5768
5770 0 510598 227151 77880 0 5769
5771 0 510679 227127 77960 0 5770
5772 0 510817 227009 78040 0 5771
5773 0 510911 226965 78080 0 5772
5774 0 511024 226925 78160 0 5773
5775 0 511136 226858 78200 0 5774
5776 0 511328 226708 78240 0 5775
5777 0 511304 226728 78280 0 5776
5778 0 511340 226707 78320 0 5777
5779 0 511482 226577 78440 0 5778
5780 0 511547 226468 78520 0 5779
5781 0 511751 226296 78680 0 5780
5782 5 511717 226299 78720 0 5781
5783 0 512115 226282 78720 0 5782
5784 0 512327 226234 78800 0 5783
5785 0 512579 226064 78920 0 5784
5786 0 512989 225747 78960 0 5785
5787 0 512963 225720 79040 0 5786
5788 0 512935 225773 79080 0 5787
5789 0 512879 225879 79160 0 5788
5790 0 512926 225785 79200 0 5789
5791 5 513100 225790 79240 0 5790
5792 0 513047 225895 79400 0 5791
5793 0 512908 225977 79640 0 5792
5794 0 512935 226207 79840 0 5793
5795 0 512936 226437 80080 0 5794
5796 5 512963 226566 80240 0 5795
5797 0 512816 226707 80440 0 5796
5798 0 512760 226752 80640 0 5797
5799 0 512712 226637 80840 0 5798
5800 0 512688 226589 81000 0 5799
5801 0 512652 226565 81200 0 5800
5802 0 512691 226471 81440 0 5801
5803 0 512877 226356 81600 0 5802
5804 0 513072 226259 81760 0 5803
5805 0 513116 226212 81840 0 5804
5806 0 513176 226225 81960 0 5805
5807 0 513214 226233 82000 0 5806
5808 0 513270 226213 82120 0 5807
5809 0 513315 226217 82160 0 5808
5810 0 513517 226195 82280 0 5809
5811 0 513541 226173 82320 0 5810
5812 6 513673 226169 82360 0 5811
5813 0 504969 231649 60640 0 3603
5814 0 505060 231595 60680 0 5813
5815 0 505172 231516 60800 0 5814
5816 0 505239 231483 60840 0 5815
5817 0 505601 231117 60840 0 5816
5818 0 505709 231017 60720 0 5817
5819 0 505774 230585 60720 0 5818
5820 5 505889 230309 60720 0 5819
5821 5 505983 230294 60760 0 5820
5822 0 506274 230240 60880 0 5821
5823 0 506363 230232 60920 0 5822
5824 0 506425 230200 61000 0 5823
5825 5 506500 230187 61040 0 5824
5826 0 506978 230253 61040 0 5825
5827 0 507322 230227 60960 0 5826
5828 0 507417 230187 60880 0 5827
5829 0 507586 230174 60760 0 5828
5830 0 507633 230186 60720 0 5829
5831 0 507694 230202 60680 0 5830
5832 0 507790 230260 60640 0 5831
5833 0 507825 230454 60600 0 5832
5834 0 507837 230221 60560 0 5833
5835 0 508004 230115 60480 0 5834
5836 0 508146 230045 60400 0 5835
5837 0 508193 229999 60360 0 5836
5838 0 508414 229917 60320 0 5837
5839 0 508552 229929 60280 0 5838
5840 0 508590 229928 60240 0 5839
5841 0 508603 229979 60120 0 5840
5842 0 508684 229930 60080 0 5841
5843 0 508538 229814 60040 0 5842
5844 0 508902 229569 60040 0 5843
5845 0 509067 229280 60040 0 5844
5846 0 509864 228209 60040 0 5845
5847 5 509672 227287 60040 0 5846
5848 0 510022 227612 60000 0 5847
5849 0 510019 227591 59960 0 5848
5850 0 510013 227558 59920 0 5849
5851 0 510005 227533 59880 0 5850
5852 0 509988 227483 59800 0 5851
5853 0 509998 227400 59680 0 5852
5854 0 510040 227278 59560 0 5853
5855 0 510075 227273 59520 0 5854
5856 0 510223 227188 59480 0 5855
5857 0 510049 227217 59440 0 5856
5858 5 510059 227159 59360 0 5857
5859 5 509568 225619 59360 0 5858
5860 0 509748 224971 59360 0 5859
5861 5 509784 224988 59400 0 5860
5862 0 509791 225002 59440 0 5861
5863 0 509891 225019 59480 0 5862
5864 0 509802 224955 59520 0 5863
5865 0 509797 224833 59560 0 5864
5866 0 509695 224348 59560 0 5865
5867 0 509517 224212 59560 0 5866
5868 5 509554 223877 59560 0 5867
5869 0 509254 223264 59560 0 5868
5870 0 509238 223040 59720 0 5869
5871 0 509211 222820 59760 0 5870
5872 0 509101 222377 59760 0 5871
5873 0 509116 222362 59720 0 5872
5874 0 508970 222260 59680 0 5873
5875 0 508926 222196 59640 0 5874
5876 0 508782 222149 59560 0 5875
5877 0 508666 221956 59520 0 5876
5878 5 508816 221814 59480 0 5877
5879 0 508547 221735 59440 0 5878
5880 0 508442 221665 59400 0 5879
5881 0 508302 221570 59320 0 5880
5882 0 508172 221519 59240 0 5881
5883 0 508048 221484 59160 0 5882
5884 0 507933 221186 59040 0 5883
5885 6 507904 221130 59000 0 5884
5886 0 429168 96096 106880 0 2826
5887 0 429162 96087 106840 0 5886
5888 0 429076 96131 106800 0 5887
5889 0 428669 96165 106760 0 5888
5890 5 428363 96201 106720 0 5889
5891 0 428303 96241 106680 0 5890
5892 0 428305 96323 106640 0 5891
5893 0 428323 96318 106600 0 5892
5894 0 428372 96333 106560 0 5893
5895 0 428383 96359 106520 0 5894
5896 0 428340 96331 106480 0 5895
5897 0 427985 96211 106440 0 5896
5898 0 428048 97215 106400 0 5897
5899 0 427907 97161 106360 0 5898
5900 0 427867 97156 106320 0 5899
5901 0 427698 97183 106280 0 5900
5902 0 427588 97064 106240 0 5901
5903 0 427501 97031 106200 0 5902
5904 0 427368 96950 106160 0 5903
5905 0 427289 96909 106120 0 5904
5906 0 427286 96878 106080 0 5905
5907 0 427243 96862 106040 0 5906
5908 0 427096 96802 106000 0 5907
5909 0 427066 96774 105960 0 5908
5910 5 426769 96603 105920 0 5909
5911 0 426394 96581 105920 0 5910
5912 0 426303 96467 105960 0 5911
5913 0 426183 96347 106000 0 5912
5914 0 425738 95974 106040 0 5913
5915 0 425250 95713 106080 0 5914
5916 5 425210 95712 106120 0 5915
5917 0 424497 95675 106120 0 5916
5918 0 424306 95517 106120 0 5917
5919 5 423213 95516 106120 0 5918
5920 0 423218 95564 106160 0 5919
5921 0 423203 95554 106200 0 5920
5922 0 423024 95616 106280 0 5921
5923 0 422899 95613 106320 0 5922
5924 0 422823 95618 106360 0 5923
5925 5 422772 95596 106400 0 5924
5926 0 421889 95695 106400 0 5925
5927 0 421763 95768 106400 0 5926
5928 0 421606 95778 106360 0 5927
5929 0 421519 95859 106320 0 5928
5930 0 421513 95855 106280 0 5929
5931 0 421397 95883 106240 0 5930
5932 0 421388 95883 106200 0 5931
5933 0 421359 95908 106160 0 5932
5934 5 421237 96001 106120 0 5933
5935 0 421275 95988 106000 0 5934
5936 0 421298 95978 105960 0 5935
5937 0 421301 95972 105920 0 5936
5938 0 421252 95937 105840 0 5937
5939 0 421280 95903 105760 0 5938
5940 0 421191 95819 105760 0 5939
5941 0 421115 95808 105720 0 5940
5942 0 421062 95758 105680 0 5941
5943 0 420967 95746 105560 0 5942
5944 0 420931 95729 105520 0 5943
5945 0 420951 95705 105480 0 5944
5946 0 421060 95774 105400 0 5945
5947 0 420986 95564 105360 0 5946
5948 6 420953 95578 105200 0 5947
5949 0 500463 217026 60440 0 3692
5950 0 500493 217163 60560 0 5949
5951 0 500487 217153 60600 0 5950
5952 0 500517 217158 60680 0 5951
5953 0 500542 217200 60840 0 5952
5954 0 500599 217225 60920 0 5953
5955 0 500649 217445 61080 0 5954
5956 0 500826 217579 61200 0 5955
5957 5 500708 217738 61200 0 5956
5958 0 500541 217712 61120 0 5957
5959 0 500297 217787 61000 0 5958
5960 0 500239 217781 60960 0 5959
5961 0 500063 217839 60920 0 5960
5962 0 500005 217945 60880 0 5961
5963 0 499973 218015 60760 0 5962
5964 0 499943 218153 60640 0 5963
5965 0 499779 218251 60480 0 5964
5966 0 499697 218271 60440 0 5965
5967 0 499597 218293 60400 0 5966
5968 0 499361 218357 60360 0 5967
5969 0 499221 218369 60280 0 5968
5970 0 499189 218413 60240 0 5969
5971 0 498821 218759 60200 0 5970
5972 0 498753 218823 60160 0 5971
5973 0 498631 218927 60080 0 5972
5974 0 498581 218935 60040 0 5973
5975 0 498385 219053 60000 0 5974
5976 0 498247 219029 59920 0 5975
5977 0 498255 219019 59880 0 5976
5978 5 498119 219173 59840 0 5977
5979 0 498007 219319 59880 0 5978
5980 0 497977 219345 59920 0 5979
5981 0 497991 219443 60000 0 5980
5982 0 497855 219623 60040 0 5981
5983 0 497763 219747 60080 0 5982
5984 0 497687 219831 60120 0 5983
5985 0 497603 219839 60200 0 5984
5986 0 497407 219813 60240 0 5985
5987 0 497289 219811 60280 0 5986
5988 0 497187 219821 60320 0 5987
5989 0 497047 219921 60280 0 5988
5990 0 497029 219991 60240 0 5989
5991 0 497007 220037 60200 0 5990
5992 0 496829 220189 60160 0 5991
5993 0 496805 220229 60120 0 5992
5994 0 496649 220217 60040 0 5993
5995 5 496619 220197 60000 0 5994
5996 0 496703 220255 59960 0 5995
5997 0 496739 220315 59920 0 5996
5998 0 496753 220449 59880 0 5997
5999 0 496739 220487 59840 0 5998
6000 0 496651 220629 59760 0 5999
6001 0 496601 220741 59720 0 6000
6002 0 496567 220851 59640 0 6001
6003 5 496523 221015 59600 0 6002
6004 0 496479 221145 59480 0 6003
6005 0 496473 221157 59440 0 6004
6006 0 496531 221193 59400 0 6005
6007 6 496519 221145 59320 0 6006
6008 0 427982 96334 106720 0 5890
6009 0 427865 96319 106720 0 6008
6010 0 427823 96266 106760 0 6009
6011 0 427824 96258 106800 0 6010
6012 0 427816 96227 106840 0 6011
6013 0 427776 96223 106880 0 6012
6014 0 427724 96175 106960 0 6013
6015 5 427645 96221 107000 0 6014
6016 0 427647 96240 107040 0 6015
6017 0 427623 96259 107080 0 6016
6018 0 427384 96487 107240 0 6017
6019 0 427360 96591 107280 0 6018
6020 0 427063 96846 107440 0 6019
6021 0 427156 96691 107560 0 6020
6022 0 427142 96685 107600 0 6021
6023 0 427089 96792 107640 0 6022
6024 0 427091 96816 107680 0 6023
6025 0 426940 97059 107800 0 6024
6026 0 426959 97263 107920 0 6025
6027 0 426986 97377 108000 0 6026
6028 0 427065 97489 108080 0 6027
6029 5 426819 97691 108160 0 6028
6030 0 426845 97728 108200 0 6029
6031 0 426881 97849 108240 0 6030
6032 5 426768 98045 108280 0 6031
6033 0 426807 98085 108320 0 6032
6034 0 426840 98117 108360 0 6033
6035 0 426878 98147 108400 0 6034
6036 0 426856 98252 108480 0 6035
6037 0 426800 98316 108520 0 6036
6038 0 426766 98486 108560 0 6037
6039 0 426612 98542 108600 0 6038
6040 0 426461 98570 108640 0 6039
6041 5 426455 98607 108680 0 6040
6042 0 425593 99106 108680 0 6041
6043 0 425584 99135 108720 0 6042
6044 0 425537 99209 108760 0 6043
6045 0 425488 99265 108800 0 6044
6046 0 425497 99290 108840 0 6045
6047 0 425447 99346 108880 0 6046
6048 0 425364 99457 108920 0 6047
6049 0 425321 99511 108960 0 6048
6050 0 425006 99798 109080 0 6049
6051 0 424914 99868 109120 0 6050
6052 0 424816 99942 109160 0 6051
6053 0 424585 100085 109200 0 6052
6054 0 424520 100195 109240 0 6053
6055 0 424485 100283 109280 0 6054
6056 0 424492 100296 109320 0 6055
6057 6 424530 100251 109360 0 6056
6058 0 485783 226112 63240 0 5071
6059 0 485629 226492 63240 0 6058
6060 0 484390 226696 63240 0 6059
6061 0 484195 226666 63160 0 6060
6062 0 483933 226586 63080 0 6061
6063 0 483831 226596 63040 0 6062
6064 5 483579 226570 63000 0 6063
6065 0 483390 226553 62960 0 6064
6066 0 482656 226592 62920 0 6065
6067 0 481980 226762 62880 0 6066
6068 0 481272 226930 62920 0 6067
6069 0 480764 227118 62960 0 6068
6070 0 480580 227218 63040 0 6069
6071 0 479912 227478 63200 0 6070
6072 0 479536 227602 63240 0 6071
6073 0 479084 227706 63400 0 6072
6074 0 478832 227662 63480 0 6073
6075 0 478460 227718 63600 0 6074
6076 5 478385 227782 63640 0 6075
6077 0 478236 227910 63720 0 6076
6078 0 478132 228018 63760 0 6077
6079 0 477656 228354 63840 0 6078
6080 0 477428 228502 63920 0 6079
6081 0 477260 228602 64080 0 6080
6082 0 477168 228606 64240 0 6081
6083 0 476956 228594 64440 0 6082
6084 0 476692 228710 64560 0 6083
6085 0 476292 228758 64720 0 6084
6086 0 476284 228890 64880 0 6085
6087 0 476112 228954 65000 0 6086
6088 0 475688 229038 65240 0 6087
6089 0 475448 229066 65360 0 6088
6090 0 475264 229126 65560 0 6089
6091 0 475008 229214 65720 0 6090
6092 0 474624 229338 65880 0 6091
6093 0 474392 229498 66040 0 6092
6094 0 474064 229490 66240 0 6093
6095 0 473316 229650 66440 0 6094
6096 0 473140 229722 66600 0 6095
6097 0 472872 229830 66760 0 6096
6098 0 472708 229810 66960 0 6097
6099 0 472356 229874 67120 0 6098
6100 0 472388 229982 67240 0 6099
6101 0 472356 230110 67400 0 6100
6102 0 472284 230242 67560 0 6101
6103 5 471956 230230 67760 0 6102
6104 0 471168 230358 67720 0 6103
6105 0 470428 230382 67760 0 6104
6106 0 469916 230518 67880 0 6105
6107 6 469328 230630 67720 0 6106
6108 0 510550 208028 56000 0 4083
6109 0 510022 207812 56200 0 6108
6110 0 509914 207776 56240 0 6109
6111 0 509606 207572 56400 0 6110
6112 0 509286 207416 56560 0 6111
6113 5 508739 207119 56760 0 6112
6114 0 508242 206780 56720 0 6113
6115 0 508186 206564 56480 0 6114
6116 0 508214 206400 56280 0 6115
6117 0 508238 206356 56240 0 6116
6118 0 507978 206064 56120 0 6117
6119 0 507778 206000 56080 0 6118
6120 0 507666 205948 55800 0 6119
6121 0 507634 205928 55520 0 6120
6122 0 507570 205876 55240 0 6121
6123 0 507378 205756 54960 0 6122
6124 5 507054 205720 54760 0 6123
6125 0 507178 205612 54480 0 6124
6126 0 507014 205524 54200 0 6125
6127 0 506934 205528 54160 0 6126
6128 0 506702 205672 54120 0 6127
6129 0 506526 205708 54000 0 6128
6130 0 506406 205712 53880 0 6129
6131 5 506209 205731 53800 0 6130
6132 0 506470 205736 53760 0 6131
6133 0 506426 205780 53640 0 6132
6134 0 506446 205772 53600 0 6133
6135 0 506430 205808 53480 0 6134
6136 0 506406 205884 53280 0 6135
6137 0 506418 205992 53120 0 6136
6138 0 506414 206080 52960 0 6137
6139 0 506554 206164 52840 0 6138
6140 5 506438 206100 52720 0 6139
6141 0 506258 206048 52680 0 6140
6142 0 506218 206008 52560 0 6141
6143 0 506178 205952 52440 0 6142
6144 0 506166 205928 52240 0 6143
6145 0 506070 205948 52040 0 6144
6146 0 506054 206000 51840 0 6145
6147 0 506022 205968 51640 0 6146
6148 0 505994 205860 51480 0 6147
6149 5 505994 205888 51320 0 6148
6150 0 505706 205788 51280 0 6149
6151 0 505658 205784 51200 0 6150
6152 0 505637 205818 51120 0 6151
6153 6 505491 205820 51040 0 6152
6154 0 440055 99712 126720 0 2334
6155 0 440168 99650 126800 0 6154
6156 0 440251 99504 126840 0 6155
6157 0 440287 99451 126880 0 6156
6158 0 440342 99366 126920 0 6157
6159 0 440359 99324 126960 0 6158
6160 0 440406 99264 127000 0 6159
6161 0 440460 99211 127040 0 6160
6162 0 440517 99183 127080 0 6161
6163 0 440531 99154 127120 0 6162
6164 0 440577 99143 127160 0 6163
6165 0 440633 99103 127200 0 6164
6166 0 440694 99007 127240 0 6165
6167 0 440717 98969 127280 0 6166
6168 0 440749 98891 127320 0 6167
6169 0 440797 98842 127360 0 6168
6170 0 440860 98715 127400 0 6169
6171 5 440949 98445 127440 0 6170
6172 0 441038 98175 127480 0 6171
6173 0 441070 98062 127520 0 6172
6174 0 441080 98075 127560 0 6173
6175 0 441082 98084 127600 0 6174
6176 0 441121 98147 127640 0 6175
6177 0 441117 98139 127680 0 6176
6178 0 441138 98152 127720 0 6177
6179 0 441149 98177 127760 0 6178
6180 0 441149 98177 127800 0 6179
6181 0 441199 98198 127840 0 6180
6182 0 441266 98219 127880 0 6181
6183 0 441197 98019 127920 0 6182
6184 0 441192 98026 127960 0 6183
6185 0 441223 98110 128000 0 6184
6186 0 441227 98112 128040 0 6185
6187 0 441211 98128 128080 0 6186
6188 0 441208 98118 128120 0 6187
6189 0 441203 98109 128160 0 6188
6190 0 441248 98204 128200 0 6189
6191 0 441245 98191 128240 0 6190
6192 0 441191 98270 128280 0 6191
6193 0 441100 98271 128320 0 6192
6194 0 441034 98310 128360 0 6193
6195 0 441032 98371 128400 0 6194
6196 0 441041 98463 128440 0 6195
6197 6 441031 98447 128480 0 6196
6198 0 437672 90117 110560 0 4298
6199 0 437621 90162 110480 0 6198
6200 0 437605 90116 110440 0 6199
6201 0 437644 90174 110400 0 6200
6202 0 437695 90125 110360 0 6201
6203 0 437815 90152 110320 0 6202
6204 0 437831 90211 110280 0 6203
6205 0 437830 90255 110240 0 6204
6206 0 437916 90184 110200 0 6205
6207 0 437928 90196 110160 0 6206
6208 0 437970 90246 110120 0 6207
6209 0 438033 90304 110080 0 6208
6210 0 438140 90317 110040 0 6209
6211 0 438244 90381 110000 0 6210
6212 0 438374 90471 109960 0 6211
6213 0 438404 90520 109920 0 6212
6214 0 438490 90507 109880 0 6213
6215 0 438542 90518 109840 0 6214
6216 0 438624 90453 109800 0 6215
6217 0 438721 90378 109760 0 6216
6218 0 438748 90384 109720 0 6217
6219 0 438842 90337 109680 0 6218
6220 0 438906 90310 109640 0 6219
6221 0 438940 90316 109600 0 6220
6222 0 438952 90283 109560 0 6221
6223 0 439064 90230 109520 0 6222
6224 0 439122 90309 109480 0 6223
6225 0 439140 90335 109440 0 6224
6226 0 439169 90362 109400 0 6225
6227 0 439171 90454 109360 0 6226
6228 0 439241 90490 109320 0 6227
6229 0 439271 90486 109280 0 6228
6230 0 439261 90546 109240 0 6229
6231 0 439281 90584 109200 0 6230
6232 0 439301 90597 109160 0 6231
6233 0 439329 90580 109120 0 6232
6234 0 439382 90625 109080 0 6233
6235 0 439399 90610 109040 0 6234
6236 0 439482 90593 109000 0 6235
6237 6 439553 90555 108960 0 6236
6238 0 439948 117186 136920 0 5268
6239 0 439887 117375 136920 0 6238
6240 0 439811 117511 136920 0 6239
6241 0 439763 117508 136880 0 6240
6242 0 439642 117543 136880 0 6241
6243 0 439607 117520 136920 0 6242
6244 0 439577 117530 137000 0 6243
6245 0 439538 117668 137080 0 6244
6246 0 439529 117722 137160 0 6245
6247 0 439523 117783 137240 0 6246
6248 0 439495 117814 137320 0 6247
6249 0 439444 117917 137400 0 6248
6250 0 439448 117938 137480 0 6249
6251 0 439436 118048 137560 0 6250
6252 0 439481 118114 137680 0 6251
6253 0 439535 118301 137840 0 6252
6254 0 439620 118381 138000 0 6253
6255 0 439747 118442 138080 0 6254
6256 0 439773 118641 138240 0 6255
6257 0 439730 118592 138320 0 6256
6258 0 439732 118593 138520 0 6257
6259 0 439770 118662 138640 0 6258
6260 0 439775 118708 138800 0 6259
6261 0 439787 118964 138880 0 6260
6262 0 439811 119214 139000 0 6261
6263 0 439830 119264 139040 0 6262
6264 0 439849 119313 139080 0 6263
6265 0 439910 119415 139200 0 6264
6266 0 440403 120494 139320 0 6265
6267 0 440272 120514 139440 0 6266
6268 0 440319 120606 139600 0 6267
6269 0 440376 120661 139720 0 6268
6270 0 440719 120696 139840 0 6269
6271 0 440840 120698 139960 0 6270
6272 0 440791 120729 140080 0 6271
6273 0 440752 120746 140120 0 6272
6274 0 440782 120723 140160 0 6273
6275 0 440740 120661 140240 0 6274
6276 6 440720 120629 140320 0 6275
6277 0 447754 105243 137920 0 2068
6278 0 447709 105299 137880 0 6277
6279 0 447635 105371 137840 0 6278
6280 0 447628 105407 137800 0 6279
6281 0 447602 105430 137760 0 6280
6282 0 447605 105453 137720 0 6281
6283 0 447594 105466 137680 0 6282
6284 0 447556 105465 137640 0 6283
6285 0 447548 105493 137600 0 6284
6286 0 447514 105522 137560 0 6285
6287 0 447502 105593 137520 0 6286
6288 0 447420 105854 137480 0 6287
6289 5 447380 105946 137400 0 6288
6290 0 447335 106010 137400 0 6289
6291 0 447216 106192 137400 0 6290
6292 0 447085 106314 137400 0 6291
6293 0 447021 106413 137400 0 6292
6294 0 447011 106436 137480 0 6293
6295 0 446976 106597 137480 0 6294
6296 0 447059 106884 137480 0 6295
6297 0 447121 107068 137480 0 6296
6298 0 447147 107211 137480 0 6297
6299 0 447350 107454 137480 0 6298
6300 0 447373 107604 137480 0 6299
6301 0 447452 107808 137480 0 6300
6302 0 447517 107813 137520 0 6301
6303 0 447539 107796 137600 0 6302
6304 0 447552 107796 137640 0 6303
6305 0 447569 107802 137720 0 6304
6306 0 447620 107785 137760 0 6305
6307 0 447765 107735 137840 0 6306
6308 0 447793 107721 137880 0 6307
6309 0 447836 107680 137960 0 6308
6310 0 447928 107649 137960 0 6309
6311 0 447998 107618 137920 0 6310
6312 0 448093 107616 137840 0 6311
6313 0 448169 107598 137840 0 6312
6314 6 448277 107599 137840 0 6313
6315 0 513618 213414 58640 0 4062
6316 5 513546 213566 58600 0 6315
6317 0 513538 213878 58560 0 6316
6318 0 513574 214046 58440 0 6317
6319 0 513722 214222 58280 0 6318
6320 0 513814 214338 58240 0 6319
6321 0 513962 214674 58080 0 6320
6322 0 514070 215214 57920 0 6321
6323 0 514330 215410 57800 0 6322
6324 0 514558 215814 57840 0 6323
6325 0 514546 216174 57960 0 6324
6326 0 514630 216682 58080 0 6325
6327 0 514566 216826 58160 0 6326
6328 5 514250 217930 58280 0 6327
6329 0 514262 218058 58440 0 6328
6330 0 514458 218402 58560 0 6329
6331 0 514478 218554 58680 0 6330
6332 5 514494 218678 58720 0 6331
6333 0 514522 218978 58840 0 6332
6334 0 514358 219034 59000 0 6333
6335 0 514286 219214 59160 0 6334
6336 0 514318 219290 59360 0 6335
6337 0 514433 219396 59520 0 6336
6338 0 514462 219422 59560 0 6337
6339 0 514410 219446 59720 0 6338
6340 0 514310 219414 59880 0 6339
6341 5 514406 219454 59960 0 6340
6342 0 514138 219366 60000 0 6341
6343 0 514126 219410 60160 0 6342
6344 0 514050 219286 60320 0 6343
6345 0 513998 219078 60480 0 6344
6346 0 513994 219446 60640 0 6345
6347 0 514010 219526 60800 0 6346
6348 0 514034 219686 61000 0 6347
6349 0 514058 219838 61160 0 6348
6350 6 513974 219942 61320 0 6349
6351 0 395889 112151 110800 0 3273
6352 5 395730 112252 110720 0 6351
6353 0 394942 112937 110720 0 6352
6354 0 394716 113252 110720 0 6353
6355 0 394568 113291 110720 0 6354
6356 0 394352 113497 110720 0 6355
6357 0 394216 113623 110720 0 6356
6358 0 394098 113796 110720 0 6357
6359 0 394058 113908 110720 0 6358
6360 0 394037 113969 110760 0 6359
6361 0 394016 114037 110760 0 6360
6362 0 393959 114151 110800 0 6361
6363 0 393897 114250 110760 0 6362
6364 0 393834 114491 110760 0 6363
6365 0 393633 114679 110760 0 6364
6366 0 393623 114848 110680 0 6365
6367 0 393745 114865 110600 0 6366
6368 0 393881 114962 110560 0 6367
6369 0 393917 115100 110560 0 6368
6370 0 393911 115104 110520 0 6369
6371 0 393835 115272 110440 0 6370
6372 0 393984 115553 110360 0 6371
6373 0 394096 115694 110360 0 6372
6374 0 394125 115776 110320 0 6373
6375 0 394156 115970 110280 0 6374
6376 0 394170 116089 110280 0 6375
6377 0 394177 116271 110280 0 6376
6378 0 394125 116342 110320 0 6377
6379 0 394115 116424 110320 0 6378
6380 0 394007 116702 110320 0 6379
6381 0 393978 116775 110320 0 6380
6382 0 393977 116788 110280 0 6381
6383 0 393940 116832 110240 0 6382
6384 0 393879 116975 110240 0 6383
6385 6 393882 116977 110200 0 6384
6386 0 443852 111525 137080 0 5232
6387 0 443917 111598 137080 0 6386
6388 0 443918 111666 137080 0 6387
6389 0 443927 111777 137120 0 6388
6390 0 443937 111793 137200 0 6389
6391 5 443918 111838 137240 0 6390
6392 0 443922 111694 137240 0 6391
6393 0 443937 111671 137280 0 6392
6394 0 443964 111666 137320 0 6393
6395 0 444003 111645 137360 0 6394
6396 0 444030 111659 137400 0 6395
6397 0 444047 111751 137480 0 6396
6398 0 444189 111898 137480 0 6397
6399 0 444313 111948 137520 0 6398
6400 0 444402 111958 137560 0 6399
6401 5 444564 111995 137560 0 6400
6402 0 444720 112086 137560 0 6401
6403 0 444767 112151 137480 0 6402
6404 0 444911 112257 137400 0 6403
6405 0 444984 112308 137400 0 6404
6406 0 445013 112348 137480 0 6405
6407 0 444925 112421 137560 0 6406
6408 0 445095 112533 137680 0 6407
6409 0 445228 112597 137760 0 6408
6410 0 445361 112663 137840 0 6409
6411 0 445467 112670 137840 0 6410
6412 0 445556 112656 137840 0 6411
6413 0 445594 112677 137800 0 6412
6414 0 445696 112742 137760 0 6413
6415 0 445836 112852 137760 0 6414
6416 0 445886 112914 137760 0 6415
6417 0 445908 112924 137720 0 6416
6418 0 445931 112933 137680 0 6417
6419 0 445904 112906 137640 0 6418
6420 6 445860 112903 137600 0 6419
6421 0 508918 216301 69960 0 3987
6422 0 508936 216237 69920 0 6421
6423 0 508907 216306 69880 0 6422
6424 0 508810 216350 69680 0 6423
6425 0 508772 216407 69480 0 6424
6426 0 508667 216444 69320 0 6425
6427 0 508306 216590 69320 0 6426
6428 0 508288 216562 69280 0 6427
6429 0 508055 216441 69280 0 6428
6430 0 507913 216525 69240 0 6429
6431 0 507879 216501 69040 0 6430
6432 0 507735 216223 69000 0 6431
6433 0 507719 216153 68880 0 6432
6434 0 507705 216043 68760 0 6433
6435 0 507727 215929 68640 0 6434
6436 5 507761 215889 68520 0 6435
6437 0 507683 215915 68480 0 6436
6438 0 507667 215861 68400 0 6437
6439 0 507649 215791 68280 0 6438
6440 0 507679 215717 68120 0 6439
6441 0 507667 215743 67960 0 6440
6442 0 507525 215827 67840 0 6441
6443 0 507303 215825 67720 0 6442
6444 0 507203 215695 67680 0 6443
6445 0 506953 215519 67640 0 6444
6446 0 506947 215479 67560 0 6445
6447 0 507087 215435 67400 0 6446
6448 0 507015 215435 67240 0 6447
6449 0 506965 215465 67080 0 6448
6450 0 506839 215395 66920 0 6449
6451 5 506783 215393 66880 0 6450
6452 0 506685 215077 66840 0 6451
6453 5 506676 215022 66800 0 6452
6454 0 506893 214617 66840 0 6453
6455 6 506967 214507 66960 0 6454
6456 0 428205 87532 113800 0 4783
6457 0 428125 87564 113840 0 6456
6458 0 427966 87598 113880 0 6457
6459 0 427881 87509 113920 0 6458
6460 0 427838 87487 113960 0 6459
6461 0 427783 87497 114000 0 6460
6462 0 427765 87470 114040 0 6461
6463 0 427597 87526 114080 0 6462
6464 0 427548 87529 114120 0 6463
6465 0 427497 87517 114160 0 6464
6466 0 427222 87410 114360 0 6465
6467 0 427192 87366 114400 0 6466
6468 0 427077 87197 114480 0 6467
6469 0 426973 87038 114520 0 6468
6470 0 426680 86983 114560 0 6469
6471 0 426872 86861 114600 0 6470
6472 0 426894 86832 114640 0 6471
6473 0 426720 86739 114680 0 6472
6474 0 426547 86647 114720 0 6473
6475 0 426402 86475 114760 0 6474
6476 0 426218 86430 114800 0 6475
6477 0 425988 86339 114840 0 6476
6478 0 425453 85956 114960 0 6477
6479 0 425349 85880 115000 0 6478
6480 0 425269 85842 115040 0 6479
6481 0 425255 85794 115080 0 6480
6482 0 425238 85746 115120 0 6481
6483 0 424748 85408 115320 0 6482
6484 0 424590 85530 115360 0 6483
6485 0 424666 85280 115400 0 6484
6486 0 424591 85187 115440 0 6485
6487 0 424572 85164 115480 0 6486
6488 0 424574 85095 115520 0 6487
6489 6 424592 85003 115560 0 6488
6490 0 445315 103642 129760 0 2260
6491 0 445235 103731 129600 0 6490
6492 0 445226 103811 129560 0 6491
6493 0 445260 103832 129520 0 6492
6494 0 445270 103887 129480 0 6493
6495 0 445253 103955 129440 0 6494
6496 5 445014 104215 129400 0 6495
6497 0 444746 104351 129400 0 6496
6498 0 444690 104493 129400 0 6497
6499 0 444552 104541 129400 0 6498
6500 0 444487 104585 129440 0 6499
6501 0 444194 104897 129440 0 6500
6502 0 444017 105094 129440 0 6501
6503 0 443965 105171 129440 0 6502
6504 0 443934 105209 129400 0 6503
6505 0 443798 105282 129400 0 6504
6506 0 443762 105307 129360 0 6505
6507 0 443696 105431 129360 0 6506
6508 0 443574 105494 129360 0 6507
6509 0 443499 105554 129400 0 6508
6510 0 443423 105626 129440 0 6509
6511 0 443320 105644 129440 0 6510
6512 0 443261 105651 129400 0 6511
6513 0 443202 105774 129320 0 6512
6514 0 443170 105945 129320 0 6513
6515 0 443122 106018 129320 0 6514
6516 0 442980 106092 129280 0 6515
6517 0 442894 106283 129240 0 6516
6518 0 442798 106411 129240 0 6517
6519 0 442697 106470 129200 0 6518
6520 0 442585 106691 129160 0 6519
6521 6 442580 106583 129120 0 6520
6522 0 508630 207060 56800 0 6113
6523 0 508418 206996 56960 0 6522
6524 0 508342 206928 57000 0 6523
6525 0 507938 206872 57040 0 6524
6526 0 507718 206900 57200 0 6525
6527 0 507510 206960 57320 0 6526
6528 0 507362 207076 57440 0 6527
6529 0 507198 207140 57600 0 6528
6530 0 507078 207160 57760 0 6529
6531 0 506954 207148 57880 0 6530
6532 0 506814 207116 58040 0 6531
6533 0 506710 207208 58200 0 6532
6534 0 506534 207288 58320 0 6533
6535 0 506390 207364 58440 0 6534
6536 0 506222 207436 58560 0 6535
6537 0 506114 207508 58680 0 6536
6538 0 505886 207596 58800 0 6537
6539 5 505258 208000 58800 0 6538
6540 5 504642 207896 58800 0 6539
6541 0 503842 208136 58840 0 6540
6542 0 503682 208244 58920 0 6541
6543 0 503542 208300 58960 0 6542
6544 0 503378 208324 59000 0 6543
6545 0 503274 208364 59040 0 6544
6546 5 503142 208404 59120 0 6545
6547 0 503158 208532 59320 0 6546
6548 0 503150 208684 59480 0 6547
6549 0 503250 208788 59640 0 6548
6550 5 503330 208864 59800 0 6549
6551 0 503330 208952 59840 0 6550
6552 0 503306 209012 59920 0 6551
6553 6 503342 209088 60000 0 6552
6554 0 505197 225825 58360 0 3635
6555 0 505132 225750 58440 0 6554
6556 0 505129 225843 58680 0 6555
6557 0 505062 226000 58880 0 6556
6558 5 505092 226040 59040 0 6557
6559 0 505017 225790 59040 0 6558
6560 0 505032 225826 59160 0 6559
6561 0 505156 225722 59320 0 6560
6562 0 505194 225656 59360 0 6561
6563 0 505238 225570 59440 0 6562
6564 0 505066 225492 59480 0 6563
6565 0 505328 225560 59520 0 6564
6566 0 505382 225570 59600 0 6565
6567 0 505476 225472 59720 0 6566
6568 0 505576 225530 59840 0 6567
6569 0 505626 225632 59960 0 6568
6570 0 505616 225738 60000 0 6569
6571 0 505682 225862 60040 0 6570
6572 0 505764 225946 60080 0 6571
6573 0 505876 226220 60120 0 6572
6574 0 505932 226324 60160 0 6573
6575 0 505982 226486 60200 0 6574
6576 0 505974 226564 60280 0 6575
6577 0 506064 226620 60400 0 6576
6578 0 506172 226650 60520 0 6577
6579 0 506314 226664 60560 0 6578
6580 0 506544 226646 60640 0 6579
6581 0 506650 226586 60760 0 6580
6582 0 506738 226554 60880 0 6581
6583 0 506976 226642 60920 0 6582
6584 6 507002 226624 61000 0 6583
6585 0 504419 220988 56480 0 3654
6586 0 504641 220982 56280 0 6585
6587 0 504737 220913 56240 0 6586
6588 0 504819 220846 56160 0 6587
6589 0 504827 220822 56080 0 6588
6590 0 504851 220825 55960 0 6589
6591 0 504836 220767 55880 0 6590
6592 0 504887 220779 55760 0 6591
6593 0 504883 220703 55680 0 6592
6594 0 504940 220721 55520 0 6593
6595 0 504824 220712 55280 0 6594
6596 0 504789 220702 55080 0 6595
6597 0 504803 220707 54880 0 6596
6598 0 504909 220671 54720 0 6597
6599 0 504895 220664 54560 0 6598
6600 0 505056 220628 54440 0 6599
6601 0 505128 220610 54280 0 6600
6602 0 505047 220558 54120 0 6601
6603 0 505051 220493 54000 0 6602
6604 0 505089 220498 53960 0 6603
6605 0 505043 220540 53920 0 6604
6606 0 505040 220550 53840 0 6605
6607 0 505085 220590 53720 0 6606
6608 0 505135 220644 53640 0 6607
6609 0 505170 220651 53600 0 6608
6610 0 505145 220646 53520 0 6609
6611 0 505161 220710 53480 0 6610
6612 0 505266 220446 53400 0 6611
6613 0 505211 220717 53360 0 6612
6614 6 505244 220778 53320 0 6613
6615 0 504203 229865 58040 0 3625
6616 0 504257 229924 57720 0 6615
6617 0 504455 230081 57520 0 6616
6618 0 504446 230136 57440 0 6617
6619 0 504359 230143 57200 0 6618
6620 0 504370 230122 57120 0 6619
6621 5 504330 230083 57040 0 6620
6622 0 504303 230067 56960 0 6621
6623 0 504274 230022 56880 0 6622
6624 0 504191 229814 56840 0 6623
6625 0 504231 229736 56800 0 6624
6626 0 504200 229627 56760 0 6625
6627 0 504264 229598 56680 0 6626
6628 0 504286 229541 56640 0 6627
6629 0 504274 229464 56560 0 6628
6630 0 504270 229327 56480 0 6629
6631 0 504336 229356 56320 0 6630
6632 0 504352 229343 56200 0 6631
6633 0 504038 229035 56200 0 6632
6634 0 504061 229025 56160 0 6633
6635 0 504095 228929 56080 0 6634
6636 0 504037 228900 56000 0 6635
6637 0 504054 228846 55920 0 6636
6638 0 504086 228809 55840 0 6637
6639 0 504010 228816 55800 0 6638
6640 0 503687 228744 55760 0 6639
6641 5 503480 228782 55720 0 6640
6642 0 503333 228640 55720 0 6641
6643 0 503171 228583 55720 0 6642
6644 6 502986 228421 55720 0 6643
6645 0 505200 217486 70400 0 3975
6646 5 504933 217340 70200 0 6645
6647 0 504791 217342 70000 0 6646
6648 5 504657 217232 69800 0 6647
6649 0 504568 216480 69800 0 6648
6650 0 504555 216448 69760 0 6649
6651 0 504564 216379 69680 0 6650
6652 0 504529 216283 69600 0 6651
6653 0 504505 216213 69560 0 6652
6654 0 504477 216135 69480 0 6653
6655 0 504439 216079 69360 0 6654
6656 0 504365 216003 69280 0 6655
6657 0 504301 215905 69160 0 6656
6658 0 504287 215841 69080 0 6657
6659 0 504235 215725 68960 0 6658
6660 0 504239 215643 68840 0 6659
6661 0 504211 215489 68760 0 6660
6662 0 504153 215329 68640 0 6661
6663 0 504143 215087 68560 0 6662
6664 0 504093 214991 68520 0 6663
6665 0 504105 214775 68560 0 6664
6666 0 504103 214625 68600 0 6665
6667 0 504017 214205 68560 0 6666
6668 0 504025 214167 68520 0 6667
6669 0 504027 214121 68480 0 6668
6670 0 504007 214083 68400 0 6669
6671 0 503987 214005 68320 0 6670
6672 0 503979 213883 68240 0 6671
6673 6 503977 213803 68160 0 6672
6674 0 498941 239944 68000 0 3869
6675 0 499049 240006 68120 0 6674
6676 0 499135 240139 68160 0 6675
6677 0 499154 240217 68280 0 6676
6678 0 499327 240353 68360 0 6677
6679 0 499625 240488 68400 0 6678
6680 0 499823 240547 68440 0 6679
6681 5 499847 240644 68560 0 6680
6682 0 499883 240559 68600 0 6681
6683 0 499937 240480 68680 0 6682
6684 0 499970 240434 68720 0 6683
6685 0 499964 240389 68800 0 6684
6686 0 500042 240313 68960 0 6685
6687 0 500100 240338 69120 0 6686
6688 0 500157 240374 69320 0 6687
6689 0 500204 240427 69520 0 6688
6690 5 500193 240454 69600 0 6689
6691 0 500273 240425 69600 0 6690
6692 0 500403 240429 69600 0 6691
6693 0 500429 240442 69640 0 6692
6694 0 500511 240454 69720 0 6693
6695 0 500581 240466 69800 0 6694
6696 0 500631 240474 69840 0 6695
6697 0 500805 240460 69880 0 6696
6698 0 500967 240536 69920 0 6697
6699 0 501091 240566 70000 0 6698
6700 6 501093 240560 70040 0 6699
6701 0 498982 215775 60840 0 3702
6702 0 498692 215573 60840 0 6701
6703 0 498428 215450 60720 0 6702
6704 0 498292 215337 60640 0 6703
6705 0 498229 215288 60560 0 6704
6706 0 498149 215242 60480 0 6705
6707 0 498155 215232 60440 0 6706
6708 0 498005 215185 60400 0 6707
6709 0 497877 215148 60320 0 6708
6710 0 497713 215124 60280 0 6709
6711 0 497362 215019 60160 0 6710
6712 0 497170 214981 60080 0 6711
6713 0 497014 214898 60000 0 6712
6714 0 496936 214846 59960 0 6713
6715 0 496786 214716 59880 0 6714
6716 0 496668 214517 59840 0 6715
6717 0 496564 214371 59760 0 6716
6718 0 496524 214263 59680 0 6717
6719 0 496462 214005 59600 0 6718
6720 0 496464 213879 59560 0 6719
6721 5 496480 213687 59520 0 6720
6722 0 496480 213571 59480 0 6721
6723 0 496466 213511 59440 0 6722
6724 0 496438 213473 59360 0 6723
6725 0 496334 213455 59240 0 6724
6726 6 496284 213447 59200 0 6725
6727 0 505871 230009 60760 0 5821
6728 0 505971 229698 60720 0 6727
6729 0 505999 229290 60680 0 6728
6730 0 505959 229092 60640 0 6729
6731 0 505909 228780 60600 0 6730
6732 5 505893 228508 60560 0 6731
6733 0 505859 228468 60600 0 6732
6734 0 505769 228328 60720 0 6733
6735 0 505615 228198 60800 0 6734
6736 0 505563 228056 60880 0 6735
6737 0 505481 227952 60920 0 6736
6738 5 505215 227666 60960 0 6737
6739 0 505181 227692 60920 0 6738
6740 0 505129 227706 60880 0 6739
6741 0 504985 227722 60840 0 6740
6742 0 504755 227742 60800 0 6741
6743 0 504625 227720 60840 0 6742
6744 0 504533 227700 60880 0 6743
6745 0 504419 227660 60920 0 6744
6746 0 504341 227718 60880 0 6745
6747 0 504271 227750 60840 0 6746
6748 0 504171 227734 60800 0 6747
6749 0 504103 227758 60760 0 6748
6750 0 503717 227220 60800 0 6749
6751 0 503629 227144 60760 0 6750
6752 6 503609 227110 60680 0 6751
6753 0 426385 87421 110920 0 4819
6754 5 426387 87408 110880 0 6753
6755 0 426790 87003 110880 0 6754
6756 0 426814 87000 110840 0 6755
6757 0 426946 86852 110800 0 6756
6758 0 427036 86802 110760 0 6757
6759 0 427125 86752 110720 0 6758
6760 0 427287 86615 110640 0 6759
6761 0 427342 86596 110600 0 6760
6762 0 427380 86559 110560 0 6761
6763 0 427405 86456 110400 0 6762
6764 0 427800 86152 110200 0 6763
6765 0 427865 86105 110160 0 6764
6766 0 427887 86112 110120 0 6765
6767 0 427990 86055 110000 0 6766
6768 0 428181 85913 109840 0 6767
6769 0 428329 85911 109800 0 6768
6770 0 428430 85902 109760 0 6769
6771 0 428522 85921 109720 0 6770
6772 0 428583 85968 109680 0 6771
6773 0 428597 85959 109640 0 6772
6774 0 428606 85930 109600 0 6773
6775 0 428565 85917 109480 0 6774
6776 0 428537 85908 109400 0 6775
6777 6 428509 85900 109320 0 6776
6778 0 401657 117742 107800 0 3219
6779 0 401746 117719 107840 0 6778
6780 0 401836 117696 107880 0 6779
6781 0 402331 117919 108120 0 6780
6782 0 402413 117956 108160 0 6781
6783 5 402484 117920 108280 0 6782
6784 0 402747 118522 108280 0 6783
6785 0 402876 118622 108280 0 6784
6786 0 403012 118726 108280 0 6785
6787 0 403126 118816 108320 0 6786
6788 0 403276 118894 108320 0 6787
6789 0 403290 118969 108320 0 6788
6790 0 403311 119025 108280 0 6789
6791 0 403337 119035 108240 0 6790
6792 0 403390 119069 108200 0 6791
6793 0 403386 119101 108120 0 6792
6794 0 403434 119132 108040 0 6793
6795 0 403368 119129 108000 0 6794
6796 0 403290 119068 107880 0 6795
6797 0 403256 119083 107840 0 6796
6798 0 403249 119072 107800 0 6797
6799 0 403329 119010 107760 0 6798
6800 6 403211 118966 107640 0 6799
6801 0 425220 95700 106160 0 5916
6802 0 425210 95681 106200 0 6801
6803 0 425208 95695 106240 0 6802
6804 0 425228 95689 106280 0 6803
6805 0 425262 95666 106320 0 6804
6806 0 425241 95674 106360 0 6805
6807 0 425250 95665 106400 0 6806
6808 0 424946 94520 106440 0 6807
6809 0 424950 94488 106440 0 6808
6810 0 424961 94497 106520 0 6809
6811 0 425010 94354 106560 0 6810
6812 0 424969 94321 106600 0 6811
6813 0 424959 94226 106640 0 6812
6814 0 424956 94206 106640 0 6813
6815 0 424904 94079 106720 0 6814
6816 0 424904 94031 106760 0 6815
6817 0 424953 93844 106800 0 6816
6818 0 424978 93800 106840 0 6817
6819 0 425002 93696 106920 0 6818
6820 0 425045 93672 106960 0 6819
6821 0 425165 93683 107000 0 6820
6822 0 425252 93477 107200 0 6821
6823 6 425266 93483 107280 0 6822
6824 0 411135 108430 100520 0 3071
6825 0 411065 108584 100560 0 6824
6826 0 411089 108710 100640 0 6825
6827 0 411115 108747 100680 0 6826
6828 0 411126 108760 100720 0 6827
6829 0 411158 108763 100760 0 6828
6830 0 411178 108766 100800 0 6829
6831 0 411196 108768 100840 0 6830
6832 0 411238 108768 100920 0 6831
6833 0 411246 108725 100960 0 6832
6834 0 411276 108719 101000 0 6833
6835 0 411264 108602 101040 0 6834
6836 0 411363 108614 101080 0 6835
6837 0 411375 108625 101120 0 6836
6838 0 411382 108628 101160 0 6837
6839 0 411388 108632 101200 0 6838
6840 0 411399 108632 101240 0 6839
6841 0 411415 108653 101280 0 6840
6842 0 411400 108634 101320 0 6841
6843 0 411431 108628 101360 0 6842
6844 0 411411 108623 101400 0 6843
6845 6 411339 108604 101440 0 6844
6846 0 513330 213674 58560 0 6316
6847 0 513222 213734 58480 0 6846
6848 0 513182 213746 58320 0 6847
6849 0 513294 213794 58120 0 6848
6850 0 513226 213806 57960 0 6849
6851 0 513210 213862 57720 0 6850
6852 0 513074 213910 57520 0 6851
6853 0 513050 213878 57360 0 6852
6854 0 513070 213862 57160 0 6853
6855 0 513070 213854 57080 0 6854
6856 0 512994 213742 56920 0 6855
6857 0 513018 213662 56840 0 6856
6858 0 512994 213726 56720 0 6857
6859 0 512922 213918 56360 0 6858
6860 0 512866 214002 56160 0 6859
6861 0 512818 214142 56000 0 6860
6862 0 512790 214146 55840 0 6861
6863 0 512854 214142 55800 0 6862
6864 0 512902 214134 55720 0 6863
6865 0 512934 214230 55640 0 6864
6866 6 512922 214182 55480 0 6865
6867 0 497102 214736 45640 0 4169
6868 0 496874 215348 45680 0 6867
6869 0 496682 216080 45720 0 6868
6870 0 496666 216260 45800 0 6869
6871 0 496558 216576 45920 0 6870
6872 0 496546 216760 45960 0 6871
6873 0 496522 216888 46000 0 6872
6874 0 496430 217280 45960 0 6873
6875 0 496530 217700 45840 0 6874
6876 0 496614 217940 45800 0 6875
6877 0 496918 218356 45760 0 6876
6878 5 497650 218852 45800 0 6877
6879 0 497546 219192 45640 0 6878
6880 0 497390 219624 45600 0 6879
6881 0 497402 219864 45640 0 6880
6882 0 497262 220344 45600 0 6881
6883 0 497394 220620 45600 0 6882
6884 0 497358 220808 45560 0 6883
6885 0 497378 220904 45480 0 6884
6886 6 497358 221284 45520 0 6885
6887 0 434998 87452 114040 0 4761
6888 0 435058 87471 114080 0 6887
6889 0 435039 87442 114120 0 6888
6890 0 434945 87427 114160 0 6889
6891 0 434976 87438 114200 0 6890
6892 0 435068 87447 114240 0 6891
6893 0 435099 87528 114280 0 6892
6894 0 435198 87547 114320 0 6893
6895 0 435188 87559 114360 0 6894
6896 0 435167 87543 114400 0 6895
6897 0 435185 87511 114440 0 6896
6898 0 435187 87527 114480 0 6897
6899 0 435227 87582 114520 0 6898
6900 0 435029 87662 114560 0 6899
6901 0 435134 87683 114600 0 6900
6902 0 435196 87732 114640 0 6901
6903 0 435188 87733 114680 0 6902
6904 0 435176 87695 114720 0 6903
6905 6 435216 87672 114760 0 6904
6906 0 433447 98670 115040 0 2625
6907 0 433627 98944 115040 0 6906
6908 5 433719 99794 115040 0 6907
6909 0 433803 99757 115080 0 6908
6910 0 434055 99647 115200 0 6909
6911 0 434121 99603 115240 0 6910
6912 0 434211 99599 115280 0 6911
6913 0 434321 99612 115320 0 6912
6914 0 428762 94799 115360 0 6913
6915 0 434407 99671 115400 0 6914
6916 0 434431 99625 115440 0 6915
6917 0 434437 99600 115480 0 6916
6918 0 434429 99564 115520 0 6917
6919 0 434434 99527 115560 0 6918
6920 0 434550 99707 115600 0 6919
6921 0 434760 99755 115600 0 6920
6922 0 434796 99642 115640 0 6921
6923 0 434858 99626 115680 0 6922
6924 6 434893 99600 115720 0 6923
6925 0 395720 112291 110640 0 6352
6926 0 395725 112320 110600 0 6925
6927 5 395740 112355 110440 0 6926
6928 0 395381 112615 110440 0 6927
6929 0 395097 112611 110440 0 6928
6930 0 395022 112526 110400 0 6929
6931 0 394980 112462 110360 0 6930
6932 0 394917 112411 110320 0 6931
6933 0 394882 112374 110320 0 6932
6934 0 394888 112329 110280 0 6933
6935 0 394935 112224 110240 0 6934
6936 0 395008 112171 110120 0 6935
6937 0 395100 112150 109960 0 6936
6938 0 395116 112134 109920 0 6937
6939 0 395155 112106 109800 0 6938
6940 0 395201 112068 109720 0 6939
6941 0 395282 112023 109680 0 6940
6942 6 395322 111981 109640 0 6941
6943 0 441069 112064 137520 0 5241
6944 0 440992 112103 137600 0 6943
6945 0 440954 112123 137640 0 6944
6946 0 440808 112122 137800 0 6945
6947 0 440509 112068 137880 0 6946
6948 0 440230 111978 137880 0 6947
6949 0 440047 111920 137960 0 6948
6950 0 439920 112119 138040 0 6949
6951 0 439884 112125 138080 0 6950
6952 0 439779 112157 138160 0 6951
6953 0 439540 112193 138280 0 6952
6954 0 439475 112200 138400 0 6953
6955 0 439350 112324 138520 0 6954
6956 0 439321 112306 138640 0 6955
6957 0 439247 112177 138720 0 6956
6958 0 439182 112384 138880 0 6957
6959 0 439174 112447 138920 0 6958
6960 6 439170 112477 138960 0 6959
6961 0 502984 235790 63520 0 3576
6962 0 503005 235796 63480 0 6961
6963 0 503057 235836 63440 0 6962
6964 0 503093 235940 63360 0 6963
6965 0 503285 236344 63400 0 6964
6966 0 503457 236452 63360 0 6965
6967 0 503541 236472 63320 0 6966
6968 0 503641 236544 63240 0 6967
6969 0 503705 236584 63160 0 6968
6970 5 503757 236612 63040 0 6969
6971 0 503749 236640 62960 0 6970
6972 0 503573 236464 62880 0 6971
6973 0 503557 236412 62840 0 6972
6974 0 503401 236224 62800 0 6973
6975 0 503289 236164 62760 0 6974
6976 0 503025 236248 62720 0 6975
6977 6 502917 236308 62680 0 6976
6978 0 504129 234891 73360 0 5447
6979 0 503713 234823 73240 0 6978
6980 0 503288 234817 73200 0 6979
6981 0 503046 234794 73080 0 6980
6982 0 502951 234830 72960 0 6981
6983 0 502986 234857 72840 0 6982
6984 0 502943 234941 72680 0 6983
6985 0 502900 234974 72640 0 6984
6986 0 502820 234991 72600 0 6985
6987 0 502757 235009 72560 0 6986
6988 0 502753 235033 72520 0 6987
6989 0 502702 235106 72360 0 6988
6990 0 502629 235143 72240 0 6989
6991 0 502609 235151 72200 0 6990
6992 0 502523 235197 72080 0 6991
6993 0 502551 235249 71920 0 6992
6994 6 502629 235389 71800 0 6993
6995 0 416731 105141 101040 0 3031
6996 0 416694 105118 101000 0 6995
6997 0 416706 105127 100960 0 6996
6998 0 417295 105543 100920 0 6997
6999 0 417465 105587 100880 0 6998
7000 0 417455 105561 100800 0 6999
7001 0 417433 105558 100760 0 7000
7002 0 417397 105552 100680 0 7001
7003 0 417399 105491 100640 0 7002
7004 5 417405 105452 100600 0 7003
7005 0 417288 105798 100600 0 7004
7006 0 417274 105810 100560 0 7005
7007 0 417240 105838 100520 0 7006
7008 0 417207 105905 100480 0 7007
7009 0 417181 105958 100440 0 7008
7010 6 417131 105927 100400 0 7009
7011 0 422391 94531 106440 0 5925
7012 0 422474 93224 106480 0 7011
7013 0 422315 94506 106520 0 7012
7014 0 422298 94478 106560 0 7013
7015 0 422242 94543 106600 0 7014
7016 0 422223 94527 106640 0 7015
7017 0 422223 94527 106640 0 7016
7018 0 422183 94498 106720 0 7017
7019 0 422165 94481 106760 0 7018
7020 0 422136 94467 106800 0 7019
7021 0 422133 94345 106840 0 7020
7022 0 422089 94353 106880 0 7021
7023 0 422172 94351 106920 0 7022
7024 0 422138 94270 106960 0 7023
7025 0 422142 94264 107000 0 7024
7026 6 422166 94275 107040 0 7025
7027 0 433287 98969 113120 0 2671
7028 0 433444 99087 113120 0 7027
7029 0 433524 99435 113120 0 7028
7030 0 433529 99428 113080 0 7029
7031 0 433610 99520 113040 0 7030
7032 0 433630 99508 113000 0 7031
7033 0 433714 99630 112960 0 7032
7034 0 433740 99642 112920 0 7033
7035 0 433743 99654 112880 0 7034
7036 0 433740 99688 112840 0 7035
7037 0 433737 99702 112800 0 7036
7038 5 433824 99785 112720 0 7037
7039 0 433925 99865 112720 0 7038
7040 0 433922 99907 112760 0 7039
7041 0 433929 99934 112800 0 7040
7042 6 433970 99944 112840 0 7041
7043 0 498829 216272 61640 0 3707
7044 0 498995 216302 61760 0 7043
7045 0 499151 216319 61800 0 7044
7046 0 499254 216293 61840 0 7045
7047 0 499354 216206 61880 0 7046
7048 0 499414 216105 61960 0 7047
7049 0 499597 216066 62040 0 7048
7050 0 499721 216047 62080 0 7049
7051 0 499797 216065 62160 0 7050
7052 0 499913 216106 62280 0 7051
7053 0 499981 216144 62360 0 7052
7054 0 499998 216149 62440 0 7053
7055 0 499982 216165 62480 0 7054
7056 0 499928 216165 62560 0 7055
7057 0 499988 216195 62640 0 7056
7058 6 499964 216091 62760 0 7057
7059 0 395923 112105 110440 0 6927
7060 0 395996 111943 110360 0 7059
7061 0 396137 111821 110240 0 7060
7062 0 396201 111848 110160 0 7061
7063 0 396215 111851 110120 0 7062
7064 0 396240 111780 110000 0 7063
7065 0 396344 111762 109880 0 7064
7066 0 396291 111762 109800 0 7065
7067 0 396291 111779 109720 0 7066
7068 0 396319 111788 109680 0 7067
7069 0 396431 111758 109640 0 7068
7070 0 396590 111681 109600 0 7069
7071 0 396686 111623 109520 0 7070
7072 0 396750 111560 109440 0 7071
7073 6 396757 111566 109400 0 7072
7074 0 504364 217415 70200 0 6646
7075 0 504253 217385 70360 0 7074
7076 0 504132 217391 70480 0 7075
7077 0 503919 217466 70600 0 7076
7078 0 503798 217576 70760 0 7077
7079 0 503684 217640 70880 0 7078
7080 0 503634 217684 71040 0 7079
7081 0 503566 217716 71200 0 7080
7082 0 503528 217811 71400 0 7081
7083 0 503538 217924 71600 0 7082
7084 0 503505 217890 71800 0 7083
7085 0 503503 217863 72080 0 7084
7086 0 503509 217980 72240 0 7085
7087 0 503451 217974 72280 0 7086
7088 6 503413 217976 72360 0 7087
7089 0 486760 225966 64560 0 5064
7090 0 486605 225941 64680 0 7089
7091 0 486442 226031 64840 0 7090
7092 0 486109 226026 64880 0 7091
7093 0 485741 225993 64920 0 7092
7094 0 485650 226005 65000 0 7093
7095 0 485512 225948 65080 0 7094
7096 0 485513 225975 65200 0 7095
7097 0 485416 226004 65320 0 7096
7098 0 485234 225918 65360 0 7097
7099 0 485129 225896 65440 0 7098
7100 0 485075 225889 65480 0 7099
7101 0 485099 225908 65560 0 7100
7102 0 485163 225932 65680 0 7101
7103 6 485148 225974 65720 0 7102
7104 0 500778 217723 61240 0 5957
7105 0 500810 217704 61280 0 7104
7106 0 500804 217715 61320 0 7105
7107 0 500838 217713 61360 0 7106
7108 0 500727 217702 61400 0 7107
7109 0 500928 217742 61440 0 7108
7110 0 501144 217743 61480 0 7109
7111 0 501223 217749 61560 0 7110
7112 0 501381 217723 61600 0 7111
7113 0 501692 217632 61640 0 7112
7114 0 501824 217624 61720 0 7113
7115 0 501878 217532 61760 0 7114
7116 0 501967 217414 61800 0 7115
7117 6 502228 217199 61800 0 7116
7118 0 512756 227474 80240 0 5796
7119 0 512705 227646 80080 0 7118
7120 0 512648 227867 80040 0 7119
7121 0 512668 227893 79960 0 7120
7122 0 512649 227899 79840 0 7121
7123 0 512699 227913 79800 0 7122
7124 0 512749 227947 79720 0 7123
7125 0 512799 227989 79640 0 7124
7126 0 512799 228047 79560 0 7125
7127 0 512785 228125 79520 0 7126
7128 0 512831 228191 79480 0 7127
7129 0 512931 228261 79400 0 7128
7130 0 512951 228267 79360 0 7129
7131 6 512985 228239 79280 0 7130
7132 0 512358 233495 59400 0 4646
7133 0 512351 233490 59360 0 7132
7134 0 512356 233422 59240 0 7133
7135 0 512260 233288 59080 0 7134
7136 0 512153 233150 58960 0 7135
7137 5 512173 232978 58880 0 7136
7138 5 511486 232140 58880 0 7137
7139 0 511457 232056 58800 0 7138
7140 0 511454 232009 58760 0 7139
7141 0 511408 231957 58720 0 7140
7142 0 511394 231854 58680 0 7141
7143 0 511306 231700 58600 0 7142
7144 6 511263 231669 58520 0 7143
7145 0 507754 229337 77320 0 5757
7146 0 507816 229240 77360 0 7145
7147 0 507826 229206 77400 0 7146
7148 0 507840 229150 77440 0 7147
7149 0 507808 229084 77480 0 7148
7150 0 507800 229048 77560 0 7149
7151 0 507710 228972 77640 0 7150
7152 0 507642 228872 77720 0 7151
7153 0 507652 228808 77760 0 7152
7154 0 507706 228770 77800 0 7153
7155 0 507734 228740 77840 0 7154
7156 0 507782 228680 77920 0 7155
7157 6 507840 228570 78040 0 7156
7158 0 420839 89786 108560 0 4849
7159 0 420839 89738 108520 0 7158
7160 0 420849 89712 108480 0 7159
7161 0 420789 89895 108360 0 7160
7162 0 420713 89866 108280 0 7161
7163 0 420791 89986 108240 0 7162
7164 0 421025 90238 108240 0 7163
7165 0 420988 90213 108200 0 7164
7166 0 420996 90293 108160 0 7165
7167 0 420998 90318 108120 0 7166
7168 0 420859 90277 108040 0 7167
7169 6 420906 90170 108000 0 7168
7170 0 509620 223868 59520 0 5868
7171 0 509677 223824 59480 0 7170
7172 0 509488 223743 59440 0 7171
7173 0 509633 223639 59320 0 7172
7174 0 510045 223535 59280 0 7173
7175 0 510283 223445 59200 0 7174
7176 0 510347 223417 59160 0 7175
7177 0 510497 223389 59040 0 7176
7178 0 510709 223503 58920 0 7177
7179 0 511057 223659 58880 0 7178
7180 0 511231 223789 58800 0 7179
7181 6 511259 223807 58760 0 7180
7182 0 514659 214734 64640 0 4024
7183 0 514601 214775 64680 0 7182
7184 0 514383 215192 64640 0 7183
7185 0 514103 215214 64560 0 7184
7186 0 514051 215222 64520 0 7185
7187 0 514031 215286 64440 0 7186
7188 0 513847 215338 64360 0 7187
7189 0 513675 215390 64320 0 7188
7190 0 513649 215404 64280 0 7189
7191 0 513623 215426 64240 0 7190
7192 0 513643 215456 64160 0 7191
7193 6 513685 215482 64120 0 7192
7194 0 505220 225351 57880 0 3637
7195 0 505431 225396 57680 0 7194
7196 0 505499 225404 57600 0 7195
7197 0 505583 225311 57360 0 7196
7198 0 505489 225035 57160 0 7197
7199 5 505602 225087 57120 0 7198
7200 0 505376 224597 57120 0 7199
7201 0 505409 224568 56960 0 7200
7202 0 505374 224414 56800 0 7201
7203 0 505436 224456 56760 0 7202
7204 0 505386 224391 56720 0 7203
7205 6 505425 224471 56680 0 7204
7206 0 508842 236894 67200 0 4565
7207 0 508896 236530 67200 0 7206
7208 0 508914 236489 67160 0 7207
7209 0 508815 236355 67080 0 7208
7210 5 508798 236331 67000 0 7209
7211 0 508779 236325 66960 0 7210
7212 0 508531 236317 66840 0 7211
7213 0 508459 236310 66800 0 7212
7214 0 508369 236268 66680 0 7213
7215 0 508265 236126 66560 0 7214
7216 0 508235 236078 66520 0 7215
7217 6 508179 235980 66480 0 7216
7218 0 407927 113554 102160 0 3130
7219 0 407952 113508 102200 0 7218
7220 0 407935 113412 102240 0 7219
7221 0 407919 113078 102280 0 7220
7222 0 407958 113021 102320 0 7221
7223 0 407960 113124 102360 0 7222
7224 5 407966 113037 102400 0 7223
7225 0 407922 113315 102400 0 7224
7226 0 407904 113354 102440 0 7225
7227 0 407911 113365 102480 0 7226
7228 6 407931 113391 102520 0 7227
7229 5 512854 224215 79240 0 5791
7230 0 512966 223972 79240 0 7229
7231 0 513239 223732 79240 0 7230
7232 0 513223 223684 79160 0 7231
7233 5 513337 223508 79120 0 7232
7234 0 513513 223198 79120 0 7233
7235 0 513561 223137 79080 0 7234
7236 0 513596 223127 79040 0 7235
7237 0 513621 223079 79000 0 7236
7238 0 514066 222931 79000 0 7237
7239 6 514050 222934 79040 0 7238
7240 0 510529 215493 70200 0 3990
7241 5 510579 215434 70240 0 7240
7242 0 510190 215045 70240 0 7241
7243 0 510033 214845 70440 0 7242
7244 0 509963 214749 70520 0 7243
7245 0 509933 214567 70560 0 7244
7246 0 509767 214321 70520 0 7245
7247 0 509697 214183 70560 0 7246
7248 0 509683 214159 70600 0 7247
7249 0 509667 214111 70640 0 7248
7250 6 509637 213913 70680 0 7249
7251 0 510226 239493 64400 0 4588
7252 0 510354 239554 64320 0 7251
7253 0 510656 239791 64280 0 7252
7254 0 510738 239811 64200 0 7253
7255 0 510762 239825 64080 0 7254
7256 0 510776 239883 63920 0 7255
7257 0 510736 239899 63760 0 7256
7258 0 510720 239991 63640 0 7257
7259 0 510754 240047 63480 0 7258
7260 0 510740 239967 63320 0 7259
7261 6 510710 239923 63200 0 7260
7262 0 503613 227714 78720 0 5509
7263 0 503600 227708 78680 0 7262
7264 0 503610 227716 78640 0 7263
7265 0 503602 227720 78600 0 7264
7266 0 503541 227737 78560 0 7265
7267 0 503453 227786 78520 0 7266
7268 0 503358 227750 78480 0 7267
7269 0 503256 227728 78400 0 7268
7270 0 503245 227769 78360 0 7269
7271 0 503190 227768 78320 0 7270
7272 6 503200 227746 78280 0 7271
7273 0 410201 109032 100200 0 3077
7274 5 409938 109464 100160 0 7273
7275 0 409520 110175 100160 0 7274
7276 0 409458 110180 100080 0 7275
7277 0 409395 110185 100000 0 7276
7278 0 409348 110152 99960 0 7277
7279 0 409340 110160 99920 0 7278
7280 0 409310 110175 99880 0 7279
7281 0 409255 110159 99840 0 7280
7282 6 409265 110161 99800 0 7281
7283 0 421526 103096 102080 0 3006
7284 0 421602 103092 102120 0 7283
7285 0 421659 103119 102160 0 7284
7286 0 421653 103135 102200 0 7285
7287 0 421652 103153 102240 0 7286
7288 0 421642 103194 102280 0 7287
7289 0 421700 103228 102320 0 7288
7290 0 421702 103216 102360 0 7289
7291 0 421697 103236 102400 0 7290
7292 6 421698 103275 102440 0 7291
7293 0 420850 96277 106120 0 5934
7294 0 420846 96288 106160 0 7293
7295 5 420343 96457 106200 0 7294
7296 0 419988 96543 106200 0 7295
7297 0 419951 96551 106160 0 7296
7298 0 419826 96609 106120 0 7297
7299 0 419773 96572 106080 0 7298
7300 0 419720 96553 106040 0 7299
7301 0 419658 96543 106000 0 7300
7302 6 419659 96536 105960 0 7301
7303 0 509542 225563 59440 0 5859
7304 0 509628 225568 59480 0 7303
7305 0 509563 225526 59520 0 7304
7306 0 509375 225515 59560 0 7305
7307 0 509356 225529 59600 0 7306
7308 0 509301 225555 59680 0 7307
7309 0 509248 225558 59720 0 7308
7310 0 509196 225561 59760 0 7309
7311 0 509195 225571 59800 0 7310
7312 6 509170 225599 59840 0 7311
7313 0 507879 223888 81520 0 5544
7314 0 508212 223571 81520 0 7313
7315 0 508312 223535 81520 0 7314
7316 0 508371 223451 81560 0 7315
7317 0 508519 223233 81640 0 7316
7318 0 508591 222979 81720 0 7317
7319 0 508605 222922 81760 0 7318
7320 0 508613 222904 81800 0 7319
7321 0 508604 222973 81840 0 7320
7322 6 508662 222941 82000 0 7321
7323 0 505869 228444 60520 0 6732
7324 0 505861 228270 60480 0 7323
7325 0 505833 228238 60440 0 7324
7326 0 505843 228134 60320 0 7325
7327 0 505975 228062 60280 0 7326
7328 0 506093 228008 60200 0 7327
7329 0 506101 227912 60160 0 7328
7330 0 506331 227888 60200 0 7329
7331 0 506537 227962 60280 0 7330
7332 6 506591 228010 60320 0 7331
7333 0 489134 226188 64480 0 5060
7334 0 489283 226069 64440 0 7333
7335 0 489420 225904 64440 0 7334
7336 0 489455 225829 64480 0 7335
7337 0 489497 225723 64520 0 7336
7338 0 489461 225621 64600 0 7337
7339 0 489499 225481 64680 0 7338
7340 0 489925 225181 64720 0 7339
7341 0 489959 225161 64760 0 7340
7342 6 490025 225173 64800 0 7341
7343 0 506393 238335 75000 0 4508
7344 0 506340 238287 75160 0 7343
7345 5 506296 238129 75280 0 7344
7346 0 506267 238008 75360 0 7345
7347 0 506293 238018 75560 0 7346
7348 0 506486 238022 75760 0 7347
7349 0 506684 237925 75800 0 7348
7350 0 506741 237871 75840 0 7349
7351 0 506783 237870 75880 0 7350
7352 6 506803 237858 75920 0 7351
7353 0 402575 117996 108360 0 6783
7354 0 402570 117976 108440 0 7353
7355 0 402570 117976 108520 0 7354
7356 0 402506 117996 108600 0 7355
7357 0 402759 118186 108720 0 7356
7358 0 402755 118218 108880 0 7357
7359 0 402746 118332 109040 0 7358
7360 0 402819 118346 109080 0 7359
7361 6 402884 118280 109160 0 7360
7362 0 411257 108090 100200 0 3076
7363 0 411217 108060 100160 0 7362
7364 0 411158 108074 100120 0 7363
7365 0 411227 108053 100080 0 7364
7366 0 411211 108062 100040 0 7365
7367 0 411201 108068 100000 0 7366
7368 0 411225 108088 99960 0 7367
7369 0 411276 108145 99920 0 7368
7370 6 411256 108119 99880 0 7369
7371 0 426638 98574 108280 0 6032
7372 0 426573 98699 108280 0 7371
7373 0 426658 98787 108280 0 7372
7374 0 426965 98776 108280 0 7373
7375 0 426957 98757 108240 0 7374
7376 0 426951 98720 108200 0 7375
7377 0 426923 98681 108160 0 7376
7378 0 426874 98666 108120 0 7377
7379 6 426907 98634 108080 0 7378
7380 0 510638 215464 70320 0 7241
7381 0 510665 215444 70440 0 7380
7382 0 510740 215599 70600 0 7381
7383 0 510812 215585 70800 0 7382
7384 0 510495 215381 70800 0 7383
7385 0 510523 215387 70840 0 7384
7386 0 510499 215373 70920 0 7385
7387 0 510483 215373 70960 0 7386
7388 6 510459 215339 71040 0 7387
7389 0 511599 226223 78800 0 5782
7390 0 511442 226232 78880 0 7389
7391 0 511334 226137 78920 0 7390
7392 0 511277 226044 78960 0 7391
7393 0 511215 226052 79000 0 7392
7394 0 511185 226046 79040 0 7393
7395 0 511141 225974 79080 0 7394
7396 0 510987 225902 79160 0 7395
7397 6 510957 225902 79240 0 7396
7398 0 500420 221464 69800 0 3955
7399 0 500491 221506 69880 0 7398
7400 0 500598 221569 70000 0 7399
7401 0 500567 221399 70080 0 7400
7402 0 500519 221260 70120 0 7401
7403 0 500632 221262 70240 0 7402
7404 0 500642 221393 70400 0 7403
7405 0 500673 221287 70600 0 7404
7406 6 500794 221295 70720 0 7405
7407 0 386547 109815 115360 0 3334
7408 0 386414 110255 115320 0 7407
7409 0 386160 110500 115200 0 7408
7410 0 386156 110458 115160 0 7409
7411 0 386109 110504 115080 0 7410
7412 0 386202 110652 115040 0 7411
7413 0 386213 110658 115000 0 7412
7414 6 386240 110674 114960 0 7413
7415 0 394539 113477 112720 0 3288
7416 0 394528 113508 112760 0 7415
7417 0 394554 113573 112840 0 7416
7418 0 394507 113649 112920 0 7417
7419 0 394497 113676 112960 0 7418
7420 0 394559 113751 113040 0 7419
7421 0 394581 113847 113120 0 7420
7422 6 394521 113891 113200 0 7421
7423 0 509566 223894 59680 0 5868
7424 0 509746 224006 59960 0 7423
7425 0 509755 223949 60040 0 7424
7426 0 510055 224050 60080 0 7425
7427 0 510166 223969 60120 0 7426
7428 0 510197 223970 60200 0 7427
7429 0 510372 223845 60240 0 7428
7430 6 510356 223840 60320 0 7429
7431 5 510124 227592 60080 0 5847
7432 0 509991 227802 60240 0 7431
7433 0 509971 227792 60280 0 7432
7434 0 509889 227743 60360 0 7433
7435 0 509840 227673 60440 0 7434
7436 0 509749 227716 60560 0 7435
7437 0 509764 227708 60600 0 7436
7438 6 509734 227698 60640 0 7437
7439 0 440252 86347 112120 0 4336
7440 5 440241 86361 112080 0 7439
7441 0 440297 86198 112080 0 7440
7442 0 440394 86152 112040 0 7441
7443 0 440425 86083 112000 0 7442
7444 0 440414 86074 111960 0 7443
7445 6 440416 86063 111920 0 7444
7446 0 426542 98606 108720 0 6041
7447 0 426677 98628 108760 0 7446
7448 0 426726 98657 108800 0 7447
7449 0 426937 98657 108880 0 7448
7450 0 426939 98693 108920 0 7449
7451 0 426998 98742 108960 0 7450
7452 6 426921 98780 109000 0 7451
7453 0 433781 99789 115000 0 6908
7454 0 433936 99880 114960 0 7453
7455 0 433842 99833 114920 0 7454
7456 0 433894 99865 114880 0 7455
7457 0 433758 99839 114720 0 7456
7458 0 433771 99834 114680 0 7457
7459 6 433842 99631 114560 0 7458
7460 0 437853 97612 115760 0 5587
7461 0 437771 97577 115720 0 7460
7462 0 437698 97555 115680 0 7461
7463 0 432681 93207 115440 0 7462
7464 0 437658 97832 115200 0 7463
7465 0 437631 98033 114960 0 7464
7466 6 437483 98033 114920 0 7465
7467 0 476394 136477 163800 0 1373
7468 0 476409 136592 163760 0 7467
7469 0 476346 136625 163720 0 7468
7470 0 476304 136603 163680 0 7469
7471 0 476282 136613 163640 0 7470
7472 0 476287 136645 163600 0 7471
7473 6 476386 136594 163560 0 7472
7474 0 503405 230437 59120 0 3618
7475 0 503310 230408 59200 0 7474
7476 0 503173 230439 59280 0 7475
7477 0 502987 230379 59400 0 7476
7478 0 502252 230436 59400 0 7477
7479 0 501937 230361 59400 0 7478
7480 6 501830 230406 59480 0 7479
7481 0 506569 230176 61080 0 5825
7482 0 506606 230171 61120 0 7481
7483 5 506576 230196 61200 0 7482
7484 0 506875 230243 61200 0 7483
7485 0 506892 230088 61200 0 7484
7486 0 507004 229956 61280 0 7485
7487 6 507250 229759 61320 0 7486
7488 0 486222 221089 65560 0 5099
7489 0 486383 221059 65520 0 7488
7490 0 486564 221104 65480 0 7489
7491 0 486656 221137 65440 0 7490
7492 0 486723 221144 65480 0 7491
7493 0 486780 221161 65520 0 7492
7494 6 486828 221208 65560 0 7493
7495 0 504997 236994 70240 0 4540
7496 0 504987 236771 70160 0 7495
7497 5 505051 236534 70160 0 7496
7498 0 505076 236490 70120 0 7497
7499 0 505139 236430 70040 0 7498
7500 0 505118 236405 69960 0 7499
7501 6 505121 236423 69920 0 7500
7502 0 499870 240902 68560 0 6681
7503 0 499904 240924 68600 0 7502
7504 0 499898 240950 68680 0 7503
7505 0 499904 240974 68760 0 7504
7506 0 499933 241091 68840 0 7505
7507 0 499923 241199 68920 0 7506
7508 6 499895 241208 69000 0 7507
7509 0 420619 103736 101960 0 3008
7510 0 420434 103906 101960 0 7509
7511 0 420438 103927 102000 0 7510
7512 0 420513 103819 102040 0 7511
7513 0 420553 103853 102120 0 7512
7514 6 420534 103856 102160 0 7513
7515 0 427020 100811 101800 0 2950
7516 0 427015 100798 101760 0 7515
7517 0 426996 100809 101720 0 7516
7518 0 427004 100845 101680 0 7517
7519 0 426979 100925 101640 0 7518
7520 6 427037 100826 101600 0 7519
7521 0 497794 218800 46280 0 6878
7522 0 497810 218724 46440 0 7521
7523 0 497794 218712 46520 0 7522
7524 0 497774 218684 46640 0 7523
7525 0 497790 218636 46760 0 7524
7526 6 497778 218588 46800 0 7525
7527 0 508982 210340 45800 0 4143
7528 0 509162 210688 45760 0 7527
7529 0 509298 210812 45720 0 7528
7530 0 509570 210968 45600 0 7529
7531 0 509638 211008 45560 0 7530
7532 6 509754 211036 45480 0 7531
7533 0 513218 211086 58360 0 4065
7534 0 513066 210814 58400 0 7533
7535 0 512950 210674 58520 0 7534
7536 0 512806 210594 58640 0 7535
7537 0 512806 210582 58680 0 7536
7538 6 512706 210594 58760 0 7537
7539 0 503866 222739 56880 0 3653
7540 0 503780 222943 56760 0 7539
7541 0 503760 222960 56640 0 7540
7542 0 503765 223027 56520 0 7541
7543 0 503732 223052 56360 0 7542
7544 6 503632 223069 56240 0 7543
7545 0 483129 220050 69200 0 5131
7546 0 483123 220024 69120 0 7545
7547 0 483102 220047 69040 0 7546
7548 0 482920 220102 69000 0 7547
7549 0 482848 220094 68960 0 7548
7550 6 482878 220092 68920 0 7549
7551 0 505161 225318 81400 0 5534
7552 0 505144 225274 81560 0 7551
7553 0 505220 225239 81680 0 7552
7554 0 505128 225210 81840 0 7553
7555 0 505130 225247 81920 0 7554
7556 6 505150 225297 81960 0 7555
7557 0 504090 219288 70400 0 3973
7558 0 504508 218927 70080 0 7557
7559 0 504431 218865 69960 0 7558
7560 0 504434 218850 69920 0 7559
7561 0 504411 218880 69880 0 7560
7562 6 504417 218875 69840 0 7561
7563 0 503373 229992 77760 0 5491
7564 0 503325 230101 77720 0 7563
7565 0 503173 230403 77680 0 7564
7566 0 503081 230487 77640 0 7565
7567 0 503009 230571 77600 0 7566
7568 6 502931 230661 77560 0 7567
7569 0 506227 238019 75280 0 7345
7570 0 506259 237754 75280 0 7569
7571 0 506185 237611 75240 0 7570
7572 0 506062 237463 75200 0 7571
7573 0 506038 237431 75160 0 7572
7574 6 506063 237278 75120 0 7573
7575 0 390823 111730 115040 0 3317
7576 0 390801 111725 115080 0 7575
7577 0 390775 111726 115120 0 7576
7578 0 390713 111659 115160 0 7577
7579 6 390701 111602 115200 0 7578
7580 0 409867 109374 100000 0 7274
7581 0 409866 109333 99960 0 7580
7582 0 409910 109295 99920 0 7581
7583 0 409870 109306 99880 0 7582
7584 6 409875 109364 99840 0 7583
7585 0 418771 90837 108800 0 4855
7586 0 418556 90743 108760 0 7585
7587 0 418553 90740 108720 0 7586
7588 0 418541 90711 108680 0 7587
7589 6 418527 90681 108640 0 7588
7590 0 426482 97843 108160 0 6029
7591 0 426387 97777 108120 0 7590
7592 0 426309 97717 108080 0 7591
7593 0 426251 97584 108040 0 7592
7594 6 426207 97517 108000 0 7593
7595 0 446314 106847 136480 0 5206
7596 0 446242 107094 136520 0 7595
7597 0 446206 107115 136560 0 7596
7598 0 446214 107154 136600 0 7597
7599 6 446189 107166 136640 0 7598
7600 0 480662 141947 165160 0 1338
7601 0 480603 141916 165200 0 7600
7602 0 480545 141846 165240 0 7601
7603 0 480501 141839 165280 0 7602
7604 6 480542 141831 165320 0 7603
7605 0 503014 208416 59080 0 6546
7606 0 502878 208356 59000 0 7605
7607 0 502734 208304 58960 0 7606
7608 0 502398 208112 59000 0 7607
7609 6 502194 208104 59080 0 7608
7610 0 508585 221557 59480 0 5878
7611 0 508395 221528 59520 0 7610
7612 0 508350 221433 59600 0 7611
7613 0 508409 221406 59720 0 7612
7614 6 508422 221382 59760 0 7613
7615 0 507332 223999 81440 0 5545
7616 0 507356 223997 81160 0 7615
7617 0 507373 223996 80960 0 7616
7618 0 507355 223999 80680 0 7617
7619 6 507199 223935 80600 0 7618
7620 0 511150 236454 60920 0 4622
7621 0 510915 236349 60920 0 7620
7622 0 510682 236088 60920 0 7621
7623 0 510763 236126 60960 0 7622
7624 6 510843 236165 61040 0 7623
7625 0 491761 230846 67840 0 3912
7626 0 491654 231035 67640 0 7625
7627 0 491633 231102 67480 0 7626
7628 0 491554 231097 67240 0 7627
7629 6 491401 231118 67040 0 7628
7630 0 405808 116262 102120 0 3143
7631 0 405773 116283 102080 0 7630
7632 0 405675 116321 102040 0 7631
7633 6 405614 116354 102000 0 7632
7634 0 417670 105271 100600 0 7004
7635 0 417781 105274 100560 0 7634
7636 0 417764 105262 100520 0 7635
7637 6 417707 105258 100480 0 7636
7638 0 431005 87323 114280 0 4772
7639 0 430967 87319 114320 0 7638
7640 0 430876 87321 114360 0 7639
7641 6 430857 87249 114400 0 7640
7642 0 435452 87645 113600 0 4753
7643 0 435556 87616 113560 0 7642
7644 0 435592 87585 113520 0 7643
7645 6 435650 87602 113480 0 7644
7646 0 440459 87141 112920 0 4348
7647 0 440470 87121 112960 0 7646
7648 0 440443 86970 113000 0 7647
7649 6 440484 87116 113040 0 7648
7650 0 495419 167457 148560 0 928
7651 0 495396 167407 148520 0 7650
7652 0 495384 167414 148480 0 7651
7653 6 495383 167327 148440 0 7652
7654 0 496577 178294 142760 0 786
7655 0 496590 178228 142800 0 7654
7656 0 496591 178229 142840 0 7655
7657 6 496608 178205 142880 0 7656
7658 0 485099 214653 61160 0 3770
7659 0 485215 214757 61200 0 7658
7660 0 485255 214721 61360 0 7659
7661 6 485239 214717 61400 0 7660
7662 0 493297 216035 59360 0 3731
7663 0 493237 216023 59200 0 7662
7664 0 493211 215777 59040 0 7663
7665 6 493145 215651 58880 0 7664
7666 0 510778 209280 51920 0 4098
7667 0 510850 209564 51960 0 7666
7668 0 510634 210108 52000 0 7667
7669 6 510678 210320 52080 0 7668
7670 0 496530 213605 59560 0 6721
7671 0 496566 213561 59640 0 7670
7672 0 496602 213569 59680 0 7671
7673 6 496612 213553 59720 0 7672
7674 0 515030 219610 60000 0 6341
7675 0 515546 219930 60120 0 7674
7676 0 515622 219970 60160 0 7675
7677 6 515786 219850 60280 0 7676
7678 0 500016 216414 60880 0 3699
7679 0 499994 216437 61040 0 7678
7680 0 500008 216455 61160 0 7679
7681 6 499991 216480 61200 0 7680
7682 0 511457 232119 58920 0 7138
7683 0 511410 232131 59000 0 7682
7684 0 511378 232141 59120 0 7683
7685 6 511329 232163 59200 0 7684
7686 0 509987 224967 59400 0 5861
7687 0 510008 224932 59320 0 7686
7688 0 510006 224911 59280 0 7687
7689 6 509996 224945 59200 0 7688
7690 0 510055 227014 59240 0 5858
7691 0 510046 226928 59160 0 7690
7692 0 510107 226841 59040 0 7691
7693 6 510091 226836 59000 0 7692
7694 0 472156 230346 67880 0 6103
7695 0 472152 230386 68120 0 7694
7696 0 472060 230482 68360 0 7695
7697 6 471888 230678 68400 0 7696
7698 0 485294 221856 65160 0 5095
7699 0 485296 221823 65200 0 7698
7700 0 485162 221701 65280 0 7699
7701 6 485143 221641 65320 0 7700
7702 0 504655 217112 69680 0 6648
7703 0 504558 217106 69600 0 7702
7704 0 504514 217113 69560 0 7703
7705 6 504516 217115 69520 0 7704
7706 0 505612 231896 76680 0 5746
7707 0 505669 231981 76520 0 7706
7708 0 505865 232133 76400 0 7707
7709 6 505928 232121 76320 0 7708
7710 0 495069 226394 66200 0 3925
7711 0 495088 226557 66160 0 7710
7712 0 495115 226831 66080 0 7711
7713 6 495121 226883 66040 0 7712
7714 0 403315 108909 107520 0 5010
7715 0 403146 108987 107560 0 7714
7716 6 403158 109001 107600 0 7715
7717 0 406724 115650 102320 0 3139
7718 0 406725 115658 102360 0 7717
7719 6 406706 115658 102400 0 7718
7720 0 407997 112799 102400 0 7224
7721 0 408000 112798 102440 0 7720
7722 6 407977 112764 102480 0 7721
7723 0 407486 114478 102080 0 3133
7724 0 407471 114501 102040 0 7723
7725 6 407462 114541 102000 0 7724
7726 0 408858 111269 101520 0 3112
7727 0 408853 111246 101560 0 7726
7728 6 408857 111253 101600 0 7727
7729 0 409488 110466 100840 0 3094
7730 0 409383 110514 100880 0 7729
7731 6 409378 110511 100920 0 7730
7732 0 426352 87421 110840 0 6754
7733 0 426373 87430 110800 0 7732
7734 6 426438 87388 110760 0 7733
7735 0 433254 87481 113920 0 4764
7736 0 433257 87543 113880 0 7735
7737 6 433253 87528 113840 0 7736
7738 0 435679 91146 110920 0 4290
7739 0 435595 90969 110920 0 7738
7740 6 435570 91069 110960 0 7739
7741 0 423250 95537 105960 0 5919
7742 0 423220 95659 105680 0 7741
7743 6 423201 95663 105640 0 7742
7744 0 426718 96649 105880 0 5910
7745 0 426727 96657 105840 0 7744
7746 6 426741 96645 105760 0 7745
7747 0 437676 98332 116120 0 5592
7748 0 437682 98364 116160 0 7747
7749 6 437678 98366 116200 0 7748
7750 0 440991 98121 127400 0 6171
7751 0 441126 97999 127320 0 7750
7752 6 441189 97977 127240 0 7751
7753 0 443935 111917 137280 0 6391
7754 0 443957 111937 137320 0 7753
7755 6 443952 111900 137360 0 7754
7756 0 447369 105945 137360 0 6289
7757 0 447366 105936 137320 0 7756
7758 6 447355 105922 137280 0 7757
7759 0 478779 213249 69240 0 3847
7760 0 478967 213273 69600 0 7759
7761 6 479115 213269 69680 0 7760
7762 0 506622 206228 52680 0 6140
7763 0 506914 206196 52640 0 7762
7764 6 506982 206204 52560 0 7763
7765 0 504926 207840 58840 0 6540
7766 0 505014 207728 58920 0 7765
7767 6 505110 207664 58960 0 7766
7768 0 505058 208236 58840 0 6539
7769 0 504758 208584 58800 0 7768
7770 6 504722 208640 58720 0 7769
7771 0 514594 219022 58680 0 6332
7772 0 514642 219106 58600 0 7771
7773 6 514670 219134 58560 0 7772
7774 0 512053 232068 61240 0 4663
7775 0 512082 232113 61360 0 7774
7776 6 511999 232078 61480 0 7775
7777 0 504821 221691 56920 0 3654
7778 0 504844 221792 57000 0 7777
7779 6 504801 221761 57080 0 7778
7780 0 505669 225090 56920 0 7199
7781 0 505699 225109 56880 0 7780
7782 6 505684 225146 56840 0 7781
7783 0 509786 227161 60080 0 7431
7784 0 509897 227144 60240 0 7783
7785 6 509919 227110 60440 0 7784
7786 0 504395 230249 57040 0 6621
7787 0 504420 230315 57000 0 7786
7788 6 504438 230355 56960 0 7787
7789 0 513396 223411 79080 0 7233
7790 0 513420 223344 79000 0 7789
7791 6 513465 223344 78960 0 7790
7792 0 512919 224493 79160 0 7229
7793 0 512988 224508 79120 0 7792
7794 6 513072 224559 79080 0 7793
7795 0 506486 230203 61280 0 7483
7796 0 506466 230248 61320 0 7795
7797 6 506441 230312 61360 0 7796
7798 0 384210 109268 116560 0 3355
7799 6 384227 109275 116600 0 7798
7800 0 405860 108766 106680 0 4991
7801 6 405893 108782 106640 0 7800
7802 0 410441 107869 104560 0 4936
7803 6 410392 107874 104600 0 7802
7804 0 422370 88457 109200 0 4839
7805 6 422332 88443 109240 0 7804
7806 0 431877 87383 114200 0 4770
7807 6 431811 87362 114240 0 7806
7808 0 435650 91280 110880 0 4290
7809 6 435754 91196 110840 0 7808
7810 0 435076 91777 110840 0 4289
7811 6 435109 91778 110800 0 7810
7812 0 427565 96380 107000 0 6015
7813 6 427566 96401 106960 0 7812
7814 0 433843 99803 112680 0 7038
7815 6 433858 99798 112640 0 7814
7816 0 445023 104210 129360 0 6496
7817 6 445063 104208 129320 0 7816
7818 0 474609 133407 163520 0 1383
7819 6 474751 133646 163520 0 7818
7820 0 477628 138389 164360 0 1358
7821 6 477622 138451 164320 0 7820
7822 0 486618 150067 159400 0 1194
7823 6 486609 150051 159360 0 7822
7824 0 496563 171824 146800 0 886
7825 6 496477 171650 146760 0 7824
7826 0 482455 213321 66680 0 3819
7827 6 482463 213335 66720 0 7826
7828 0 498102 212532 47880 0 4190
7829 6 498154 212508 47760 0 7828
7830 0 506150 205796 51160 0 6149
7831 6 506318 205724 51120 0 7830
7832 0 496515 221395 59640 0 6003
7833 6 496585 221531 59680 0 7832
7834 0 496217 220219 59960 0 5995
7835 6 496079 220269 59880 0 7834
7836 0 506110 205740 53760 0 6131
7837 6 505846 205692 53680 0 7836
7838 0 514182 217990 58240 0 6328
7839 6 514170 218042 58160 0 7838
7840 0 512068 232981 58800 0 7137
7841 6 512109 232976 58720 0 7840
7842 0 503267 228921 55720 0 6641
7843 6 503236 228856 55640 0 7842
7844 0 506667 214967 66760 0 6453
7845 6 506573 214971 66160 0 7844
7846 0 506703 215595 66840 0 6451
7847 6 506581 215635 66720 0 7846
7848 0 507959 215873 68520 0 6436
7849 6 507947 215877 68320 0 7848
7850 0 504574 227894 58760 0 3630
7851 6 504622 227890 58840 0 7850
7852 0 505612 230474 60360 0 5820
7853 6 505652 230485 60280 0 7852
7854 0 478108 227602 63600 0 6076
7855 6 478076 227570 63560 0 7854
7856 0 508816 237409 66600 0 4570
7857 6 508947 237418 66480 0 7856
7858 0 508179 236877 66600 0 4570
7859 6 508169 236839 66560 0 7858
7860 0 509118 236266 67000 0 7210
7861 6 509420 236070 67000 0 7860
7862 0 483528 226560 63040 0 6064
7863 6 483678 226494 63280 0 7862
7864 0 503881 236824 63080 0 6970
7865 6 503969 236852 63120 0 7864
7866 0 503845 231107 76040 0 5469
7867 6 503916 231080 76000 0 7866
7868 0 505163 236769 72520 0 4522
7869 6 505193 236885 72480 0 7868
7870 0 504479 240802 69080 0 3536
7871 6 504508 240842 69040 0 7870
7872 0 500172 240487 69680 0 6690
7873 6 500166 240499 69720 0 7872
7874 6 424580 102937 103040 0 2981
7875 6 435512 88774 113520 0 4752
7876 6 440208 86465 112040 0 7440
7877 6 420326 96467 106240 0 7295
7878 6 444555 111994 137600 0 6401
7879 6 454903 104131 145320 0 1888
7880 6 457963 108005 144320 0 1863
7881 6 503486 208832 59840 0 6550
7882 6 506310 205876 54720 0 6124
7883 6 498055 219135 59720 0 5978
7884 6 505098 226073 59080 0 6558
7885 6 505197 227578 61040 0 6738
7886 6 485913 220531 66320 0 5108
7887 6 485589 225312 63360 0 5070
7888 6 505111 236472 70200 0 7497
```
