## Supplementary material for "Complete connectomic reconstruction of olfactory projection neurons in the fly brain": neuron skeletons: 1137895.swc

```
# SWC format file
# based on specifications at http://research.mssm.edu/cnic/swc.html
# Created by pymaid (https://github.com/schlegelp/PyMaid)
# PointNo Label X Y Z Radius Parent
# Labels:
# 0 = undefined
# 1 = soma
# 5 = fork point
# 6 = end point
1 1 399393 280484 70880 1460 -1
2 0 399573 280181 70240 0 1
3 0 399628 280199 69440 0 2
4 0 399560 280234 69360 0 3
5 0 402572 279727 69360 0 4
6 0 402696 279172 69560 0 5
7 0 402752 278677 69760 0 6
8 0 402732 278349 69800 0 7
9 0 402611 277855 69840 0 8
10 0 402740 277473 69880 0 9
11 0 402623 277254 69920 0 10
12 0 402626 276525 70320 0 11
13 0 402648 276152 70400 0 12
14 0 402725 275794 70440 0 13
15 0 402814 275227 70680 0 14
16 0 402882 275096 70720 0 15
17 0 402904 274918 70840 0 16
18 0 403003 274774 71080 0 17
19 0 403144 274612 71320 0 18
20 0 403280 274129 71560 0 19
21 0 403301 273458 71960 0 20
22 0 403321 273156 72200 0 21
23 0 403404 272807 72520 0 22
24 0 403396 272505 72760 0 23
25 0 403432 272205 73000 0 24
26 0 403452 272023 73240 0 25
27 0 403590 271709 73560 0 26
28 0 403600 271481 73800 0 27
29 0 403567 271351 74000 0 28
30 0 403530 271145 74200 0 29
31 0 403508 271071 74360 0 30
32 0 403504 270991 74520 0 31
33 0 403553 270826 74680 0 32
34 0 403783 270570 74960 0 33
35 0 403859 270421 75200 0 34
36 0 403917 270416 75320 0 35
37 0 404221 270095 75680 0 36
38 0 404377 269974 75840 0 37
39 0 404505 269856 76040 0 38
40 0 404719 269718 76240 0 39
41 0 404827 269539 76480 0 40
42 0 404831 269414 76640 0 41
43 0 404937 269321 76840 0 42
44 0 405105 269107 77080 0 43
45 0 405156 268968 77280 0 44
46 0 405417 268866 77480 0 45
47 0 405589 268615 77800 0 46
48 0 405700 268484 78000 0 47
49 0 405737 268448 78040 0 48
50 0 405848 268289 78200 0 49
51 0 405981 268200 78320 0 50
52 0 406048 268146 78560 0 51
53 0 406632 267680 78840 0 52
54 0 406904 267411 79120 0 53
55 0 407037 267153 79320 0 54
56 0 407277 266940 79560 0 55
57 0 407457 266863 79760 0 56
58 0 407652 266677 79960 0 57
59 0 407701 266616 80160 0 58
60 0 407900 266426 80320 0 59
61 0 408162 266184 80520 0 60
62 0 408336 265965 80720 0 61
63 0 408678 265645 80920 0 62
64 0 409008 265354 81120 0 63
65 0 409352 265178 81320 0 64
66 0 409734 264986 81640 0 65
67 0 409890 264928 81840 0 66
68 0 410099 264924 82040 0 67
69 0 410298 264815 82200 0 68
70 0 410709 264686 82440 0 69
71 0 411086 264565 82640 0 70
72 0 411229 264452 82720 0 71
73 0 411776 263970 82960 0 72
74 0 411879 263926 83200 0 73
75 0 412019 263974 83400 0 74
76 0 412211 263999 83640 0 75
77 0 412305 263899 83840 0 76
78 0 412488 263856 84040 0 77
79 0 412717 263864 84240 0 78
80 0 412863 263845 84360 0 79
81 0 413184 263813 84520 0 80
82 0 413475 263756 84680 0 81
83 0 413718 263634 84800 0 82
84 0 414012 263579 84960 0 83
85 0 414419 263504 85120 0 84
86 0 414606 263512 85240 0 85
87 0 414899 263408 85400 0 86
88 0 415191 263362 85520 0 87
89 0 415344 263341 85600 0 88
90 0 415631 263207 85720 0 89
91 0 415863 263158 85840 0 90
92 0 416240 262984 85960 0 91
93 0 416385 262949 86000 0 92
94 0 416703 262768 86120 0 93
95 0 416939 262528 86240 0 94
96 0 417244 262423 86320 0 95
97 0 417336 262326 86360 0 96
98 0 417618 262165 86480 0 97
99 0 417995 261980 86600 0 98
100 0 418348 261787 86720 0 99
101 0 418859 261520 86840 0 100
102 0 419048 261420 86960 0 101
103 0 419287 261270 87120 0 102
104 0 419534 261102 87280 0 103
105 0 419720 260992 87440 0 104
106 0 419891 260941 87560 0 105
107 0 420154 260850 87680 0 106
108 0 420186 260790 87800 0 107
109 0 420372 260703 87920 0 108
110 0 420452 260671 88000 0 109
111 0 420514 260617 88080 0 110
112 0 420602 260513 88200 0 111
113 0 420752 260333 88320 0 112
114 0 420873 260184 88400 0 113
115 0 421048 259936 88520 0 114
116 0 421108 259889 88640 0 115
117 0 421122 259749 88720 0 116
118 0 421187 260310 88800 0 117
119 0 421504 260234 89000 0 118
120 0 421787 260197 89160 0 119
121 0 421841 260209 89200 0 120
122 0 422169 260138 89320 0 121
123 0 422388 260197 89480 0 122
124 0 422550 260266 89560 0 123
125 0 422641 260308 89600 0 124
126 0 422769 260457 89640 0 125
127 0 423023 260342 89800 0 126
128 0 423222 260249 89960 0 127
129 0 423775 260149 90200 0 128
130 0 423957 260061 90360 0 129
131 0 424426 259993 90520 0 130
132 0 425251 260018 90600 0 131
133 0 425758 260002 90720 0 132
134 0 426931 259824 90960 0 133
135 0 427683 259869 91080 0 134
136 0 428027 259861 91200 0 135
137 0 428345 259825 91320 0 136
138 0 428472 259817 91360 0 137
139 0 428813 259784 91480 0 138
140 0 429242 259705 91680 0 139
141 0 429598 259574 91920 0 140
142 0 430329 259414 92160 0 141
143 0 431347 259224 92520 0 142
144 0 431692 259191 92720 0 143
145 0 432205 259074 92880 0 144
146 0 432345 259033 92960 0 145
147 0 432471 259043 93000 0 146
148 0 433195 258831 93120 0 147
149 0 433640 258858 93280 0 148
150 0 433668 258819 93320 0 149
151 0 433741 258854 93360 0 150
152 0 433847 258862 93400 0 151
153 0 434176 258855 93480 0 152
154 0 434364 258904 93560 0 153
155 0 434784 258890 93600 0 154
156 0 435421 258802 93720 0 155
157 0 436231 258767 93840 0 156
158 0 436825 258789 93920 0 157
159 0 437274 258747 94040 0 158
160 0 437714 258862 94160 0 159
161 0 438038 258975 94240 0 160
162 0 438729 259080 94280 0 161
163 0 438995 259199 94400 0 162
164 0 439503 259339 94520 0 163
165 0 439958 259468 94640 0 164
166 0 440354 259537 94760 0 165
167 0 440486 259614 94840 0 166
168 0 440837 259682 95000 0 167
169 0 441049 259692 95080 0 168
170 0 441209 259769 95160 0 169
171 0 441526 259744 95200 0 170
172 0 442446 259531 95400 0 171
173 0 442632 259544 95520 0 172
174 0 442832 259539 95600 0 173
175 0 443148 259604 95720 0 174
176 0 443316 259665 95800 0 175
177 0 444361 259536 95960 0 176
178 0 444966 259505 96000 0 177
179 0 445688 259497 95960 0 178
180 0 446399 259401 96000 0 179
181 0 446663 259379 96080 0 180
182 0 447487 259443 96000 0 181
183 0 447680 259362 95920 0 182
184 0 448086 259343 95840 0 183
185 0 449288 259271 95840 0 184
186 0 450585 258846 95840 0 185
187 0 451679 258598 95880 0 186
188 0 452132 258459 95920 0 187
189 0 452305 258353 95960 0 188
190 0 452399 258341 96000 0 189
191 0 452687 258243 96040 0 190
192 0 453165 258206 96040 0 191
193 0 453385 258195 96000 0 192
194 0 453565 258166 95920 0 193
195 0 453860 258119 95800 0 194
196 0 454091 258101 95720 0 195
197 0 454341 258052 95600 0 196
198 0 454433 258056 95560 0 197
199 0 454934 257899 95520 0 198
200 0 455124 257844 95480 0 199
201 0 455954 257622 95360 0 200
202 0 456249 257597 95320 0 201
203 0 456612 257559 95280 0 202
204 0 456746 257530 95240 0 203
205 0 456996 257430 95200 0 204
206 0 457795 257125 95120 0 205
207 0 458146 257042 95000 0 206
208 0 458382 256957 94960 0 207
209 0 459000 256824 94840 0 208
210 0 459513 256683 94720 0 209
211 0 459791 256611 94640 0 210
212 0 460208 256543 94480 0 211
213 0 461359 256039 94160 0 212
214 0 461808 255862 94000 0 213
215 0 462041 255697 93800 0 214
216 0 462289 255590 93640 0 215
217 0 462446 255377 93440 0 216
218 0 463120 254946 93280 0 217
219 0 463699 254743 93120 0 218
220 0 463957 254686 93000 0 219
221 0 464094 254675 92880 0 220
222 0 464392 254596 92760 0 221
223 0 464522 254568 92640 0 222
224 0 464656 254478 92520 0 223
225 0 464729 254436 92400 0 224
226 0 464859 254277 92320 0 225
227 0 465005 254265 92200 0 226
228 0 465036 254201 92120 0 227
229 0 465359 254129 92040 0 228
230 0 465527 254077 92000 0 229
231 0 465778 254061 91920 0 230
232 0 465870 254070 91880 0 231
233 0 465983 254065 91840 0 232
234 0 466151 254012 91760 0 233
235 0 466329 253969 91720 0 234
236 0 466477 253952 91640 0 235
237 0 466749 253855 91560 0 236
238 0 466771 253808 91520 0 237
239 0 466983 253664 91480 0 238
240 0 467327 253466 91440 0 239
241 0 467490 253415 91360 0 240
242 0 467632 253375 91320 0 241
243 0 467942 253241 91240 0 242
244 0 468235 253168 91160 0 243
245 0 468483 253043 91080 0 244
246 0 468550 253025 91040 0 245
247 0 468554 253090 91000 0 246
248 0 468676 253000 90960 0 247
249 0 468786 252971 90920 0 248
250 0 468874 252987 90880 0 249
251 0 468900 252954 90840 0 250
252 0 469057 252926 90800 0 251
253 0 469193 252904 90760 0 252
254 0 469309 252874 90720 0 253
255 0 469495 252878 90680 0 254
256 0 469735 252831 90640 0 255
257 0 470524 252848 90600 0 256
258 0 467861 252829 90560 0 257
259 0 467963 252808 90520 0 258
260 0 468083 252702 90440 0 259
261 0 468232 252702 90360 0 260
262 0 468370 252580 90280 0 261
263 0 468472 252538 90200 0 262
264 0 468543 252457 90120 0 263
265 0 468821 252338 89960 0 264
266 0 468867 252296 89880 0 265
267 0 468948 252255 89800 0 266
268 0 469044 252178 89720 0 267
269 0 469106 252130 89640 0 268
270 0 469270 252105 89520 0 269
271 0 469444 252050 89440 0 270
272 0 469555 251994 89400 0 271
273 0 469767 251895 89280 0 272
274 0 469863 251814 89200 0 273
275 0 470037 251729 89120 0 274
276 0 470112 251686 89080 0 275
277 0 470157 251673 89040 0 276
278 0 470244 251636 89000 0 277
279 0 470351 251590 88960 0 278
280 0 470554 251573 88880 0 279
281 0 470632 251540 88840 0 280
282 0 470713 251491 88800 0 281
283 0 470829 251480 88760 0 282
284 0 470930 251467 88720 0 283
285 0 471325 251366 88640 0 284
286 0 471348 251297 88600 0 285
287 0 471389 251290 88560 0 286
288 0 471382 251364 88520 0 287
289 0 471423 251392 88480 0 288
290 0 471613 251500 88320 0 289
291 0 471713 251602 88200 0 290
292 0 471822 251633 88040 0 291
293 0 471992 251709 87920 0 292
294 0 472035 251731 87800 0 293
295 0 472112 251733 87720 0 294
296 0 472228 251758 87560 0 295
297 0 472402 251804 87440 0 296
298 0 472497 251831 87360 0 297
299 0 472541 251883 87240 0 298
300 0 472708 251857 87080 0 299
301 0 472865 251786 86920 0 300
302 0 473092 251739 86720 0 301
303 0 473161 251725 86680 0 302
304 0 473277 251675 86560 0 303
305 0 473384 251619 86400 0 304
306 0 473468 251599 86320 0 305
307 0 473552 251575 86200 0 306
308 0 473656 251596 86080 0 307
309 0 473736 251579 85960 0 308
310 0 473804 251496 85840 0 309
311 0 473830 251451 85760 0 310
312 0 473850 251367 85640 0 311
313 0 473942 251323 85560 0 312
314 0 474044 251232 85440 0 313
315 0 474151 251182 85320 0 314
316 0 474217 251128 85280 0 315
317 0 474339 251026 85120 0 316
318 0 474420 250906 85000 0 317
319 0 474565 250844 84880 0 318
320 0 474714 250692 84720 0 319
321 0 474740 250654 84560 0 320
322 0 474871 250628 84400 0 321
323 0 474869 250614 84280 0 322
324 0 474950 250574 84120 0 323
325 0 475074 250623 84080 0 324
326 0 475263 250540 83920 0 325
327 0 475508 250530 83720 0 326
328 0 475753 250486 83520 0 327
329 0 475873 250433 83360 0 328
330 0 475939 250406 83320 0 329
331 0 476060 250309 83160 0 330
332 0 476209 250260 83000 0 331
333 0 476307 250221 82840 0 332
334 0 476425 250162 82640 0 333
335 0 476508 250166 82480 0 334
336 0 476678 250088 82280 0 335
337 0 476855 249997 82080 0 336
338 0 476976 249962 81840 0 337
339 0 477087 249960 81680 0 338
340 0 477152 249954 81560 0 339
341 0 477160 249958 81360 0 340
342 0 477229 249962 81200 0 341
343 0 477320 250016 81000 0 342
344 0 477408 250062 80840 0 343
345 0 477377 250074 80720 0 344
346 0 477422 250085 80600 0 345
347 0 477454 250080 80440 0 346
348 0 477504 250097 80280 0 347
349 0 477533 250094 79960 0 348
350 0 477389 250231 79880 0 349
351 0 477591 250032 79720 0 350
352 0 477615 249979 79560 0 351
353 0 477607 249934 79400 0 352
354 0 477630 249910 79240 0 353
355 0 477689 249877 79120 0 354
356 0 477689 249881 78960 0 355
357 0 477675 249785 78840 0 356
358 0 477704 249810 78680 0 357
359 0 477776 249801 78520 0 358
360 0 477692 249768 78400 0 359
361 0 477707 249795 78320 0 360
362 0 477722 249793 78280 0 361
363 0 477656 249886 78200 0 362
364 0 477641 249859 77720 0 363
365 0 477681 249911 77360 0 364
366 0 477698 249893 76960 0 365
367 0 477640 249924 76720 0 366
368 0 477595 249894 76600 0 367
369 0 477540 249894 76400 0 368
370 0 477533 249849 76240 0 369
371 0 477513 249827 76080 0 370
372 0 477507 249788 75840 0 371
373 0 477448 249800 75520 0 372
374 0 477462 249814 75360 0 373
375 0 477463 249863 75040 0 374
376 0 477533 249936 74840 0 375
377 0 477497 249918 74520 0 376
378 0 477529 249947 74480 0 377
379 0 477597 249973 74320 0 378
380 0 477740 249969 74040 0 379
381 0 477783 249959 73960 0 380
382 0 477847 249931 73880 0 381
383 0 478047 249983 73560 0 382
384 0 478095 250015 73520 0 383
385 0 478184 250013 73480 0 384
386 0 478261 249972 73360 0 385
387 0 478246 249823 73160 0 386
388 0 478461 249754 72800 0 387
389 0 478605 249744 72640 0 388
390 0 478717 249736 72600 0 389
391 0 478889 249792 72520 0 390
392 0 478916 249817 72480 0 391
393 0 479066 249950 72320 0 392
394 0 479188 250062 72120 0 393
395 0 479402 250111 71960 0 394
396 0 479468 250154 71840 0 395
397 0 479692 250285 71640 0 396
398 0 479938 250410 71320 0 397
399 0 480093 250518 71120 0 398
400 0 480112 250518 71040 0 399
401 0 480424 250624 70760 0 400
402 0 480534 250676 70560 0 401
403 0 480879 250726 70400 0 402
404 0 480946 250718 70320 0 403
405 0 480981 250718 70280 0 404
406 0 481065 250691 70240 0 405
407 5 481601 250660 70240 0 406
408 0 481754 250657 70480 0 407
409 0 481794 250563 70640 0 408
410 0 481806 250567 70840 0 409
411 0 481825 250545 71040 0 410
412 0 481853 250416 71240 0 411
413 0 481853 250382 71440 0 412
414 0 481915 250342 71600 0 413
415 0 481959 250325 71720 0 414
416 0 481971 250190 71800 0 415
417 0 481910 250005 72040 0 416
418 0 482010 249894 72200 0 417
419 0 482009 249871 72360 0 418
420 0 482052 249800 72480 0 419
421 0 482198 249636 72680 0 420
422 0 482210 249556 72960 0 421
423 0 482368 249431 73200 0 422
424 0 482523 249233 73480 0 423
425 0 482634 248950 73760 0 424
426 0 482905 248642 73960 0 425
427 0 483323 248224 74320 0 426
428 0 483358 248125 74520 0 427
429 0 483458 248062 74680 0 428
430 0 483371 248113 74960 0 429
431 0 483481 248011 75120 0 430
432 0 483506 247992 75280 0 431
433 0 483572 247778 75520 0 432
434 0 483558 247822 75680 0 433
435 0 483519 247833 75800 0 434
436 0 483493 247851 75960 0 435
437 0 483528 247846 76080 0 436
438 0 483576 247790 76200 0 437
439 0 483541 247788 76320 0 438
440 0 483511 247844 76480 0 439
441 0 483540 247885 76600 0 440
442 0 483445 247924 76720 0 441
443 0 483402 247915 76840 0 442
444 0 483328 247943 76960 0 443
445 0 483224 247964 77080 0 444
446 0 483176 247973 77240 0 445
447 0 483161 247905 77280 0 446
448 0 483147 247891 77440 0 447
449 0 483150 247886 77560 0 448
450 0 483171 247858 77680 0 449
451 0 483121 247878 77760 0 450
452 0 483075 247852 77840 0 451
453 0 483064 247816 77920 0 452
454 0 482994 247781 78040 0 453
455 0 482887 247728 78160 0 454
456 0 482854 247683 78200 0 455
457 0 482885 247598 78280 0 456
458 0 482845 247542 78360 0 457
459 0 482833 247494 78520 0 458
460 0 482784 247340 78720 0 459
461 0 482733 247133 78840 0 460
462 0 482711 247079 79080 0 461
463 0 482673 247018 79280 0 462
464 0 482647 246963 79480 0 463
465 0 482673 246933 79680 0 464
466 0 482512 246859 80000 0 465
467 0 482472 246821 80160 0 466
468 0 482416 246791 80320 0 467
469 0 482347 246667 80480 0 468
470 0 482309 246563 80640 0 469
471 0 482289 246477 80800 0 470
472 0 482243 246347 80960 0 471
473 0 482344 246301 81080 0 472
474 0 482226 246203 81280 0 473
475 0 482222 246197 81440 0 474
476 0 482268 246143 81600 0 475
477 0 482210 246117 81760 0 476
478 0 482108 246102 81880 0 477
479 0 482065 246111 82040 0 478
480 0 482135 246137 82120 0 479
481 0 482067 246059 82360 0 480
482 0 482024 245881 82560 0 481
483 0 481914 245789 82720 0 482
484 0 481729 245791 82840 0 483
485 0 481388 245479 83240 0 484
486 0 481282 245381 83440 0 485
487 0 481034 245352 83800 0 486
488 0 480825 245342 83960 0 487
489 0 480909 245414 84040 0 488
490 0 481045 245469 84160 0 489
491 0 481277 245451 84320 0 490
492 0 481536 245419 84680 0 491
493 0 481585 245386 84760 0 492
494 0 481698 245340 84920 0 493
495 0 481808 245187 85280 0 494
496 0 481841 245122 85480 0 495
497 0 481921 245067 85640 0 496
498 0 481943 244990 85760 0 497
499 0 482019 244849 85880 0 498
500 0 482010 244862 86000 0 499
501 0 482027 244782 86080 0 500
502 0 482114 244674 86160 0 501
503 0 482088 244529 86320 0 502
504 0 482021 244419 86440 0 503
505 0 481883 244344 86600 0 504
506 0 481843 244217 86720 0 505
507 0 481828 244118 86880 0 506
508 0 481889 244084 87000 0 507
509 0 481813 244021 87160 0 508
510 0 481923 243838 87320 0 509
511 0 482028 243710 87440 0 510
512 0 482045 243606 87600 0 511
513 0 482109 243513 87720 0 512
514 0 482138 243431 87800 0 513
515 0 482152 243221 87920 0 514
516 0 482191 243209 88000 0 515
517 0 482235 243084 88200 0 516
518 0 481937 242019 88200 0 517
519 0 481903 241961 88360 0 518
520 0 482412 241546 88520 0 519
521 0 483642 240827 88560 0 520
522 0 482273 241766 88600 0 521
523 0 482221 242020 88640 0 522
524 0 482246 244191 88680 0 523
525 0 482038 241278 88760 0 524
526 0 482009 240877 88960 0 525
527 0 481916 240653 89160 0 526
528 0 481826 240659 89240 0 527
529 0 481768 240635 89280 0 528
530 0 481695 240562 89400 0 529
531 0 481665 240363 89640 0 530
532 0 481821 239998 89880 0 531
533 0 481836 239838 90080 0 532
534 0 481970 239733 90280 0 533
535 0 482301 239417 90440 0 534
536 0 482612 239297 90600 0 535
537 0 484041 239218 90640 0 536
538 0 484196 239247 90680 0 537
539 0 484490 239008 90800 0 538
540 0 484867 238657 90920 0 539
541 0 485220 238178 91000 0 540
542 0 485570 237668 91160 0 541
543 0 485641 237548 91240 0 542
544 0 485847 236928 91240 0 543
545 0 485762 236749 91160 0 544
546 0 485852 235694 91160 0 545
547 0 485905 235621 91200 0 546
548 0 485838 235152 91240 0 547
549 0 485695 234776 91440 0 548
550 0 485779 234447 91680 0 549
551 0 485915 234287 91880 0 550
552 0 486019 234104 92080 0 551
553 0 486165 233980 92280 0 552
554 0 486395 233711 92480 0 553
555 0 486642 233314 92720 0 554
556 0 486893 232932 92920 0 555
557 0 487348 232359 93120 0 556
558 0 487963 232022 93720 0 557
559 0 488327 231993 94080 0 558
560 0 488736 231769 94280 0 559
561 0 489137 231498 94520 0 560
562 0 489479 231263 94960 0 561
563 0 489621 231183 95200 0 562
564 0 489862 231031 95440 0 563
565 0 490032 230916 95760 0 564
566 0 490228 230838 96000 0 565
567 0 490365 230669 96240 0 566
568 0 490511 230556 96400 0 567
569 0 490743 230387 96640 0 568
570 0 491088 230140 96920 0 569
571 0 491384 229968 97200 0 570
572 0 491660 229802 97360 0 571
573 0 491705 229580 97640 0 572
574 0 491784 229317 97840 0 573
575 0 491845 229068 98080 0 574
576 0 491968 228944 98280 0 575
577 0 491967 228676 98520 0 576
578 0 492276 228471 98760 0 577
579 0 492688 228085 98920 0 578
580 0 492913 227825 99000 0 579
581 0 492901 227628 99200 0 580
582 0 492839 227325 99520 0 581
583 0 492899 227143 99760 0 582
584 0 493118 226726 100120 0 583
585 0 493325 226421 100400 0 584
586 0 493673 226241 100720 0 585
587 0 494044 226227 101000 0 586
588 0 494442 225905 101320 0 587
589 0 494696 225392 101640 0 588
590 0 494758 224990 101920 0 589
591 0 494943 224648 102240 0 590
592 0 495194 224275 102520 0 591
593 0 495349 223830 102800 0 592
594 0 495355 223668 103000 0 593
595 0 495423 223526 103240 0 594
596 0 495486 223385 103440 0 595
597 0 495762 223267 103680 0 596
598 0 496027 223111 103880 0 597
599 0 496141 222831 104080 0 598
600 0 496160 222631 104280 0 599
601 0 496206 222245 104480 0 600
602 0 496358 221823 104680 0 601
603 0 496408 221576 104880 0 602
604 0 496442 221452 105120 0 603
605 0 496492 221358 105400 0 604
606 0 496503 221352 105480 0 605
607 0 496551 221377 105560 0 606
608 0 496641 221214 105760 0 607
609 0 496844 220986 105920 0 608
610 0 496880 220761 106080 0 609
611 0 496800 220532 106280 0 610
612 0 496757 220350 106440 0 611
613 0 496698 219919 106600 0 612
614 0 496801 219685 106680 0 613
615 0 496927 219425 106800 0 614
616 0 497002 219107 107000 0 615
617 0 497139 218909 107240 0 616
618 0 497291 218735 107400 0 617
619 0 497395 218573 107560 0 618
620 0 497519 218372 107640 0 619
621 0 497566 218093 107760 0 620
622 0 497529 217829 107840 0 621
623 0 497584 217684 107920 0 622
624 0 497679 217475 108040 0 623
625 0 497800 217290 108200 0 624
626 0 497892 217046 108360 0 625
627 0 498082 216890 108480 0 626
628 0 498349 216475 108640 0 627
629 0 498450 216295 108840 0 628
630 0 498560 216185 109120 0 629
631 0 498471 215842 109280 0 630
632 0 498353 215616 109400 0 631
633 0 498384 215415 109600 0 632
634 0 498345 215181 109800 0 633
635 0 498418 214944 110000 0 634
636 0 498528 214663 110200 0 635
637 0 498524 214398 110400 0 636
638 0 498556 214178 110600 0 637
639 0 498440 214025 110760 0 638
640 0 498424 213812 110960 0 639
641 0 498568 213653 111160 0 640
642 0 498736 213712 111360 0 641
643 0 498854 213672 111480 0 642
644 0 499008 213567 111680 0 643
645 0 499067 213425 111840 0 644
646 0 499019 212981 111960 0 645
647 0 498911 212690 112000 0 646
648 0 498716 212343 112040 0 647
649 0 498626 212100 112240 0 648
650 0 498636 211967 112440 0 649
651 0 498738 211644 112680 0 650
652 0 498918 211399 112840 0 651
653 0 498953 211205 113000 0 652
654 0 498914 211021 113160 0 653
655 0 498833 210900 113320 0 654
656 0 498739 210727 113520 0 655
657 0 498869 210350 113720 0 656
658 0 499120 209926 113920 0 657
659 0 499156 209731 114160 0 658
660 0 499123 209575 114440 0 659
661 0 499178 209470 114680 0 660
662 0 499092 209379 114920 0 661
663 0 499009 209242 115160 0 662
664 0 498968 209052 115320 0 663
665 0 498991 209022 115360 0 664
666 0 498952 208898 115400 0 665
667 0 498938 208895 115440 0 666
668 0 498970 208780 115520 0 667
669 0 498972 208653 115600 0 668
670 0 498949 208618 115640 0 669
671 0 498991 208257 115960 0 670
672 0 498890 208079 116200 0 671
673 0 498783 207956 116480 0 672
674 0 498736 207856 116720 0 673
675 0 498781 207816 116960 0 674
676 0 498820 207726 117080 0 675
677 0 498928 207366 117240 0 676
678 0 498991 206933 117360 0 677
679 0 499012 206776 117440 0 678
680 0 499124 206685 117480 0 679
681 0 498992 206598 117520 0 680
682 0 498976 206602 117560 0 681
683 0 498931 206449 117800 0 682
684 0 498884 206419 117840 0 683
685 0 498810 206352 117920 0 684
686 0 498622 206177 118000 0 685
687 0 498338 205720 118040 0 686
688 0 498203 205303 118120 0 687
689 0 498222 205227 118200 0 688
690 0 498383 205109 118440 0 689
691 0 498471 205001 118720 0 690
692 0 498617 204882 119000 0 691
693 0 498747 204777 119280 0 692
694 0 498816 204619 119520 0 693
695 0 498771 204393 119600 0 694
696 0 498726 204250 119640 0 695
697 0 498352 203771 119840 0 696
698 0 498337 203585 120160 0 697
699 0 498352 203456 120400 0 698
700 0 498384 203307 120680 0 699
701 0 498304 203209 120920 0 700
702 0 498195 203098 121160 0 701
703 0 498053 202934 121320 0 702
704 0 497841 202518 121520 0 703
705 0 497892 202005 121800 0 704
706 0 498027 201733 122080 0 705
707 0 498133 201600 122320 0 706
708 0 498173 201551 122520 0 707
709 0 498173 201394 122800 0 708
710 0 498174 201276 122880 0 709
711 0 498195 201157 122960 0 710
712 0 498181 200771 123040 0 711
713 0 498172 200566 123120 0 712
714 0 498044 200289 123400 0 713
715 0 498000 200168 123640 0 714
716 0 498069 200113 123840 0 715
717 0 498081 200113 123880 0 716
718 0 498149 200142 124080 0 717
719 0 498224 200068 124360 0 718
720 0 498269 200038 124560 0 719
721 0 498244 199760 124840 0 720
722 0 498257 199336 125120 0 721
723 0 498283 198990 125320 0 722
724 0 498184 198656 125600 0 723
725 0 498056 198403 125800 0 724
726 0 498059 198254 126000 0 725
727 0 498048 198218 126040 0 726
728 0 498038 198129 126120 0 727
729 0 498077 197860 126360 0 728
730 0 498128 197626 126600 0 729
731 0 498204 197551 126800 0 730
732 0 498330 197371 127000 0 731
733 0 498293 197149 127240 0 732
734 0 498211 196796 127480 0 733
735 0 498164 196445 127720 0 734
736 0 498083 196162 128000 0 735
737 0 498027 195993 128160 0 736
738 0 497912 195564 128440 0 737
739 0 497837 195267 128720 0 738
740 0 497790 194892 128960 0 739
741 0 497722 194672 129160 0 740
742 0 497588 194324 129400 0 741
743 0 497462 193644 129680 0 742
744 0 497339 193235 129840 0 743
745 0 497105 192802 130040 0 744
746 0 496982 192593 130280 0 745
747 0 496979 192463 130480 0 746
748 0 497000 192409 130680 0 747
749 0 496921 192216 130760 0 748
750 0 496738 191656 131040 0 749
751 0 496630 191361 131280 0 750
752 0 496447 190897 131520 0 751
753 0 496217 190418 131800 0 752
754 0 496166 190116 132080 0 753
755 0 496155 189892 132360 0 754
756 0 496131 189781 132600 0 755
757 0 496049 189451 132880 0 756
758 0 496017 189201 133120 0 757
759 0 495898 188678 133360 0 758
760 0 495859 188178 133640 0 759
761 0 495883 187879 133840 0 760
762 0 495921 187618 134240 0 761
763 0 495898 187376 134440 0 762
764 0 495826 187112 134640 0 763
765 0 495769 186805 134840 0 764
766 0 495607 185982 135320 0 765
767 0 495605 185789 135560 0 766
768 0 495675 185445 135880 0 767
769 0 495485 184793 136320 0 768
770 0 495569 184065 136760 0 769
771 0 495372 183431 137160 0 770
772 0 495259 182892 137560 0 771
773 0 495267 182681 137800 0 772
774 0 495240 182476 137960 0 773
775 0 495218 182424 138000 0 774
776 0 495211 182436 138040 0 775
777 0 495203 182351 138080 0 776
778 0 495223 182226 138120 0 777
779 0 495236 182164 138160 0 778
780 0 495190 182198 138200 0 779
781 0 495281 182110 138240 0 780
782 0 495240 181993 138280 0 781
783 0 495245 181935 138320 0 782
784 0 495276 181775 138360 0 783
785 0 495268 181749 138400 0 784
786 0 495274 181742 138440 0 785
787 0 495288 181755 138480 0 786
788 0 495308 181660 138520 0 787
789 0 495332 181532 138560 0 788
790 0 495265 181413 138600 0 789
791 0 495258 181377 138640 0 790
792 0 495269 181363 138680 0 791
793 0 495300 181411 138720 0 792
794 0 495354 181320 138760 0 793
795 0 495370 181297 138800 0 794
796 0 495379 181286 138840 0 795
797 0 495408 181254 138880 0 796
798 0 495427 181238 138920 0 797
799 0 495496 181186 138960 0 798
800 0 495518 181130 139000 0 799
801 0 495496 181056 139040 0 800
802 0 495496 181025 139080 0 801
803 0 495531 180981 139120 0 802
804 0 495533 180999 139160 0 803
805 0 495501 180972 139200 0 804
806 0 495551 180988 139240 0 805
807 0 495679 181151 139280 0 806
808 0 495659 181137 139320 0 807
809 0 495692 181094 139360 0 808
810 0 495707 181078 139400 0 809
811 0 495716 181092 139440 0 810
812 0 495755 181066 139480 0 811
813 0 495784 181075 139520 0 812
814 0 495788 181102 139560 0 813
815 0 495792 181107 139600 0 814
816 0 495841 181128 139640 0 815
817 0 495819 181133 139680 0 816
818 0 495858 181009 139720 0 817
819 0 495892 180984 139760 0 818
820 0 495916 180960 139800 0 819
821 0 495938 180935 139840 0 820
822 0 495966 180897 139880 0 821
823 0 496003 180810 139920 0 822
824 0 496076 180680 139960 0 823
825 0 496102 180647 140000 0 824
826 0 496108 180639 140040 0 825
827 0 496149 180500 140080 0 826
828 0 496134 180467 140120 0 827
829 0 496111 180367 140160 0 828
830 0 496131 180293 140200 0 829
831 0 496063 180218 140240 0 830
832 0 496100 180159 140280 0 831
833 0 496077 180128 140320 0 832
834 0 496100 180076 140360 0 833
835 0 496105 180005 140400 0 834
836 0 496068 179977 140440 0 835
837 0 496067 179944 140480 0 836
838 0 496079 179909 140520 0 837
839 0 496093 179880 140560 0 838
840 0 496067 179839 140600 0 839
841 0 496077 179857 140640 0 840
842 0 496088 179825 140680 0 841
843 0 496066 179781 140720 0 842
844 0 496093 179698 140760 0 843
845 0 496075 179651 140800 0 844
846 0 496088 179654 140840 0 845
847 0 496100 179541 140880 0 846
848 0 496100 179502 140920 0 847
849 0 496048 179443 140960 0 848
850 0 496068 179329 141000 0 849
851 0 496065 179273 141040 0 850
852 0 496045 179225 141080 0 851
853 0 496017 179156 141120 0 852
854 0 496032 179094 141160 0 853
855 0 496015 179054 141200 0 854
856 0 496013 179052 141240 0 855
857 0 495985 178924 141280 0 856
858 0 495946 178896 141320 0 857
859 0 495947 178836 141360 0 858
860 0 495932 178812 141400 0 859
861 0 495928 178698 141440 0 860
862 0 495917 178706 141480 0 861
863 0 495895 178659 141520 0 862
864 0 495884 178610 141560 0 863
865 0 495889 178553 141600 0 864
866 0 495886 178524 141640 0 865
867 0 495862 178448 141680 0 866
868 0 495843 178376 141720 0 867
869 0 495834 178358 141760 0 868
870 0 495838 178305 141800 0 869
871 0 495823 178266 141840 0 870
872 0 495842 178216 141880 0 871
873 0 495832 178194 141920 0 872
874 0 495838 178131 141960 0 873
875 0 495836 178036 142000 0 874
876 0 495839 178046 142040 0 875
877 0 495827 178010 142080 0 876
878 0 495837 177935 142120 0 877
879 0 495858 177932 142160 0 878
880 0 495844 177882 142200 0 879
881 0 495844 177876 142240 0 880
882 0 495834 177867 142280 0 881
883 0 495836 177822 142320 0 882
884 0 495895 177723 142360 0 883
885 0 495895 177734 142400 0 884
886 0 495897 177665 142440 0 885
887 0 495914 177643 142480 0 886
888 0 495886 177646 142520 0 887
889 0 495934 177570 142560 0 888
890 0 495930 177531 142600 0 889
891 0 495952 177500 142640 0 890
892 0 495956 177459 142680 0 891
893 0 495986 177361 142720 0 892
894 0 495999 177261 142760 0 893
895 0 496012 177123 142800 0 894
896 0 496014 177069 142840 0 895
897 0 496054 176957 142880 0 896
898 0 496044 176807 142920 0 897
899 0 496048 176781 142960 0 898
900 0 496091 176638 143000 0 899
901 0 496107 176567 143040 0 900
902 0 496159 176400 143080 0 901
903 0 496218 176388 143120 0 902
904 0 496247 176268 143160 0 903
905 0 496267 176232 143200 0 904
906 0 496261 176182 143240 0 905
907 0 496263 176208 143280 0 906
908 0 496250 176214 143320 0 907
909 0 496234 176178 143360 0 908
910 0 496231 176195 143400 0 909
911 0 496269 176120 143440 0 910
912 0 496224 176012 143480 0 911
913 0 496209 175970 143520 0 912
914 0 496230 175876 143560 0 913
915 0 496124 175719 143600 0 914
916 0 496132 175631 143640 0 915
917 0 496124 175531 143680 0 916
918 0 496140 175513 143720 0 917
919 0 496126 175448 143760 0 918
920 0 496213 175308 143920 0 919
921 0 496211 175280 143960 0 920
922 0 496228 175144 144000 0 921
923 0 496217 175124 144040 0 922
924 0 496253 175022 144080 0 923
925 0 496243 174942 144120 0 924
926 0 496283 174867 144160 0 925
927 0 496272 174870 144200 0 926
928 0 496265 174739 144240 0 927
929 0 496318 174744 144280 0 928
930 0 496310 174710 144320 0 929
931 0 496277 174594 144360 0 930
932 0 496299 174503 144400 0 931
933 0 496267 174406 144440 0 932
934 0 496291 174344 144480 0 933
935 0 496271 174327 144520 0 934
936 0 496302 174245 144560 0 935
937 0 496279 174217 144600 0 936
938 0 496290 174118 144640 0 937
939 0 496295 174075 144680 0 938
940 0 496282 174015 144720 0 939
941 0 496309 173980 144760 0 940
942 0 496304 173934 144800 0 941
943 0 496289 173888 144840 0 942
944 0 496271 173891 144880 0 943
945 0 496271 173837 144920 0 944
946 0 496256 173833 144960 0 945
947 0 496255 173736 145000 0 946
948 0 496242 173642 145040 0 947
949 0 496248 173599 145080 0 948
950 0 496213 173535 145120 0 949
951 0 496189 173504 145160 0 950
952 0 496185 173501 145200 0 951
953 0 496161 173427 145240 0 952
954 0 496163 173342 145280 0 953
955 0 496149 173285 145320 0 954
956 0 496172 173132 145360 0 955
957 0 496139 173123 145400 0 956
958 0 496122 173049 145440 0 957
959 0 496237 172957 145480 0 958
960 0 496174 172899 145520 0 959
961 0 496230 172861 145560 0 960
962 0 496275 172845 145600 0 961
963 0 496257 172832 145640 0 962
964 0 496321 172806 145680 0 963
965 0 496331 172820 145720 0 964
966 0 496275 172755 145760 0 965
967 0 496286 172767 145800 0 966
968 0 496286 172713 145840 0 967
969 0 496227 172629 145880 0 968
970 0 496209 172590 145920 0 969
971 0 496163 172560 145960 0 970
972 0 496117 172436 146000 0 971
973 0 496024 172382 146040 0 972
974 0 495964 172314 146080 0 973
975 0 495949 172159 146120 0 974
976 0 495906 171938 146160 0 975
977 0 495846 171794 146200 0 976
978 0 495858 171705 146240 0 977
979 0 495768 171681 146280 0 978
980 0 495736 171587 146320 0 979
981 0 495692 171552 146360 0 980
982 0 495695 171473 146400 0 981
983 0 495481 171449 146440 0 982
984 0 495559 171420 146480 0 983
985 0 495566 171235 146520 0 984
986 0 495639 171173 146560 0 985
987 0 495642 171118 146600 0 986
988 0 495677 171018 146640 0 987
989 0 495700 170893 146680 0 988
990 0 495733 170941 146720 0 989
991 0 495745 170940 146760 0 990
992 0 495717 170679 146800 0 991
993 0 495741 170449 146840 0 992
994 0 495746 170386 146880 0 993
995 0 495742 170142 146920 0 994
996 0 495731 170130 146960 0 995
997 0 495753 170103 147000 0 996
998 0 495789 169908 147040 0 997
999 0 495672 169677 147080 0 998
1000 0 495641 169634 147120 0 999
1001 0 495634 169566 147160 0 1000
1002 0 495677 169419 147200 0 1001
1003 0 495600 169557 147240 0 1002
1004 0 495618 169328 147280 0 1003
1005 0 495607 169163 147320 0 1004
1006 0 495532 169059 147360 0 1005
1007 0 495462 168912 147400 0 1006
1008 0 495398 168636 147440 0 1007
1009 0 495395 168572 147480 0 1008
1010 0 495405 168580 147520 0 1009
1011 0 495378 168517 147560 0 1010
1012 0 495344 168540 147600 0 1011
1013 0 495327 168447 147640 0 1012
1014 0 495351 168383 147680 0 1013
1015 0 495285 168368 147720 0 1014
1016 0 495323 168350 147760 0 1015
1017 0 495294 168326 147800 0 1016
1018 0 495307 168286 147840 0 1017
1019 0 495327 168274 147880 0 1018
1020 0 495330 168256 147920 0 1019
1021 0 495209 168201 147960 0 1020
1022 0 495137 168060 148000 0 1021
1023 0 494980 167425 148040 0 1022
1024 0 494954 167326 148080 0 1023
1025 0 494924 167091 148120 0 1024
1026 5 494926 166977 148160 0 1025
1027 0 494907 166864 148200 0 1026
1028 0 494871 166872 148240 0 1027
1029 0 494998 166925 148280 0 1028
1030 0 494864 166722 148320 0 1029
1031 0 494852 166709 148360 0 1030
1032 0 494866 166639 148400 0 1031
1033 0 494857 166593 148440 0 1032
1034 0 494830 166541 148480 0 1033
1035 0 494813 166460 148520 0 1034
1036 0 494787 166464 148560 0 1035
1037 0 494740 166400 148640 0 1036
1038 0 494809 166270 148680 0 1037
1039 0 494807 166236 148720 0 1038
1040 0 494797 166198 148760 0 1039
1041 0 494818 166096 148800 0 1040
1042 0 494814 166032 148840 0 1041
1043 0 494801 165963 148880 0 1042
1044 0 494814 165899 148920 0 1043
1045 0 494826 165787 148960 0 1044
1046 0 494793 165690 149000 0 1045
1047 0 494716 165591 149040 0 1046
1048 0 494667 165535 149080 0 1047
1049 0 494571 165385 149120 0 1048
1050 0 494495 165269 149160 0 1049
1051 0 494378 165094 149200 0 1050
1052 0 494192 164937 149240 0 1051
1053 0 494138 164812 149280 0 1052
1054 0 494101 164760 149320 0 1053
1055 0 494098 164638 149360 0 1054
1056 0 494088 164624 149400 0 1055
1057 0 494101 164591 149440 0 1056
1058 0 494120 164552 149480 0 1057
1059 0 494048 164378 149520 0 1058
1060 0 493974 164126 149560 0 1059
1061 0 494057 164189 149600 0 1060
1062 0 494030 164201 149640 0 1061
1063 0 494032 164257 149680 0 1062
1064 0 494043 164104 149720 0 1063
1065 0 494057 164127 149760 0 1064
1066 0 494072 164062 149800 0 1065
1067 0 494073 164130 149840 0 1066
1068 0 494075 164223 149880 0 1067
1069 0 494047 164250 149920 0 1068
1070 0 494028 164243 149960 0 1069
1071 0 494024 164158 150000 0 1070
1072 0 494260 164312 150080 0 1071
1073 0 494283 164300 150120 0 1072
1074 0 494182 164110 150160 0 1073
1075 0 494123 164064 150200 0 1074
1076 0 494132 163989 150240 0 1075
1077 0 494035 163812 150280 0 1076
1078 0 494034 163702 150320 0 1077
1079 0 494005 163633 150360 0 1078
1080 0 493977 163493 150400 0 1079
1081 0 493957 163383 150440 0 1080
1082 0 493952 163271 150480 0 1081
1083 0 493896 163053 150520 0 1082
1084 0 493878 162931 150560 0 1083
1085 0 493812 162742 150600 0 1084
1086 0 493822 162649 150640 0 1085
1087 0 493808 162479 150680 0 1086
1088 0 493753 162369 150720 0 1087
1089 0 493711 162240 150760 0 1088
1090 0 493708 162216 150800 0 1089
1091 0 493675 162122 150840 0 1090
1092 0 493658 162064 150880 0 1091
1093 0 493565 161953 150920 0 1092
1094 0 493541 161949 150960 0 1093
1095 0 493541 161821 151000 0 1094
1096 0 493538 161834 151040 0 1095
1097 0 493525 161756 151080 0 1096
1098 0 493493 161694 151120 0 1097
1099 0 493462 161670 151160 0 1098
1100 0 493389 161609 151200 0 1099
1101 0 493328 161548 151240 0 1100
1102 0 493291 161476 151280 0 1101
1103 0 493284 161475 151320 0 1102
1104 0 493283 161461 151360 0 1103
1105 0 493262 161414 151400 0 1104
1106 0 493242 161332 151440 0 1105
1107 0 493214 161254 151480 0 1106
1108 0 493218 161225 151520 0 1107
1109 0 493158 161134 151560 0 1108
1110 0 493137 161083 151600 0 1109
1111 0 493157 160992 151640 0 1110
1112 0 493099 160928 151680 0 1111
1113 0 493093 160932 151720 0 1112
1114 0 493057 160845 151760 0 1113
1115 0 493035 160765 151800 0 1114
1116 0 493034 160696 151840 0 1115
1117 0 493020 160640 151880 0 1116
1118 0 492992 160574 151920 0 1117
1119 0 492984 160543 151960 0 1118
1120 0 492922 160503 152000 0 1119
1121 0 492904 160424 152040 0 1120
1122 0 492875 160395 152080 0 1121
1123 0 492896 160360 152120 0 1122
1124 0 492888 160339 152160 0 1123
1125 0 492785 160307 152200 0 1124
1126 0 492783 160310 152240 0 1125
1127 0 492742 160264 152280 0 1126
1128 0 492688 160200 152320 0 1127
1129 0 492653 160162 152360 0 1128
1130 0 492605 160126 152400 0 1129
1131 0 492591 160077 152440 0 1130
1132 0 492599 160062 152480 0 1131
1133 0 492620 160003 152520 0 1132
1134 0 492590 159982 152560 0 1133
1135 0 492460 159917 152600 0 1134
1136 0 492468 159897 152640 0 1135
1137 0 492453 159949 152680 0 1136
1138 0 492354 159770 152720 0 1137
1139 0 492212 159707 152760 0 1138
1140 0 492166 159675 152800 0 1139
1141 0 492083 159553 152840 0 1140
1142 0 492044 159502 152880 0 1141
1143 0 492019 159442 152920 0 1142
1144 0 491952 159331 152960 0 1143
1145 0 491940 159280 153000 0 1144
1146 0 491884 159240 153040 0 1145
1147 0 491819 159134 153080 0 1146
1148 0 491797 159104 153120 0 1147
1149 0 491806 158986 153160 0 1148
1150 0 491807 158896 153200 0 1149
1151 0 491780 158885 153240 0 1150
1152 0 491744 158783 153280 0 1151
1153 0 491714 158660 153320 0 1152
1154 0 491763 158619 153360 0 1153
1155 0 491713 158605 153400 0 1154
1156 0 491576 158448 153440 0 1155
1157 0 491570 158480 153480 0 1156
1158 0 491567 158501 153520 0 1157
1159 0 491479 158395 153560 0 1158
1160 0 491388 158336 153600 0 1159
1161 0 491312 158305 153640 0 1160
1162 0 491180 158158 153680 0 1161
1163 0 491150 158177 153720 0 1162
1164 0 491146 158181 153760 0 1163
1165 0 491147 158132 153800 0 1164
1166 0 491143 158148 153840 0 1165
1167 0 491136 158134 153880 0 1166
1168 0 491122 158127 153920 0 1167
1169 0 491062 158095 153960 0 1168
1170 0 491034 158065 154000 0 1169
1171 0 491031 158023 154040 0 1170
1172 0 491012 157962 154080 0 1171
1173 0 491002 157956 154120 0 1172
1174 0 490993 157970 154160 0 1173
1175 0 490957 157920 154200 0 1174
1176 0 490973 157910 154240 0 1175
1177 0 490956 157930 154280 0 1176
1178 0 490968 157766 154320 0 1177
1179 0 490969 157619 154360 0 1178
1180 0 490909 157463 154400 0 1179
1181 0 490899 157270 154440 0 1180
1182 0 490849 157154 154480 0 1181
1183 0 490724 157073 154520 0 1182
1184 0 490648 156987 154560 0 1183
1185 0 490579 156948 154600 0 1184
1186 0 490536 156867 154640 0 1185
1187 0 490509 156838 154680 0 1186
1188 0 490442 156779 154720 0 1187
1189 0 490434 156713 154760 0 1188
1190 0 490406 156698 154800 0 1189
1191 0 490384 156661 154840 0 1190
1192 0 490369 156636 154880 0 1191
1193 0 490349 156630 154920 0 1192
1194 0 490332 156622 154960 0 1193
1195 0 490356 156588 155000 0 1194
1196 0 490293 156558 155040 0 1195
1197 0 490213 156518 155080 0 1196
1198 0 490171 156493 155120 0 1197
1199 0 490148 156442 155160 0 1198
1200 0 490071 156361 155200 0 1199
1201 0 490041 156379 155240 0 1200
1202 0 490033 156407 155280 0 1201
1203 0 490023 156430 155320 0 1202
1204 0 489993 156438 155360 0 1203
1205 0 489984 156469 155400 0 1204
1206 0 489954 156463 155440 0 1205
1207 0 489924 156476 155480 0 1206
1208 0 489898 156449 155520 0 1207
1209 0 489882 156401 155560 0 1208
1210 0 489840 156426 155600 0 1209
1211 0 489814 156343 155640 0 1210
1212 0 489765 156428 155680 0 1211
1213 0 489704 156229 155720 0 1212
1214 0 489651 156227 155760 0 1213
1215 0 489601 156002 155800 0 1214
1216 0 489561 155975 155840 0 1215
1217 0 489569 155863 155880 0 1216
1218 0 489581 155752 155920 0 1217
1219 0 489590 155657 155960 0 1218
1220 0 489542 155324 156000 0 1219
1221 0 489498 155254 156040 0 1220
1222 0 489360 154982 156080 0 1221
1223 0 489348 154905 156120 0 1222
1224 0 489286 154788 156160 0 1223
1225 0 489255 154673 156200 0 1224
1226 0 489136 154611 156240 0 1225
1227 0 489081 154514 156280 0 1226
1228 0 489054 154460 156320 0 1227
1229 0 489043 154429 156360 0 1228
1230 0 489008 154356 156400 0 1229
1231 0 488980 154360 156440 0 1230
1232 0 488951 154321 156480 0 1231
1233 0 488961 154282 156520 0 1232
1234 0 488951 154252 156560 0 1233
1235 0 488924 154261 156600 0 1234
1236 0 488919 154129 156640 0 1235
1237 0 488957 154091 156680 0 1236
1238 0 488952 154068 156720 0 1237
1239 0 488934 154035 156760 0 1238
1240 0 488959 153973 156800 0 1239
1241 0 488902 153803 156840 0 1240
1242 0 488898 153801 156880 0 1241
1243 0 488883 153825 156920 0 1242
1244 0 488864 153833 156960 0 1243
1245 0 488842 153878 157000 0 1244
1246 0 488814 153897 157040 0 1245
1247 0 488828 153808 157080 0 1246
1248 0 488958 153561 157120 0 1247
1249 0 488953 153587 157160 0 1248
1250 0 488945 153612 157200 0 1249
1251 0 488944 153640 157240 0 1250
1252 0 488937 153665 157280 0 1251
1253 0 488927 153679 157320 0 1252
1254 0 488946 153635 157360 0 1253
1255 0 488844 153594 157400 0 1254
1256 0 488675 153396 157440 0 1255
1257 0 488660 153358 157480 0 1256
1258 0 488491 153163 157520 0 1257
1259 0 488471 153191 157560 0 1258
1260 0 488274 152867 157600 0 1259
1261 0 488145 152824 157640 0 1260
1262 0 488087 152728 157680 0 1261
1263 0 487956 152625 157720 0 1262
1264 0 487899 152497 157760 0 1263
1265 0 487864 152563 157800 0 1264
1266 0 487832 152391 157840 0 1265
1267 0 487794 152375 157880 0 1266
1268 0 487758 152303 157920 0 1267
1269 0 487734 152279 157960 0 1268
1270 0 487739 152233 158000 0 1269
1271 0 487694 152149 158040 0 1270
1272 0 487661 152111 158080 0 1271
1273 0 487631 152101 158120 0 1272
1274 0 487630 152052 158160 0 1273
1275 0 487587 152032 158200 0 1274
1276 0 487562 152006 158240 0 1275
1277 0 487529 151918 158280 0 1276
1278 0 487481 151856 158320 0 1277
1279 0 487476 151810 158360 0 1278
1280 0 487409 151818 158400 0 1279
1281 0 487386 151755 158440 0 1280
1282 0 487387 151689 158480 0 1281
1283 0 487381 151634 158520 0 1282
1284 0 487326 151616 158560 0 1283
1285 0 487309 151531 158600 0 1284
1286 0 487322 151493 158640 0 1285
1287 0 487262 151440 158680 0 1286
1288 0 487234 151488 158720 0 1287
1289 0 487228 151366 158760 0 1288
1290 0 487206 151375 158800 0 1289
1291 0 487205 151279 158840 0 1290
1292 0 487187 151271 158880 0 1291
1293 0 487162 151274 158920 0 1292
1294 0 487108 151252 158960 0 1293
1295 0 487146 151290 159000 0 1294
1296 0 487074 151162 159040 0 1295
1297 0 487044 151067 159080 0 1296
1298 0 487007 151076 159120 0 1297
1299 0 486961 151048 159160 0 1298
1300 0 486829 150973 159200 0 1299
1301 0 486754 150918 159240 0 1300
1302 0 486652 150844 159280 0 1301
1303 0 486556 150834 159320 0 1302
1304 0 486472 150773 159360 0 1303
1305 0 486354 150678 159400 0 1304
1306 0 486230 150583 159440 0 1305
1307 0 486116 150470 159480 0 1306
1308 0 486032 150462 159520 0 1307
1309 0 485939 150347 159560 0 1308
1310 0 485873 150268 159600 0 1309
1311 0 485756 150077 159640 0 1310
1312 0 485684 150001 159680 0 1311
1313 0 485654 149924 159720 0 1312
1314 0 485482 149678 159760 0 1313
1315 0 485365 149573 159800 0 1314
1316 0 485259 149482 159840 0 1315
1317 0 485192 149403 159880 0 1316
1318 0 485058 149256 159920 0 1317
1319 0 484925 149224 159960 0 1318
1320 0 484841 149168 160000 0 1319
1321 0 484748 149120 160040 0 1320
1322 0 484724 149044 160080 0 1321
1323 0 484655 149029 160120 0 1322
1324 0 484603 148999 160160 0 1323
1325 0 484562 148954 160200 0 1324
1326 0 484524 148863 160240 0 1325
1327 0 484483 148832 160280 0 1326
1328 0 484436 148778 160320 0 1327
1329 0 484384 148776 160360 0 1328
1330 0 484345 148677 160400 0 1329
1331 0 484342 148608 160440 0 1330
1332 0 484307 148516 160480 0 1331
1333 0 484274 148426 160520 0 1332
1334 0 484258 148395 160560 0 1333
1335 0 484220 148285 160600 0 1334
1336 0 484227 148228 160640 0 1335
1337 0 484187 148107 160680 0 1336
1338 0 484099 148026 160720 0 1337
1339 0 484051 147892 160760 0 1338
1340 0 484047 147842 160800 0 1339
1341 0 483976 147731 160840 0 1340
1342 0 483981 147655 160880 0 1341
1343 0 483887 147581 160920 0 1342
1344 0 483857 147540 160960 0 1343
1345 0 483867 147476 161000 0 1344
1346 0 483808 147364 161040 0 1345
1347 0 483731 147334 161080 0 1346
1348 0 483695 147295 161120 0 1347
1349 0 483673 147191 161160 0 1348
1350 0 483686 147136 161200 0 1349
1351 0 483618 147029 161240 0 1350
1352 0 483623 146905 161280 0 1351
1353 0 483573 146780 161320 0 1352
1354 0 483531 146743 161360 0 1353
1355 0 483508 146674 161400 0 1354
1356 0 483504 146626 161440 0 1355
1357 0 483483 146652 161480 0 1356
1358 0 483439 146494 161520 0 1357
1359 0 483411 146418 161560 0 1358
1360 0 483375 146425 161600 0 1359
1361 0 483347 146394 161640 0 1360
1362 0 483300 146361 161680 0 1361
1363 0 483279 146346 161720 0 1362
1364 0 483216 146249 161760 0 1363
1365 0 483125 146189 161800 0 1364
1366 0 483054 146037 161840 0 1365
1367 0 483087 146027 161880 0 1366
1368 0 482907 145963 161920 0 1367
1369 0 482904 145937 161960 0 1368
1370 0 482670 145793 162000 0 1369
1371 0 482542 145706 162040 0 1370
1372 0 482520 145707 162080 0 1371
1373 0 482432 145557 162120 0 1372
1374 0 482393 145595 162160 0 1373
1375 0 482355 145541 162200 0 1374
1376 0 482306 145478 162240 0 1375
1377 0 482201 145417 162280 0 1376
1378 0 482176 145396 162320 0 1377
1379 0 482124 145361 162360 0 1378
1380 0 482076 145306 162400 0 1379
1381 0 482030 145216 162440 0 1380
1382 0 481960 145120 162480 0 1381
1383 0 481971 145151 162520 0 1382
1384 0 481995 145052 162560 0 1383
1385 0 481905 145017 162600 0 1384
1386 0 481864 144945 162640 0 1385
1387 0 481857 144861 162680 0 1386
1388 0 481824 144869 162720 0 1387
1389 0 481841 144678 162760 0 1388
1390 0 481797 144598 162800 0 1389
1391 0 481761 144499 162840 0 1390
1392 0 481660 144326 162880 0 1391
1393 0 481646 144178 162920 0 1392
1394 0 481524 143950 162960 0 1393
1395 0 481522 143792 163000 0 1394
1396 0 481453 143874 163040 0 1395
1397 0 481490 143892 163080 0 1396
1398 0 481471 143908 163120 0 1397
1399 0 481480 143803 163160 0 1398
1400 0 481451 143868 163200 0 1399
1401 0 481383 143771 163240 0 1400
1402 0 481299 143699 163280 0 1401
1403 0 481214 143669 163320 0 1402
1404 0 480907 143318 163360 0 1403
1405 0 480783 143263 163400 0 1404
1406 0 480562 143083 163440 0 1405
1407 0 480461 143041 163480 0 1406
1408 0 480396 143068 163520 0 1407
1409 0 480337 143039 163560 0 1408
1410 0 480241 142962 163600 0 1409
1411 0 480167 142930 163640 0 1410
1412 0 480099 142937 163680 0 1411
1413 0 480024 142828 163720 0 1412
1414 0 479979 142797 163760 0 1413
1415 0 479891 142810 163800 0 1414
1416 0 479865 142729 163840 0 1415
1417 0 479814 142727 163880 0 1416
1418 0 479739 142578 163920 0 1417
1419 0 479750 142523 163960 0 1418
1420 0 479741 142436 164000 0 1419
1421 0 479716 142318 164040 0 1420
1422 0 479730 142095 164080 0 1421
1423 0 479701 142073 164120 0 1422
1424 0 479663 142056 164160 0 1423
1425 0 479666 142097 164200 0 1424
1426 0 479641 141961 164240 0 1425
1427 0 479614 141823 164280 0 1426
1428 0 479587 141738 164320 0 1427
1429 0 479554 141606 164320 0 1428
1430 0 479458 141428 164360 0 1429
1431 0 479392 141324 164400 0 1430
1432 0 479369 141259 164440 0 1431
1433 0 479338 141182 164480 0 1432
1434 0 479315 141139 164520 0 1433
1435 0 479299 141067 164560 0 1434
1436 0 479277 141053 164600 0 1435
1437 0 479171 140909 164640 0 1436
1438 0 479020 140747 164680 0 1437
1439 0 478871 140591 164720 0 1438
1440 0 478848 140514 164760 0 1439
1441 0 478788 140333 164800 0 1440
1442 0 478692 140272 164840 0 1441
1443 0 478625 140124 164880 0 1442
1444 0 478562 140040 164920 0 1443
1445 0 478531 139884 164960 0 1444
1446 5 478474 139833 165000 0 1445
1447 0 478046 138756 165000 0 1446
1448 0 477733 138348 165000 0 1447
1449 0 476782 137569 165000 0 1448
1450 0 476129 136775 165000 0 1449
1451 0 476169 136813 165040 0 1450
1452 5 476026 136758 165080 0 1451
1453 0 475624 136086 165080 0 1452
1454 0 475545 136010 165040 0 1453
1455 0 475593 135926 165000 0 1454
1456 0 475642 135772 164960 0 1455
1457 0 475675 135256 164920 0 1456
1458 0 475578 134632 164920 0 1457
1459 0 475555 134485 164880 0 1458
1460 0 474930 133834 164880 0 1459
1461 5 474530 133193 164880 0 1460
1462 0 474583 133128 164840 0 1461
1463 0 474584 133046 164800 0 1462
1464 0 474554 132988 164760 0 1463
1465 0 474544 132946 164720 0 1464
1466 0 474546 132893 164680 0 1465
1467 0 474518 132805 164640 0 1466
1468 0 474511 132749 164600 0 1467
1469 0 474478 132699 164560 0 1468
1470 0 474488 132652 164520 0 1469
1471 0 474433 132542 164480 0 1470
1472 0 474320 132349 164440 0 1471
1473 0 474150 132130 164400 0 1472
1474 0 473970 131906 164360 0 1473
1475 0 473846 131719 164320 0 1474
1476 0 473884 131561 164280 0 1475
1477 0 473847 131511 164240 0 1476
1478 0 473824 131470 164200 0 1477
1479 0 473774 131428 164160 0 1478
1480 0 473743 131353 164120 0 1479
1481 0 473725 131210 164080 0 1480
1482 0 473722 131130 164040 0 1481
1483 0 473662 131092 164000 0 1482
1484 0 473606 131020 163960 0 1483
1485 0 473562 131037 163920 0 1484
1486 0 473587 130994 163880 0 1485
1487 0 473476 130884 163840 0 1486
1488 0 473416 130816 163800 0 1487
1489 0 473406 130695 163760 0 1488
1490 0 473301 130563 163720 0 1489
1491 0 473286 130494 163680 0 1490
1492 0 473195 130363 163640 0 1491
1493 0 473195 130288 163600 0 1492
1494 0 473129 130157 163560 0 1493
1495 0 473087 130057 163520 0 1494
1496 0 473027 129961 163480 0 1495
1497 0 472961 129840 163440 0 1496
1498 0 472942 129677 163400 0 1497
1499 0 472905 129604 163360 0 1498
1500 0 472780 129420 163320 0 1499
1501 0 472723 129346 163280 0 1500
1502 0 472598 129207 163240 0 1501
1503 0 472495 129008 163200 0 1502
1504 0 472409 128868 163160 0 1503
1505 0 472364 128775 163120 0 1504
1506 0 472207 128604 163080 0 1505
1507 0 472115 128507 163040 0 1506
1508 0 471844 128255 163000 0 1507
1509 0 471695 128011 162960 0 1508
1510 0 471583 127886 162920 0 1509
1511 0 471519 127752 162880 0 1510
1512 0 471501 127644 162840 0 1511
1513 0 471426 127519 162800 0 1512
1514 0 471363 127422 162760 0 1513
1515 0 471340 127371 162720 0 1514
1516 0 471260 127289 162680 0 1515
1517 0 471225 127195 162640 0 1516
1518 0 471243 127169 162600 0 1517
1519 0 471206 127058 162560 0 1518
1520 0 471169 126958 162520 0 1519
1521 0 471132 126880 162480 0 1520
1522 0 471091 126700 162440 0 1521
1523 0 471077 126630 162400 0 1522
1524 0 471056 126602 162360 0 1523
1525 0 471020 126494 162320 0 1524
1526 0 470907 126333 162280 0 1525
1527 0 470838 126224 162240 0 1526
1528 0 470789 126172 162200 0 1527
1529 0 470760 126096 162160 0 1528
1530 0 470694 125989 162120 0 1529
1531 0 470559 125922 162080 0 1530
1532 0 470470 125784 162040 0 1531
1533 0 470424 125739 162000 0 1532
1534 0 470337 125696 161960 0 1533
1535 0 470243 125669 161920 0 1534
1536 0 470245 125556 161880 0 1535
1537 0 470185 125572 161840 0 1536
1538 0 470141 125488 161800 0 1537
1539 0 470098 125450 161760 0 1538
1540 0 470019 125385 161720 0 1539
1541 0 469940 125287 161680 0 1540
1542 0 469908 125255 161640 0 1541
1543 0 469841 125143 161600 0 1542
1544 0 469812 125067 161560 0 1543
1545 0 469780 124998 161520 0 1544
1546 0 469695 124900 161480 0 1545
1547 0 469673 124829 161440 0 1546
1548 0 469654 124803 161400 0 1547
1549 0 469642 124757 161360 0 1548
1550 0 469616 124748 161320 0 1549
1551 0 469570 124679 161280 0 1550
1552 0 469496 124627 161240 0 1551
1553 0 469424 124621 161200 0 1552
1554 0 469380 124559 161160 0 1553
1555 0 469308 124550 161120 0 1554
1556 0 469273 124520 161080 0 1555
1557 0 469174 124462 161040 0 1556
1558 0 469170 124443 161000 0 1557
1559 0 469159 124394 160960 0 1558
1560 0 469070 124386 160920 0 1559
1561 0 469032 124336 160880 0 1560
1562 0 468865 124248 160840 0 1561
1563 0 468909 124195 160800 0 1562
1564 0 468885 124224 160760 0 1563
1565 0 468718 124291 160720 0 1564
1566 0 468758 124248 160680 0 1565
1567 0 468755 124215 160640 0 1566
1568 0 468790 124167 160600 0 1567
1569 0 468834 124117 160560 0 1568
1570 0 468872 124067 160520 0 1569
1571 0 468832 124215 160480 0 1570
1572 0 468889 124144 160440 0 1571
1573 0 468931 124092 160400 0 1572
1574 0 468893 124119 160360 0 1573
1575 0 468895 124084 160320 0 1574
1576 0 468895 124046 160280 0 1575
1577 0 468895 124052 160240 0 1576
1578 0 468906 123941 160200 0 1577
1579 5 468847 124223 160160 0 1578
1580 0 468807 123692 160160 0 1579
1581 0 468835 123562 160120 0 1580
1582 0 468859 123504 160080 0 1581
1583 0 468812 123470 160040 0 1582
1584 0 468854 123424 160000 0 1583
1585 0 468843 123356 159960 0 1584
1586 0 468847 123282 159920 0 1585
1587 0 468865 123180 159880 0 1586
1588 0 468917 123157 159840 0 1587
1589 0 468899 123127 159800 0 1588
1590 0 468899 123053 159760 0 1589
1591 0 468858 123062 159720 0 1590
1592 0 468836 123012 159680 0 1591
1593 0 468805 122985 159640 0 1592
1594 0 468743 122969 159600 0 1593
1595 0 468788 122928 159560 0 1594
1596 0 468766 122869 159520 0 1595
1597 0 468780 122846 159480 0 1596
1598 0 468683 122761 159440 0 1597
1599 0 468676 122737 159400 0 1598
1600 0 468624 122722 159360 0 1599
1601 0 468570 122631 159320 0 1600
1602 0 468579 122605 159280 0 1601
1603 0 468586 122548 159240 0 1602
1604 0 468554 122544 159200 0 1603
1605 0 468508 122505 159160 0 1604
1606 0 468493 122393 159120 0 1605
1607 0 468374 122326 159080 0 1606
1608 0 468301 122269 159040 0 1607
1609 0 468328 122212 159000 0 1608
1610 0 468193 122093 158960 0 1609
1611 0 468199 122062 158920 0 1610
1612 0 468134 122028 158880 0 1611
1613 0 468158 122014 158840 0 1612
1614 0 468033 121872 158760 0 1613
1615 0 467924 121798 158720 0 1614
1616 0 467944 121750 158680 0 1615
1617 0 467869 121715 158640 0 1616
1618 0 467797 121713 158600 0 1617
1619 0 467749 121668 158560 0 1618
1620 0 467718 121649 158520 0 1619
1621 0 467574 121635 158480 0 1620
1622 0 467607 121603 158440 0 1621
1623 0 467499 121513 158400 0 1622
1624 0 467515 121487 158360 0 1623
1625 0 467421 121437 158320 0 1624
1626 0 467434 121426 158280 0 1625
1627 0 467285 121392 158240 0 1626
1628 0 467225 121335 158200 0 1627
1629 0 467134 121306 158160 0 1628
1630 0 467102 121275 158120 0 1629
1631 0 467052 121216 158080 0 1630
1632 0 466990 121177 158040 0 1631
1633 0 466955 121110 158000 0 1632
1634 0 466842 121087 157960 0 1633
1635 0 466803 121093 157920 0 1634
1636 0 466738 121060 157880 0 1635
1637 0 466761 121004 157840 0 1636
1638 0 466672 121003 157800 0 1637
1639 0 466640 120935 157760 0 1638
1640 0 466623 120886 157720 0 1639
1641 0 466523 120891 157680 0 1640
1642 0 466484 120885 157640 0 1641
1643 0 466506 120862 157600 0 1642
1644 0 466428 120853 157560 0 1643
1645 0 466468 120819 157520 0 1644
1646 0 466429 120799 157480 0 1645
1647 0 466388 120783 157440 0 1646
1648 0 466400 120769 157400 0 1647
1649 0 466291 120723 157360 0 1648
1650 0 466286 120728 157320 0 1649
1651 0 466236 120681 157280 0 1650
1652 0 466175 120667 157240 0 1651
1653 0 466175 120576 157200 0 1652
1654 0 466132 120579 157160 0 1653
1655 0 466071 120558 157120 0 1654
1656 0 466051 120551 157080 0 1655
1657 0 466037 120533 157040 0 1656
1658 0 466039 120517 157000 0 1657
1659 0 466015 120508 156960 0 1658
1660 0 465998 120480 156920 0 1659
1661 0 465962 120458 156880 0 1660
1662 0 465946 120448 156840 0 1661
1663 0 465917 120461 156800 0 1662
1664 0 465915 120440 156760 0 1663
1665 0 465925 120426 156720 0 1664
1666 0 465901 120403 156680 0 1665
1667 0 465877 120395 156640 0 1666
1668 0 465833 120336 156600 0 1667
1669 0 465832 120342 156560 0 1668
1670 0 465812 120334 156520 0 1669
1671 0 465778 120302 156480 0 1670
1672 0 465752 120278 156440 0 1671
1673 0 465692 120256 156400 0 1672
1674 0 465721 120230 156360 0 1673
1675 0 465683 120248 156320 0 1674
1676 0 465682 120245 156280 0 1675
1677 0 465649 120247 156240 0 1676
1678 0 465646 120240 156200 0 1677
1679 0 465664 120234 156160 0 1678
1680 0 465645 120281 156120 0 1679
1681 0 465661 120279 156080 0 1680
1682 0 465656 120324 156040 0 1681
1683 0 465651 120293 156000 0 1682
1684 0 465614 120269 155960 0 1683
1685 0 465628 120255 155920 0 1684
1686 0 465625 120228 155880 0 1685
1687 0 465604 120201 155840 0 1686
1688 0 465622 120208 155800 0 1687
1689 0 465601 120235 155760 0 1688
1690 0 465625 120220 155720 0 1689
1691 0 465631 120210 155680 0 1690
1692 0 465627 120209 155640 0 1691
1693 0 465599 120210 155600 0 1692
1694 0 465596 120196 155560 0 1693
1695 0 465574 120179 155520 0 1694
1696 0 465556 120140 155480 0 1695
1697 0 465535 120147 155440 0 1696
1698 0 465522 120120 155400 0 1697
1699 0 465480 120089 155360 0 1698
1700 0 465464 120074 155320 0 1699
1701 0 465441 120044 155280 0 1700
1702 0 465423 120026 155240 0 1701
1703 0 465398 120024 155200 0 1702
1704 0 465377 120024 155160 0 1703
1705 0 465376 120015 155120 0 1704
1706 0 465370 120005 155080 0 1705
1707 0 465367 119978 155040 0 1706
1708 0 465351 119957 155000 0 1707
1709 0 465342 119945 154960 0 1708
1710 0 465353 119920 154920 0 1709
1711 0 465313 119926 154880 0 1710
1712 0 465330 119901 154840 0 1711
1713 0 465348 119894 154800 0 1712
1714 0 465370 119869 154760 0 1713
1715 0 465355 119870 154720 0 1714
1716 0 465366 119857 154680 0 1715
1717 0 465350 119831 154640 0 1716
1718 0 465335 119828 154600 0 1717
1719 0 465323 119770 154560 0 1718
1720 0 465332 119737 154520 0 1719
1721 0 465340 119728 154480 0 1720
1722 0 465351 119656 154440 0 1721
1723 0 465350 119658 154400 0 1722
1724 0 465403 119600 154360 0 1723
1725 0 465274 119603 154320 0 1724
1726 0 465279 119536 154280 0 1725
1727 0 465309 119515 154240 0 1726
1728 0 465322 119511 154200 0 1727
1729 0 465333 119499 154160 0 1728
1730 0 465339 119394 154120 0 1729
1731 0 465336 119373 154080 0 1730
1732 0 465391 119312 154040 0 1731
1733 0 465422 119298 154000 0 1732
1734 0 465439 119271 153960 0 1733
1735 0 465447 119252 153920 0 1734
1736 0 465451 119207 153880 0 1735
1737 0 465409 119177 153840 0 1736
1738 0 465417 119149 153800 0 1737
1739 0 465409 119134 153760 0 1738
1740 0 465404 119112 153720 0 1739
1741 0 465413 119095 153680 0 1740
1742 0 465391 119045 153640 0 1741
1743 0 465400 119042 153600 0 1742
1744 0 465324 119005 153560 0 1743
1745 0 465340 118982 153520 0 1744
1746 0 465345 118957 153480 0 1745
1747 0 465360 118927 153440 0 1746
1748 0 465367 118893 153400 0 1747
1749 0 465367 118852 153360 0 1748
1750 0 465365 118844 153320 0 1749
1751 0 465374 118821 153280 0 1750
1752 0 465339 118809 153240 0 1751
1753 0 465348 118792 153200 0 1752
1754 0 465332 118777 153160 0 1753
1755 0 465344 118732 153120 0 1754
1756 0 465346 118721 153080 0 1755
1757 0 465343 118697 153040 0 1756
1758 0 465381 118700 153000 0 1757
1759 0 465379 118697 152960 0 1758
1760 0 465389 118695 152920 0 1759
1761 0 465395 118691 152880 0 1760
1762 0 465404 118689 152840 0 1761
1763 0 465410 118687 152800 0 1762
1764 0 465396 118649 152760 0 1763
1765 0 465404 118645 152720 0 1764
1766 0 465328 118607 152680 0 1765
1767 0 465348 118597 152640 0 1766
1768 0 465329 118535 152600 0 1767
1769 0 465328 118519 152560 0 1768
1770 0 465296 118497 152520 0 1769
1771 0 465278 118447 152480 0 1770
1772 0 465241 118443 152440 0 1771
1773 0 465251 118363 152400 0 1772
1774 0 465228 118352 152360 0 1773
1775 0 465223 118336 152320 0 1774
1776 0 465175 118317 152280 0 1775
1777 0 465181 118271 152240 0 1776
1778 0 465132 118262 152200 0 1777
1779 0 465123 118179 152160 0 1778
1780 0 465103 118183 152120 0 1779
1781 0 465098 118124 152080 0 1780
1782 0 465064 118117 152040 0 1781
1783 0 465028 118109 152000 0 1782
1784 0 465035 118043 151960 0 1783
1785 0 465037 118032 151920 0 1784
1786 0 464961 117989 151880 0 1785
1787 0 464969 117997 151840 0 1786
1788 0 464953 118001 151800 0 1787
1789 0 464972 118014 151760 0 1788
1790 0 464949 117972 151720 0 1789
1791 0 464909 117972 151680 0 1790
1792 0 464856 117974 151640 0 1791
1793 0 464867 117977 151600 0 1792
1794 0 464872 117974 151560 0 1793
1795 0 464867 117930 151520 0 1794
1796 0 464860 117947 151480 0 1795
1797 0 464839 117948 151440 0 1796
1798 0 464800 117964 151400 0 1797
1799 0 464803 117958 151360 0 1798
1800 0 464779 117944 151320 0 1799
1801 0 464760 117946 151280 0 1800
1802 0 464743 117926 151240 0 1801
1803 0 464690 117896 151200 0 1802
1804 0 464666 117891 151160 0 1803
1805 0 464657 117838 151120 0 1804
1806 0 464569 117828 151080 0 1805
1807 0 464586 117765 151040 0 1806
1808 0 464541 117633 151000 0 1807
1809 0 464532 117628 150960 0 1808
1810 0 464540 117632 150920 0 1809
1811 0 464542 117650 150880 0 1810
1812 0 464551 117677 150840 0 1811
1813 0 464463 117711 150800 0 1812
1814 0 464486 117724 150760 0 1813
1815 0 464486 117760 150720 0 1814
1816 0 464539 117933 150680 0 1815
1817 0 464595 117995 150640 0 1816
1818 0 464637 118112 150600 0 1817
1819 0 464678 118226 150560 0 1818
1820 0 464730 118375 150520 0 1819
1821 0 464786 118535 150480 0 1820
1822 0 464838 118632 150440 0 1821
1823 0 464877 118754 150400 0 1822
1824 0 464850 118753 150360 0 1823
1825 0 464805 118696 150320 0 1824
1826 0 464822 118761 150280 0 1825
1827 0 464836 118818 150240 0 1826
1828 0 464823 118778 150200 0 1827
1829 0 464812 118785 150160 0 1828
1830 0 464790 118766 150120 0 1829
1831 0 464763 118721 150080 0 1830
1832 0 464613 118652 150000 0 1831
1833 0 464567 118577 149960 0 1832
1834 0 464527 118485 149920 0 1833
1835 0 464474 118396 149880 0 1834
1836 0 464295 118128 149840 0 1835
1837 0 464253 117988 149800 0 1836
1838 0 464213 117809 149760 0 1837
1839 0 464151 117539 149720 0 1838
1840 0 464083 117399 149680 0 1839
1841 0 463998 117263 149640 0 1840
1842 0 463961 117104 149600 0 1841
1843 0 463870 116960 149560 0 1842
1844 0 463879 116935 149520 0 1843
1845 0 463863 116909 149480 0 1844
1846 0 463873 116889 149440 0 1845
1847 0 463856 116839 149400 0 1846
1848 0 463859 116820 149360 0 1847
1849 0 463867 116782 149320 0 1848
1850 0 463847 116703 149280 0 1849
1851 0 463854 116691 149240 0 1850
1852 0 463825 116682 149200 0 1851
1853 0 463859 116647 149160 0 1852
1854 0 463874 116589 149120 0 1853
1855 0 463821 116505 149080 0 1854
1856 0 463834 116454 149040 0 1855
1857 0 463828 116436 149000 0 1856
1858 0 463801 116389 148960 0 1857
1859 0 463815 116377 148920 0 1858
1860 0 463825 116360 148880 0 1859
1861 0 463774 116282 148840 0 1860
1862 0 463784 116288 148800 0 1861
1863 0 463795 116332 148760 0 1862
1864 0 463790 116313 148720 0 1863
1865 0 463808 116307 148680 0 1864
1866 0 463781 116323 148640 0 1865
1867 0 463789 116309 148560 0 1866
1868 0 463783 116262 148520 0 1867
1869 0 463741 116257 148480 0 1868
1870 0 463746 116193 148440 0 1869
1871 0 463704 116186 148400 0 1870
1872 0 463719 116139 148360 0 1871
1873 0 463707 116103 148320 0 1872
1874 0 463681 116090 148280 0 1873
1875 0 463663 116058 148240 0 1874
1876 0 463644 116006 148200 0 1875
1877 0 463603 115993 148160 0 1876
1878 0 463531 115961 148120 0 1877
1879 0 463535 115932 148080 0 1878
1880 0 463537 115902 148040 0 1879
1881 0 463556 115843 148000 0 1880
1882 0 463562 115809 147960 0 1881
1883 0 463498 115682 147920 0 1882
1884 0 463502 115650 147880 0 1883
1885 0 463463 115627 147840 0 1884
1886 0 463417 115585 147800 0 1885
1887 0 463386 115586 147760 0 1886
1888 0 463356 115559 147720 0 1887
1889 0 463346 115481 147680 0 1888
1890 0 463284 115427 147640 0 1889
1891 0 463255 115402 147600 0 1890
1892 0 463244 115310 147560 0 1891
1893 0 463215 115267 147520 0 1892
1894 0 463149 115220 147480 0 1893
1895 0 463132 115168 147440 0 1894
1896 0 463086 115148 147400 0 1895
1897 0 462945 115001 147360 0 1896
1898 0 462965 115006 147320 0 1897
1899 0 462963 115018 147280 0 1898
1900 0 462978 114973 147240 0 1899
1901 0 462854 114950 147200 0 1900
1902 0 462873 114938 147160 0 1901
1903 0 462896 114917 147120 0 1902
1904 0 462913 114864 147080 0 1903
1905 0 462928 114852 147040 0 1904
1906 0 462850 114791 147000 0 1905
1907 0 462767 114755 146960 0 1906
1908 0 462744 114739 146920 0 1907
1909 0 462686 114732 146880 0 1908
1910 0 462666 114700 146840 0 1909
1911 0 462594 114698 146800 0 1910
1912 0 462607 114696 146760 0 1911
1913 0 462556 114679 146720 0 1912
1914 0 462549 114613 146680 0 1913
1915 0 462480 114614 146640 0 1914
1916 0 462480 114612 146600 0 1915
1917 0 462486 114569 146560 0 1916
1918 0 462461 114580 146520 0 1917
1919 0 462460 114551 146480 0 1918
1920 0 462421 114541 146440 0 1919
1921 0 462392 114521 146400 0 1920
1922 0 462400 114519 146360 0 1921
1923 0 462372 114512 146320 0 1922
1924 0 462318 114467 146280 0 1923
1925 0 462299 114443 146240 0 1924
1926 0 462188 114327 146160 0 1925
1927 0 462123 114311 146120 0 1926
1928 0 462132 114325 146080 0 1927
1929 0 462064 114288 146040 0 1928
1930 0 462040 114244 146000 0 1929
1931 0 462039 114243 145960 0 1930
1932 0 461996 114192 145920 0 1931
1933 0 461996 114181 145880 0 1932
1934 0 461940 114126 145840 0 1933
1935 0 461862 114050 145800 0 1934
1936 0 461882 114042 145760 0 1935
1937 0 461868 113940 145720 0 1936
1938 0 461799 113842 145680 0 1937
1939 0 461719 113795 145640 0 1938
1940 0 461708 113685 145600 0 1939
1941 0 461656 113574 145560 0 1940
1942 0 461531 113441 145520 0 1941
1943 0 461501 113358 145480 0 1942
1944 0 461444 113259 145440 0 1943
1945 0 461364 113130 145400 0 1944
1946 0 461339 113035 145360 0 1945
1947 0 461306 112991 145320 0 1946
1948 0 461262 112849 145280 0 1947
1949 0 461219 112826 145240 0 1948
1950 0 461183 112780 145200 0 1949
1951 0 461182 112715 145160 0 1950
1952 0 461117 112658 145120 0 1951
1953 0 461121 112624 145080 0 1952
1954 0 461096 112586 145040 0 1953
1955 0 461001 112530 145000 0 1954
1956 0 460998 112417 144960 0 1955
1957 0 460883 112268 144920 0 1956
1958 0 460882 112155 144880 0 1957
1959 0 460770 112055 144840 0 1958
1960 0 460768 112059 144800 0 1959
1961 0 460773 112028 144760 0 1960
1962 0 460751 111971 144720 0 1961
1963 0 460653 111902 144680 0 1962
1964 0 460607 111778 144640 0 1963
1965 0 460514 111678 144600 0 1964
1966 0 460488 111600 144560 0 1965
1967 0 460433 111516 144520 0 1966
1968 0 460375 111466 144480 0 1967
1969 0 460338 111407 144440 0 1968
1970 0 460300 111314 144400 0 1969
1971 0 460159 111145 144360 0 1970
1972 0 460132 111025 144320 0 1971
1973 0 459935 110868 144280 0 1972
1974 0 459840 110767 144240 0 1973
1975 5 459356 110190 144200 0 1974
1976 0 458817 109714 144200 0 1975
1977 0 458338 109271 144200 0 1976
1978 0 458356 109221 144160 0 1977
1979 0 458310 109194 144120 0 1978
1980 0 458298 109134 144080 0 1979
1981 0 458239 109061 144040 0 1980
1982 0 458209 108957 144000 0 1981
1983 0 458129 108737 143960 0 1982
1984 0 458164 108744 143920 0 1983
1985 0 457907 108249 143760 0 1984
1986 0 457813 107933 143720 0 1985
1987 0 457617 107663 143680 0 1986
1988 0 457470 107473 143640 0 1987
1989 0 457480 107468 143600 0 1988
1990 0 457431 107391 143560 0 1989
1991 0 457427 107381 143520 0 1990
1992 0 457305 107352 143480 0 1991
1993 0 457162 107364 143440 0 1992
1994 0 457127 107313 143400 0 1993
1995 0 457191 107291 143360 0 1994
1996 0 456935 107135 143320 0 1995
1997 0 456840 107070 143280 0 1996
1998 0 456750 107044 143240 0 1997
1999 0 456595 107039 143200 0 1998
2000 0 456629 107032 143160 0 1999
2001 0 456568 106972 143120 0 2000
2002 0 456492 106980 143080 0 2001
2003 0 456430 106965 143040 0 2002
2004 0 456411 106971 143000 0 2003
2005 0 456385 106942 142960 0 2004
2006 0 456395 106908 142920 0 2005
2007 0 456366 106919 142880 0 2006
2008 0 456334 106973 142840 0 2007
2009 0 456292 106953 142800 0 2008
2010 0 456133 106956 142760 0 2009
2011 0 456172 106973 142720 0 2010
2012 0 456151 106933 142680 0 2011
2013 0 456138 106944 142640 0 2012
2014 0 456125 107032 142600 0 2013
2015 0 456083 107045 142560 0 2014
2016 0 456042 107057 142520 0 2015
2017 0 456007 107103 142480 0 2016
2018 0 456002 107092 142440 0 2017
2019 0 455975 107127 142400 0 2018
2020 0 455935 107141 142360 0 2019
2021 0 455894 107145 142320 0 2020
2022 0 455860 107173 142280 0 2021
2023 0 455833 107193 142240 0 2022
2024 0 455812 107226 142200 0 2023
2025 0 455782 107256 142160 0 2024
2026 0 455757 107280 142120 0 2025
2027 0 455733 107310 142080 0 2026
2028 0 455699 107331 142040 0 2027
2029 0 455673 107364 142000 0 2028
2030 0 455662 107402 141960 0 2029
2031 0 455646 107435 141920 0 2030
2032 0 455644 107476 141880 0 2031
2033 0 455631 107508 141840 0 2032
2034 0 455626 107550 141800 0 2033
2035 0 455612 107592 141760 0 2034
2036 0 455623 107636 141720 0 2035
2037 0 455615 107681 141680 0 2036
2038 0 455617 107731 141640 0 2037
2039 0 455613 107798 141600 0 2038
2040 0 455610 107853 141560 0 2039
2041 0 455615 107897 141520 0 2040
2042 0 455614 107934 141480 0 2041
2043 0 455617 107975 141440 0 2042
2044 0 455613 108009 141400 0 2043
2045 0 455611 108050 141360 0 2044
2046 0 455601 108086 141320 0 2045
2047 0 455566 108133 141280 0 2046
2048 0 455619 108160 141240 0 2047
2049 0 455624 108196 141200 0 2048
2050 0 455594 108239 141160 0 2049
2051 0 455568 108286 141120 0 2050
2052 0 455539 108348 141080 0 2051
2053 0 455501 108371 141040 0 2052
2054 0 455471 108415 141000 0 2053
2055 0 455438 108456 140960 0 2054
2056 0 455399 108502 140920 0 2055
2057 0 455368 108559 140880 0 2056
2058 0 455307 108658 140840 0 2057
2059 0 455241 108759 140800 0 2058
2060 0 455179 108861 140760 0 2059
2061 0 455167 108926 140720 0 2060
2062 0 455151 108940 140680 0 2061
2063 0 455142 108984 140640 0 2062
2064 0 455120 109044 140600 0 2063
2065 0 455107 111262 140560 0 2064
2066 0 455122 108905 140520 0 2065
2067 0 455121 108899 140480 0 2066
2068 0 455118 108921 140440 0 2067
2069 0 455118 108965 140400 0 2068
2070 0 455117 108977 140360 0 2069
2071 0 455092 109025 140320 0 2070
2072 0 455061 109067 140280 0 2071
2073 0 455044 109112 140240 0 2072
2074 0 455021 109156 140200 0 2073
2075 0 455002 109210 140160 0 2074
2076 0 454982 109257 140120 0 2075
2077 0 454962 109296 140080 0 2076
2078 0 454950 109329 140040 0 2077
2079 0 454931 109368 140000 0 2078
2080 0 454911 109407 139960 0 2079
2081 0 454893 109435 139920 0 2080
2082 0 454881 109483 139880 0 2081
2083 0 454876 109524 139840 0 2082
2084 0 454862 109576 139800 0 2083
2085 0 454844 109619 139760 0 2084
2086 0 454829 109674 139720 0 2085
2087 0 454813 109714 139680 0 2086
2088 0 454794 109768 139640 0 2087
2089 0 454783 109786 139600 0 2088
2090 0 454763 109831 139560 0 2089
2091 0 454750 109871 139520 0 2090
2092 0 454734 109914 139480 0 2091
2093 0 454717 109950 139440 0 2092
2094 0 454704 109993 139400 0 2093
2095 0 454695 110034 139360 0 2094
2096 0 454683 110079 139320 0 2095
2097 0 454672 110134 139280 0 2096
2098 0 454263 109131 139240 0 2097
2099 0 454261 109171 139200 0 2098
2100 0 454251 109206 139160 0 2099
2101 0 454236 109247 139120 0 2100
2102 0 454222 109245 139080 0 2101
2103 0 454214 109255 139040 0 2102
2104 0 454217 109254 139000 0 2103
2105 0 454208 109269 138960 0 2104
2106 0 454201 109265 138920 0 2105
2107 0 454194 109269 138880 0 2106
2108 0 454188 109263 138840 0 2107
2109 0 454173 109265 138800 0 2108
2110 0 454170 109264 138760 0 2109
2111 0 454132 109263 138720 0 2110
2112 0 454102 109284 138680 0 2111
2113 0 454067 109290 138640 0 2112
2114 0 454027 109310 138600 0 2113
2115 0 453994 109316 138560 0 2114
2116 0 453966 109331 138520 0 2115
2117 0 453934 109346 138480 0 2116
2118 0 453906 109355 138440 0 2117
2119 0 453882 109374 138400 0 2118
2120 0 453844 109380 138360 0 2119
2121 0 453800 109390 138320 0 2120
2122 0 453752 109404 138280 0 2121
2123 0 453701 109411 138240 0 2122
2124 0 453709 109417 138200 0 2123
2125 0 453717 109431 138160 0 2124
2126 0 453733 109446 138120 0 2125
2127 0 453732 109455 138080 0 2126
2128 0 453748 109471 138040 0 2127
2129 0 453742 109809 137800 0 2128
2130 0 453648 110178 137520 0 2129
2131 0 453671 110410 137400 0 2130
2132 0 453509 110671 137160 0 2131
2133 0 453536 110654 136920 0 2132
2134 0 453406 110765 136560 0 2133
2135 0 453404 110768 136480 0 2134
2136 0 453387 110789 136360 0 2135
2137 0 453300 110814 136240 0 2136
2138 0 453158 110795 136120 0 2137
2139 0 452778 110920 135880 0 2138
2140 0 452241 111083 135680 0 2139
2141 0 451108 111835 135520 0 2140
2142 0 450062 112604 135360 0 2141
2143 0 449656 112932 135280 0 2142
2144 0 449472 113211 135160 0 2143
2145 0 449146 113602 135040 0 2144
2146 0 448946 113719 135000 0 2145
2147 0 449066 113790 134960 0 2146
2148 0 449021 113897 134840 0 2147
2149 0 448942 114109 134760 0 2148
2150 0 449020 114175 134640 0 2149
2151 0 449068 114384 134440 0 2150
2152 0 449032 114724 134200 0 2151
2153 0 448993 114851 134000 0 2152
2154 0 448814 114878 133800 0 2153
2155 0 448718 114970 133560 0 2154
2156 0 448601 115261 133360 0 2155
2157 0 448573 115417 133160 0 2156
2158 0 448419 115719 132640 0 2157
2159 0 448389 115722 132520 0 2158
2160 0 448364 115709 132440 0 2159
2161 0 448283 115634 132240 0 2160
2162 0 448194 115535 132120 0 2161
2163 0 448212 115451 132000 0 2162
2164 0 447986 115771 131640 0 2163
2165 5 448018 115761 131480 0 2164
2166 0 448221 116626 131480 0 2165
2167 0 448297 116770 131320 0 2166
2168 0 448316 116922 131040 0 2167
2169 0 448283 117156 130640 0 2168
2170 0 448240 117255 130480 0 2169
2171 0 448129 117398 130240 0 2170
2172 0 448033 117662 130080 0 2171
2173 0 447579 117941 129920 0 2172
2174 0 447279 117887 129600 0 2173
2175 0 447263 117879 129560 0 2174
2176 0 447237 117884 129480 0 2175
2177 0 447145 117875 129360 0 2176
2178 0 447084 117804 129120 0 2177
2179 0 447097 117807 128960 0 2178
2180 5 446922 117941 128840 0 2179
2181 0 446170 118327 128840 0 2180
2182 0 445448 118379 128840 0 2181
2183 0 444058 118350 128840 0 2182
2184 0 444062 118315 128880 0 2183
2185 0 444054 118324 128920 0 2184
2186 0 443651 118264 129120 0 2185
2187 0 443552 118318 129320 0 2186
2188 0 443423 118391 129560 0 2187
2189 0 443401 118381 129640 0 2188
2190 0 443384 118418 129720 0 2189
2191 0 442930 118482 129800 0 2190
2192 0 442495 118384 129960 0 2191
2193 0 442408 118376 130000 0 2192
2194 5 441845 118242 130000 0 2193
2195 0 441207 118407 130000 0 2194
2196 0 441190 118405 129960 0 2195
2197 0 440614 118459 129960 0 2196
2198 5 440378 118424 129960 0 2197
2199 0 440098 118585 129960 0 2198
2200 0 439980 118547 129960 0 2199
2201 0 439932 118513 130000 0 2200
2202 0 439933 118500 130040 0 2201
2203 0 439651 118473 130240 0 2202
2204 5 439280 118326 130480 0 2203
2205 0 439102 119087 130480 0 2204
2206 0 438883 119177 130480 0 2205
2207 0 438776 119176 130520 0 2206
2208 0 438720 119218 130560 0 2207
2209 0 438241 119527 130720 0 2208
2210 0 437912 119677 130880 0 2209
2211 0 437054 120111 131080 0 2210
2212 0 436478 120231 131200 0 2211
2213 0 435950 120334 131400 0 2212
2214 0 435811 120371 131480 0 2213
2215 0 435522 120498 131640 0 2214
2216 0 435307 120663 131800 0 2215
2217 0 435123 120798 131960 0 2216
2218 0 434801 121011 132120 0 2217
2219 0 434687 121292 132320 0 2218
2220 0 434484 121511 132520 0 2219
2221 0 434330 121599 132640 0 2220
2222 0 434137 121645 132760 0 2221
2223 0 433805 121713 132920 0 2222
2224 0 433686 121745 133080 0 2223
2225 0 433325 121735 133280 0 2224
2226 0 432929 121745 133400 0 2225
2227 0 432774 121757 133440 0 2226
2228 0 432691 121797 133480 0 2227
2229 5 432626 121835 133520 0 2228
2230 0 432145 121904 133520 0 2229
2231 0 432121 121919 133480 0 2230
2232 0 431859 121958 133360 0 2231
2233 5 431625 121990 133320 0 2232
2234 0 431172 122018 133320 0 2233
2235 0 431121 122046 133320 0 2234
2236 0 430957 122022 133320 0 2235
2237 0 431004 122216 133320 0 2236
2238 5 430254 122356 133360 0 2237
2239 0 430069 122343 133360 0 2238
2240 0 429859 122303 133400 0 2239
2241 5 429464 122241 133400 0 2240
2242 0 429035 122320 133400 0 2241
2243 0 429024 122326 133360 0 2242
2244 0 428995 122360 133320 0 2243
2245 0 428897 122418 133280 0 2244
2246 0 428838 122481 133240 0 2245
2247 0 428695 122565 133200 0 2246
2248 0 428626 122529 133160 0 2247
2249 0 428583 122505 133120 0 2248
2250 0 428342 122504 133120 0 2249
2251 0 428233 122703 133120 0 2250
2252 5 427746 122841 133120 0 2251
2253 0 427770 122887 133160 0 2252
2254 0 427659 122917 133280 0 2253
2255 0 427282 123250 133520 0 2254
2256 0 427125 123443 133680 0 2255
2257 0 426952 123546 133880 0 2256
2258 0 426832 123601 134040 0 2257
2259 0 426638 123548 134240 0 2258
2260 0 426434 123516 134440 0 2259
2261 0 426191 123368 134640 0 2260
2262 0 426014 123286 134800 0 2261
2263 0 425907 123236 134920 0 2262
2264 0 425546 123232 135120 0 2263
2265 0 425317 123229 135320 0 2264
2266 0 425090 123233 135440 0 2265
2267 0 424882 123382 135600 0 2266
2268 0 424665 123578 135760 0 2267
2269 0 424327 123770 135960 0 2268
2270 0 423953 123941 136120 0 2269
2271 0 423479 124143 136400 0 2270
2272 0 423330 124249 136480 0 2271
2273 0 422970 124580 136680 0 2272
2274 0 422553 124795 136880 0 2273
2275 0 422230 124891 137040 0 2274
2276 0 422011 124902 137080 0 2275
2277 0 421657 125074 137160 0 2276
2278 0 421276 125175 137360 0 2277
2279 0 421079 125166 137480 0 2278
2280 0 420696 125188 137600 0 2279
2281 0 420260 125260 137760 0 2280
2282 0 419534 125445 137920 0 2281
2283 0 419027 125633 138080 0 2282
2284 0 418696 125740 138200 0 2283
2285 0 418560 125737 138240 0 2284
2286 0 418340 125788 138320 0 2285
2287 0 418137 125835 138400 0 2286
2288 0 418082 125861 138480 0 2287
2289 0 418012 125937 138640 0 2288
2290 0 417937 126090 138880 0 2289
2291 0 417858 126147 139120 0 2290
2292 0 417764 126159 139240 0 2291
2293 0 417824 126948 139280 0 2292
2294 0 417816 126940 139320 0 2293
2295 0 417766 126940 139480 0 2294
2296 0 417749 126903 139680 0 2295
2297 0 417600 126860 139840 0 2296
2298 0 417532 126827 140040 0 2297
2299 0 417389 126823 140200 0 2298
2300 0 417291 126839 140320 0 2299
2301 0 417098 126964 140480 0 2300
2302 0 416890 127038 140600 0 2301
2303 0 416599 127119 140800 0 2302
2304 0 416463 127132 140920 0 2303
2305 0 416165 127195 141040 0 2304
2306 0 415923 127310 141160 0 2305
2307 0 415730 127404 141320 0 2306
2308 0 415306 127654 141480 0 2307
2309 0 415102 127809 141600 0 2308
2310 0 414965 127953 141760 0 2309
2311 0 414609 128102 141960 0 2310
2312 0 414350 128392 142120 0 2311
2313 0 413794 128762 142120 0 2312
2314 0 413413 128714 142120 0 2313
2315 0 412936 128897 142120 0 2314
2316 0 412870 128928 142080 0 2315
2317 0 412798 128954 142040 0 2316
2318 0 412639 129016 142040 0 2317
2319 0 412361 128990 142040 0 2318
2320 0 412059 129301 142040 0 2319
2321 5 411641 129846 142040 0 2320
2322 0 411599 129917 142200 0 2321
2323 0 411483 130023 142400 0 2322
2324 0 411439 130032 142560 0 2323
2325 0 411408 130087 142680 0 2324
2326 0 411316 130161 142880 0 2325
2327 0 411166 130267 143080 0 2326
2328 0 411014 130365 143280 0 2327
2329 0 410776 130498 143520 0 2328
2330 0 410584 130376 143760 0 2329
2331 0 410449 130342 144000 0 2330
2332 0 410247 130397 144240 0 2331
2333 0 410044 130455 144440 0 2332
2334 0 409988 130562 144600 0 2333
2335 0 409881 130774 144800 0 2334
2336 0 409818 130876 144960 0 2335
2337 0 409709 130977 145120 0 2336
2338 0 409587 131111 145320 0 2337
2339 0 409431 131194 145520 0 2338
2340 0 409318 131347 145680 0 2339
2341 0 409239 131442 145840 0 2340
2342 0 409097 131559 146040 0 2341
2343 0 409003 131654 146160 0 2342
2344 0 408773 131764 146320 0 2343
2345 0 408500 131981 146440 0 2344
2346 0 408350 132121 146520 0 2345
2347 0 408169 132304 146640 0 2346
2348 0 408164 132407 146720 0 2347
2349 0 408039 132536 146840 0 2348
2350 0 407933 132632 147000 0 2349
2351 0 407673 132726 147160 0 2350
2352 0 407428 132730 147240 0 2351
2353 0 407239 132863 147360 0 2352
2354 0 407131 132952 147480 0 2353
2355 0 406967 133147 147680 0 2354
2356 0 406832 133352 147800 0 2355
2357 0 406478 133542 148000 0 2356
2358 0 406414 133594 148040 0 2357
2359 0 406284 133682 148160 0 2358
2360 0 405947 133735 148320 0 2359
2361 0 405278 133860 148520 0 2360
2362 0 404840 133927 148720 0 2361
2363 0 404415 134073 148920 0 2362
2364 0 403948 134296 149080 0 2363
2365 0 403781 134393 149200 0 2364
2366 0 403450 134503 149360 0 2365
2367 0 403118 134648 149520 0 2366
2368 0 403238 135144 149680 0 2367
2369 0 403241 135686 149800 0 2368
2370 0 403360 136283 150000 0 2369
2371 0 403144 136542 150160 0 2370
2372 0 403048 136566 150240 0 2371
2373 0 402811 136521 150320 0 2372
2374 0 402486 136368 150440 0 2373
2375 0 402265 136280 150480 0 2374
2376 0 401755 136141 150600 0 2375
2377 0 401248 136012 150680 0 2376
2378 0 400971 135917 150720 0 2377
2379 0 400952 135851 150800 0 2378
2380 0 400584 136092 150800 0 2379
2381 0 400279 136239 150800 0 2380
2382 5 399222 136295 150800 0 2381
2383 0 399256 136191 151000 0 2382
2384 0 398524 136119 151200 0 2383
2385 0 398344 136117 151320 0 2384
2386 0 397958 136053 151480 0 2385
2387 0 397546 136088 151640 0 2386
2388 0 397283 136156 151760 0 2387
2389 0 397066 136126 151880 0 2388
2390 0 396888 136165 151960 0 2389
2391 0 396405 136410 152080 0 2390
2392 0 396387 136420 152240 0 2391
2393 0 395809 136891 152400 0 2392
2394 0 395683 136963 152440 0 2393
2395 0 395582 137022 152520 0 2394
2396 5 395581 137014 152560 0 2395
2397 0 394552 137352 152560 0 2396
2398 0 394260 137365 152560 0 2397
2399 0 394038 137426 152600 0 2398
2400 0 393979 137492 152640 0 2399
2401 0 393805 137595 152720 0 2400
2402 0 393306 137830 152880 0 2401
2403 0 392946 137904 153040 0 2402
2404 0 392412 138131 153240 0 2403
2405 0 392183 138270 153360 0 2404
2406 0 391824 138510 153480 0 2405
2407 0 391385 138752 153560 0 2406
2408 0 391142 138988 153560 0 2407
2409 0 390846 139280 153640 0 2408
2410 5 390720 139310 153760 0 2409
2411 0 390163 139204 153760 0 2410
2412 0 390100 139214 153800 0 2411
2413 0 389850 139247 153920 0 2412
2414 0 389131 139337 154000 0 2413
2415 0 388680 139468 154080 0 2414
2416 0 388633 139515 154120 0 2415
2417 0 388218 139745 154120 0 2416
2418 0 387894 139843 154120 0 2417
2419 0 387394 139924 154320 0 2418
2420 0 387266 139994 154400 0 2419
2421 0 386920 140122 154480 0 2420
2422 0 386652 140209 154560 0 2421
2423 0 386541 140260 154640 0 2422
2424 0 386402 140278 154760 0 2423
2425 0 385918 140398 154920 0 2424
2426 0 385720 140461 155000 0 2425
2427 0 385410 140577 155120 0 2426
2428 0 385167 140678 155240 0 2427
2429 0 384781 140826 155360 0 2428
2430 0 384628 140836 155400 0 2429
2431 0 384238 140936 155480 0 2430
2432 0 384013 141026 155560 0 2431
2433 0 383626 141169 155680 0 2432
2434 0 383230 141227 155760 0 2433
2435 0 382934 141276 155800 0 2434
2436 0 382747 141346 155840 0 2435
2437 0 382585 141443 155880 0 2436
2438 5 381822 141743 155880 0 2437
2439 0 381263 141841 155880 0 2438
2440 0 380823 141975 155880 0 2439
2441 0 380786 142033 155840 0 2440
2442 0 380718 142129 155800 0 2441
2443 0 380303 142360 155800 0 2442
2444 0 379992 142399 155800 0 2443
2445 0 379556 142718 155800 0 2444
2446 0 379283 142862 155760 0 2445
2447 0 378831 143124 155720 0 2446
2448 0 378515 143319 155680 0 2447
2449 0 378262 143488 155520 0 2448
2450 0 378051 143550 155360 0 2449
2451 0 377974 143582 155240 0 2450
2452 0 377904 143639 155200 0 2451
2453 0 377696 143809 155080 0 2452
2454 0 377508 143951 155040 0 2453
2455 0 377212 144236 154960 0 2454
2456 0 376889 144461 154880 0 2455
2457 0 376462 144707 154880 0 2456
2458 0 375776 145204 154880 0 2457
2459 0 375124 145602 154880 0 2458
2460 0 374133 146087 154880 0 2459
2461 0 374082 146190 154800 0 2460
2462 0 374032 146293 154720 0 2461
2463 0 374034 146300 154680 0 2462
2464 0 374003 146339 154640 0 2463
2465 0 373975 146390 154600 0 2464
2466 0 373966 146397 154560 0 2465
2467 0 373938 146438 154520 0 2466
2468 0 373881 146485 154480 0 2467
2469 0 373870 146492 154440 0 2468
2470 5 373872 146507 154400 0 2469
2471 0 373676 147066 154400 0 2470
2472 0 373242 147403 154400 0 2471
2473 0 373204 147477 154360 0 2472
2474 0 373152 147592 154280 0 2473
2475 0 373054 147687 154160 0 2474
2476 0 372936 147742 154040 0 2475
2477 0 372896 147760 154000 0 2476
2478 0 372809 147819 153840 0 2477
2479 0 372595 148070 153600 0 2478
2480 0 372345 148349 153400 0 2479
2481 0 372190 148415 153280 0 2480
2482 0 371979 148466 153120 0 2481
2483 0 371838 148526 153000 0 2482
2484 0 371652 148690 152840 0 2483
2485 0 371626 148867 152640 0 2484
2486 0 371442 148932 152440 0 2485
2487 0 371309 148986 152280 0 2486
2488 0 371098 149088 152200 0 2487
2489 0 370985 149292 152120 0 2488
2490 0 370850 149411 152000 0 2489
2491 0 370596 149611 151880 0 2490
2492 0 370380 149966 151800 0 2491
2493 0 370302 150083 151760 0 2492
2494 0 370235 150147 151720 0 2493
2495 0 370170 150182 151680 0 2494
2496 0 370041 150291 151640 0 2495
2497 0 369997 150326 151600 0 2496
2498 0 369831 150450 151560 0 2497
2499 0 369379 151276 151560 0 2498
2500 0 368960 152270 151560 0 2499
2501 0 368953 152297 151520 0 2500
2502 0 368907 152373 151360 0 2501
2503 5 368890 152397 151320 0 2502
2504 0 368144 153115 151320 0 2503
2505 0 368131 153610 151320 0 2504
2506 0 367997 153766 151280 0 2505
2507 0 367876 153844 151240 0 2506
2508 0 367717 153978 151200 0 2507
2509 0 367544 154060 151160 0 2508
2510 0 367428 154252 151120 0 2509
2511 0 367368 154316 151080 0 2510
2512 0 367062 154593 150920 0 2511
2513 0 366889 154949 150760 0 2512
2514 0 366914 155328 150640 0 2513
2515 0 366856 155884 150520 0 2514
2516 0 366838 156221 150480 0 2515
2517 0 366792 156707 150360 0 2516
2518 0 366622 157028 150240 0 2517
2519 0 366307 157117 150160 0 2518
2520 5 365582 157162 150160 0 2519
2521 0 365254 157070 149960 0 2520
2522 0 365145 157020 149920 0 2521
2523 0 364827 156773 149920 0 2522
2524 0 364483 156515 149880 0 2523
2525 0 363962 156294 149880 0 2524
2526 0 363890 156312 149920 0 2525
2527 0 363609 156327 149960 0 2526
2528 0 363456 156407 150000 0 2527
2529 0 363350 156485 150080 0 2528
2530 0 363259 156503 150120 0 2529
2531 0 362952 156556 150120 0 2530
2532 5 362708 156456 150120 0 2531
2533 0 362719 156393 150280 0 2532
2534 0 362648 156222 150400 0 2533
2535 0 362358 155764 150560 0 2534
2536 0 362171 155411 150680 0 2535
2537 0 361931 155129 150800 0 2536
2538 0 361981 155039 150920 0 2537
2539 0 362075 154943 151080 0 2538
2540 0 362089 154850 151200 0 2539
2541 0 362056 154858 151360 0 2540
2542 0 362042 154877 151400 0 2541
2543 0 362025 154901 151440 0 2542
2544 5 361706 155396 151440 0 2543
2545 0 361704 155391 151480 0 2544
2546 0 361733 155342 151560 0 2545
2547 0 361711 155298 151680 0 2546
2548 0 361664 155249 151760 0 2547
2549 0 361591 155247 151840 0 2548
2550 0 361543 155240 152000 0 2549
2551 0 361353 155294 152160 0 2550
2552 0 361043 155469 152440 0 2551
2553 5 361029 155527 152560 0 2552
2554 0 360853 155602 152600 0 2553
2555 0 360524 155787 152640 0 2554
2556 0 360371 155901 152720 0 2555
2557 0 360336 155938 152800 0 2556
2558 0 360279 155927 152880 0 2557
2559 0 360162 155945 153000 0 2558
2560 0 359993 156112 153120 0 2559
2561 0 359925 156135 153200 0 2560
2562 0 359875 156193 153320 0 2561
2563 0 359771 156443 153480 0 2562
2564 0 359277 156608 153640 0 2563
2565 0 359028 156682 153720 0 2564
2566 0 358771 156885 153720 0 2565
2567 0 358556 156981 153720 0 2566
2568 0 358346 157134 153720 0 2567
2569 0 358195 157183 153680 0 2568
2570 0 358046 157220 153640 0 2569
2571 0 357961 157252 153600 0 2570
2572 0 357550 157452 153600 0 2571
2573 0 357229 157680 153600 0 2572
2574 5 357002 157743 153600 0 2573
2575 0 356599 158082 153600 0 2574
2576 0 356517 158115 153640 0 2575
2577 5 356187 158401 153680 0 2576
2578 0 355707 158854 153680 0 2577
2579 0 355373 159106 153680 0 2578
2580 0 354852 159526 153680 0 2579
2581 5 354397 160526 153680 0 2580
2582 0 354377 160557 153760 0 2581
2583 0 354294 160560 153880 0 2582
2584 0 354195 160555 154160 0 2583
2585 0 354246 160469 154360 0 2584
2586 0 354303 160513 154400 0 2585
2587 0 354417 160602 154480 0 2586
2588 0 354402 160709 154600 0 2587
2589 0 354299 160750 154720 0 2588
2590 0 354257 160783 154880 0 2589
2591 6 354269 160882 154960 0 2590
2592 0 481463 250693 70040 0 407
2593 0 481446 250758 69880 0 2592
2594 0 481505 250773 69680 0 2593
2595 0 481466 250836 69520 0 2594
2596 0 481395 250933 69360 0 2595
2597 0 481434 251023 69160 0 2596
2598 0 481369 251113 68960 0 2597
2599 0 481270 251267 68760 0 2598
2600 0 481109 251445 68520 0 2599
2601 0 480990 251606 68280 0 2600
2602 0 480839 251818 68040 0 2601
2603 0 480684 252142 67680 0 2602
2604 0 480679 252300 67440 0 2603
2605 0 480456 252575 67200 0 2604
2606 0 480294 252710 67000 0 2605
2607 0 479958 252871 66800 0 2606
2608 5 479705 253270 66440 0 2607
2609 0 479375 253442 66440 0 2608
2610 0 479287 253541 66320 0 2609
2611 0 479260 253644 66200 0 2610
2612 0 479210 253710 66120 0 2611
2613 0 479191 253716 66040 0 2612
2614 0 479188 253784 65920 0 2613
2615 0 479068 253788 65800 0 2614
2616 0 478948 253916 65640 0 2615
2617 0 478761 254013 65480 0 2616
2618 0 478665 254052 65320 0 2617
2619 0 478150 254366 64880 0 2618
2620 0 477809 254508 64680 0 2619
2621 0 477656 254624 64640 0 2620
2622 0 477629 254669 64520 0 2621
2623 0 477532 254642 64440 0 2622
2624 0 477249 254639 64320 0 2623
2625 0 476522 254758 64160 0 2624
2626 0 476362 254856 64040 0 2625
2627 0 476155 254968 64000 0 2626
2628 0 475790 255032 63920 0 2627
2629 0 475376 255190 63800 0 2628
2630 0 475203 255335 63720 0 2629
2631 0 474849 255511 63600 0 2630
2632 0 474312 255704 63400 0 2631
2633 0 473922 255885 63320 0 2632
2634 0 473427 256034 63240 0 2633
2635 0 473262 256261 63200 0 2634
2636 5 472935 256296 63080 0 2635
2637 0 472800 256398 63000 0 2636
2638 0 471758 256198 63000 0 2637
2639 0 471082 256102 62960 0 2638
2640 0 470343 256116 62720 0 2639
2641 0 469854 256270 62560 0 2640
2642 0 469646 256251 62520 0 2641
2643 0 469145 256292 62400 0 2642
2644 0 468579 256322 62240 0 2643
2645 0 468356 256163 62120 0 2644
2646 0 467875 256054 62000 0 2645
2647 0 467032 255800 61920 0 2646
2648 0 466354 255829 61880 0 2647
2649 0 465896 255742 61800 0 2648
2650 0 465534 255738 61680 0 2649
2651 0 465248 255655 61560 0 2650
2652 0 465029 255683 61440 0 2651
2653 0 464600 255595 61320 0 2652
2654 0 464113 255504 61200 0 2653
2655 0 463722 255418 61120 0 2654
2656 0 463687 255474 61080 0 2655
2657 0 463530 255438 61040 0 2656
2658 0 463277 255576 61000 0 2657
2659 0 462731 255499 60960 0 2658
2660 0 461356 254942 60920 0 2659
2661 0 461158 255122 60840 0 2660
2662 0 460144 255018 60680 0 2661
2663 0 459786 254677 60560 0 2662
2664 0 459615 254523 60440 0 2663
2665 0 459092 254150 60280 0 2664
2666 0 458874 253957 60120 0 2665
2667 0 458210 253569 60000 0 2666
2668 0 457989 253370 59880 0 2667
2669 0 457496 252687 59720 0 2668
2670 0 457287 252511 59640 0 2669
2671 0 456905 252228 59480 0 2670
2672 0 456555 252008 59400 0 2671
2673 0 455926 251560 59320 0 2672
2674 0 455655 251417 59200 0 2673
2675 0 455421 251245 59120 0 2674
2676 0 455014 251076 58960 0 2675
2677 0 454439 250748 58840 0 2676
2678 0 454337 250701 58720 0 2677
2679 0 454177 250569 58600 0 2678
2680 0 454057 250435 58520 0 2679
2681 0 453922 250208 58360 0 2680
2682 0 453900 250004 58240 0 2681
2683 0 453661 249636 58160 0 2682
2684 0 453561 249403 58040 0 2683
2685 0 453384 249168 58000 0 2684
2686 0 453338 249191 57920 0 2685
2687 0 453274 249085 57800 0 2686
2688 0 453272 248964 57680 0 2687
2689 0 453173 248790 57640 0 2688
2690 0 453118 248707 57520 0 2689
2691 0 452989 248466 57360 0 2690
2692 0 452860 248425 57240 0 2691
2693 0 452865 248363 57120 0 2692
2694 0 452699 248239 56960 0 2693
2695 0 452376 248125 56800 0 2694
2696 0 452138 248107 56680 0 2695
2697 0 451949 248074 56480 0 2696
2698 0 451794 248043 56320 0 2697
2699 0 451608 248038 56120 0 2698
2700 0 451517 247982 56000 0 2699
2701 0 451369 247888 55880 0 2700
2702 0 451333 247763 55800 0 2701
2703 0 451118 247578 55720 0 2702
2704 0 451034 247488 55600 0 2703
2705 0 450716 247349 55480 0 2704
2706 0 450726 247279 55360 0 2705
2707 0 450248 247022 55280 0 2706
2708 0 450000 246729 55120 0 2707
2709 0 449643 246520 55080 0 2708
2710 0 449566 246381 55000 0 2709
2711 0 449340 246133 54920 0 2710
2712 0 449108 245941 54800 0 2711
2713 0 448802 245932 54680 0 2712
2714 0 448740 245919 54600 0 2713
2715 0 448619 245996 54520 0 2714
2716 0 448273 245914 54440 0 2715
2717 0 448054 245836 54360 0 2716
2718 0 447829 245524 54280 0 2717
2719 0 447683 245292 54120 0 2718
2720 0 447613 245146 54000 0 2719
2721 0 447388 244898 53800 0 2720
2722 0 447299 244820 53720 0 2721
2723 0 447204 244825 53640 0 2722
2724 0 446998 244721 53520 0 2723
2725 0 446587 244543 53400 0 2724
2726 0 446038 243090 53400 0 2725
2727 0 445998 242866 53360 0 2726
2728 0 445634 242714 53280 0 2727
2729 0 445530 242627 53240 0 2728
2730 0 445130 242277 53160 0 2729
2731 0 444901 241981 53080 0 2730
2732 0 444647 241824 53040 0 2731
2733 0 444562 241776 53000 0 2732
2734 0 444717 241938 52960 0 2733
2735 0 444709 241809 52920 0 2734
2736 0 444465 241598 52880 0 2735
2737 0 444428 241460 52760 0 2736
2738 0 444303 241328 52680 0 2737
2739 0 444225 241152 52560 0 2738
2740 0 444105 241085 52480 0 2739
2741 0 444054 240963 52360 0 2740
2742 0 443975 240893 52240 0 2741
2743 0 443944 240815 52120 0 2742
2744 0 443838 240624 52000 0 2743
2745 0 443896 240551 51880 0 2744
2746 0 443750 240434 51800 0 2745
2747 0 443764 240399 51720 0 2746
2748 0 443650 240208 51640 0 2747
2749 0 443632 240149 51600 0 2748
2750 0 443307 239876 51480 0 2749
2751 0 443208 239596 51360 0 2750
2752 0 442733 238937 51200 0 2751
2753 0 442493 238708 51120 0 2752
2754 0 442316 238641 51040 0 2753
2755 0 442076 238389 50960 0 2754
2756 0 441992 238271 50920 0 2755
2757 0 441635 238279 50840 0 2756
2758 0 441481 238213 50800 0 2757
2759 0 441428 237982 50720 0 2758
2760 0 441126 237833 50680 0 2759
2761 0 441090 237637 50640 0 2760
2762 0 440971 237484 50560 0 2761
2763 0 440766 237273 50480 0 2762
2764 0 438055 234704 50480 0 2763
2765 0 437720 234377 50560 0 2764
2766 0 436866 233509 50560 0 2765
2767 0 436337 232814 50560 0 2766
2768 0 436066 231749 50520 0 2767
2769 0 436033 231568 50480 0 2768
2770 0 435836 231017 50400 0 2769
2771 0 435630 230414 50320 0 2770
2772 0 435546 229711 50240 0 2771
2773 0 435243 229952 50160 0 2772
2774 5 435224 230099 50080 0 2773
2775 0 436146 227908 50080 0 2774
2776 5 436180 227862 50040 0 2775
2777 0 437156 226934 50040 0 2776
2778 0 437518 226590 49920 0 2777
2779 0 437613 226531 49880 0 2778
2780 0 437807 226398 49800 0 2779
2781 0 438348 225982 49800 0 2780
2782 0 438722 225409 49800 0 2781
2783 0 439450 224751 49680 0 2782
2784 0 439708 224460 49520 0 2783
2785 0 439992 223849 49520 0 2784
2786 0 440072 223732 49480 0 2785
2787 0 440227 223562 49440 0 2786
2788 0 440366 223376 49320 0 2787
2789 0 440699 223146 49200 0 2788
2790 0 440914 222950 49080 0 2789
2791 0 441127 222718 49000 0 2790
2792 0 441151 222628 48960 0 2791
2793 0 441429 222451 48760 0 2792
2794 0 441811 222085 48520 0 2793
2795 0 441999 221946 48320 0 2794
2796 0 442082 221896 48240 0 2795
2797 0 442109 221817 48200 0 2796
2798 0 442116 221522 48160 0 2797
2799 0 442147 221564 48120 0 2798
2800 0 442178 221535 48080 0 2799
2801 0 442046 221311 47880 0 2800
2802 0 442316 221244 47760 0 2801
2803 0 442301 221312 47680 0 2802
2804 0 442354 221284 47600 0 2803
2805 0 442559 221146 47480 0 2804
2806 0 442716 220983 47280 0 2805
2807 0 443016 221516 47120 0 2806
2808 0 442914 220929 47040 0 2807
2809 0 442957 220934 47000 0 2808
2810 0 442976 220931 46960 0 2809
2811 0 442998 220926 46920 0 2810
2812 0 443009 220920 46880 0 2811
2813 0 443051 220845 46840 0 2812
2814 0 443077 220965 46800 0 2813
2815 0 443090 220924 46760 0 2814
2816 0 443208 220925 46680 0 2815
2817 0 443447 220836 46560 0 2816
2818 0 443479 220809 46440 0 2817
2819 0 443502 220796 46400 0 2818
2820 0 443513 220796 46320 0 2819
2821 0 443353 220846 46200 0 2820
2822 0 443208 220970 46040 0 2821
2823 5 443159 220985 46000 0 2822
2824 0 443159 220976 45920 0 2823
2825 0 443334 220714 45760 0 2824
2826 0 443668 220404 45680 0 2825
2827 0 444075 220137 45560 0 2826
2828 0 444267 220042 45520 0 2827
2829 0 444396 219838 45440 0 2828
2830 0 444634 219667 45360 0 2829
2831 0 444702 219339 45240 0 2830
2832 0 444717 219374 45200 0 2831
2833 0 444428 219933 45160 0 2832
2834 0 444872 219195 45120 0 2833
2835 0 444863 219152 45080 0 2834
2836 0 444970 219060 45040 0 2835
2837 0 445017 218877 44920 0 2836
2838 0 445118 218712 44800 0 2837
2839 0 445207 218550 44640 0 2838
2840 0 445448 218377 44480 0 2839
2841 0 445540 218166 44320 0 2840
2842 0 445556 218180 44280 0 2841
2843 5 445669 218060 44240 0 2842
2844 0 445628 217606 44240 0 2843
2845 0 445633 217576 44280 0 2844
2846 0 445651 217485 44320 0 2845
2847 0 445683 217398 44360 0 2846
2848 0 445663 217160 44360 0 2847
2849 0 445838 216744 44360 0 2848
2850 0 445960 216617 44440 0 2849
2851 5 445958 216629 44520 0 2850
2852 0 446053 216185 44520 0 2851
2853 0 446136 216084 44400 0 2852
2854 0 446220 216011 44320 0 2853
2855 0 446268 215904 44280 0 2854
2856 0 446267 215801 44240 0 2855
2857 0 446278 215717 44200 0 2856
2858 0 446251 215637 44160 0 2857
2859 0 446123 215319 44160 0 2858
2860 0 446047 215210 44120 0 2859
2861 0 445880 215118 44080 0 2860
2862 0 445776 214849 44040 0 2861
2863 0 445850 214853 43960 0 2862
2864 0 445184 214098 43960 0 2863
2865 5 444774 213886 43960 0 2864
2866 0 444553 213481 43960 0 2865
2867 0 444332 213309 44080 0 2866
2868 0 444289 213197 44280 0 2867
2869 0 444297 213015 44400 0 2868
2870 0 444243 212894 44560 0 2869
2871 5 444322 212784 44640 0 2870
2872 0 444339 212785 44680 0 2871
2873 0 444376 212804 44720 0 2872
2874 0 444294 212738 44840 0 2873
2875 0 444127 212738 45080 0 2874
2876 0 444075 212698 45120 0 2875
2877 0 443908 212775 45160 0 2876
2878 0 444029 212541 45200 0 2877
2879 0 443898 212433 45280 0 2878
2880 0 443836 212340 45400 0 2879
2881 0 443369 212298 45560 0 2880
2882 0 442815 212138 45720 0 2881
2883 0 442575 212124 45800 0 2882
2884 0 442518 212147 45840 0 2883
2885 0 442452 212146 45880 0 2884
2886 0 442459 212010 46040 0 2885
2887 0 442531 211547 46240 0 2886
2888 0 442582 211270 46400 0 2887
2889 0 442454 211083 46600 0 2888
2890 0 442281 210890 46760 0 2889
2891 0 442240 210806 46800 0 2890
2892 0 442159 211471 46840 0 2891
2893 0 442124 211546 46880 0 2892
2894 0 442437 212495 46920 0 2893
2895 0 441996 210513 46960 0 2894
2896 0 441955 210463 47000 0 2895
2897 5 441715 210179 47000 0 2896
2898 0 441546 209673 47000 0 2897
2899 0 441478 209615 46960 0 2898
2900 0 441960 211861 46920 0 2899
2901 0 441449 210698 46880 0 2900
2902 0 441417 209721 46800 0 2901
2903 0 441455 209621 46640 0 2902
2904 0 441269 209586 46320 0 2903
2905 0 440694 209712 46080 0 2904
2906 0 440490 209734 45920 0 2905
2907 0 440427 209738 45880 0 2906
2908 0 440456 209617 45800 0 2907
2909 0 440534 209535 45680 0 2908
2910 0 440760 209327 45520 0 2909
2911 0 440764 209085 45280 0 2910
2912 0 440458 208920 45000 0 2911
2913 0 440291 208739 44760 0 2912
2914 0 440289 208613 44560 0 2913
2915 0 440315 208483 44400 0 2914
2916 0 440294 208408 44240 0 2915
2917 0 440294 208247 44040 0 2916
2918 0 440362 208108 43840 0 2917
2919 0 440379 207946 43680 0 2918
2920 0 440391 207889 43560 0 2919
2921 0 440386 207851 43480 0 2920
2922 0 440454 207822 43320 0 2921
2923 0 440564 207784 43160 0 2922
2924 0 440679 207747 42960 0 2923
2925 0 440720 207680 42720 0 2924
2926 0 440892 207586 42480 0 2925
2927 0 441074 207583 42360 0 2926
2928 0 441137 207574 42280 0 2927
2929 0 441242 207554 42120 0 2928
2930 5 441227 207520 41960 0 2929
2931 0 441789 207539 41960 0 2930
2932 0 441872 207539 41920 0 2931
2933 0 441966 207520 41880 0 2932
2934 5 442176 207522 41840 0 2933
2935 0 442246 207510 41760 0 2934
2936 0 442298 207504 41680 0 2935
2937 0 442606 207498 41640 0 2936
2938 0 442678 207492 41600 0 2937
2939 0 442728 207476 41520 0 2938
2940 0 442800 207414 41480 0 2939
2941 0 442806 207382 41400 0 2940
2942 0 442796 207178 41240 0 2941
2943 0 442846 207040 41120 0 2942
2944 0 442744 206860 41000 0 2943
2945 0 442814 206742 40840 0 2944
2946 0 443100 206442 40760 0 2945
2947 0 443328 206204 40800 0 2946
2948 0 443418 206184 40840 0 2947
2949 0 443462 206122 40880 0 2948
2950 0 443508 205966 40840 0 2949
2951 0 443496 205876 40800 0 2950
2952 0 443482 205812 40720 0 2951
2953 0 443564 205676 40680 0 2952
2954 5 443694 205448 40640 0 2953
2955 0 443698 205322 40600 0 2954
2956 0 444354 205108 40640 0 2955
2957 0 444576 205062 40720 0 2956
2958 0 444724 205054 40760 0 2957
2959 0 445260 204734 40800 0 2958
2960 0 445390 204512 40960 0 2959
2961 0 445632 204356 41120 0 2960
2962 0 445804 204314 41240 0 2961
2963 0 445938 204238 41400 0 2962
2964 0 446028 204204 41520 0 2963
2965 0 446078 204122 41680 0 2964
2966 0 446104 204010 41840 0 2965
2967 0 446064 203972 42000 0 2966
2968 5 446036 203966 42200 0 2967
2969 0 446058 203866 42280 0 2968
2970 0 446078 203842 42440 0 2969
2971 0 446088 203774 42520 0 2970
2972 0 446098 203712 42680 0 2971
2973 0 446168 203682 42840 0 2972
2974 0 446172 203626 43000 0 2973
2975 0 446198 203586 43200 0 2974
2976 0 446290 203516 43320 0 2975
2977 0 446284 203504 43480 0 2976
2978 0 446306 203432 43640 0 2977
2979 0 446270 203440 43840 0 2978
2980 0 446310 203416 44040 0 2979
2981 0 446344 203446 44240 0 2980
2982 0 446406 203406 44440 0 2981
2983 0 446464 203422 44640 0 2982
2984 0 446530 203420 44840 0 2983
2985 0 446580 203354 45000 0 2984
2986 0 446674 203220 45200 0 2985
2987 0 446718 203188 45360 0 2986
2988 0 446564 203330 45560 0 2987
2989 0 446340 203448 45760 0 2988
2990 0 446312 203426 45920 0 2989
2991 0 446642 203148 46120 0 2990
2992 0 447040 202864 46280 0 2991
2993 0 447282 202692 46400 0 2992
2994 0 447346 202584 46520 0 2993
2995 0 447446 202568 46720 0 2994
2996 0 447484 202542 46840 0 2995
2997 0 447614 202260 46960 0 2996
2998 0 447608 202312 47120 0 2997
2999 0 447552 202298 47280 0 2998
3000 0 447522 202252 47440 0 2999
3001 0 447510 202330 47480 0 3000
3002 0 447482 202380 47520 0 3001
3003 0 447380 202342 47600 0 3002
3004 0 447300 202258 47680 0 3003
3005 0 447294 202186 47720 0 3004
3006 0 447292 202128 47760 0 3005
3007 0 447156 202020 47800 0 3006
3008 0 447156 201992 47840 0 3007
3009 0 447192 201978 47920 0 3008
3010 0 447310 201952 48040 0 3009
3011 0 447286 201820 48080 0 3010
3012 0 447242 201686 48120 0 3011
3013 0 447222 201602 48160 0 3012
3014 0 447026 201028 48200 0 3013
3015 0 447248 201790 48240 0 3014
3016 0 447232 201690 48280 0 3015
3017 0 447268 201622 48320 0 3016
3018 0 447196 201474 48400 0 3017
3019 0 447172 201406 48480 0 3018
3020 0 447128 201266 48600 0 3019
3021 0 447068 201026 48640 0 3020
3022 0 447076 201006 48680 0 3021
3023 5 447044 201018 48720 0 3022
3024 0 447192 200874 48760 0 3023
3025 0 447288 200766 48800 0 3024
3026 0 447312 200794 48880 0 3025
3027 0 447532 200882 49000 0 3026
3028 0 447548 200878 49080 0 3027
3029 0 447524 200870 49160 0 3028
3030 6 447456 200902 49240 0 3029
3031 0 446802 118046 128760 0 2180
3032 0 446800 118081 128600 0 3031
3033 0 446819 118070 128440 0 3032
3034 0 446861 118058 128240 0 3033
3035 0 446848 118075 128040 0 3034
3036 0 447013 118142 127880 0 3035
3037 0 447007 118213 127680 0 3036
3038 0 447058 118236 127520 0 3037
3039 0 447191 118363 127320 0 3038
3040 0 447221 118335 126640 0 3039
3041 0 447383 118455 126080 0 3040
3042 0 447667 118662 125680 0 3041
3043 0 447821 118697 125480 0 3042
3044 0 448007 118855 125240 0 3043
3045 0 448077 119080 124840 0 3044
3046 0 448293 119234 124640 0 3045
3047 0 448253 119234 124200 0 3046
3048 0 448256 119127 123960 0 3047
3049 0 448280 119017 123640 0 3048
3050 0 448280 118974 123200 0 3049
3051 0 448407 119086 123000 0 3050
3052 0 448455 119049 122560 0 3051
3053 0 448582 118996 122120 0 3052
3054 0 448645 119128 121760 0 3053
3055 5 448717 119177 121520 0 3054
3056 0 449064 119189 121320 0 3055
3057 0 449179 119137 121120 0 3056
3058 0 449303 118937 120880 0 3057
3059 0 449480 118839 120640 0 3058
3060 0 449693 118832 120480 0 3059
3061 0 449632 118774 120240 0 3060
3062 0 449656 118768 120080 0 3061
3063 0 449595 118725 119720 0 3062
3064 0 449485 118764 119520 0 3063
3065 0 449474 118722 119440 0 3064
3066 0 449405 118632 119240 0 3065
3067 0 449364 118544 119000 0 3066
3068 0 449270 118384 118680 0 3067
3069 0 449168 118141 118360 0 3068
3070 0 449160 118095 118080 0 3069
3071 0 448934 118013 117880 0 3070
3072 0 448894 117972 117760 0 3071
3073 0 448818 117958 117560 0 3072
3074 0 448791 117936 117480 0 3073
3075 0 448711 117834 117400 0 3074
3076 0 448750 117830 117320 0 3075
3077 0 448636 117746 117200 0 3076
3078 0 448599 117721 117160 0 3077
3079 0 448547 117726 117080 0 3078
3080 0 448504 117670 117000 0 3079
3081 0 448519 117659 116920 0 3080
3082 0 448542 117657 116880 0 3081
3083 0 448463 117635 116640 0 3082
3084 0 448471 117636 116600 0 3083
3085 5 448485 117640 116520 0 3084
3086 0 448249 117679 116400 0 3085
3087 0 448194 118017 116400 0 3086
3088 0 448024 118211 116400 0 3087
3089 0 447797 118563 116240 0 3088
3090 0 447936 118640 116080 0 3089
3091 0 448150 118796 115960 0 3090
3092 0 448252 118881 115800 0 3091
3093 0 448337 119113 115560 0 3092
3094 0 448408 119226 115400 0 3093
3095 0 448242 119431 115320 0 3094
3096 0 448418 119326 115320 0 3095
3097 0 448607 119571 115160 0 3096
3098 0 448830 119913 114960 0 3097
3099 0 448898 120078 114800 0 3098
3100 0 449041 120207 114640 0 3099
3101 0 449262 120347 114480 0 3100
3102 0 449386 120436 114320 0 3101
3103 0 449462 120489 114160 0 3102
3104 0 449623 120611 113800 0 3103
3105 0 449719 120765 113600 0 3104
3106 0 449954 120931 113360 0 3105
3107 0 449970 120950 113320 0 3106
3108 0 450052 120954 113280 0 3107
3109 0 450132 121013 113160 0 3108
3110 0 450172 121019 113080 0 3109
3111 0 450091 121011 112960 0 3110
3112 0 450160 120946 112840 0 3111
3113 0 450221 120945 112800 0 3112
3114 0 450187 120890 112720 0 3113
3115 0 450185 120869 112680 0 3114
3116 0 450202 120799 112560 0 3115
3117 0 450258 120698 112320 0 3116
3118 0 450181 120585 112160 0 3117
3119 0 450269 120493 111920 0 3118
3120 0 450426 120418 111680 0 3119
3121 0 450379 120455 111480 0 3120
3122 0 450339 120437 111240 0 3121
3123 0 450226 120316 111000 0 3122
3124 0 450378 120285 110680 0 3123
3125 0 450528 120265 110480 0 3124
3126 0 450645 120239 110280 0 3125
3127 0 450714 120102 110080 0 3126
3128 0 450734 120032 109760 0 3127
3129 0 450735 119964 109560 0 3128
3130 0 450745 119927 109240 0 3129
3131 0 450883 119984 109040 0 3130
3132 0 450899 120030 108840 0 3131
3133 0 450834 119961 108520 0 3132
3134 0 450779 119905 108280 0 3133
3135 0 450752 119847 108080 0 3134
3136 0 450593 119751 107840 0 3135
3137 0 450470 119767 107720 0 3136
3138 0 450372 119789 107680 0 3137
3139 0 450432 119738 107600 0 3138
3140 0 450563 119663 107400 0 3139
3141 0 450652 119645 107200 0 3140
3142 0 450679 119630 107040 0 3141
3143 0 450837 119604 106880 0 3142
3144 5 450906 119603 106800 0 3143
3145 0 451077 119754 106680 0 3144
3146 0 451377 120171 106480 0 3145
3147 0 451502 120435 106320 0 3146
3148 0 451777 120611 106120 0 3147
3149 0 451952 120720 105960 0 3148
3150 0 452096 120864 105760 0 3149
3151 0 452118 120903 105640 0 3150
3152 0 452141 120918 105560 0 3151
3153 0 452230 121002 105520 0 3152
3154 0 452364 121098 105440 0 3153
3155 0 452415 121220 105360 0 3154
3156 0 452435 121286 105320 0 3155
3157 0 452501 121434 105200 0 3156
3158 0 452672 121471 105080 0 3157
3159 0 452837 121540 104960 0 3158
3160 0 453008 121638 104840 0 3159
3161 0 453122 121703 104760 0 3160
3162 0 453121 121774 104680 0 3161
3163 0 453152 121756 104480 0 3162
3164 0 453036 121806 104400 0 3163
3165 0 452693 121870 104000 0 3164
3166 0 452611 121879 103800 0 3165
3167 0 452601 121993 103600 0 3166
3168 0 452709 122090 103400 0 3167
3169 0 452762 122098 103200 0 3168
3170 0 452810 122129 102760 0 3169
3171 0 452788 122125 102680 0 3170
3172 0 452747 122193 102600 0 3171
3173 0 452887 122227 102440 0 3172
3174 0 453126 122339 102240 0 3173
3175 0 453204 122407 102080 0 3174
3176 0 453287 122530 101880 0 3175
3177 0 453308 122619 101680 0 3176
3178 0 453344 122676 101520 0 3177
3179 0 453392 122743 101280 0 3178
3180 0 453403 122767 101040 0 3179
3181 0 453493 122871 100760 0 3180
3182 0 453520 123161 100600 0 3181
3183 0 453848 123498 100440 0 3182
3184 0 453970 123586 100360 0 3183
3185 0 453995 123578 100320 0 3184
3186 0 454053 123614 100280 0 3185
3187 0 454128 123666 100240 0 3186
3188 0 454502 123925 100040 0 3187
3189 0 454604 124017 99960 0 3188
3190 0 454773 124077 99880 0 3189
3191 0 454700 124144 99800 0 3190
3192 0 454582 124184 99680 0 3191
3193 0 454646 124311 99360 0 3192
3194 0 454652 124445 99200 0 3193
3195 0 454631 124499 99080 0 3194
3196 0 454531 124594 99000 0 3195
3197 0 454496 124705 98960 0 3196
3198 0 454581 125009 98880 0 3197
3199 0 454569 125110 98760 0 3198
3200 0 454645 125392 98560 0 3199
3201 0 454676 125566 98440 0 3200
3202 0 454780 125803 98280 0 3201
3203 0 454952 126148 98040 0 3202
3204 0 455056 126251 97920 0 3203
3205 0 455224 126310 97720 0 3204
3206 0 455346 126408 97560 0 3205
3207 0 455480 126504 97400 0 3206
3208 0 455624 126628 97200 0 3207
3209 0 455941 126814 96840 0 3208
3210 0 456230 126828 96640 0 3209
3211 0 456433 126879 96480 0 3210
3212 0 456698 126971 96320 0 3211
3213 0 456979 127080 96160 0 3212
3214 0 457091 127134 96080 0 3213
3215 0 457351 127324 95920 0 3214
3216 0 457576 127488 95760 0 3215
3217 0 457888 127674 95640 0 3216
3218 0 458135 127773 95560 0 3217
3219 0 458445 127826 95440 0 3218
3220 0 458693 127940 95280 0 3219
3221 0 458841 128043 95160 0 3220
3222 0 458916 128073 95120 0 3221
3223 0 459023 128120 95080 0 3222
3224 0 459059 128160 95040 0 3223
3225 5 459989 128653 95040 0 3224
3226 0 460019 128694 95000 0 3225
3227 0 460226 128702 94920 0 3226
3228 0 460321 128708 94880 0 3227
3229 0 460531 128758 94760 0 3228
3230 0 460629 128765 94640 0 3229
3231 0 460703 128784 94600 0 3230
3232 0 460825 128810 94480 0 3231
3233 0 461201 128835 94200 0 3232
3234 0 461359 128846 94080 0 3233
3235 0 461635 128936 93960 0 3234
3236 0 461892 129228 93800 0 3235
3237 0 462148 129521 93640 0 3236
3238 0 462227 129682 93440 0 3237
3239 0 462543 129894 93240 0 3238
3240 0 462677 130017 93120 0 3239
3241 0 462755 130087 93040 0 3240
3242 0 463170 130500 92840 0 3241
3243 0 463438 130717 92640 0 3242
3244 0 463596 130750 92480 0 3243
3245 0 463738 130820 92320 0 3244
3246 0 463879 130844 92160 0 3245
3247 0 464001 130888 91960 0 3246
3248 0 464210 131090 91760 0 3247
3249 0 464501 131228 91560 0 3248
3250 0 464619 131667 91360 0 3249
3251 0 464813 132216 91200 0 3250
3252 0 464893 132365 91080 0 3251
3253 0 464927 132485 90960 0 3252
3254 0 464938 132597 90880 0 3253
3255 0 465040 133198 90880 0 3254
3256 0 465048 133691 90880 0 3255
3257 0 465096 133425 90680 0 3256
3258 0 465068 133438 90520 0 3257
3259 0 465145 133450 90280 0 3258
3260 0 465167 133457 90200 0 3259
3261 0 465234 133455 90080 0 3260
3262 0 465167 133453 90000 0 3261
3263 0 465130 133552 89840 0 3262
3264 0 464856 133991 89720 0 3263
3265 0 464819 134160 89600 0 3264
3266 0 464715 134271 89520 0 3265
3267 0 464707 134350 89400 0 3266
3268 0 464708 134474 89240 0 3267
3269 0 464715 134774 89080 0 3268
3270 0 464676 134883 89000 0 3269
3271 0 464640 135067 88880 0 3270
3272 0 464720 135220 88800 0 3271
3273 0 464767 135341 88600 0 3272
3274 0 463954 135881 88560 0 3273
3275 0 464540 135271 88520 0 3274
3276 0 464524 135287 88480 0 3275
3277 0 464488 135245 88320 0 3276
3278 0 464443 135259 88120 0 3277
3279 0 464350 135308 88040 0 3278
3280 0 464365 135324 88000 0 3279
3281 0 464267 135187 87920 0 3280
3282 0 464244 135207 87880 0 3281
3283 0 464167 135200 87760 0 3282
3284 0 464087 135222 87680 0 3283
3285 0 463951 135352 87520 0 3284
3286 0 463842 135447 87400 0 3285
3287 0 463750 135514 87240 0 3286
3288 0 463721 135556 87160 0 3287
3289 0 463750 135365 86960 0 3288
3290 0 463790 135385 86840 0 3289
3291 0 463905 135453 86680 0 3290
3292 0 463998 135492 86520 0 3291
3293 0 464101 135497 86360 0 3292
3294 0 464412 135659 86120 0 3293
3295 0 464473 135640 86040 0 3294
3296 0 464456 135676 85840 0 3295
3297 0 464470 135797 85600 0 3296
3298 0 464528 135920 85360 0 3297
3299 0 464548 136037 85120 0 3298
3300 0 464562 136065 84880 0 3299
3301 0 464557 136057 84680 0 3300
3302 0 464507 135947 84440 0 3301
3303 0 464492 135862 84240 0 3302
3304 0 464422 135776 84000 0 3303
3305 0 464445 135713 83760 0 3304
3306 0 464414 135743 83560 0 3305
3307 0 464468 135795 83320 0 3306
3308 0 464648 135769 83040 0 3307
3309 0 464742 135715 82840 0 3308
3310 0 464802 135705 82760 0 3309
3311 0 464936 135625 82520 0 3310
3312 0 464976 135613 82280 0 3311
3313 0 465059 135640 82080 0 3312
3314 0 465186 135649 81800 0 3313
3315 0 465257 135550 81640 0 3314
3316 0 465284 135498 81600 0 3315
3317 0 465318 135502 81560 0 3316
3318 0 465353 135478 81520 0 3317
3319 0 465412 135463 81400 0 3318
3320 0 465444 135473 81360 0 3319
3321 0 465571 135515 81200 0 3320
3322 0 465679 135573 81000 0 3321
3323 0 465930 135651 80840 0 3322
3324 0 466445 135901 80640 0 3323
3325 0 466444 135960 80480 0 3324
3326 0 466520 136045 80240 0 3325
3327 0 466526 136109 80000 0 3326
3328 0 466687 136115 79760 0 3327
3329 0 466795 136012 79680 0 3328
3330 0 466861 136030 79480 0 3329
3331 0 466965 136098 79240 0 3330
3332 0 467050 135968 79080 0 3331
3333 0 467085 135991 79040 0 3332
3334 0 467114 135934 78880 0 3333
3335 0 467150 136066 78680 0 3334
3336 0 467082 136030 78440 0 3335
3337 0 467061 136025 78400 0 3336
3338 0 467101 136008 78320 0 3337
3339 0 467079 136068 78240 0 3338
3340 5 467168 136010 78200 0 3339
3341 0 467915 136852 78200 0 3340
3342 0 468270 137352 78200 0 3341
3343 0 468373 137461 78160 0 3342
3344 0 468364 137518 78120 0 3343
3345 0 468411 137584 78080 0 3344
3346 0 468577 137818 78040 0 3345
3347 0 469131 138293 77960 0 3346
3348 0 469121 138450 77880 0 3347
3349 5 469130 138480 77840 0 3348
3350 0 469619 138509 77840 0 3349
3351 0 469752 138599 77800 0 3350
3352 0 469784 138644 77760 0 3351
3353 0 469913 138760 77600 0 3352
3354 0 469997 138882 77520 0 3353
3355 0 470322 139080 77440 0 3354
3356 0 470856 139216 77400 0 3355
3357 0 471200 139381 77240 0 3356
3358 0 471573 139458 77120 0 3357
3359 0 471828 139479 77040 0 3358
3360 0 471843 139461 76960 0 3359
3361 0 471873 139446 76880 0 3360
3362 0 472002 139532 76720 0 3361
3363 0 471929 139609 76560 0 3362
3364 0 471964 139634 76520 0 3363
3365 0 472058 139616 76360 0 3364
3366 0 472003 139654 76200 0 3365
3367 0 471931 139652 75960 0 3366
3368 0 471981 139645 75880 0 3367
3369 0 471321 139839 75800 0 3368
3370 0 471089 139861 75760 0 3369
3371 0 471042 139868 75720 0 3370
3372 0 470929 139876 75680 0 3371
3373 0 470783 139923 75640 0 3372
3374 0 470486 139955 75480 0 3373
3375 0 470461 139906 75440 0 3374
3376 0 470390 139926 75400 0 3375
3377 0 470367 139923 75360 0 3376
3378 0 470282 139927 75320 0 3377
3379 0 470006 140018 75320 0 3378
3380 5 469904 140069 75320 0 3379
3381 0 469872 140089 75360 0 3380
3382 0 469856 140073 75400 0 3381
3383 0 469876 140078 75480 0 3382
3384 0 469877 140079 75560 0 3383
3385 0 469881 140109 75640 0 3384
3386 0 469879 140075 75680 0 3385
3387 0 469885 140025 75720 0 3386
3388 0 469876 139979 75800 0 3387
3389 0 469831 139907 75920 0 3388
3390 6 469836 139850 75960 0 3389
3391 0 480055 253183 66440 0 2608
3392 0 480395 253135 66360 0 3391
3393 0 480607 252957 66320 0 3392
3394 0 480649 252901 66280 0 3393
3395 0 480806 252817 66200 0 3394
3396 0 480990 252722 66160 0 3395
3397 0 481088 252501 66120 0 3396
3398 0 481205 252205 66040 0 3397
3399 0 481327 252093 66000 0 3398
3400 0 481731 251595 65960 0 3399
3401 0 482050 251304 65880 0 3400
3402 0 482203 251198 65840 0 3401
3403 0 482508 250987 65760 0 3402
3404 0 482859 250830 65640 0 3403
3405 0 483207 250798 65560 0 3404
3406 0 483361 250818 65480 0 3405
3407 0 483459 250865 65400 0 3406
3408 0 483567 250854 65360 0 3407
3409 0 483939 250784 65280 0 3408
3410 0 484276 250795 65200 0 3409
3411 0 484437 250834 65160 0 3410
3412 0 484632 250750 65080 0 3411
3413 0 484880 250621 65000 0 3412
3414 0 485042 250569 64920 0 3413
3415 0 485077 250568 64840 0 3414
3416 0 485242 250557 64720 0 3415
3417 0 485476 250520 64600 0 3416
3418 0 485642 250502 64480 0 3417
3419 0 485862 250430 64360 0 3418
3420 0 486056 250415 64240 0 3419
3421 0 486116 250364 64120 0 3420
3422 0 486192 250318 64000 0 3421
3423 0 486119 250257 63840 0 3422
3424 0 486100 250167 63720 0 3423
3425 0 486119 250140 63680 0 3424
3426 0 486267 250097 63560 0 3425
3427 0 486377 250032 63440 0 3426
3428 0 486455 250024 63280 0 3427
3429 0 486580 250045 63120 0 3428
3430 0 486682 249949 63000 0 3429
3431 0 486930 249732 62840 0 3430
3432 0 486950 249589 62720 0 3431
3433 0 486958 249529 62640 0 3432
3434 0 487015 249313 62480 0 3433
3435 0 487047 249228 62360 0 3434
3436 0 487161 249052 62200 0 3435
3437 0 487167 248956 62160 0 3436
3438 0 487116 248915 62080 0 3437
3439 0 487010 248865 62000 0 3438
3440 0 486899 248875 61880 0 3439
3441 0 486911 248774 61720 0 3440
3442 0 486943 248555 61560 0 3441
3443 0 487255 248362 61480 0 3442
3444 0 487477 248257 61400 0 3443
3445 0 487659 248265 61360 0 3444
3446 0 487935 248198 61320 0 3445
3447 0 488275 248217 61240 0 3446
3448 0 488409 248237 61200 0 3447
3449 0 488643 248194 61120 0 3448
3450 0 488862 248170 61040 0 3449
3451 5 488991 248168 61000 0 3450
3452 0 489272 248210 60960 0 3451
3453 0 489435 248226 60880 0 3452
3454 0 489673 248301 60760 0 3453
3455 0 489821 248258 60680 0 3454
3456 0 489854 248282 60600 0 3455
3457 0 489821 248012 60480 0 3456
3458 0 489786 247797 60360 0 3457
3459 0 489775 247528 60240 0 3458
3460 0 489889 247396 60120 0 3459
3461 0 489790 247384 60000 0 3460
3462 0 489776 247373 59880 0 3461
3463 0 489754 247377 59720 0 3462
3464 0 489628 247364 59560 0 3463
3465 0 489595 247420 59360 0 3464
3466 0 489552 247474 59160 0 3465
3467 0 489536 247534 58960 0 3466
3468 0 489587 247541 58840 0 3467
3469 0 489623 247532 58680 0 3468
3470 0 489687 247529 58480 0 3469
3471 0 489766 247535 58280 0 3470
3472 0 489965 247606 58000 0 3471
3473 0 490189 247751 57840 0 3472
3474 0 490420 247873 57640 0 3473
3475 0 490719 247866 57400 0 3474
3476 0 491004 247925 57160 0 3475
3477 0 491204 247872 57080 0 3476
3478 0 491340 247806 57000 0 3477
3479 0 491655 247647 56800 0 3478
3480 0 491849 247603 56720 0 3479
3481 0 492292 247490 56640 0 3480
3482 0 492948 247475 56600 0 3481
3483 0 493581 247334 56560 0 3482
3484 0 493842 247361 56480 0 3483
3485 0 494038 247390 56360 0 3484
3486 0 494294 247451 56240 0 3485
3487 0 494530 247504 56160 0 3486
3488 0 494681 247546 56120 0 3487
3489 0 494758 247597 56040 0 3488
3490 0 494830 247645 55960 0 3489
3491 0 494862 247710 55880 0 3490
3492 0 495016 247804 55760 0 3491
3493 0 495055 247822 55640 0 3492
3494 0 495200 247902 55480 0 3493
3495 0 495382 248018 55360 0 3494
3496 0 495497 248023 55240 0 3495
3497 0 495623 248098 55080 0 3496
3498 0 495782 248148 54920 0 3497
3499 0 495925 248275 54800 0 3498
3500 0 496371 248325 54680 0 3499
3501 0 496361 248303 54640 0 3500
3502 0 496490 248301 54560 0 3501
3503 0 496652 248327 54440 0 3502
3504 0 496909 248451 54280 0 3503
3505 0 496983 248482 54200 0 3504
3506 0 497033 248525 54120 0 3505
3507 0 497108 248561 54040 0 3506
3508 0 497173 248639 53960 0 3507
3509 0 497204 248729 53880 0 3508
3510 0 497286 248819 53800 0 3509
3511 0 497304 248834 53760 0 3510
3512 0 497345 248945 53640 0 3511
3513 0 497398 249048 53480 0 3512
3514 0 497552 248892 53400 0 3513
3515 0 497481 249213 53320 0 3514
3516 0 497466 249218 53280 0 3515
3517 0 497539 249248 53200 0 3516
3518 0 497687 249369 53080 0 3517
3519 0 497710 249424 53040 0 3518
3520 0 497756 249511 53000 0 3519
3521 0 497736 249601 52960 0 3520
3522 0 497709 249585 52920 0 3521
3523 0 497833 249628 52840 0 3522
3524 0 497885 249661 52800 0 3523
3525 0 497958 249690 52720 0 3524
3526 0 498121 249756 52640 0 3525
3527 0 498204 249826 52560 0 3526
3528 0 498260 249921 52480 0 3527
3529 0 498332 250002 52400 0 3528
3530 0 498541 250204 52240 0 3529
3531 0 498682 250499 52080 0 3530
3532 0 498541 250708 51920 0 3531
3533 0 498410 250919 51840 0 3532
3534 0 498360 251048 51720 0 3533
3535 0 498285 251246 51600 0 3534
3536 0 498121 251507 51440 0 3535
3537 0 498132 251921 51120 0 3536
3538 0 498176 252150 51000 0 3537
3539 0 498191 252212 50960 0 3538
3540 0 498071 251319 50920 0 3539
3541 0 498039 252040 50880 0 3540
3542 0 497964 252314 50760 0 3541
3543 0 498033 252364 50440 0 3542
3544 0 497965 252405 50400 0 3543
3545 0 497938 252398 50320 0 3544
3546 0 497929 252374 50280 0 3545
3547 0 497970 252366 50240 0 3546
3548 0 497962 252367 50200 0 3547
3549 5 498007 252352 50160 0 3548
3550 0 497983 252411 50000 0 3549
3551 0 497656 252753 49720 0 3550
3552 0 497569 252866 49520 0 3551
3553 0 497331 252862 49360 0 3552
3554 0 497062 252980 49120 0 3553
3555 0 496874 253014 48920 0 3554
3556 0 496850 253005 48840 0 3555
3557 5 496853 253006 48800 0 3556
3558 0 496588 253261 48760 0 3557
3559 0 496537 253262 48720 0 3558
3560 0 496440 253420 48640 0 3559
3561 5 496186 253609 48480 0 3560
3562 0 496174 253481 48320 0 3561
3563 0 496094 253054 48040 0 3562
3564 0 496122 253124 47920 0 3563
3565 0 496100 253082 47880 0 3564
3566 0 496130 253202 47840 0 3565
3567 0 496132 253263 47760 0 3566
3568 0 495697 253503 47720 0 3567
3569 0 496214 253362 47680 0 3568
3570 0 496474 253164 47520 0 3569
3571 0 496255 252889 47240 0 3570
3572 0 496008 252789 47000 0 3571
3573 0 495953 252764 46920 0 3572
3574 0 495855 253546 46880 0 3573
3575 0 495779 252929 46840 0 3574
3576 0 495818 253512 46800 0 3575
3577 0 495625 253519 46640 0 3576
3578 0 495447 253462 46520 0 3577
3579 0 495261 253196 46440 0 3578
3580 0 495095 253273 46360 0 3579
3581 0 494796 253442 46160 0 3580
3582 0 494532 253329 46120 0 3581
3583 0 494245 253337 46040 0 3582
3584 0 494019 253268 46000 0 3583
3585 0 493807 253211 45960 0 3584
3586 0 493493 253142 45840 0 3585
3587 0 493296 252946 45760 0 3586
3588 0 493224 252814 45720 0 3587
3589 0 493018 252681 45680 0 3588
3590 0 493014 252641 45640 0 3589
3591 5 492666 252243 45640 0 3590
3592 0 492798 252358 45480 0 3591
3593 5 492789 252316 45360 0 3592
3594 0 492454 251988 45360 0 3593
3595 0 492360 251788 45320 0 3594
3596 0 492238 251494 45240 0 3595
3597 0 492151 251412 45200 0 3596
3598 0 491777 250896 45200 0 3597
3599 0 491418 250796 45200 0 3598
3600 0 491386 250737 45280 0 3599
3601 0 491195 250730 45520 0 3600
3602 0 491045 250631 45600 0 3601
3603 0 490927 250634 45720 0 3602
3604 0 490681 250123 45840 0 3603
3605 0 490478 249927 45920 0 3604
3606 0 490449 249679 46000 0 3605
3607 0 490432 249364 46080 0 3606
3608 5 490491 249062 46160 0 3607
3609 0 490364 248822 46240 0 3608
3610 0 490285 248665 46280 0 3609
3611 0 490107 248441 46360 0 3610
3612 0 489933 248310 46440 0 3611
3613 0 489876 248185 46480 0 3612
3614 0 489865 248432 46520 0 3613
3615 0 489836 248398 46560 0 3614
3616 0 489829 248336 46600 0 3615
3617 0 489769 248270 46640 0 3616
3618 0 489747 248262 46680 0 3617
3619 0 489684 248245 46720 0 3618
3620 0 489659 248037 46800 0 3619
3621 0 489573 248104 46840 0 3620
3622 0 489555 246773 46880 0 3621
3623 0 489504 247349 46920 0 3622
3624 0 489565 247135 47080 0 3623
3625 5 489529 247087 47120 0 3624
3626 0 489649 246393 47120 0 3625
3627 0 489803 246086 47160 0 3626
3628 0 489914 245966 47240 0 3627
3629 0 489976 245836 47360 0 3628
3630 0 490141 245787 47480 0 3629
3631 0 489865 245959 47640 0 3630
3632 0 489826 245914 47680 0 3631
3633 0 489527 245920 47720 0 3632
3634 0 489829 245742 47760 0 3633
3635 0 489829 245667 47800 0 3634
3636 0 489826 245586 47920 0 3635
3637 0 489657 245374 48000 0 3636
3638 0 489953 245556 48120 0 3637
3639 0 490057 245735 48200 0 3638
3640 0 490151 245781 48320 0 3639
3641 0 490206 245784 48440 0 3640
3642 0 490391 245677 48560 0 3641
3643 5 490482 245670 48600 0 3642
3644 0 490814 245381 48680 0 3643
3645 0 490892 245345 48760 0 3644
3646 0 490983 245287 48920 0 3645
3647 5 490972 245295 48960 0 3646
3648 0 490960 245303 49000 0 3647
3649 0 491096 245365 49080 0 3648
3650 0 491174 245361 49120 0 3649
3651 0 491366 245339 49240 0 3650
3652 0 491561 245313 49360 0 3651
3653 0 491623 245306 49480 0 3652
3654 0 491733 245329 49600 0 3653
3655 0 491899 245381 49720 0 3654
3656 0 492006 245352 49760 0 3655
3657 0 492188 245196 49800 0 3656
3658 0 492279 245115 49840 0 3657
3659 0 492328 245072 49920 0 3658
3660 0 492442 244946 49960 0 3659
3661 0 492480 244929 50000 0 3660
3662 0 492526 244812 50080 0 3661
3663 0 492520 244731 50160 0 3662
3664 0 492529 244679 50200 0 3663
3665 5 492627 244598 50240 0 3664
3666 0 492620 244588 50360 0 3665
3667 0 492546 244624 50480 0 3666
3668 0 492513 244656 50600 0 3667
3669 0 492520 244686 50720 0 3668
3670 0 492490 244712 50760 0 3669
3671 0 492484 244809 50800 0 3670
3672 0 492497 244751 50840 0 3671
3673 0 492688 244666 50880 0 3672
3674 0 492734 244851 50960 0 3673
3675 0 492688 244760 51000 0 3674
3676 0 492659 244679 51040 0 3675
3677 0 492620 244627 51080 0 3676
3678 0 492588 244578 51120 0 3677
3679 0 492523 244513 51160 0 3678
3680 0 492393 244390 51240 0 3679
3681 0 492240 244247 51320 0 3680
3682 0 492169 244182 51360 0 3681
3683 0 492035 244072 51440 0 3682
3684 0 492000 244003 51480 0 3683
3685 5 492029 243974 51560 0 3684
3686 0 491879 243883 51600 0 3685
3687 0 491775 243828 51640 0 3686
3688 0 491633 243685 51720 0 3687
3689 0 491499 243630 51800 0 3688
3690 0 491408 243552 51920 0 3689
3691 0 491298 243402 52120 0 3690
3692 0 491155 243233 52280 0 3691
3693 0 491122 243162 52320 0 3692
3694 0 490970 242977 52360 0 3693
3695 0 490908 242480 52320 0 3694
3696 0 490879 242450 52200 0 3695
3697 0 490895 242437 52160 0 3696
3698 0 490931 242512 52120 0 3697
3699 0 490924 242473 52000 0 3698
3700 0 490986 242428 51880 0 3699
3701 0 491041 242317 51760 0 3700
3702 0 491087 242320 51640 0 3701
3703 0 491028 242307 51520 0 3702
3704 0 491002 242288 51440 0 3703
3705 0 490963 242239 51320 0 3704
3706 0 491005 242294 51160 0 3705
3707 5 490996 242177 51080 0 3706
3708 0 491090 242489 50960 0 3707
3709 0 491057 242398 50880 0 3708
3710 0 490902 242483 50840 0 3709
3711 0 490898 242421 50800 0 3710
3712 0 490885 242327 50760 0 3711
3713 0 490914 242207 50720 0 3712
3714 0 490931 242174 50640 0 3713
3715 0 490999 241999 50520 0 3714
3716 0 491051 241866 50440 0 3715
3717 0 491064 241804 50400 0 3716
3718 0 491155 241723 50320 0 3717
3719 0 491139 241593 50240 0 3718
3720 5 491106 241511 50200 0 3719
3721 0 491109 241339 50240 0 3720
3722 0 491165 241209 50320 0 3721
3723 0 491220 241112 50400 0 3722
3724 0 491334 241047 50480 0 3723
3725 0 491389 241066 50520 0 3724
3726 0 491499 241031 50600 0 3725
3727 0 491584 241212 50720 0 3726
3728 0 491710 241456 50800 0 3727
3729 0 491759 241446 50840 0 3728
3730 0 491987 241385 50880 0 3729
3731 0 492100 241469 50960 0 3730
3732 0 492234 241349 51040 0 3731
3733 0 492240 241316 51080 0 3732
3734 0 492273 241281 51160 0 3733
3735 0 492321 241216 51240 0 3734
3736 0 492341 241219 51360 0 3735
3737 0 492487 241199 51520 0 3736
3738 0 492630 241216 51680 0 3737
3739 5 492721 241235 51840 0 3738
3740 5 493458 241515 51880 0 3739
3741 0 493517 241505 51920 0 3740
3742 0 493523 241472 52080 0 3741
3743 0 493556 241277 52240 0 3742
3744 0 493637 241219 52400 0 3743
3745 0 493644 241144 52600 0 3744
3746 0 493705 241018 52680 0 3745
3747 5 493715 240842 52800 0 3746
3748 0 493364 240800 52840 0 3747
3749 6 493332 240754 52880 0 3748
3750 0 473775 257005 63080 0 2636
3751 0 473896 257258 63000 0 3750
3752 0 473916 257484 62880 0 3751
3753 0 473986 257534 62840 0 3752
3754 0 474131 257580 62680 0 3753
3755 0 474203 257580 62680 0 3754
3756 0 474401 257825 62560 0 3755
3757 0 474391 257956 62440 0 3756
3758 0 474439 257993 62400 0 3757
3759 0 474420 258050 62360 0 3758
3760 0 474324 258295 62240 0 3759
3761 0 474015 258677 62080 0 3760
3762 0 473819 258923 61960 0 3761
3763 0 473793 258980 61920 0 3762
3764 0 473657 259029 61840 0 3763
3765 0 473590 259111 61760 0 3764
3766 0 473539 259157 61680 0 3765
3767 0 473470 259243 61600 0 3766
3768 0 473377 259272 61480 0 3767
3769 0 473287 259305 61400 0 3768
3770 0 473197 259380 61320 0 3769
3771 0 473112 259425 61200 0 3770
3772 0 473072 259538 61120 0 3771
3773 0 473044 259598 61040 0 3772
3774 0 473022 259883 61000 0 3773
3775 0 472980 259962 60920 0 3774
3776 0 472967 260062 60800 0 3775
3777 0 472957 260197 60760 0 3776
3778 0 472916 260287 60720 0 3777
3779 0 473170 261473 60680 0 3778
3780 0 472841 260029 60560 0 3779
3781 0 472767 259693 60440 0 3780
3782 5 472747 259658 60400 0 3781
3783 0 472707 259607 60320 0 3782
3784 0 472645 259405 60200 0 3783
3785 0 472631 259412 60160 0 3784
3786 0 472579 259389 60080 0 3785
3787 0 472353 259318 59960 0 3786
3788 0 472231 259286 59840 0 3787
3789 0 472029 259310 59720 0 3788
3790 0 471869 259266 59560 0 3789
3791 0 471724 259303 59440 0 3790
3792 0 471790 259260 59320 0 3791
3793 0 471814 259265 59160 0 3792
3794 0 471672 259310 59040 0 3793
3795 0 471607 259262 58880 0 3794
3796 0 471545 259211 58680 0 3795
3797 0 471572 259202 58520 0 3796
3798 0 471457 259098 58400 0 3797
3799 0 471518 259050 58240 0 3798
3800 0 471500 259014 58200 0 3799
3801 0 471536 259004 58080 0 3800
3802 0 471523 259037 57960 0 3801
3803 0 471504 258958 57800 0 3802
3804 0 471553 258826 57680 0 3803
3805 0 471692 258652 57560 0 3804
3806 0 471699 258578 57480 0 3805
3807 0 471689 258573 57440 0 3806
3808 0 471745 258547 57400 0 3807
3809 0 471771 258482 57360 0 3808
3810 0 471854 258408 57320 0 3809
3811 0 471898 258405 57280 0 3810
3812 0 471984 258425 57200 0 3811
3813 0 472044 258336 57080 0 3812
3814 0 472087 258293 56960 0 3813
3815 0 472069 258230 56880 0 3814
3816 0 472220 258184 56760 0 3815
3817 0 472246 258202 56680 0 3816
3818 0 472288 258123 56600 0 3817
3819 0 472411 258142 56520 0 3818
3820 0 472416 258088 56440 0 3819
3821 0 472495 258064 56360 0 3820
3822 0 472647 258012 56280 0 3821
3823 0 472736 257939 56200 0 3822
3824 0 472889 257895 56080 0 3823
3825 0 472962 257825 56000 0 3824
3826 0 473056 257851 55920 0 3825
3827 0 473228 257782 55800 0 3826
3828 0 473356 257771 55720 0 3827
3829 0 473497 257763 55600 0 3828
3830 0 473673 257735 55480 0 3829
3831 0 473780 257660 55400 0 3830
3832 0 473803 257590 55280 0 3831
3833 0 473884 257532 55160 0 3832
3834 0 474021 257463 55040 0 3833
3835 0 474047 257461 55000 0 3834
3836 0 474077 257377 54880 0 3835
3837 0 474236 257248 54720 0 3836
3838 0 474351 257100 54520 0 3837
3839 0 474669 257031 54280 0 3838
3840 0 474769 256949 54200 0 3839
3841 0 474894 256940 54040 0 3840
3842 0 475062 256921 53920 0 3841
3843 0 475171 256911 53840 0 3842
3844 0 475352 256890 53720 0 3843
3845 0 475530 256855 53600 0 3844
3846 0 475601 256870 53440 0 3845
3847 0 475749 256857 53320 0 3846
3848 0 475901 256851 53160 0 3847
3849 0 476013 256871 53040 0 3848
3850 0 476171 256864 53000 0 3849
3851 0 476141 256760 52960 0 3850
3852 0 476264 256792 52880 0 3851
3853 0 476248 256760 52800 0 3852
3854 0 476365 256772 52680 0 3853
3855 0 476462 256779 52480 0 3854
3856 0 476544 256802 52360 0 3855
3857 0 476662 256884 52200 0 3856
3858 0 476786 257000 52000 0 3857
3859 0 476958 257113 51840 0 3858
3860 0 477012 257193 51720 0 3859
3861 0 477140 257343 51600 0 3860
3862 0 477243 257414 51480 0 3861
3863 0 477297 257465 51400 0 3862
3864 0 477365 257621 51280 0 3863
3865 0 477502 257689 51240 0 3864
3866 0 477597 257740 51120 0 3865
3867 0 477686 257791 51040 0 3866
3868 0 477877 257847 50960 0 3867
3869 0 477724 257285 50920 0 3868
3870 0 477902 257818 50880 0 3869
3871 0 477728 257890 50800 0 3870
3872 0 477882 258005 50680 0 3871
3873 0 477949 258031 50560 0 3872
3874 0 478030 258010 50400 0 3873
3875 0 478101 258062 50320 0 3874
3876 0 478099 258043 50280 0 3875
3877 0 478136 258027 50240 0 3876
3878 0 478249 258054 50040 0 3877
3879 0 478304 258037 50000 0 3878
3880 0 478353 258036 49960 0 3879
3881 0 478174 258277 49880 0 3880
3882 0 478219 258265 49800 0 3881
3883 0 478312 258268 49680 0 3882
3884 0 478459 258218 49520 0 3883
3885 0 478596 258158 49360 0 3884
3886 0 478934 258115 49200 0 3885
3887 0 479020 258069 49040 0 3886
3888 0 479060 257924 48880 0 3887
3889 0 479166 257837 48760 0 3888
3890 0 479224 257764 48600 0 3889
3891 0 479340 257693 48440 0 3890
3892 0 479395 257555 48200 0 3891
3893 0 479129 257154 48000 0 3892
3894 0 479209 257222 47920 0 3893
3895 0 479273 257312 47880 0 3894
3896 0 479307 257312 47840 0 3895
3897 0 479356 257359 47760 0 3896
3898 0 478130 257975 47720 0 3897
3899 0 479528 257396 47680 0 3898
3900 0 479554 257390 47600 0 3899
3901 0 479833 257097 47480 0 3900
3902 0 479982 256839 47320 0 3901
3903 0 480085 256805 47120 0 3902
3904 0 480141 256735 46960 0 3903
3905 0 480097 256911 46840 0 3904
3906 0 480092 257478 46800 0 3905
3907 0 480174 257471 46720 0 3906
3908 0 480165 257479 46680 0 3907
3909 0 480205 257458 46560 0 3908
3910 0 480268 257461 46440 0 3909
3911 0 480255 257456 46400 0 3910
3912 0 480277 257506 46360 0 3911
3913 0 480255 257585 46280 0 3912
3914 0 480198 257620 46240 0 3913
3915 0 480213 257695 46120 0 3914
3916 0 480168 257748 46040 0 3915
3917 0 480203 257833 45920 0 3916
3918 0 480157 257860 45880 0 3917
3919 0 480180 257807 45760 0 3918
3920 0 480215 257835 45640 0 3919
3921 0 480338 257761 45520 0 3920
3922 0 480397 257730 45440 0 3921
3923 0 480449 257680 45320 0 3922
3924 0 480481 257659 45240 0 3923
3925 0 480495 257572 45160 0 3924
3926 0 480560 257604 45120 0 3925
3927 0 480567 257573 45080 0 3926
3928 0 480689 257590 45000 0 3927
3929 0 480794 257620 44880 0 3928
3930 5 480949 257630 44800 0 3929
3931 0 481037 257634 44760 0 3930
3932 0 481003 257705 44600 0 3931
3933 0 480942 257726 44480 0 3932
3934 0 480863 257994 44280 0 3933
3935 0 480974 258021 44080 0 3934
3936 0 480906 258065 44040 0 3935
3937 0 480934 258138 44000 0 3936
3938 5 480889 258210 43960 0 3937
3939 0 480962 259005 43960 0 3938
3940 0 481128 259121 43880 0 3939
3941 5 481532 259569 43840 0 3940
3942 0 482218 259734 43840 0 3941
3943 0 482778 259823 43880 0 3942
3944 0 483162 259763 43840 0 3943
3945 5 483550 259519 43760 0 3944
3946 0 483718 259368 43720 0 3945
3947 0 483869 259320 43640 0 3946
3948 0 484109 259290 43560 0 3947
3949 0 485315 259095 43560 0 3948
3950 5 485357 259157 43600 0 3949
3951 0 485363 259197 43640 0 3950
3952 0 485808 259251 43760 0 3951
3953 0 485815 259241 43840 0 3952
3954 5 485797 259226 43880 0 3953
3955 0 486501 258949 43880 0 3954
3956 0 486780 258837 44000 0 3955
3957 0 486955 258780 44040 0 3956
3958 0 487348 258532 44040 0 3957
3959 0 487457 258460 44000 0 3958
3960 0 487655 258358 43840 0 3959
3961 0 487806 258303 43760 0 3960
3962 0 487914 258248 43640 0 3961
3963 0 488018 258118 43520 0 3962
3964 0 488216 258043 43400 0 3963
3965 0 488433 258010 43240 0 3964
3966 0 488636 257847 43040 0 3965
3967 5 488838 257746 42920 0 3966
3968 0 488892 257717 42880 0 3967
3969 0 488773 257741 42760 0 3968
3970 0 488735 257742 42720 0 3969
3971 0 488719 257763 42680 0 3970
3972 0 488690 257826 42600 0 3971
3973 0 488667 257991 42400 0 3972
3974 0 488822 258057 42160 0 3973
3975 0 488743 258230 41920 0 3974
3976 0 488552 258408 41680 0 3975
3977 0 488399 258563 41400 0 3976
3978 0 488370 258488 41160 0 3977
3979 0 488339 258376 40920 0 3978
3980 0 488219 258153 40760 0 3979
3981 0 488185 257840 40440 0 3980
3982 0 488126 257774 40360 0 3981
3983 0 488066 257705 40280 0 3982
3984 0 487888 257559 40240 0 3983
3985 0 487845 257329 40200 0 3984
3986 0 487896 257161 40120 0 3985
3987 0 487969 256905 39960 0 3986
3988 0 487995 256586 39800 0 3987
3989 0 487980 256424 39680 0 3988
3990 0 488170 256222 39520 0 3989
3991 0 487784 256209 39360 0 3990
3992 0 487710 256061 39080 0 3991
3993 0 487691 255989 38920 0 3992
3994 0 487607 255914 38760 0 3993
3995 0 487565 255856 38600 0 3994
3996 0 487552 255756 38400 0 3995
3997 0 487558 255633 38200 0 3996
3998 0 487559 255599 38000 0 3997
3999 0 487554 255589 37800 0 3998
4000 5 487563 255520 37680 0 3999
4001 0 487618 255487 37640 0 4000
4002 0 487637 255491 37520 0 4001
4003 0 487791 255488 37360 0 4002
4004 0 488253 255518 37160 0 4003
4005 0 488596 255517 36880 0 4004
4006 0 488709 255385 36880 0 4005
4007 0 488721 255286 36760 0 4006
4008 0 488505 255288 36600 0 4007
4009 0 488484 255393 36560 0 4008
4010 0 488361 255254 36520 0 4009
4011 0 488300 255229 36400 0 4010
4012 0 488373 255209 36160 0 4011
4013 0 488510 255141 35960 0 4012
4014 0 488501 255108 35760 0 4013
4015 0 488566 255047 35520 0 4014
4016 0 488663 254908 35320 0 4015
4017 0 488758 254833 35200 0 4016
4018 0 488845 254784 35160 0 4017
4019 5 488913 254753 34960 0 4018
4020 0 488787 254848 34760 0 4019
4021 5 488788 254777 34560 0 4020
4022 0 488783 254771 34520 0 4021
4023 0 488757 254890 34280 0 4022
4024 5 488845 254868 34120 0 4023
4025 0 488877 254634 34000 0 4024
4026 0 488882 254536 33840 0 4025
4027 0 488962 254484 33680 0 4026
4028 5 488980 254478 33640 0 4027
4029 0 489016 254467 33560 0 4028
4030 0 489111 254479 33480 0 4029
4031 0 489250 254423 33320 0 4030
4032 0 489423 254375 33160 0 4031
4033 5 489482 254433 32960 0 4032
4034 0 489503 254457 32880 0 4033
4035 0 489490 254446 32680 0 4034
4036 0 489396 254533 32440 0 4035
4037 0 489388 254596 32240 0 4036
4038 5 489304 254664 32040 0 4037
4039 5 489287 254678 32000 0 4038
4040 0 489336 254667 31960 0 4039
4041 0 489482 254653 31640 0 4040
4042 0 489509 254610 31440 0 4041
4043 0 489563 254572 31240 0 4042
4044 0 489695 254642 31040 0 4043
4045 5 489723 254686 31000 0 4044
4046 0 489861 254664 30960 0 4045
4047 0 490035 254640 30880 0 4046
4048 0 490303 254654 30760 0 4047
4049 0 490481 254690 30680 0 4048
4050 0 490737 254710 30520 0 4049
4051 0 490909 254710 30400 0 4050
4052 0 490919 254808 30280 0 4051
4053 0 490931 254846 30120 0 4052
4054 0 491013 254934 29960 0 4053
4055 5 491090 254991 29760 0 4054
4056 0 491105 255002 29720 0 4055
4057 5 491369 255158 29560 0 4056
4058 0 491497 255206 29480 0 4057
4059 0 491439 255082 29320 0 4058
4060 0 491287 254998 29160 0 4059
4061 0 491199 255196 29040 0 4060
4062 0 491175 255260 28920 0 4061
4063 0 491121 255342 28760 0 4062
4064 0 491245 255356 28640 0 4063
4065 0 491111 255484 28560 0 4064
4066 0 491115 255530 28440 0 4065
4067 0 491087 255602 28320 0 4066
4068 0 491101 255524 28280 0 4067
4069 6 491139 255466 28240 0 4068
4070 0 436258 227761 50000 0 2776
4071 0 436558 227382 49920 0 4070
4072 0 436561 227391 49880 0 4071
4073 0 436698 227398 49800 0 4072
4074 0 436672 227197 49680 0 4073
4075 0 436921 227011 49560 0 4074
4076 0 437063 226744 49440 0 4075
4077 0 437491 226192 49280 0 4076
4078 0 437477 225543 49200 0 4077
4079 5 437762 224093 49200 0 4078
4080 5 436896 223361 49200 0 4079
4081 0 436854 223355 49000 0 4080
4082 0 436847 223356 48960 0 4081
4083 0 436800 223347 48880 0 4082
4084 0 436686 223244 48840 0 4083
4085 5 436195 223393 48840 0 4084
4086 0 436227 223461 48800 0 4085
4087 0 436321 223277 48720 0 4086
4088 0 436223 223221 48640 0 4087
4089 0 436179 223187 48560 0 4088
4090 0 436102 223093 48480 0 4089
4091 0 436051 222988 48400 0 4090
4092 0 435955 222820 48240 0 4091
4093 0 435892 222686 48200 0 4092
4094 0 435861 222532 48160 0 4093
4095 0 435765 222630 48120 0 4094
4096 0 435630 222510 48040 0 4095
4097 5 435397 222438 47960 0 4096
4098 0 435369 222168 47840 0 4097
4099 0 435397 222127 47800 0 4098
4100 0 435529 222121 47760 0 4099
4101 0 435495 222074 47720 0 4100
4102 0 435562 222100 47680 0 4101
4103 5 435595 222150 47640 0 4102
4104 0 435620 222115 47600 0 4103
4105 0 435542 221872 47520 0 4104
4106 0 435491 221564 47440 0 4105
4107 0 435384 221279 47400 0 4106
4108 0 435253 220965 47280 0 4107
4109 0 435226 220847 47200 0 4108
4110 0 435157 220773 47160 0 4109
4111 0 435244 220982 47120 0 4110
4112 0 435056 220610 47080 0 4111
4113 0 434859 220178 46960 0 4112
4114 0 434868 220103 46920 0 4113
4115 0 434922 219908 46840 0 4114
4116 0 434870 220104 46800 0 4115
4117 0 434895 220079 46760 0 4116
4118 0 434892 219967 46720 0 4117
4119 0 434840 219897 46560 0 4118
4120 0 434802 219788 46480 0 4119
4121 0 434824 219725 46400 0 4120
4122 0 434553 219750 46280 0 4121
4123 0 434366 219682 46240 0 4122
4124 0 434062 219757 46120 0 4123
4125 0 433807 219785 46040 0 4124
4126 5 433518 218867 46040 0 4125
4127 0 433420 218891 46000 0 4126
4128 0 433401 218822 45920 0 4127
4129 0 433474 218543 45800 0 4128
4130 0 433571 218067 45680 0 4129
4131 0 433597 217884 45640 0 4130
4132 0 433635 217742 45600 0 4131
4133 0 433690 217381 45480 0 4132
4134 0 433633 217295 45440 0 4133
4135 0 433536 217145 45360 0 4134
4136 0 433500 217076 45240 0 4135
4137 0 433454 217038 45200 0 4136
4138 0 433391 217070 45160 0 4137
4139 0 433385 217024 45120 0 4138
4140 0 433368 216996 45080 0 4139
4141 0 433363 216917 45000 0 4140
4142 0 433293 216794 44920 0 4141
4143 0 433268 216721 44800 0 4142
4144 0 433261 216694 44760 0 4143
4145 0 433270 216650 44680 0 4144
4146 0 433237 216609 44640 0 4145
4147 0 433160 216550 44560 0 4146
4148 0 433212 216501 44480 0 4147
4149 0 433209 216433 44400 0 4148
4150 0 433165 216386 44320 0 4149
4151 0 433185 216300 44240 0 4150
4152 0 433124 216284 44160 0 4151
4153 0 433132 216250 44080 0 4152
4154 0 433126 216205 44040 0 4153
4155 0 433084 216134 43960 0 4154
4156 0 433068 216078 43880 0 4155
4157 0 433057 216029 43800 0 4156
4158 0 433064 216016 43720 0 4157
4159 0 433087 215987 43640 0 4158
4160 0 433049 215978 43560 0 4159
4161 0 433036 215934 43480 0 4160
4162 0 433063 215891 43400 0 4161
4163 0 433075 215861 43320 0 4162
4164 0 432998 215828 43240 0 4163
4165 0 433031 215777 43120 0 4164
4166 0 432995 215764 43040 0 4165
4167 0 433023 215700 42920 0 4166
4168 0 433007 215649 42840 0 4167
4169 0 432977 215640 42760 0 4168
4170 0 433002 215639 42680 0 4169
4171 0 432992 215611 42600 0 4170
4172 0 433027 215636 42520 0 4171
4173 5 433160 215636 42440 0 4172
4174 0 432890 215695 42440 0 4173
4175 0 432782 215692 42400 0 4174
4176 0 432737 215680 42360 0 4175
4177 0 432659 215634 42320 0 4176
4178 0 432621 215611 42240 0 4177
4179 0 432532 215565 42200 0 4178
4180 5 432504 215522 42160 0 4179
4181 0 432549 215519 42120 0 4180
4182 0 432537 215491 42080 0 4181
4183 0 432586 215474 42000 0 4182
4184 0 432537 215467 41960 0 4183
4185 0 432555 215488 41880 0 4184
4186 0 432495 215489 41840 0 4185
4187 0 432490 215505 41760 0 4186
4188 0 432522 215525 41680 0 4187
4189 0 432545 215544 41600 0 4188
4190 0 432530 215503 41520 0 4189
4191 0 432600 215440 41400 0 4190
4192 0 432664 215230 41240 0 4191
4193 5 432618 215106 41200 0 4192
4194 0 432671 215087 41160 0 4193
4195 0 432660 215162 41000 0 4194
4196 0 432599 215106 40920 0 4195
4197 0 432606 215097 40800 0 4196
4198 0 432555 215042 40760 0 4197
4199 0 432477 214996 40600 0 4198
4200 0 432498 214908 40480 0 4199
4201 0 432507 214854 40400 0 4200
4202 5 432512 214756 40280 0 4201
4203 0 432487 214760 40240 0 4202
4204 0 432553 214794 40120 0 4203
4205 0 432604 214779 40000 0 4204
4206 0 432624 214837 39920 0 4205
4207 0 432666 214842 39800 0 4206
4208 0 432676 214882 39600 0 4207
4209 0 432619 214900 39440 0 4208
4210 0 432494 215056 39280 0 4209
4211 0 432426 215096 39200 0 4210
4212 0 432154 215553 39160 0 4211
4213 0 432025 215656 39120 0 4212
4214 5 431761 216067 39120 0 4213
4215 0 431703 216066 39080 0 4214
4216 0 431629 216106 39040 0 4215
4217 0 431467 216195 39000 0 4216
4218 5 430798 216234 38960 0 4217
4219 0 430761 216204 38920 0 4218
4220 0 430637 216152 38880 0 4219
4221 0 430217 216197 38800 0 4220
4222 0 429983 216219 38680 0 4221
4223 0 429888 216185 38600 0 4222
4224 0 429744 216249 38480 0 4223
4225 0 429614 216225 38440 0 4224
4226 0 429567 216281 38360 0 4225
4227 0 429527 216305 38280 0 4226
4228 5 429502 216344 38240 0 4227
4229 0 429056 216440 38240 0 4228
4230 0 428899 216438 38200 0 4229
4231 0 428758 216492 38120 0 4230
4232 0 428575 216507 38080 0 4231
4233 0 428571 216530 38040 0 4232
4234 5 428251 216635 38040 0 4233
4235 5 427940 216814 38040 0 4234
4236 0 427793 216939 38080 0 4235
4237 0 427587 217115 38160 0 4236
4238 0 427473 217159 38200 0 4237
4239 5 427030 217448 38280 0 4238
4240 0 426921 217572 38280 0 4239
4241 0 426887 217716 38240 0 4240
4242 0 426821 217803 38200 0 4241
4243 0 426791 217957 38160 0 4242
4244 0 426770 218086 38080 0 4243
4245 0 426278 218781 38080 0 4244
4246 0 426291 218832 38120 0 4245
4247 0 426307 218835 38160 0 4246
4248 0 426187 218948 38240 0 4247
4249 0 426179 219037 38320 0 4248
4250 0 426230 219106 38400 0 4249
4251 0 426241 219168 38480 0 4250
4252 5 426257 219202 38520 0 4251
4253 0 426315 219329 38680 0 4252
4254 5 426310 219323 38760 0 4253
4255 0 426197 219870 38760 0 4254
4256 0 426312 220095 38760 0 4255
4257 0 426377 220131 38800 0 4256
4258 0 426534 220232 38920 0 4257
4259 0 426610 220247 39000 0 4258
4260 0 426595 220280 39040 0 4259
4261 0 426530 220284 39080 0 4260
4262 0 426503 220303 39120 0 4261
4263 0 426498 220340 39160 0 4262
4264 0 426503 220339 39200 0 4263
4265 0 426490 220328 39240 0 4264
4266 0 426458 220350 39280 0 4265
4267 0 426351 220384 39320 0 4266
4268 0 426373 220396 39360 0 4267
4269 0 426378 220385 39400 0 4268
4270 0 426389 220376 39440 0 4269
4271 0 426363 220375 39520 0 4270
4272 0 426359 220409 39640 0 4271
4273 0 426344 220361 39760 0 4272
4274 0 426365 220306 39880 0 4273
4275 0 426417 220291 40000 0 4274
4276 0 426463 220306 40080 0 4275
4277 0 426503 220403 40240 0 4276
4278 0 426527 220456 40320 0 4277
4279 6 426537 220518 40360 0 4278
4280 0 448496 119153 121520 0 3055
4281 0 448158 119201 121520 0 4280
4282 0 447989 119094 121440 0 4281
4283 0 447902 119018 121400 0 4282
4284 0 447744 118964 121360 0 4283
4285 5 447231 118885 121360 0 4284
4286 0 446680 118773 121360 0 4285
4287 0 446340 118612 121360 0 4286
4288 0 446154 118479 121320 0 4287
4289 5 445864 118247 121320 0 4288
4290 0 445778 118157 121360 0 4289
4291 0 445750 118151 121400 0 4290
4292 0 445433 117990 121600 0 4291
4293 0 445150 117845 121760 0 4292
4294 0 444977 117795 121840 0 4293
4295 5 444781 117753 121840 0 4294
4296 0 444504 117768 121840 0 4295
4297 0 444441 117712 121800 0 4296
4298 0 444385 117684 121760 0 4297
4299 0 444106 117555 121520 0 4298
4300 0 443995 117476 121480 0 4299
4301 0 443596 117161 121280 0 4300
4302 0 443294 117083 121080 0 4301
4303 0 443008 116898 120920 0 4302
4304 0 442853 116758 120840 0 4303
4305 0 442663 116522 120720 0 4304
4306 0 442502 116394 120640 0 4305
4307 0 442295 116273 120520 0 4306
4308 0 441921 116158 120400 0 4307
4309 0 441584 115952 120240 0 4308
4310 0 441361 115849 120120 0 4309
4311 0 441255 115750 120040 0 4310
4312 0 440978 115561 119880 0 4311
4313 0 440735 115431 119760 0 4312
4314 0 440493 115255 119640 0 4313
4315 0 440326 115080 119520 0 4314
4316 0 440157 114999 119400 0 4315
4317 0 439868 114921 119200 0 4316
4318 0 439637 114822 119000 0 4317
4319 0 439627 114739 118920 0 4318
4320 0 439460 114515 118800 0 4319
4321 0 439156 114306 118680 0 4320
4322 0 439049 114253 118600 0 4321
4323 0 438943 114205 118520 0 4322
4324 0 438821 114207 118400 0 4323
4325 0 438740 114168 118280 0 4324
4326 0 438619 114026 118160 0 4325
4327 0 438317 113854 118040 0 4326
4328 0 438257 113656 117840 0 4327
4329 0 437977 113672 117680 0 4328
4330 0 437822 113651 117600 0 4329
4331 0 437839 113640 117560 0 4330
4332 0 437564 113608 117360 0 4331
4333 0 437572 113556 117280 0 4332
4334 0 437560 113515 117240 0 4333
4335 0 437411 113384 117160 0 4334
4336 0 437219 113225 117040 0 4335
4337 0 436790 112936 116840 0 4336
4338 0 436383 112776 116760 0 4337
4339 0 436178 112680 116640 0 4338
4340 0 435954 112585 116480 0 4339
4341 0 435771 112549 116240 0 4340
4342 0 435734 112458 116080 0 4341
4343 0 435624 112384 115920 0 4342
4344 0 435448 112422 115760 0 4343
4345 0 435087 112453 115520 0 4344
4346 0 435016 112491 115320 0 4345
4347 0 434772 112501 115160 0 4346
4348 0 434680 112546 115040 0 4347
4349 0 434624 112545 114960 0 4348
4350 0 434518 112630 114760 0 4349
4351 0 434437 112679 114640 0 4350
4352 0 434414 112712 114600 0 4351
4353 0 434399 112779 114520 0 4352
4354 0 434386 112839 114440 0 4353
4355 0 434012 113028 114160 0 4354
4356 0 433677 113149 114040 0 4355
4357 0 433345 113070 114000 0 4356
4358 0 432874 113156 113920 0 4357
4359 0 432712 113078 113840 0 4358
4360 0 432458 112986 113720 0 4359
4361 0 432401 112821 113640 0 4360
4362 0 432362 112824 113560 0 4361
4363 0 432278 112791 113440 0 4362
4364 0 432181 112749 113400 0 4363
4365 0 432106 112734 113320 0 4364
4366 0 432088 112716 113160 0 4365
4367 0 431899 112598 112960 0 4366
4368 0 431722 112457 112760 0 4367
4369 0 431583 112347 112600 0 4368
4370 0 431329 112240 112440 0 4369
4371 0 431161 112163 112240 0 4370
4372 0 431034 112145 112080 0 4371
4373 0 430976 112077 112000 0 4372
4374 0 430986 112025 111880 0 4373
4375 0 430907 111935 111720 0 4374
4376 0 430747 111872 111600 0 4375
4377 0 430764 111816 111440 0 4376
4378 0 430704 111763 111280 0 4377
4379 0 430579 111562 111040 0 4378
4380 0 430553 111478 110800 0 4379
4381 0 430510 111472 110600 0 4380
4382 0 430712 111331 110400 0 4381
4383 0 430884 111246 110160 0 4382
4384 0 431082 111142 109880 0 4383
4385 0 431144 110998 109640 0 4384
4386 0 431322 110936 109480 0 4385
4387 0 431428 110900 109400 0 4386
4388 0 431439 110832 109240 0 4387
4389 0 431230 110723 109120 0 4388
4390 0 431130 110584 108960 0 4389
4391 0 431018 110369 108760 0 4390
4392 0 430983 110157 108560 0 4391
4393 0 430861 109965 108360 0 4392
4394 0 430713 109849 108200 0 4393
4395 0 430369 109700 108000 0 4394
4396 0 430066 109616 107800 0 4395
4397 0 429827 109552 107520 0 4396
4398 0 429679 109592 107320 0 4397
4399 0 429488 109555 107080 0 4398
4400 0 429497 109587 107000 0 4399
4401 0 429535 109603 106960 0 4400
4402 0 429665 109674 106800 0 4401
4403 0 429602 109694 106640 0 4402
4404 0 429594 109698 106600 0 4403
4405 0 429683 109676 106440 0 4404
4406 0 429581 110088 106160 0 4405
4407 0 429550 110040 106120 0 4406
4408 0 429491 110001 106080 0 4407
4409 0 429442 109961 106040 0 4408
4410 0 429420 109866 106000 0 4409
4411 0 429523 109679 105760 0 4410
4412 0 429517 109606 105480 0 4411
4413 0 429529 109356 105440 0 4412
4414 0 429397 109511 105400 0 4413
4415 0 429314 109429 105200 0 4414
4416 0 429325 109363 105000 0 4415
4417 0 429250 109360 104920 0 4416
4418 0 429248 109340 104800 0 4417
4419 0 429291 109321 104520 0 4418
4420 0 428765 108920 104400 0 4419
4421 0 428495 108815 104280 0 4420
4422 0 428207 108637 104080 0 4421
4423 0 427757 108442 103880 0 4422
4424 0 427319 108285 103680 0 4423
4425 0 427075 108148 103560 0 4424
4426 0 427072 107979 103360 0 4425
4427 0 426980 107929 103280 0 4426
4428 0 426910 107843 103080 0 4427
4429 0 426892 107832 103040 0 4428
4430 0 426885 107810 103000 0 4429
4431 6 426769 107614 102640 0 4430
4432 0 447311 118481 116520 0 3085
4433 0 446695 118600 116520 0 4432
4434 0 446341 118707 116520 0 4433
4435 0 446190 118764 116520 0 4434
4436 0 445773 118668 116520 0 4435
4437 0 445653 118597 116480 0 4436
4438 0 445524 118560 116440 0 4437
4439 0 445250 118476 116360 0 4438
4440 0 444876 118416 116280 0 4439
4441 0 444771 118378 116240 0 4440
4442 0 444808 118363 116200 0 4441
4443 0 444664 118309 116200 0 4442
4444 0 444445 118475 116200 0 4443
4445 5 444337 118484 116160 0 4444
4446 0 444109 118445 116200 0 4445
4447 5 443879 118351 116240 0 4446
4448 0 443711 118298 116200 0 4447
4449 0 443438 118155 116120 0 4448
4450 0 443148 117933 116040 0 4449
4451 0 442971 117786 115960 0 4450
4452 0 442799 117619 115840 0 4451
4453 0 442699 117452 115800 0 4452
4454 0 442566 117363 115760 0 4453
4455 0 442362 117379 115720 0 4454
4456 0 442204 117309 115640 0 4455
4457 0 442015 117146 115520 0 4456
4458 0 441851 117049 115400 0 4457
4459 0 441635 117049 115320 0 4458
4460 0 441431 116930 115280 0 4459
4461 0 441200 116806 115240 0 4460
4462 0 441046 116786 115240 0 4461
4463 0 440976 116839 115200 0 4462
4464 0 440922 116858 115160 0 4463
4465 0 440750 116914 115080 0 4464
4466 0 440611 116969 115040 0 4465
4467 0 440469 117008 114960 0 4466
4468 0 440373 117041 114880 0 4467
4469 0 440292 117094 114760 0 4468
4470 0 440187 117155 114680 0 4469
4471 0 440138 117177 114640 0 4470
4472 0 440035 117281 114560 0 4471
4473 0 439986 117310 114480 0 4472
4474 0 439904 117340 114320 0 4473
4475 0 439856 117362 114200 0 4474
4476 0 439840 117370 114160 0 4475
4477 0 439741 117321 113960 0 4476
4478 0 439921 117300 113840 0 4477
4479 0 439963 117289 113760 0 4478
4480 0 439968 117244 113600 0 4479
4481 0 440007 117144 113440 0 4480
4482 0 439816 117153 113280 0 4481
4483 0 439690 117100 113120 0 4482
4484 0 439506 117018 113000 0 4483
4485 0 439318 116992 112880 0 4484
4486 0 439263 116937 112760 0 4485
4487 0 439137 116875 112680 0 4486
4488 0 439043 116838 112560 0 4487
4489 0 438903 116773 112440 0 4488
4490 0 438897 116671 112320 0 4489
4491 0 438858 116652 112280 0 4490
4492 0 438818 116633 112240 0 4491
4493 0 438866 116569 112160 0 4492
4494 0 438920 116551 112120 0 4493
4495 0 438922 116496 112000 0 4494
4496 0 438942 116559 111880 0 4495
4497 0 438961 116554 111760 0 4496
4498 0 438880 116522 111640 0 4497
4499 0 438875 116541 111600 0 4498
4500 0 438871 116550 111560 0 4499
4501 0 438893 116571 111440 0 4500
4502 0 438882 116575 111280 0 4501
4503 0 438877 116613 111200 0 4502
4504 0 438778 116534 111120 0 4503
4505 0 438832 116527 111000 0 4504
4506 0 438776 116584 110840 0 4505
4507 0 438822 116638 110800 0 4506
4508 0 438802 116663 110680 0 4507
4509 0 438841 116701 110560 0 4508
4510 0 438917 116703 110440 0 4509
4511 0 438968 116646 110320 0 4510
4512 0 439065 116611 110200 0 4511
4513 0 439165 116543 110080 0 4512
4514 0 439201 116510 109960 0 4513
4515 0 439220 116451 109840 0 4514
4516 0 439347 116448 109720 0 4515
4517 0 439420 116440 109600 0 4516
4518 0 439448 116374 109480 0 4517
4519 0 439460 116390 109360 0 4518
4520 0 439517 116402 109240 0 4519
4521 0 439637 116351 109120 0 4520
4522 0 439713 116284 109000 0 4521
4523 0 439746 116241 108880 0 4522
4524 0 439753 116105 108760 0 4523
4525 0 439758 116007 108680 0 4524
4526 0 439727 115927 108560 0 4525
4527 0 439812 115811 108480 0 4526
4528 0 439737 115773 108400 0 4527
4529 0 439690 115738 108320 0 4528
4530 0 439576 115724 108240 0 4529
4531 0 439567 115728 108120 0 4530
4532 0 439464 115632 108040 0 4531
4533 0 439380 115579 107960 0 4532
4534 0 439272 115560 107880 0 4533
4535 0 439179 115522 107800 0 4534
4536 0 439134 115505 107720 0 4535
4537 0 439093 115479 107600 0 4536
4538 0 438989 115458 107480 0 4537
4539 0 439005 115578 107360 0 4538
4540 0 439013 115639 107240 0 4539
4541 0 439042 115740 107200 0 4540
4542 0 439072 115772 107080 0 4541
4543 0 439071 115809 107040 0 4542
4544 0 439068 115882 106960 0 4543
4545 0 439121 115930 106880 0 4544
4546 0 439179 116040 106800 0 4545
4547 0 439276 116112 106720 0 4546
4548 0 439422 116189 106680 0 4547
4549 0 439491 116237 106600 0 4548
4550 0 439494 116330 106520 0 4549
4551 0 439487 116347 106480 0 4550
4552 0 439624 116712 106400 0 4551
4553 0 439704 116800 106360 0 4552
4554 0 439848 116986 106280 0 4553
4555 0 440027 116983 106160 0 4554
4556 0 440105 117054 106000 0 4555
4557 0 440130 117068 105960 0 4556
4558 0 440180 117095 105880 0 4557
4559 0 440379 117324 105680 0 4558
4560 0 440364 117310 105600 0 4559
4561 0 440332 117188 105480 0 4560
4562 0 440322 117147 105440 0 4561
4563 0 440430 117111 105360 0 4562
4564 0 440453 117173 105200 0 4563
4565 0 440449 117133 105160 0 4564
4566 0 440445 117093 105120 0 4565
4567 0 440432 117052 105000 0 4566
4568 0 440427 117039 104960 0 4567
4569 0 440534 117002 104880 0 4568
4570 0 440640 116965 104800 0 4569
4571 6 440611 116815 104680 0 4570
4572 0 450867 119065 106800 0 3144
4573 0 450857 118973 106760 0 4572
4574 0 450888 118756 106680 0 4573
4575 5 450742 118517 106680 0 4574
4576 0 450782 118323 106680 0 4575
4577 0 450728 118176 106720 0 4576
4578 0 450715 118077 106760 0 4577
4579 5 450726 117786 106880 0 4578
4580 0 450645 117427 106880 0 4579
4581 0 450472 117200 106880 0 4580
4582 5 450456 117057 106840 0 4581
4583 0 450382 116701 106840 0 4582
4584 0 450451 116633 106840 0 4583
4585 0 450434 116545 106880 0 4584
4586 0 450360 116414 106960 0 4585
4587 0 450315 116269 107080 0 4586
4588 0 450237 116151 107160 0 4587
4589 5 449991 115799 107160 0 4588
4590 0 449929 115423 107160 0 4589
4591 0 449803 115347 107120 0 4590
4592 0 449742 115324 107080 0 4591
4593 0 449892 115242 106960 0 4592
4594 0 449972 115129 106840 0 4593
4595 0 450058 115000 106720 0 4594
4596 0 450148 114887 106520 0 4595
4597 0 450248 114998 106400 0 4596
4598 0 450312 114874 106320 0 4597
4599 0 450372 114859 106240 0 4598
4600 0 450419 114785 106000 0 4599
4601 0 450552 114607 105840 0 4600
4602 0 450761 114410 105720 0 4601
4603 0 451008 114247 105520 0 4602
4604 0 451181 114146 105440 0 4603
4605 0 451281 113919 105280 0 4604
4606 0 451364 113780 105200 0 4605
4607 0 451396 113521 105040 0 4606
4608 0 451458 113409 104920 0 4607
4609 0 451527 113204 104600 0 4608
4610 0 451324 112923 104400 0 4609
4611 0 451169 112631 104240 0 4610
4612 0 451026 112378 103960 0 4611
4613 0 451036 112222 103800 0 4612
4614 0 450942 112003 103560 0 4613
4615 0 450906 111801 103400 0 4614
4616 0 450809 111495 103200 0 4615
4617 0 450786 111237 103000 0 4616
4618 0 450861 111064 102880 0 4617
4619 0 450959 110698 102680 0 4618
4620 0 450974 110633 102520 0 4619
4621 0 450981 110619 102480 0 4620
4622 0 450995 110590 102400 0 4621
4623 5 450999 110486 102240 0 4622
4624 0 451042 110729 102200 0 4623
4625 0 451086 110972 102160 0 4624
4626 0 451141 111253 102080 0 4625
4627 0 451222 111420 101880 0 4626
4628 0 451303 111474 101720 0 4627
4629 0 451346 111500 101560 0 4628
4630 0 451391 111687 101400 0 4629
4631 0 451428 111861 101280 0 4630
4632 0 451510 112074 101120 0 4631
4633 0 451634 112221 100960 0 4632
4634 0 451789 112492 100760 0 4633
4635 0 451895 112572 100680 0 4634
4636 0 452034 112657 100640 0 4635
4637 0 452100 112766 100600 0 4636
4638 0 451972 112806 100440 0 4637
4639 0 452007 112992 100320 0 4638
4640 0 452010 113046 100240 0 4639
4641 0 452038 113248 100080 0 4640
4642 0 451867 113589 99880 0 4641
4643 0 451857 113773 99720 0 4642
4644 0 451907 114010 99560 0 4643
4645 0 451934 114060 99520 0 4644
4646 0 452055 114344 99240 0 4645
4647 0 452186 114645 99000 0 4646
4648 0 452353 115039 98760 0 4647
4649 0 452278 115080 98720 0 4648
4650 0 452349 115243 98680 0 4649
4651 0 452468 115379 98560 0 4650
4652 0 452493 115553 98480 0 4651
4653 0 452519 115652 98440 0 4652
4654 0 452537 115801 98360 0 4653
4655 0 452724 116017 98160 0 4654
4656 0 452863 116156 98040 0 4655
4657 0 452928 116221 97880 0 4656
4658 0 452991 116348 97600 0 4657
4659 0 453220 116488 97400 0 4658
4660 0 453180 116525 97080 0 4659
4661 0 453340 116946 97000 0 4660
4662 0 453502 116979 97000 0 4661
4663 0 453577 117237 97000 0 4662
4664 0 453626 117288 96960 0 4663
4665 0 453617 117434 96800 0 4664
4666 0 453619 117466 96680 0 4665
4667 0 453688 117542 96480 0 4666
4668 0 453803 117577 96320 0 4667
4669 0 453893 117662 95960 0 4668
4670 0 454014 117754 95720 0 4669
4671 0 454160 117911 95520 0 4670
4672 0 454428 118285 95120 0 4671
4673 0 454433 118443 94960 0 4672
4674 0 454506 118583 94880 0 4673
4675 0 454541 118699 94760 0 4674
4676 0 454660 118773 94560 0 4675
4677 0 454782 118867 94400 0 4676
4678 0 454862 118872 94280 0 4677
4679 0 454994 118949 94080 0 4678
4680 0 455038 118989 94000 0 4679
4681 0 455052 118975 93960 0 4680
4682 0 455061 118984 93920 0 4681
4683 0 455102 118961 93840 0 4682
4684 0 455141 119144 93560 0 4683
4685 0 455278 119401 93440 0 4684
4686 0 455207 119578 93440 0 4685
4687 0 455221 119689 93400 0 4686
4688 0 455317 119775 93280 0 4687
4689 0 455366 119784 93240 0 4688
4690 0 455454 119815 93200 0 4689
4691 0 455420 119893 93160 0 4690
4692 0 455366 119855 93040 0 4691
4693 0 455389 119929 92920 0 4692
4694 0 455399 119991 92800 0 4693
4695 0 455497 120136 92680 0 4694
4696 0 455568 120184 92600 0 4695
4697 0 455579 120190 92400 0 4696
4698 0 455584 120183 92360 0 4697
4699 6 455585 120166 92240 0 4698
4700 0 486231 259466 43600 0 3950
4701 0 486255 259524 43560 0 4700
4702 0 486374 259798 43520 0 4701
4703 0 486458 259844 43440 0 4702
4704 0 486526 259974 43360 0 4703
4705 0 486681 260336 43320 0 4704
4706 5 486978 260632 43320 0 4705
4707 0 487023 260674 43280 0 4706
4708 0 487116 260706 43240 0 4707
4709 0 487155 260752 43200 0 4708
4710 0 487134 260866 43120 0 4709
4711 0 487131 260915 43080 0 4710
4712 0 487172 261042 43000 0 4711
4713 0 487243 261192 42960 0 4712
4714 0 487223 261289 42880 0 4713
4715 0 487244 261470 42840 0 4714
4716 0 487272 261610 42800 0 4715
4717 0 487257 261645 42760 0 4716
4718 0 487312 261691 42720 0 4717
4719 5 487339 261724 42680 0 4718
4720 0 487400 261758 42640 0 4719
4721 0 487521 261849 42600 0 4720
4722 0 487589 261948 42560 0 4721
4723 0 487615 262141 42560 0 4722
4724 0 487793 262470 42560 0 4723
4725 5 487851 262690 42560 0 4724
4726 0 487853 262755 42520 0 4725
4727 0 488236 262884 42520 0 4726
4728 5 488570 263425 42520 0 4727
4729 0 488696 263594 42400 0 4728
4730 0 488555 264115 42320 0 4729
4731 0 488344 264453 42280 0 4730
4732 0 488351 264490 42160 0 4731
4733 0 488396 264479 42120 0 4732
4734 5 488444 264469 42080 0 4733
4735 0 488453 264610 41960 0 4734
4736 0 488306 264727 41920 0 4735
4737 0 488027 264651 41840 0 4736
4738 0 488059 264649 41800 0 4737
4739 0 487876 264670 41760 0 4738
4740 0 487915 264644 41720 0 4739
4741 0 487864 264653 41680 0 4740
4742 0 487802 264690 41600 0 4741
4743 0 487796 264675 41560 0 4742
4744 0 487771 264665 41520 0 4743
4745 0 487754 264658 41480 0 4744
4746 0 487729 264617 41440 0 4745
4747 0 487747 264620 41360 0 4746
4748 0 487718 264592 41320 0 4747
4749 0 487718 264570 41280 0 4748
4750 0 487722 264560 41240 0 4749
4751 0 487732 264537 41200 0 4750
4752 0 487703 264558 41160 0 4751
4753 0 487689 264559 41080 0 4752
4754 0 487763 264523 41000 0 4753
4755 0 487819 264518 40960 0 4754
4756 0 487819 264518 40880 0 4755
4757 0 487799 264465 40800 0 4756
4758 0 487811 264439 40720 0 4757
4759 0 487883 264467 40640 0 4758
4760 0 487886 264472 40600 0 4759
4761 0 487886 264522 40560 0 4760
4762 0 487894 264472 40520 0 4761
4763 0 487954 264455 40440 0 4762
4764 0 487994 264389 40360 0 4763
4765 0 488103 264306 40280 0 4764
4766 0 488246 264207 40200 0 4765
4767 0 488409 264080 40160 0 4766
4768 0 488686 263815 40080 0 4767
4769 0 488941 263667 40040 0 4768
4770 0 489144 263559 39960 0 4769
4771 0 489194 263477 39920 0 4770
4772 0 489301 263432 39880 0 4771
4773 0 489357 263356 39840 0 4772
4774 0 489441 263334 39760 0 4773
4775 0 489479 263349 39680 0 4774
4776 0 489593 263380 39600 0 4775
4777 0 489642 263392 39520 0 4776
4778 0 489741 263394 39440 0 4777
4779 0 489838 263516 39400 0 4778
4780 0 489847 263571 39320 0 4779
4781 0 489927 263634 39280 0 4780
4782 5 489975 263662 39200 0 4781
4783 0 489658 263156 39200 0 4782
4784 0 489626 263039 39120 0 4783
4785 0 489674 263047 39080 0 4784
4786 0 489654 263026 38960 0 4785
4787 0 489671 262995 38880 0 4786
4788 0 489617 262911 38840 0 4787
4789 0 489626 262944 38800 0 4788
4790 0 489596 262946 38720 0 4789
4791 0 489742 262803 38600 0 4790
4792 0 489799 262610 38560 0 4791
4793 0 489808 262570 38520 0 4792
4794 0 489714 262516 38480 0 4793
4795 0 489634 262459 38440 0 4794
4796 0 489582 262434 38400 0 4795
4797 0 489540 262387 38320 0 4796
4798 5 489418 262229 38200 0 4797
4799 0 489458 262016 38200 0 4798
4800 0 489514 261978 38160 0 4799
4801 0 489563 261767 38120 0 4800
4802 0 489527 261343 38080 0 4801
4803 0 489402 260993 38040 0 4802
4804 0 489319 260877 38000 0 4803
4805 0 489286 260851 37960 0 4804
4806 0 489223 260807 37920 0 4805
4807 0 489171 260824 37880 0 4806
4808 0 489112 260853 37840 0 4807
4809 0 488923 260862 37800 0 4808
4810 0 488740 260903 37760 0 4809
4811 0 488707 260894 37720 0 4810
4812 0 488649 260868 37680 0 4811
4813 6 488625 260873 37640 0 4812
4814 0 434976 230200 50040 0 2774
4815 0 434936 230072 49920 0 4814
4816 0 434824 229896 49880 0 4815
4817 0 433944 229848 49840 0 4816
4818 0 433848 229784 49760 0 4817
4819 0 433776 229752 49680 0 4818
4820 0 433544 229720 49560 0 4819
4821 0 433272 229656 49400 0 4820
4822 0 433144 229568 49240 0 4821
4823 5 433088 229608 49200 0 4822
4824 0 433080 229672 49160 0 4823
4825 0 432944 229664 49080 0 4824
4826 0 432192 229472 49000 0 4825
4827 0 430736 229352 49040 0 4826
4828 0 430768 229328 49000 0 4827
4829 0 430256 229120 49000 0 4828
4830 0 430128 229136 48960 0 4829
4831 0 430000 229064 48880 0 4830
4832 0 429944 229024 48800 0 4831
4833 0 429784 229024 48760 0 4832
4834 0 429633 228944 48640 0 4833
4835 0 429441 228967 48560 0 4834
4836 0 429321 228990 48480 0 4835
4837 0 429207 229013 48400 0 4836
4838 0 428947 229055 48280 0 4837
4839 0 428860 229081 48240 0 4838
4840 0 428869 229009 48200 0 4839
4841 0 428782 228889 48160 0 4840
4842 0 428720 228964 48120 0 4841
4843 0 428616 228983 48080 0 4842
4844 0 428333 229042 48000 0 4843
4845 0 428203 229130 47920 0 4844
4846 0 428067 229325 47880 0 4845
4847 0 427973 229377 47840 0 4846
4848 0 428005 229390 47760 0 4847
4849 0 428008 229386 47680 0 4848
4850 0 428077 229425 47600 0 4849
4851 0 428252 229325 47480 0 4850
4852 0 428275 229126 47400 0 4851
4853 0 428249 229087 47320 0 4852
4854 0 428151 229068 47240 0 4853
4855 0 428116 228987 47120 0 4854
4856 0 428093 228652 47000 0 4855
4857 0 427969 228499 46960 0 4856
4858 0 427979 228334 46920 0 4857
4859 0 427963 228278 46880 0 4858
4860 0 427982 228249 46840 0 4859
4861 0 427904 228353 46800 0 4860
4862 0 427898 228288 46760 0 4861
4863 0 427813 228269 46680 0 4862
4864 0 427544 228139 46640 0 4863
4865 0 427261 228100 46560 0 4864
4866 0 427131 228145 46440 0 4865
4867 0 426978 228145 46360 0 4866
4868 0 426637 228366 46280 0 4867
4869 0 426377 228441 46200 0 4868
4870 0 426111 228493 46160 0 4869
4871 0 425936 228610 46120 0 4870
4872 0 425793 228704 46080 0 4871
4873 0 425559 228808 46040 0 4872
4874 0 425331 228918 46000 0 4873
4875 0 425133 229055 45960 0 4874
4876 0 424954 229256 45920 0 4875
4877 0 424834 229295 45880 0 4876
4878 0 424642 228883 45800 0 4877
4879 0 424922 228681 45720 0 4878
4880 0 424948 228525 45680 0 4879
4881 0 425000 228418 45640 0 4880
4882 0 425016 228360 45600 0 4881
4883 0 425123 228288 45560 0 4882
4884 0 425192 228200 45520 0 4883
4885 0 425256 228129 45440 0 4884
4886 0 425247 228048 45360 0 4885
4887 0 425146 228041 45280 0 4886
4888 0 425081 228012 45200 0 4887
4889 0 424945 227992 45080 0 4888
4890 0 424941 227885 44960 0 4889
4891 0 424873 227836 44840 0 4890
4892 0 424665 227849 44720 0 4891
4893 0 424597 227801 44600 0 4892
4894 0 424613 227720 44440 0 4893
4895 0 424613 227661 44240 0 4894
4896 0 424594 227632 44080 0 4895
4897 0 424587 227583 43920 0 4896
4898 0 424525 227482 43760 0 4897
4899 0 424506 227417 43560 0 4898
4900 0 424415 227281 43400 0 4899
4901 0 424305 227070 43240 0 4900
4902 0 424227 226927 43080 0 4901
4903 0 424100 226774 42920 0 4902
4904 0 424259 226829 42520 0 4903
4905 0 424551 226690 42360 0 4904
4906 5 425292 226374 42200 0 4905
4907 0 425786 226508 42240 0 4906
4908 0 426134 226696 42360 0 4907
4909 0 426286 226686 42560 0 4908
4910 0 426488 226699 42720 0 4909
4911 0 426590 226678 42760 0 4910
4912 0 426711 226678 42880 0 4911
4913 0 426932 226730 43000 0 4912
4914 0 427169 226785 43080 0 4913
4915 0 427276 226827 43120 0 4914
4916 0 427256 226870 43160 0 4915
4917 0 427305 226870 43280 0 4916
4918 0 427390 226879 43360 0 4917
4919 0 427471 226870 43520 0 4918
4920 0 427633 226863 43680 0 4919
4921 0 427906 226798 43800 0 4920
4922 0 427958 226844 43960 0 4921
4923 0 428033 226860 44120 0 4922
4924 5 428026 226857 44160 0 4923
4925 0 428127 226821 44200 0 4924
4926 6 428137 226840 44240 0 4925
4927 0 433371 215538 42440 0 4173
4928 0 433456 215544 42400 0 4927
4929 0 433539 215534 42320 0 4928
4930 0 433566 215533 42240 0 4929
4931 0 433616 215527 42200 0 4930
4932 0 433674 215518 42120 0 4931
4933 0 433788 215439 42040 0 4932
4934 0 433911 215423 41920 0 4933
4935 5 433958 215378 41880 0 4934
4936 0 434004 215333 41840 0 4935
4937 0 434176 215304 41760 0 4936
4938 0 434265 215250 41680 0 4937
4939 0 434317 215255 41600 0 4938
4940 0 434472 215217 41520 0 4939
4941 0 434550 215164 41440 0 4940
4942 0 434636 215148 41360 0 4941
4943 0 434723 215069 41280 0 4942
4944 0 434837 215074 41200 0 4943
4945 0 434911 215134 41120 0 4944
4946 0 434831 214971 41080 0 4945
4947 0 434815 214912 41040 0 4946
4948 0 434897 214829 40960 0 4947
4949 0 434874 214780 40880 0 4948
4950 0 434956 214650 40800 0 4949
4951 5 435093 214518 40720 0 4950
4952 0 435273 214494 40640 0 4951
4953 0 435507 214347 40560 0 4952
4954 0 435665 214195 40520 0 4953
4955 0 435822 214061 40440 0 4954
4956 0 435937 213985 40400 0 4955
4957 0 435931 213974 40360 0 4956
4958 0 435888 213951 40320 0 4957
4959 5 436763 213661 40320 0 4958
4960 0 437501 213172 40240 0 4959
4961 0 437574 213089 40200 0 4960
4962 0 437591 213048 40160 0 4961
4963 0 437640 212885 40120 0 4962
4964 0 437672 212800 40080 0 4963
4965 0 437881 212549 39880 0 4964
4966 0 438069 212431 39760 0 4965
4967 0 438148 212408 39560 0 4966
4968 0 438172 212292 39320 0 4967
4969 0 438153 212237 39160 0 4968
4970 0 438167 212201 38920 0 4969
4971 0 438142 212106 38680 0 4970
4972 0 438145 212058 38440 0 4971
4973 0 438102 212067 38160 0 4972
4974 0 438077 212088 38040 0 4973
4975 0 438023 212126 37920 0 4974
4976 0 438000 212145 37720 0 4975
4977 0 437984 212112 37520 0 4976
4978 0 438030 211956 37440 0 4977
4979 5 438283 212132 37360 0 4978
4980 0 438402 212218 37320 0 4979
4981 0 438878 212510 37160 0 4980
4982 0 439524 213016 36960 0 4981
4983 0 439231 212793 36840 0 4982
4984 0 439139 212645 36800 0 4983
4985 0 439037 212648 36760 0 4984
4986 0 438896 212616 36720 0 4985
4987 0 438529 212372 36600 0 4986
4988 0 437990 212084 36400 0 4987
4989 0 437998 212079 36320 0 4988
4990 0 437967 212090 36280 0 4989
4991 0 437973 212003 36240 0 4990
4992 0 437957 212079 36200 0 4991
4993 0 437954 212072 36160 0 4992
4994 0 437961 212036 36120 0 4993
4995 5 437946 211972 36000 0 4994
4996 0 437922 211948 35960 0 4995
4997 0 437893 211905 35840 0 4996
4998 0 437857 211761 35640 0 4997
4999 0 437814 211860 35600 0 4998
5000 0 437794 211850 35520 0 4999
5001 0 437729 211814 35400 0 5000
5002 0 437612 211772 35240 0 5001
5003 0 437541 211767 35200 0 5002
5004 0 437343 211395 35160 0 5003
5005 0 437497 211852 35120 0 5004
5006 0 437461 211830 35040 0 5005
5007 0 437280 211856 34920 0 5006
5008 0 437170 211850 34800 0 5007
5009 0 437122 211814 34640 0 5008
5010 0 436868 211679 34480 0 5009
5011 0 436763 211612 34440 0 5010
5012 0 436647 211561 34360 0 5011
5013 0 436380 211540 34200 0 5012
5014 0 436100 211537 34200 0 5013
5015 0 436091 211507 34120 0 5014
5016 0 436088 211460 33960 0 5015
5017 0 435998 211338 33800 0 5016
5018 0 435865 211232 33560 0 5017
5019 0 435788 211218 33520 0 5018
5020 0 435665 211380 33480 0 5019
5021 0 435457 211348 33280 0 5020
5022 5 435191 211311 33120 0 5021
5023 0 434795 210907 33120 0 5022
5024 0 434680 210747 33200 0 5023
5025 0 434660 210706 33280 0 5024
5026 0 434656 210622 33360 0 5025
5027 0 434679 210561 33480 0 5026
5028 0 434654 210346 33520 0 5027
5029 0 434543 210411 33600 0 5028
5030 6 434496 210437 33640 0 5029
5031 0 448563 116491 116520 0 3085
5032 0 448390 116272 116480 0 5031
5033 0 448385 116269 116440 0 5032
5034 0 448333 116067 116280 0 5033
5035 0 448185 115983 116120 0 5034
5036 0 448371 115818 115960 0 5035
5037 0 448447 115750 115760 0 5036
5038 0 448473 115699 115600 0 5037
5039 0 448465 115596 115480 0 5038
5040 0 448422 115555 115400 0 5039
5041 0 448262 115694 115320 0 5040
5042 0 448422 115547 115320 0 5041
5043 0 448382 115405 115200 0 5042
5044 0 448300 115236 115040 0 5043
5045 0 448198 115182 114880 0 5044
5046 0 448131 115141 114840 0 5045
5047 0 448056 115077 114760 0 5046
5048 0 447896 114931 114680 0 5047
5049 0 447784 114774 114600 0 5048
5050 0 447582 114420 114440 0 5049
5051 0 447533 114280 114360 0 5050
5052 0 447528 114208 114280 0 5051
5053 0 447530 114143 114240 0 5052
5054 0 447637 114090 114080 0 5053
5055 0 447828 114000 113960 0 5054
5056 0 447888 113824 113840 0 5055
5057 0 448072 113763 113680 0 5056
5058 0 448268 113667 113520 0 5057
5059 0 448505 113461 113400 0 5058
5060 0 448608 113204 113240 0 5059
5061 0 448795 113122 113040 0 5060
5062 0 448789 112906 112880 0 5061
5063 0 448892 112714 112680 0 5062
5064 0 448849 112468 112480 0 5063
5065 0 448761 112178 112320 0 5064
5066 0 448633 111872 112160 0 5065
5067 0 448539 111798 112040 0 5066
5068 0 448527 111608 111800 0 5067
5069 0 448425 111479 111680 0 5068
5070 0 448479 111292 111480 0 5069
5071 0 448449 111015 111280 0 5070
5072 0 448120 110398 111120 0 5071
5073 0 447956 110090 111040 0 5072
5074 0 447863 109893 110920 0 5073
5075 0 447617 109548 110760 0 5074
5076 0 447475 109137 110640 0 5075
5077 0 447434 108955 110560 0 5076
5078 0 447404 108784 110440 0 5077
5079 0 447239 108439 110280 0 5078
5080 0 447146 108137 110200 0 5079
5081 5 446974 107743 110200 0 5080
5082 0 446915 107370 110160 0 5081
5083 0 446734 107101 110160 0 5082
5084 0 446632 106993 110120 0 5083
5085 0 446567 106892 110080 0 5084
5086 0 446384 106625 109960 0 5085
5087 0 446240 106478 109920 0 5086
5088 5 446040 106380 109840 0 5087
5089 0 445701 106362 109840 0 5088
5090 0 445449 106418 109840 0 5089
5091 0 445408 106454 109880 0 5090
5092 0 445320 106459 109920 0 5091
5093 0 445167 106436 110000 0 5092
5094 0 445062 106413 110080 0 5093
5095 0 444955 106310 110200 0 5094
5096 0 444728 106178 110320 0 5095
5097 0 444497 106063 110400 0 5096
5098 0 444167 105908 110600 0 5097
5099 0 443733 105585 110680 0 5098
5100 0 443218 105422 110680 0 5099
5101 0 442870 105453 110880 0 5100
5102 0 442852 105532 110920 0 5101
5103 0 442676 105645 111080 0 5102
5104 0 442558 105763 111160 0 5103
5105 0 442363 105990 111160 0 5104
5106 5 442420 106432 111160 0 5105
5107 0 442474 106542 111320 0 5106
5108 0 442471 106531 111360 0 5107
5109 0 442388 106462 111480 0 5108
5110 0 442401 106330 111560 0 5109
5111 0 442393 106331 111760 0 5110
5112 0 442381 106332 111840 0 5111
5113 0 442102 105910 111840 0 5112
5114 0 441578 105925 111840 0 5113
5115 5 440882 105461 111840 0 5114
5116 0 440883 105550 111920 0 5115
5117 0 440822 105710 112120 0 5116
5118 5 440714 105750 112160 0 5117
5119 0 440354 105688 112280 0 5118
5120 0 439854 105534 112360 0 5119
5121 0 439772 105519 112400 0 5120
5122 0 439564 105485 112480 0 5121
5123 0 439504 105450 112600 0 5122
5124 0 439485 105464 112720 0 5123
5125 0 439451 105483 112880 0 5124
5126 0 439456 105479 112920 0 5125
5127 0 439430 105360 113080 0 5126
5128 6 439463 105510 113200 0 5127
5129 0 436819 223304 49280 0 4080
5130 0 436761 223261 49320 0 5129
5131 0 436654 223223 49400 0 5130
5132 0 436610 223248 49440 0 5131
5133 0 436466 223180 49600 0 5132
5134 0 436280 223063 49800 0 5133
5135 0 436246 223009 49840 0 5134
5136 0 436234 223005 49920 0 5135
5137 0 436174 223009 50040 0 5136
5138 0 436211 222964 50080 0 5137
5139 0 436286 222873 50160 0 5138
5140 0 436514 222517 50200 0 5139
5141 0 436578 222429 50240 0 5140
5142 0 436402 222413 50280 0 5141
5143 0 436570 222265 50320 0 5142
5144 0 436610 222109 50360 0 5143
5145 0 436650 221973 50400 0 5144
5146 0 436554 222097 50440 0 5145
5147 0 436454 222153 50480 0 5146
5148 0 436314 222157 50560 0 5147
5149 5 436302 222197 50640 0 5148
5150 5 436306 222273 50720 0 5149
5151 0 436022 222285 50800 0 5150
5152 0 435958 222273 50840 0 5151
5153 0 436330 222221 50880 0 5152
5154 0 436258 222213 50920 0 5153
5155 0 436186 222185 51000 0 5154
5156 0 436018 222085 51120 0 5155
5157 0 435914 222045 51200 0 5156
5158 0 435594 221969 51240 0 5157
5159 0 434942 221937 51200 0 5158
5160 0 434890 221857 51120 0 5159
5161 0 434866 221841 51000 0 5160
5162 0 434770 221789 50920 0 5161
5163 0 434690 221797 50880 0 5162
5164 0 434266 221705 50840 0 5163
5165 0 434230 221677 50800 0 5164
5166 0 434298 221549 50720 0 5165
5167 0 434086 221453 50640 0 5166
5168 0 433662 221237 50600 0 5167
5169 0 433206 220893 50560 0 5168
5170 0 432694 220193 50520 0 5169
5171 0 432850 219997 50400 0 5170
5172 0 432016 219767 50320 0 5171
5173 0 431852 219751 50280 0 5172
5174 0 431848 219675 50240 0 5173
5175 0 431804 219675 50200 0 5174
5176 0 431572 219823 50160 0 5175
5177 0 431484 219735 50120 0 5176
5178 0 431400 219739 50040 0 5177
5179 0 431392 219559 49960 0 5178
5180 0 431224 219415 49880 0 5179
5181 0 430924 219123 49800 0 5180
5182 0 430684 219007 49680 0 5181
5183 0 430476 218935 49560 0 5182
5184 0 430312 218875 49400 0 5183
5185 0 430256 218855 49280 0 5184
5186 0 430224 218955 49080 0 5185
5187 0 430120 219035 48880 0 5186
5188 0 429984 219051 48720 0 5187
5189 0 429880 219055 48600 0 5188
5190 0 429780 219163 48480 0 5189
5191 0 429580 219115 48320 0 5190
5192 0 429540 219059 48280 0 5191
5193 0 429472 219095 48240 0 5192
5194 0 429400 218675 48200 0 5193
5195 0 429384 218807 48160 0 5194
5196 0 429324 218931 48120 0 5195
5197 0 429116 219003 48040 0 5196
5198 0 428904 218971 47920 0 5197
5199 0 428636 218963 47840 0 5198
5200 0 428708 219011 47720 0 5199
5201 0 428660 219035 47600 0 5200
5202 0 428572 218915 47520 0 5201
5203 0 428328 218723 47480 0 5202
5204 0 428244 218547 47440 0 5203
5205 0 427808 218411 47400 0 5204
5206 0 427176 218243 47280 0 5205
5207 0 427016 218155 47200 0 5206
5208 0 426842 218125 47080 0 5207
5209 0 426734 218101 46920 0 5208
5210 0 426558 217945 46760 0 5209
5211 0 426442 218021 46600 0 5210
5212 0 426306 217993 46400 0 5211
5213 0 425894 218273 46280 0 5212
5214 0 425546 218489 46200 0 5213
5215 5 425306 218617 46120 0 5214
5216 0 425002 218801 46080 0 5215
5217 0 424846 218909 45960 0 5216
5218 0 425378 218785 45920 0 5217
5219 0 425438 218793 45880 0 5218
5220 0 425522 218813 45800 0 5219
5221 0 425642 218713 45720 0 5220
5222 6 425730 218609 45680 0 5221
5223 0 448023 115600 131360 0 2165
5224 0 448016 115367 131200 0 5223
5225 0 448015 115317 131160 0 5224
5226 0 447987 115214 130920 0 5225
5227 0 447782 115218 130720 0 5226
5228 0 447746 115071 130560 0 5227
5229 0 447653 114939 130400 0 5228
5230 0 447530 114729 130240 0 5229
5231 0 447414 114583 130080 0 5230
5232 0 447229 114402 129920 0 5231
5233 0 447109 114168 129760 0 5232
5234 0 446920 114039 129520 0 5233
5235 0 446764 113814 129320 0 5234
5236 0 446627 113487 129200 0 5235
5237 0 446584 113395 129120 0 5236
5238 0 446483 113387 129080 0 5237
5239 0 446490 113061 128800 0 5238
5240 0 446489 112904 128680 0 5239
5241 0 446483 112752 128560 0 5240
5242 0 446588 112757 128400 0 5241
5243 0 446626 112705 128240 0 5242
5244 0 446590 112744 128160 0 5243
5245 0 446567 112738 128120 0 5244
5246 0 446553 112730 128000 0 5245
5247 0 446678 112590 127800 0 5246
5248 0 446831 112469 127640 0 5247
5249 0 447059 112311 127480 0 5248
5250 0 447175 112270 127400 0 5249
5251 0 447272 112222 127280 0 5250
5252 0 447384 112134 127120 0 5251
5253 0 447472 112116 127000 0 5252
5254 0 447517 112103 126840 0 5253
5255 0 447519 112089 126680 0 5254
5256 0 447579 112014 126520 0 5255
5257 0 447665 111968 126360 0 5256
5258 0 447754 111991 126160 0 5257
5259 0 447815 112064 126000 0 5258
5260 0 447875 112067 125800 0 5259
5261 0 448012 111997 125600 0 5260
5262 0 448148 112017 125440 0 5261
5263 0 448290 112078 125280 0 5262
5264 0 448250 112070 125160 0 5263
5265 0 448237 112100 125040 0 5264
5266 0 448318 112074 124760 0 5265
5267 0 448350 111960 124600 0 5266
5268 0 448422 111919 124280 0 5267
5269 0 448310 111740 124120 0 5268
5270 0 448271 111646 123960 0 5269
5271 0 448336 111555 123840 0 5270
5272 0 448329 111503 123760 0 5271
5273 0 448419 111441 123680 0 5272
5274 0 448590 111371 123520 0 5273
5275 0 448757 111260 123320 0 5274
5276 0 448813 111195 123200 0 5275
5277 0 448825 111007 122840 0 5276
5278 5 448933 110962 122640 0 5277
5279 0 448605 110556 122640 0 5278
5280 0 448696 110418 122600 0 5279
5281 0 448774 110278 122600 0 5280
5282 0 448667 109954 122600 0 5281
5283 0 448639 109815 122440 0 5282
5284 0 448606 109745 122320 0 5283
5285 0 448683 109490 122200 0 5284
5286 0 448791 109371 122080 0 5285
5287 0 448857 109296 122040 0 5286
5288 0 448929 109295 122000 0 5287
5289 0 448931 109347 121960 0 5288
5290 0 448938 109362 121920 0 5289
5291 0 448940 109378 121880 0 5290
5292 0 448958 109351 121840 0 5291
5293 0 448956 109360 121800 0 5292
5294 0 448977 109382 121760 0 5293
5295 0 449005 109392 121720 0 5294
5296 0 448826 109190 121600 0 5295
5297 0 448809 109203 121560 0 5296
5298 6 448815 109214 121520 0 5297
5299 0 427693 122722 132840 0 2252
5300 0 427641 122618 132800 0 5299
5301 0 427626 122511 132720 0 5300
5302 0 427534 122652 132560 0 5301
5303 0 427515 122526 132440 0 5302
5304 0 427441 122224 132240 0 5303
5305 0 427415 121953 132040 0 5304
5306 0 427282 121838 131840 0 5305
5307 0 426865 121877 131600 0 5306
5308 0 426836 121882 131400 0 5307
5309 0 426747 121855 131280 0 5308
5310 0 426678 121846 131200 0 5309
5311 0 426651 121835 131120 0 5310
5312 0 426526 121795 130960 0 5311
5313 0 426557 121744 130920 0 5312
5314 0 426598 121752 130720 0 5313
5315 0 426565 121741 130640 0 5314
5316 0 426562 121732 130600 0 5315
5317 0 426671 121746 130440 0 5316
5318 0 427012 121675 130320 0 5317
5319 0 427031 121731 130160 0 5318
5320 0 427039 121708 130040 0 5319
5321 0 427069 121624 129920 0 5320
5322 0 427119 121530 129800 0 5321
5323 0 427167 121488 129560 0 5322
5324 0 427237 121452 129360 0 5323
5325 0 427284 121500 129160 0 5324
5326 0 427273 121487 128840 0 5325
5327 0 427445 121514 128480 0 5326
5328 0 427598 121575 128280 0 5327
5329 0 427718 121616 128080 0 5328
5330 0 427769 121582 127920 0 5329
5331 0 427754 121596 127880 0 5330
5332 0 427639 121579 127800 0 5331
5333 0 427642 121605 127680 0 5332
5334 0 427644 121650 127440 0 5333
5335 0 427819 121816 127240 0 5334
5336 0 427840 121872 127120 0 5335
5337 0 427906 121902 127040 0 5336
5338 0 427910 121924 126960 0 5337
5339 0 427945 121948 126840 0 5338
5340 0 427977 121928 126680 0 5339
5341 0 427970 121863 126520 0 5340
5342 0 427818 121789 126360 0 5341
5343 0 427682 121769 126160 0 5342
5344 0 427580 121811 125960 0 5343
5345 0 427453 121809 125840 0 5344
5346 0 427321 121837 125640 0 5345
5347 0 427260 121898 125480 0 5346
5348 0 427259 121967 125280 0 5347
5349 0 427240 121928 125040 0 5348
5350 0 427214 121974 124800 0 5349
5351 0 427056 121849 124480 0 5350
5352 0 427002 121724 124320 0 5351
5353 0 426882 121677 124120 0 5352
5354 0 426757 121565 123920 0 5353
5355 0 426562 121448 123800 0 5354
5356 0 426349 121465 123640 0 5355
5357 0 426297 121453 123400 0 5356
5358 0 426160 121438 123200 0 5357
5359 0 426161 121393 123040 0 5358
5360 0 426175 121680 122840 0 5359
5361 0 426235 121666 122760 0 5360
5362 0 426294 121640 122680 0 5361
5363 0 426381 121606 122560 0 5362
5364 0 426614 121558 122400 0 5363
5365 0 426753 121507 122280 0 5364
5366 0 426774 121521 122200 0 5365
5367 0 427003 121666 121960 0 5366
5368 0 427023 121680 121920 0 5367
5369 0 427118 121792 121720 0 5368
5370 0 427240 121717 121560 0 5369
5371 6 427356 121640 121400 0 5370
5372 0 443272 221289 46000 0 2823
5373 0 443262 221310 45960 0 5372
5374 0 443274 221353 45920 0 5373
5375 0 443290 221395 45880 0 5374
5376 0 443283 221437 45840 0 5375
5377 0 443298 221417 45800 0 5376
5378 0 443291 221401 45760 0 5377
5379 0 443171 221314 45680 0 5378
5380 0 443180 221285 45640 0 5379
5381 0 443171 221221 45600 0 5380
5382 0 443306 221086 45520 0 5381
5383 0 443343 221009 45480 0 5382
5384 0 443430 220854 45360 0 5383
5385 0 443378 220823 45240 0 5384
5386 0 443370 220822 45200 0 5385
5387 0 442956 221578 45160 0 5386
5388 0 443346 220830 45120 0 5387
5389 0 443329 220858 45080 0 5388
5390 0 443339 220789 45040 0 5389
5391 0 443315 220749 45000 0 5390
5392 0 443323 220739 44960 0 5391
5393 0 443300 220735 44920 0 5392
5394 0 443284 220718 44880 0 5393
5395 0 443273 220696 44800 0 5394
5396 0 443216 220668 44720 0 5395
5397 0 443151 220651 44560 0 5396
5398 0 443128 220633 44440 0 5397
5399 0 443134 220629 44400 0 5398
5400 0 443114 220619 44360 0 5399
5401 0 443110 220641 44280 0 5400
5402 0 443173 220648 44160 0 5401
5403 0 443147 220625 44040 0 5402
5404 0 443168 220595 43920 0 5403
5405 0 443082 220529 43800 0 5404
5406 0 442994 220516 43560 0 5405
5407 0 442944 220568 43400 0 5406
5408 0 442914 220592 43240 0 5407
5409 0 442896 220629 43080 0 5408
5410 0 442860 220698 42920 0 5409
5411 0 442807 220724 42760 0 5410
5412 0 442762 220720 42640 0 5411
5413 0 442705 220802 42520 0 5412
5414 0 442687 220879 42400 0 5413
5415 0 442748 220902 42360 0 5414
5416 0 442675 220905 42240 0 5415
5417 0 442624 220999 42080 0 5416
5418 0 442562 221056 42000 0 5417
5419 0 442553 221154 41880 0 5418
5420 0 442565 221258 41720 0 5419
5421 0 442588 221271 41600 0 5420
5422 0 442676 221360 41400 0 5421
5423 0 442778 221368 41200 0 5422
5424 0 442768 221353 41000 0 5423
5425 0 442756 221352 40880 0 5424
5426 0 442805 221307 40760 0 5425
5427 0 442802 221264 40680 0 5426
5428 0 442712 221280 40560 0 5427
5429 0 442646 221333 40520 0 5428
5430 0 442677 221380 40320 0 5429
5431 0 442667 221367 40080 0 5430
5432 0 442660 221327 39840 0 5431
5433 0 442628 221285 39560 0 5432
5434 0 442529 221208 39280 0 5433
5435 0 442468 221198 39000 0 5434
5436 0 442353 221140 38720 0 5435
5437 0 442448 221115 38480 0 5436
5438 0 442630 221065 38280 0 5437
5439 0 442139 221386 38280 0 5438
5440 0 442048 221434 38320 0 5439
5441 0 441801 221522 38360 0 5440
5442 6 441603 221568 38440 0 5441
5443 0 437772 223703 49000 0 4079
5444 0 438122 223329 48800 0 5443
5445 0 438453 223122 48760 0 5444
5446 0 439390 222184 48760 0 5445
5447 0 439618 221575 48760 0 5446
5448 0 439679 221461 48960 0 5447
5449 5 439699 221432 49000 0 5448
5450 0 440060 220828 49000 0 5449
5451 0 439976 220111 49000 0 5450
5452 0 439958 220179 49040 0 5451
5453 0 439881 219972 49160 0 5452
5454 0 439700 219805 49240 0 5453
5455 0 439531 219547 49320 0 5454
5456 0 439426 219359 49440 0 5455
5457 0 439267 219366 49520 0 5456
5458 0 439070 219090 49600 0 5457
5459 0 438744 218787 49720 0 5458
5460 5 438536 218606 49800 0 5459
5461 0 438371 218359 49880 0 5460
5462 0 438346 218310 49920 0 5461
5463 0 438413 218199 49960 0 5462
5464 0 438146 218120 50160 0 5463
5465 0 438285 217785 50240 0 5464
5466 0 438243 217646 50280 0 5465
5467 0 438252 217671 50320 0 5466
5468 0 438357 217552 50400 0 5467
5469 0 438165 217557 50440 0 5468
5470 0 438065 217502 50520 0 5469
5471 5 437824 217203 50640 0 5470
5472 0 437732 217117 50680 0 5471
5473 0 437615 217109 50800 0 5472
5474 0 437739 217006 50960 0 5473
5475 0 437424 216855 51160 0 5474
5476 0 437315 216784 51200 0 5475
5477 0 437207 216730 51280 0 5476
5478 0 437036 216574 51400 0 5477
5479 0 436971 216479 51440 0 5478
5480 0 436852 216352 51480 0 5479
5481 0 436822 216273 51520 0 5480
5482 5 436650 216088 51560 0 5481
5483 5 436383 215626 51560 0 5482
5484 0 435633 215486 51560 0 5483
5485 0 435578 215441 51600 0 5484
5486 0 435320 215260 51640 0 5485
5487 0 435093 215151 51680 0 5486
5488 5 434462 214879 51680 0 5487
5489 5 434347 214805 51720 0 5488
5490 0 434335 214722 51840 0 5489
5491 0 434423 214530 51960 0 5490
5492 0 434472 214182 52080 0 5491
5493 0 434446 214093 52120 0 5492
5494 0 434399 213783 52200 0 5493
5495 5 434262 213618 52240 0 5494
5496 0 434212 213564 52320 0 5495
5497 0 434133 213529 52400 0 5496
5498 5 434105 213472 52440 0 5497
5499 0 433993 213309 52520 0 5498
5500 0 433880 213229 52640 0 5499
5501 0 433833 213189 52680 0 5500
5502 0 433438 213070 52840 0 5501
5503 0 433249 213081 52960 0 5502
5504 0 433013 212965 53040 0 5503
5505 5 432364 212860 53040 0 5504
5506 0 432364 212670 53040 0 5505
5507 0 432385 212580 53000 0 5506
5508 5 432360 212403 52960 0 5507
5509 0 432361 212410 53000 0 5508
5510 0 432344 212370 53040 0 5509
5511 0 432417 212330 53080 0 5510
5512 6 432441 212304 53120 0 5511
5513 0 496115 254027 48480 0 3561
5514 0 496067 254062 48440 0 5513
5515 0 496021 254102 48400 0 5514
5516 5 495815 254285 48280 0 5515
5517 0 495796 254416 48240 0 5516
5518 0 495649 254403 48160 0 5517
5519 0 495473 254204 48080 0 5518
5520 0 495375 254090 47960 0 5519
5521 0 495428 254198 47920 0 5520
5522 0 495399 254211 47880 0 5521
5523 0 495443 254279 47840 0 5522
5524 0 495414 254369 47760 0 5523
5525 0 494872 254661 47720 0 5524
5526 0 495475 254453 47680 0 5525
5527 0 495896 254258 47440 0 5526
5528 0 495746 254294 47240 0 5527
5529 0 495709 254279 47160 0 5528
5530 0 495698 254305 47120 0 5529
5531 0 495698 254288 47080 0 5530
5532 0 495654 254276 47000 0 5531
5533 0 495596 254280 46920 0 5532
5534 0 495475 255102 46880 0 5533
5535 0 495414 254497 46840 0 5534
5536 0 495422 255099 46800 0 5535
5537 0 495380 255140 46760 0 5536
5538 0 495276 255195 46520 0 5537
5539 0 495114 255161 46440 0 5538
5540 0 495080 255526 46400 0 5539
5541 0 495118 255650 46360 0 5540
5542 0 495492 255829 46360 0 5541
5543 0 495720 256145 46160 0 5542
5544 0 495957 256637 45920 0 5543
5545 0 496112 256802 45720 0 5544
5546 0 496109 256757 45520 0 5545
5547 0 496327 256792 45360 0 5546
5548 5 496425 256789 45320 0 5547
5549 0 496682 256960 45320 0 5548
5550 0 496767 257044 45280 0 5549
5551 0 496815 257067 45240 0 5550
5552 5 496950 257283 45240 0 5551
5553 0 496998 257292 45160 0 5552
5554 0 497048 257344 45120 0 5553
5555 0 497107 257349 45080 0 5554
5556 0 497113 257394 45040 0 5555
5557 0 497167 257462 44960 0 5556
5558 0 497310 257482 44800 0 5557
5559 0 497518 257616 44640 0 5558
5560 0 497805 257801 44600 0 5559
5561 5 498146 257853 44560 0 5560
5562 0 498200 257828 44480 0 5561
5563 5 498214 257823 44440 0 5562
5564 0 497721 258196 44440 0 5563
5565 0 497624 258267 44400 0 5564
5566 0 497578 258303 44320 0 5565
5567 0 497401 258393 44280 0 5566
5568 0 497350 258429 44240 0 5567
5569 0 497133 258478 44120 0 5568
5570 0 497096 258480 44080 0 5569
5571 6 497048 258542 44000 0 5570
5572 0 480902 258217 43920 0 3938
5573 0 481201 258158 43880 0 5572
5574 0 481384 258253 43840 0 5573
5575 0 481549 258406 43800 0 5574
5576 0 481971 258528 43760 0 5575
5577 0 482095 258660 43720 0 5576
5578 0 482203 258792 43640 0 5577
5579 0 482255 258872 43560 0 5578
5580 0 482323 258992 43480 0 5579
5581 0 482447 259156 43320 0 5580
5582 0 482411 259380 43200 0 5581
5583 0 482511 259620 43040 0 5582
5584 0 482575 259796 42920 0 5583
5585 0 482643 259904 42800 0 5584
5586 0 482683 260024 42640 0 5585
5587 0 482791 260228 42480 0 5586
5588 0 482895 260344 42320 0 5587
5589 0 482987 260488 42160 0 5588
5590 0 482959 260680 42000 0 5589
5591 0 482875 260960 41920 0 5590
5592 0 482715 261324 41840 0 5591
5593 0 482259 261948 41800 0 5592
5594 0 482171 262096 41720 0 5593
5595 0 482063 262256 41600 0 5594
5596 5 481843 262332 41480 0 5595
5597 0 481675 262408 41400 0 5596
5598 0 481535 262376 41280 0 5597
5599 0 481451 262408 41120 0 5598
5600 0 481351 262448 41040 0 5599
5601 0 481203 262500 40920 0 5600
5602 0 481091 262516 40800 0 5601
5603 0 480983 262568 40680 0 5602
5604 0 480919 262664 40600 0 5603
5605 0 480863 262680 40480 0 5604
5606 0 480735 262700 40360 0 5605
5607 0 480555 263084 40160 0 5606
5608 0 480387 263260 40080 0 5607
5609 0 480271 263332 39960 0 5608
5610 0 480343 263344 39840 0 5609
5611 0 480315 263432 39720 0 5610
5612 0 480263 263604 39600 0 5611
5613 0 480187 263784 39560 0 5612
5614 0 480183 263812 39400 0 5613
5615 0 480047 263920 39240 0 5614
5616 0 479931 263968 39120 0 5615
5617 0 479775 264268 39000 0 5616
5618 5 479815 264400 38960 0 5617
5619 0 480099 264644 38920 0 5618
5620 0 480167 264684 38880 0 5619
5621 0 480151 264848 38800 0 5620
5622 0 480191 264976 38720 0 5621
5623 0 480331 265092 38600 0 5622
5624 0 480323 265132 38520 0 5623
5625 0 480191 265572 38480 0 5624
5626 0 480343 265820 38440 0 5625
5627 6 480283 265896 38400 0 5626
5628 0 489405 246990 47240 0 3625
5629 0 488820 247117 47520 0 5628
5630 0 488432 247261 47640 0 5629
5631 0 488370 247145 47680 0 5630
5632 0 487944 247229 47720 0 5631
5633 0 488100 246875 47760 0 5632
5634 0 488004 246753 47800 0 5633
5635 0 487998 246695 47880 0 5634
5636 0 487890 246611 47920 0 5635
5637 0 487792 246461 47960 0 5636
5638 0 487846 246445 48000 0 5637
5639 0 487890 246281 48040 0 5638
5640 5 487474 245827 48000 0 5639
5641 0 487418 245661 47960 0 5640
5642 0 487476 245499 47920 0 5641
5643 0 487546 245555 47880 0 5642
5644 0 487552 245461 47800 0 5643
5645 0 487532 245393 47760 0 5644
5646 0 487258 245487 47720 0 5645
5647 0 487622 245389 47680 0 5646
5648 0 487618 245401 47640 0 5647
5649 5 487594 245229 47600 0 5648
5650 0 487654 245215 47560 0 5649
5651 0 487822 245089 47520 0 5650
5652 0 487860 245011 47480 0 5651
5653 0 487900 244949 47440 0 5652
5654 0 487850 244795 47360 0 5653
5655 0 487798 244813 47280 0 5654
5656 0 487794 244731 47160 0 5655
5657 0 487822 244763 47040 0 5656
5658 0 487870 244753 46960 0 5657
5659 0 487822 245593 46840 0 5658
5660 5 487746 245469 46800 0 5659
5661 0 487662 245617 46760 0 5660
5662 0 487598 245613 46720 0 5661
5663 0 487410 245633 46640 0 5662
5664 0 487314 245701 46560 0 5663
5665 0 487214 245745 46520 0 5664
5666 5 487034 245737 46480 0 5665
5667 0 486714 246133 46520 0 5666
5668 0 486634 246145 46560 0 5667
5669 0 486334 246225 46600 0 5668
5670 0 486042 246241 46560 0 5669
5671 0 486034 246277 46520 0 5670
5672 6 485962 246213 46480 0 5671
5673 0 411909 129815 141760 0 2321
5674 0 411867 129912 141640 0 5673
5675 0 411844 129926 141480 0 5674
5676 0 411798 129917 141320 0 5675
5677 0 411849 129970 141120 0 5676
5678 0 411762 129962 140960 0 5677
5679 0 411721 129986 140800 0 5678
5680 0 411691 129944 140640 0 5679
5681 0 411638 129922 140560 0 5680
5682 0 411610 129854 140400 0 5681
5683 0 411593 129789 140200 0 5682
5684 0 411528 129684 140040 0 5683
5685 0 411633 129651 139840 0 5684
5686 0 411936 129653 139560 0 5685
5687 0 411913 129640 139440 0 5686
5688 0 411907 129572 139280 0 5687
5689 0 411920 128951 139240 0 5688
5690 0 411884 128887 139120 0 5689
5691 0 411897 128884 139080 0 5690
5692 0 411979 128819 138960 0 5691
5693 0 412049 128769 138840 0 5692
5694 0 412138 128641 138680 0 5693
5695 0 412284 128500 138560 0 5694
5696 0 412437 128387 138400 0 5695
5697 0 412514 128281 138240 0 5696
5698 0 412636 128223 138040 0 5697
5699 0 412821 128227 137880 0 5698
5700 0 413086 128205 137720 0 5699
5701 0 413202 128285 137600 0 5700
5702 0 413418 128327 137480 0 5701
5703 0 413492 128361 137400 0 5702
5704 0 413558 128362 137280 0 5703
5705 0 413600 128358 137200 0 5704
5706 0 413650 128284 137120 0 5705
5707 0 413912 128158 136960 0 5706
5708 0 414111 128086 136800 0 5707
5709 0 414153 128074 136760 0 5708
5710 0 414268 128022 136680 0 5709
5711 0 414277 128028 136560 0 5710
5712 0 414274 128011 136520 0 5711
5713 0 414257 127921 136280 0 5712
5714 6 414257 127893 136200 0 5713
5715 0 432095 214530 40280 0 4202
5716 0 431825 214476 40280 0 5715
5717 0 431780 214473 40240 0 5716
5718 0 431471 214609 40200 0 5717
5719 0 431345 214743 40200 0 5718
5720 0 431205 214883 40240 0 5719
5721 0 430615 214924 40240 0 5720
5722 0 430339 214820 40240 0 5721
5723 0 430132 214833 40160 0 5722
5724 0 429971 214783 40120 0 5723
5725 0 429812 214711 40040 0 5724
5726 0 429839 214756 40000 0 5725
5727 0 429717 214707 39960 0 5726
5728 0 429456 214536 39920 0 5727
5729 0 429460 214529 39880 0 5728
5730 0 429464 214407 39760 0 5729
5731 0 429390 214187 39680 0 5730
5732 0 429268 214091 39560 0 5731
5733 0 429156 214031 39480 0 5732
5734 0 429140 214030 39400 0 5733
5735 0 429069 213985 39360 0 5734
5736 0 428972 213913 39280 0 5735
5737 0 428875 213816 39160 0 5736
5738 0 428878 213726 39040 0 5737
5739 5 428855 213689 39000 0 5738
5740 0 428808 213614 38920 0 5739
5741 0 428777 213567 38840 0 5740
5742 0 428683 213504 38840 0 5741
5743 0 428691 213470 38800 0 5742
5744 0 428722 213461 38760 0 5743
5745 0 428785 213428 38680 0 5744
5746 0 428805 213364 38560 0 5745
5747 0 428895 213359 38400 0 5746
5748 0 428921 213314 38160 0 5747
5749 0 428900 213158 38000 0 5748
5750 0 428940 213200 37880 0 5749
5751 0 428996 213270 37720 0 5750
5752 0 428996 213332 37560 0 5751
5753 0 429048 213325 37520 0 5752
5754 0 429062 213351 37480 0 5753
5755 0 429098 213407 37440 0 5754
5756 6 429234 213555 37400 0 5755
5757 0 487031 260620 43320 0 4706
5758 0 486985 260616 43360 0 5757
5759 0 486923 260581 43440 0 5758
5760 0 486944 260546 43520 0 5759
5761 0 486988 260580 43600 0 5760
5762 0 487012 260585 43640 0 5761
5763 0 487057 260643 43680 0 5762
5764 0 487119 260663 43760 0 5763
5765 0 487324 260695 43880 0 5764
5766 0 487336 260692 43920 0 5765
5767 0 487426 260705 43960 0 5766
5768 0 487593 260728 44040 0 5767
5769 0 487732 260701 44080 0 5768
5770 0 487904 260719 44160 0 5769
5771 0 488163 260633 44240 0 5770
5772 0 488205 260649 44280 0 5771
5773 5 488225 260659 44320 0 5772
5774 0 488256 260499 44320 0 5773
5775 0 488292 260472 44360 0 5774
5776 0 488302 260320 44360 0 5775
5777 0 488320 260275 44320 0 5776
5778 0 488328 260229 44280 0 5777
5779 0 488433 260145 44280 0 5778
5780 0 488504 260131 44280 0 5779
5781 0 488497 260132 44320 0 5780
5782 0 488578 260125 44400 0 5781
5783 0 488619 260068 44480 0 5782
5784 0 488698 259993 44600 0 5783
5785 0 488732 259943 44720 0 5784
5786 0 488734 259926 44800 0 5785
5787 0 488718 259862 44920 0 5786
5788 0 488676 259789 45000 0 5787
5789 0 488679 259768 45040 0 5788
5790 0 488651 259764 45080 0 5789
5791 0 488644 259674 45160 0 5790
5792 0 488595 259617 45200 0 5791
5793 0 488520 259584 45240 0 5792
5794 0 488361 259471 45240 0 5793
5795 0 488323 259472 45280 0 5794
5796 6 488317 259471 45360 0 5795
5797 0 489201 257470 42920 0 3967
5798 0 489554 257449 42920 0 5797
5799 0 489640 257430 42960 0 5798
5800 0 489715 257422 43040 0 5799
5801 0 489810 257403 43080 0 5800
5802 5 490432 257343 43080 0 5801
5803 0 490571 257323 43040 0 5802
5804 0 490914 257287 42960 0 5803
5805 0 491144 257192 42920 0 5804
5806 0 491336 257113 42880 0 5805
5807 0 491628 257029 42760 0 5806
5808 0 491881 256976 42640 0 5807
5809 0 492009 256917 42600 0 5808
5810 0 492432 256664 42600 0 5809
5811 0 492759 256606 42480 0 5810
5812 0 493195 256437 42360 0 5811
5813 0 493671 256359 42120 0 5812
5814 5 493730 256404 42040 0 5813
5815 5 493873 256457 41960 0 5814
5816 0 494086 256539 41840 0 5815
5817 0 494062 256815 41560 0 5816
5818 0 494131 256883 41440 0 5817
5819 0 494082 256983 41320 0 5818
5820 0 493918 257097 41160 0 5819
5821 0 493846 257200 41000 0 5820
5822 5 493855 257210 40960 0 5821
5823 0 493976 257253 40800 0 5822
5824 0 494179 257365 40560 0 5823
5825 0 494237 257591 40520 0 5824
5826 0 494221 258047 40400 0 5825
5827 0 494405 258323 40320 0 5826
5828 0 494545 258367 40200 0 5827
5829 0 494589 258419 40120 0 5828
5830 0 494645 258423 40000 0 5829
5831 0 494785 258643 39960 0 5830
5832 0 494797 258707 39920 0 5831
5833 0 494865 258971 39840 0 5832
5834 6 494885 258959 39800 0 5833
5835 0 450841 109808 102240 0 4623
5836 0 451092 109551 102240 0 5835
5837 0 451125 109496 102200 0 5836
5838 0 451191 109420 102160 0 5837
5839 0 451241 109404 102120 0 5838
5840 0 451325 109194 102000 0 5839
5841 0 451375 109135 101840 0 5840
5842 0 451395 108979 101640 0 5841
5843 0 451382 108906 101520 0 5842
5844 0 451578 108282 101440 0 5843
5845 0 451604 108239 101400 0 5844
5846 0 451834 108173 101240 0 5845
5847 0 451857 108155 101160 0 5846
5848 5 451890 108090 101040 0 5847
5849 0 452576 107406 101040 0 5848
5850 0 452888 107143 101040 0 5849
5851 0 453154 106714 101040 0 5850
5852 0 453186 106707 100960 0 5851
5853 0 453334 106198 100880 0 5852
5854 0 453351 105980 100800 0 5853
5855 0 453311 105778 100680 0 5854
5856 0 453376 105578 100520 0 5855
5857 0 453382 105421 100480 0 5856
5858 0 453442 105163 100360 0 5857
5859 0 453604 104884 100360 0 5858
5860 0 453965 104639 100360 0 5859
5861 5 453716 103791 100360 0 5860
5862 0 453731 103837 100520 0 5861
5863 0 453670 103875 100680 0 5862
5864 0 453654 103884 100720 0 5863
5865 0 453639 103927 100840 0 5864
5866 0 453630 103939 100880 0 5865
5867 0 453723 104012 101040 0 5866
5868 6 453647 103987 101360 0 5867
5869 5 488771 265480 42080 0 4734
5870 0 488860 265831 42080 0 5869
5871 0 489059 266002 42080 0 5870
5872 0 489103 266053 42040 0 5871
5873 0 489166 266114 42000 0 5872
5874 0 489223 266230 41960 0 5873
5875 0 489285 266423 41920 0 5874
5876 0 489593 266734 41880 0 5875
5877 0 489862 266992 41720 0 5876
5878 0 490013 267196 41520 0 5877
5879 0 490131 267397 41320 0 5878
5880 0 490212 267613 41040 0 5879
5881 0 489992 267798 40840 0 5880
5882 5 489932 267795 40760 0 5881
5883 0 489899 267925 40560 0 5882
5884 0 489748 268036 40400 0 5883
5885 0 489636 268098 40320 0 5884
5886 0 489473 268211 40120 0 5885
5887 0 489313 268248 39920 0 5886
5888 0 489330 268321 39880 0 5887
5889 0 489329 268416 39840 0 5888
5890 0 489289 268472 39760 0 5889
5891 0 489239 268578 39560 0 5890
5892 0 489208 268663 39440 0 5891
5893 0 489283 268673 39400 0 5892
5894 0 489344 268732 39360 0 5893
5895 0 489366 268638 39320 0 5894
5896 0 489408 268584 39280 0 5895
5897 0 489549 268459 39120 0 5896
5898 6 489602 268422 39040 0 5897
5899 5 436197 223518 48880 0 4085
5900 0 436034 223502 48880 0 5899
5901 0 435975 223529 48920 0 5900
5902 0 435955 223531 48960 0 5901
5903 0 435935 223535 49000 0 5902
5904 0 435819 223587 49080 0 5903
5905 0 435729 223611 49160 0 5904
5906 0 435655 223597 49240 0 5905
5907 0 435457 223613 49320 0 5906
5908 5 435307 223601 49400 0 5907
5909 0 435249 223613 49440 0 5908
5910 0 434901 223457 49560 0 5909
5911 0 434717 223327 49640 0 5910
5912 0 434451 223277 49720 0 5911
5913 0 434059 223191 49760 0 5912
5914 0 433827 223089 49840 0 5913
5915 0 433675 223065 49840 0 5914
5916 0 433459 223179 49880 0 5915
5917 0 433269 223305 49880 0 5916
5918 0 432887 223347 49840 0 5917
5919 5 432511 223275 49760 0 5918
5920 0 432421 223103 49760 0 5919
5921 0 432359 222973 49840 0 5920
5922 0 432259 222933 49880 0 5921
5923 0 432187 222901 49920 0 5922
5924 0 432051 222867 49960 0 5923
5925 0 432023 222829 50000 0 5924
5926 0 431927 222763 50040 0 5925
5927 0 431883 222589 50080 0 5926
5928 6 431845 222431 50160 0 5927
5929 0 436073 222073 47640 0 4103
5930 0 436397 222007 47560 0 5929
5931 0 436725 221871 47440 0 5930
5932 0 436921 221873 47360 0 5931
5933 0 437018 221888 47280 0 5932
5934 5 437068 221967 47160 0 5933
5935 0 437221 222409 47120 0 5934
5936 0 437080 221721 47080 0 5935
5937 0 437147 221573 47040 0 5936
5938 0 437173 221526 47000 0 5937
5939 0 437180 221436 46960 0 5938
5940 0 437222 221332 46920 0 5939
5941 0 437276 221232 46880 0 5940
5942 0 437276 221212 46840 0 5941
5943 0 437250 221174 46800 0 5942
5944 0 437257 221143 46760 0 5943
5945 0 437266 221070 46720 0 5944
5946 0 437262 220983 46680 0 5945
5947 0 437301 220983 46640 0 5946
5948 0 437264 220805 46560 0 5947
5949 0 437244 220655 46480 0 5948
5950 0 437273 220484 46440 0 5949
5951 0 437337 220401 46400 0 5950
5952 5 437410 220106 46360 0 5951
5953 0 437529 220036 46360 0 5952
5954 0 437664 219942 46400 0 5953
5955 0 437661 219932 46360 0 5954
5956 6 437565 219971 46320 0 5955
5957 0 444816 213784 43680 0 2865
5958 0 444776 213863 43440 0 5957
5959 0 444904 213870 43120 0 5958
5960 0 444863 213786 42960 0 5959
5961 0 444859 213761 42880 0 5960
5962 0 444854 213745 42840 0 5961
5963 0 444842 213742 42800 0 5962
5964 0 444825 213723 42760 0 5963
5965 5 444807 213730 42720 0 5964
5966 0 444632 213817 42720 0 5965
5967 0 444487 213916 42760 0 5966
5968 0 444429 213980 42800 0 5967
5969 0 444410 213966 42840 0 5968
5970 0 444338 214016 42880 0 5969
5971 0 444308 214046 42920 0 5970
5972 0 444289 214065 42960 0 5971
5973 0 444257 214163 43040 0 5972
5974 0 444240 214187 43080 0 5973
5975 0 444197 214245 43120 0 5974
5976 0 444196 214349 43120 0 5975
5977 0 444169 214331 43160 0 5976
5978 0 444144 214345 43200 0 5977
5979 0 444001 214407 43240 0 5978
5980 0 443980 214400 43280 0 5979
5981 6 443988 214415 43320 0 5980
5982 0 490008 263780 39080 0 4782
5983 0 490248 264120 39000 0 5982
5984 0 490297 264235 38880 0 5983
5985 5 490293 264317 38800 0 5984
5986 0 490498 264756 38800 0 5985
5987 0 490676 264887 38880 0 5986
5988 0 490848 264981 38920 0 5987
5989 0 490974 265052 38960 0 5988
5990 0 491049 265035 39000 0 5989
5991 0 491120 265112 39040 0 5990
5992 0 491190 265204 39080 0 5991
5993 0 491255 265250 39120 0 5992
5994 0 491314 265324 39160 0 5993
5995 0 491383 265333 39200 0 5994
5996 0 491405 265348 39240 0 5995
5997 0 491405 265354 39280 0 5996
5998 0 491574 265581 39360 0 5997
5999 0 491657 265626 39400 0 5998
6000 5 491652 265517 39480 0 5999
6001 0 491631 265688 39480 0 6000
6002 0 491740 265805 39560 0 6001
6003 0 491760 265805 39600 0 6002
6004 0 491818 265808 39640 0 6003
6005 6 491871 265812 39680 0 6004
6006 0 481601 259590 43800 0 3941
6007 0 481529 259643 43680 0 6006
6008 0 481198 260435 43720 0 6007
6009 0 481106 260835 43760 0 6008
6010 0 481110 261015 43720 0 6009
6011 0 481094 261119 43640 0 6010
6012 0 481078 261255 43600 0 6011
6013 0 481090 261383 43560 0 6012
6014 0 481054 261643 43520 0 6013
6015 0 481158 262311 43520 0 6014
6016 0 480922 262683 43560 0 6015
6017 0 480842 262855 43640 0 6016
6018 0 480682 263055 43720 0 6017
6019 0 480446 263339 43800 0 6018
6020 5 480390 263527 43880 0 6019
6021 0 480394 264155 43840 0 6020
6022 0 480394 264187 43720 0 6021
6023 0 480326 264235 43600 0 6022
6024 0 480290 264239 43520 0 6023
6025 0 480298 264263 43480 0 6024
6026 0 480226 264371 43440 0 6025
6027 0 480290 264503 43400 0 6026
6028 5 480310 264527 43360 0 6027
6029 6 480514 264779 43400 0 6028
6030 0 446999 107876 110280 0 5081
6031 0 446999 108000 110440 0 6030
6032 0 446975 107992 110520 0 6031
6033 5 446907 107910 110560 0 6032
6034 5 446887 107990 110680 0 6033
6035 0 446943 108130 110720 0 6034
6036 0 446983 108222 110800 0 6035
6037 0 447103 108362 110920 0 6036
6038 0 447171 108460 111000 0 6037
6039 0 447247 108576 111080 0 6038
6040 0 447227 108740 111160 0 6039
6041 0 447275 108900 111200 0 6040
6042 0 447323 109056 111280 0 6041
6043 0 447227 109456 111440 0 6042
6044 5 447151 109552 111560 0 6043
6045 0 447035 109686 111600 0 6044
6046 0 446987 109748 111680 0 6045
6047 0 447139 109844 111880 0 6046
6048 0 447111 109812 111960 0 6047
6049 0 447063 109704 112000 0 6048
6050 0 447039 109700 112040 0 6049
6051 0 447031 109668 112080 0 6050
6052 6 447019 109632 112120 0 6051
6053 0 441223 207507 41920 0 2930
6054 0 441235 207398 41760 0 6053
6055 0 441200 207188 41560 0 6054
6056 0 441210 207035 41280 0 6055
6057 0 441142 207038 41200 0 6056
6058 0 441235 206634 41160 0 6057
6059 0 441274 206595 41080 0 6058
6060 0 441290 206484 40960 0 6059
6061 5 441258 206328 40840 0 6060
6062 0 441241 206286 40800 0 6061
6063 0 441121 206351 40680 0 6062
6064 0 441079 206322 40560 0 6063
6065 0 441001 206286 40440 0 6064
6066 0 440900 206234 40320 0 6065
6067 0 440897 206179 40160 0 6066
6068 0 440890 206023 40040 0 6067
6069 0 440962 205925 39880 0 6068
6070 0 440906 205714 39760 0 6069
6071 0 440780 205584 39640 0 6070
6072 0 440806 205470 39520 0 6071
6073 0 440731 205396 39360 0 6072
6074 0 440357 205123 39200 0 6073
6075 6 440091 204850 39120 0 6074
6076 0 433664 218003 46040 0 4126
6077 0 433799 217752 46080 0 6076
6078 0 433992 217611 46160 0 6077
6079 0 434119 217505 46200 0 6078
6080 0 434338 217350 46280 0 6079
6081 0 434593 217121 46360 0 6080
6082 0 434616 216978 46480 0 6081
6083 0 434650 216869 46600 0 6082
6084 0 434673 216774 46720 0 6083
6085 0 434662 216456 46760 0 6084
6086 0 434624 216283 46800 0 6085
6087 0 434425 217480 46840 0 6086
6088 0 434540 216163 46880 0 6087
6089 0 434566 216200 46920 0 6088
6090 0 434449 216017 46920 0 6089
6091 5 433589 215606 46920 0 6090
6092 0 433373 215447 46960 0 6091
6093 0 433221 215310 47040 0 6092
6094 5 433251 215341 47080 0 6093
6095 0 432908 215420 47080 0 6094
6096 0 432731 215586 47120 0 6095
6097 6 432588 215722 47160 0 6096
6098 0 498178 252182 50160 0 3549
6099 0 498198 251990 50160 0 6098
6100 0 498258 251937 50160 0 6099
6101 0 498234 251903 50200 0 6100
6102 0 498244 251819 50240 0 6101
6103 5 498059 251425 50240 0 6102
6104 0 498092 251385 50200 0 6103
6105 0 498192 251304 50160 0 6104
6106 0 498302 251189 50080 0 6105
6107 0 498576 250880 49960 0 6106
6108 0 498494 251033 49880 0 6107
6109 0 498586 250951 49800 0 6108
6110 0 498547 250800 49680 0 6109
6111 0 498532 250785 49640 0 6110
6112 5 498501 250771 49600 0 6111
6113 0 498710 250579 49600 0 6112
6114 0 498734 250490 49520 0 6113
6115 0 498822 250425 49400 0 6114
6116 0 499040 250303 49200 0 6115
6117 0 499138 250181 49000 0 6116
6118 0 499095 250176 48760 0 6117
6119 6 499081 250178 48720 0 6118
6120 0 441698 210113 47200 0 2897
6121 0 441589 209894 47360 0 6120
6122 0 441432 209990 47520 0 6121
6123 0 441120 209918 47680 0 6122
6124 0 441072 209907 47720 0 6123
6125 0 441077 209924 47760 0 6124
6126 0 440878 209810 47880 0 6125
6127 0 441127 209916 48080 0 6126
6128 0 441132 209763 48160 0 6127
6129 0 441019 209471 48200 0 6128
6130 0 441174 210215 48240 0 6129
6131 0 441193 210268 48320 0 6130
6132 0 441142 210212 48520 0 6131
6133 0 441185 210278 48720 0 6132
6134 0 441145 210333 48840 0 6133
6135 0 441033 210382 49040 0 6134
6136 0 440865 210403 49240 0 6135
6137 0 440939 210182 49240 0 6136
6138 0 441259 209844 49000 0 6137
6139 0 441447 209681 48800 0 6138
6140 6 441472 209689 48720 0 6139
6141 0 436463 215588 51400 0 5483
6142 0 436727 215323 51360 0 6141
6143 0 436796 215255 51320 0 6142
6144 0 436788 215171 51280 0 6143
6145 0 436928 214985 51200 0 6144
6146 0 437000 214858 51080 0 6145
6147 0 436977 214718 50960 0 6146
6148 5 436701 214561 50840 0 6147
6149 0 436892 214566 50720 0 6148
6150 0 437028 214595 50560 0 6149
6151 0 437154 214735 50440 0 6150
6152 0 440856 216101 50400 0 6151
6153 0 437255 214602 50320 0 6152
6154 0 437208 214677 50280 0 6153
6155 0 437343 214628 50240 0 6154
6156 0 437386 214627 50200 0 6155
6157 0 437184 214764 50120 0 6156
6158 0 437294 214795 50040 0 6157
6159 0 437452 214401 49920 0 6158
6160 6 437458 214361 49880 0 6159
6161 0 446089 106301 109640 0 5088
6162 0 446253 106308 109520 0 6161
6163 0 446388 106290 109400 0 6162
6164 0 446608 106278 109240 0 6163
6165 0 446732 106326 109160 0 6164
6166 0 446858 106343 109000 0 6165
6167 0 446994 106274 108840 0 6166
6168 0 447117 106158 108640 0 6167
6169 0 447215 106112 108440 0 6168
6170 0 447482 106044 108320 0 6169
6171 0 447838 105953 108160 0 6170
6172 0 447908 105959 108120 0 6171
6173 0 448062 105794 107960 0 6172
6174 0 447848 105699 107800 0 6173
6175 0 447784 105670 107760 0 6174
6176 0 447578 105594 107600 0 6175
6177 0 447533 105569 107520 0 6176
6178 0 447501 105578 107480 0 6177
6179 6 447487 105615 107360 0 6178
6180 0 483876 259110 43760 0 3945
6181 0 483768 258890 43920 0 6180
6182 0 483821 258716 43920 0 6181
6183 0 483956 258486 43960 0 6182
6184 0 483957 258486 44040 0 6183
6185 0 483838 258337 44120 0 6184
6186 0 483806 258308 44160 0 6185
6187 0 483773 258278 44200 0 6186
6188 5 483780 258262 44280 0 6187
6189 0 483720 258122 44320 0 6188
6190 0 483688 258054 44400 0 6189
6191 0 483648 257982 44480 0 6190
6192 0 483620 257974 44560 0 6191
6193 0 483628 257910 44680 0 6192
6194 0 483672 257874 44800 0 6193
6195 0 483684 257814 44920 0 6194
6196 0 483604 257718 44960 0 6195
6197 0 483608 257666 45000 0 6196
6198 6 483560 257646 45040 0 6197
6199 0 362267 156563 150120 0 2532
6200 0 362201 156582 150080 0 6199
6201 0 362141 156561 150040 0 6200
6202 0 361490 156108 149800 0 6201
6203 0 361278 155891 149720 0 6202
6204 0 361075 155816 149720 0 6203
6205 0 360684 155793 149720 0 6204
6206 0 360265 155409 149600 0 6205
6207 0 360176 155242 149480 0 6206
6208 0 360146 155245 149440 0 6207
6209 0 360090 155251 149360 0 6208
6210 0 360077 155173 149240 0 6209
6211 0 360060 155178 149160 0 6210
6212 0 360039 155184 149120 0 6211
6213 0 359943 155113 148960 0 6212
6214 0 359836 155092 148920 0 6213
6215 0 359517 155031 148800 0 6214
6216 6 359489 155060 148720 0 6215
6217 0 490572 248891 46160 0 3608
6218 0 490681 248933 46120 0 6217
6219 0 490828 248953 46080 0 6218
6220 0 490868 248983 46040 0 6219
6221 0 490960 248987 45960 0 6220
6222 0 491016 249002 45920 0 6221
6223 0 491089 248969 45880 0 6222
6224 0 491112 248977 45840 0 6223
6225 0 491139 248930 45800 0 6224
6226 0 491154 248902 45760 0 6225
6227 0 491228 248756 45720 0 6226
6228 0 491189 248555 45720 0 6227
6229 0 491174 248465 45840 0 6228
6230 0 490892 248057 45840 0 6229
6231 0 490895 247672 45840 0 6230
6232 0 490894 247641 45800 0 6231
6233 0 491124 247007 45720 0 6232
6234 6 491125 246988 45680 0 6233
6235 0 425643 226293 41960 0 4906
6236 0 425666 226225 41920 0 6235
6237 0 425585 226254 41880 0 6236
6238 0 425520 225946 41840 0 6237
6239 0 425542 225832 41800 0 6238
6240 0 425529 225783 41760 0 6239
6241 0 425559 225712 41680 0 6240
6242 0 425542 225637 41560 0 6241
6243 0 425559 225533 41440 0 6242
6244 0 425633 225484 41320 0 6243
6245 0 425650 225578 41200 0 6244
6246 0 425624 225504 41080 0 6245
6247 0 425575 225494 40920 0 6246
6248 0 425542 225367 40720 0 6247
6249 0 425458 225416 40560 0 6248
6250 6 425429 225565 40400 0 6249
6251 0 491168 241667 50120 0 3720
6252 0 491158 241729 50040 0 6251
6253 0 491174 241937 49920 0 6252
6254 0 491210 241976 49800 0 6253
6255 0 491360 242038 49640 0 6254
6256 0 491473 242041 49520 0 6255
6257 0 491688 242047 49360 0 6256
6258 0 491831 242051 49200 0 6257
6259 0 491743 241930 49000 0 6258
6260 0 491658 241853 48880 0 6259
6261 0 491561 241775 48760 0 6260
6262 0 491512 241677 48640 0 6261
6263 0 491369 241628 48520 0 6262
6264 0 491301 241580 48360 0 6263
6265 6 491337 241593 48280 0 6264
6266 0 472440 259765 60400 0 3782
6267 0 472377 259831 60360 0 6266
6268 0 472354 259826 60320 0 6267
6269 0 472360 259796 60280 0 6268
6270 0 472277 259811 60240 0 6269
6271 0 472292 259784 60200 0 6270
6272 0 472242 259830 60120 0 6271
6273 0 472202 259887 60080 0 6272
6274 0 472124 259822 60040 0 6273
6275 0 472070 260007 60000 0 6274
6276 0 471961 260168 59960 0 6275
6277 0 471687 260510 59920 0 6276
6278 0 471391 260690 59880 0 6277
6279 0 470763 261202 59920 0 6278
6280 6 470747 261242 59960 0 6279
6281 0 361634 156032 151440 0 2544
6282 0 361649 156233 151360 0 6281
6283 0 361684 156379 151240 0 6282
6284 0 361686 156534 151160 0 6283
6285 0 361564 156910 151000 0 6284
6286 0 361470 157115 150880 0 6285
6287 0 361442 157361 150720 0 6286
6288 0 361604 157735 150600 0 6287
6289 0 361758 158070 150480 0 6288
6290 0 361924 158380 150400 0 6289
6291 0 362052 158605 150280 0 6290
6292 0 362211 158781 150160 0 6291
6293 6 362243 158813 150120 0 6292
6294 0 468883 138791 77840 0 3349
6295 0 468874 138817 77800 0 6294
6296 0 468846 138990 77760 0 6295
6297 0 468824 139080 77720 0 6296
6298 0 468799 139103 77680 0 6297
6299 0 468784 139102 77640 0 6298
6300 5 468814 139363 77640 0 6299
6301 0 468890 139584 77680 0 6300
6302 0 468922 139602 77720 0 6301
6303 0 469007 139670 77760 0 6302
6304 0 469173 139796 77800 0 6303
6305 0 469201 139840 77840 0 6304
6306 6 469261 139841 77880 0 6305
6307 0 446851 107894 110600 0 6033
6308 0 446735 107762 110640 0 6307
6309 0 446639 107734 110440 0 6308
6310 0 446631 107714 110360 0 6309
6311 0 446783 107822 110240 0 6310
6312 0 446651 107862 110200 0 6311
6313 0 446463 107694 110080 0 6312
6314 0 446307 107570 110080 0 6313
6315 0 446047 107622 110080 0 6314
6316 5 445823 107734 110080 0 6315
6317 0 445823 107774 110120 0 6316
6318 0 445799 107798 110160 0 6317
6319 6 445783 107806 110200 0 6318
6320 0 433792 218529 46160 0 4126
6321 0 433881 218417 46200 0 6320
6322 0 434134 218220 46280 0 6321
6323 0 434447 217982 46400 0 6322
6324 0 434496 217969 46520 0 6323
6325 0 434571 217920 46600 0 6324
6326 0 434632 217902 46720 0 6325
6327 0 434705 217706 46800 0 6326
6328 0 434486 218750 46840 0 6327
6329 0 434791 217768 46880 0 6328
6330 0 434794 217720 46920 0 6329
6331 0 434856 217669 46960 0 6330
6332 6 434925 217597 47040 0 6331
6333 0 488864 254336 34560 0 4021
6334 0 488893 254294 34600 0 6333
6335 0 488878 254212 34640 0 6334
6336 0 488756 254062 34680 0 6335
6337 0 488732 254026 34720 0 6336
6338 0 488624 253942 34760 0 6337
6339 0 488512 253714 34840 0 6338
6340 0 488420 253606 34920 0 6339
6341 0 488379 253213 34960 0 6340
6342 0 488383 252951 35000 0 6341
6343 0 488423 252687 35040 0 6342
6344 6 488385 252461 35080 0 6343
6345 0 488319 260691 44360 0 5773
6346 0 488580 260776 44360 0 6345
6347 0 488618 260779 44320 0 6346
6348 0 488691 260811 44280 0 6347
6349 0 488731 260790 44240 0 6348
6350 0 488672 260840 44120 0 6349
6351 0 488629 260877 44080 0 6350
6352 0 488611 260920 44040 0 6351
6353 5 488652 261118 44040 0 6352
6354 0 488610 261103 43960 0 6353
6355 0 488569 261095 43920 0 6354
6356 6 488644 261102 43880 0 6355
6357 0 478294 139495 165040 0 1446
6358 0 478110 139225 165080 0 6357
6359 0 478448 139608 165120 0 6358
6360 0 478436 139639 165160 0 6359
6361 0 478385 139696 165200 0 6360
6362 0 478483 139740 165240 0 6361
6363 0 478423 139697 165280 0 6362
6364 0 478458 139606 165320 0 6363
6365 0 478442 139652 165360 0 6364
6366 0 478547 139682 165400 0 6365
6367 6 478458 139496 165440 0 6366
6368 0 487254 255653 37680 0 4000
6369 0 487039 255862 37640 0 6368
6370 0 486939 255966 37600 0 6369
6371 0 486703 256330 37560 0 6370
6372 0 486617 256650 37600 0 6371
6373 0 486573 256704 37640 0 6372
6374 0 486477 256780 37720 0 6373
6375 0 486271 256786 37760 0 6374
6376 0 486041 256894 37720 0 6375
6377 0 485833 257200 37760 0 6376
6378 6 485811 257244 37800 0 6377
6379 0 492919 244536 50200 0 3665
6380 0 492984 244546 50160 0 6379
6381 0 492987 244520 50120 0 6380
6382 0 492971 244478 50080 0 6381
6383 0 493205 244383 50040 0 6382
6384 0 493468 244348 50000 0 6383
6385 0 493559 244325 49960 0 6384
6386 0 493488 244409 49920 0 6385
6387 0 493478 244422 49880 0 6386
6388 0 493504 244354 49800 0 6387
6389 6 493546 244374 49720 0 6388
6390 0 439085 104714 112160 0 5118
6391 0 438725 104595 112160 0 6390
6392 0 438647 104453 112120 0 6391
6393 0 438560 104270 111960 0 6392
6394 0 438504 104013 111800 0 6393
6395 0 438528 103942 111760 0 6394
6396 0 438550 103884 111720 0 6395
6397 0 438572 103953 111680 0 6396
6398 0 438610 103764 111560 0 6397
6399 6 438609 103764 111480 0 6398
6400 0 442449 106740 111040 0 5106
6401 0 442585 106871 110920 0 6400
6402 0 442626 106915 110880 0 6401
6403 0 442701 106868 110800 0 6402
6404 0 442733 106858 110760 0 6403
6405 0 442805 106805 110560 0 6404
6406 0 442830 106767 110480 0 6405
6407 0 442841 106760 110440 0 6406
6408 0 442845 106736 110400 0 6407
6409 6 442910 106543 110040 0 6408
6410 0 487129 261544 42680 0 4719
6411 0 487084 261530 42640 0 6410
6412 0 487066 261528 42600 0 6411
6413 0 487012 261534 42560 0 6412
6414 0 486969 261554 42520 0 6413
6415 0 486887 261541 42480 0 6414
6416 0 486849 261553 42440 0 6415
6417 0 486619 261475 42400 0 6416
6418 0 486347 261343 42440 0 6417
6419 6 486263 261315 42480 0 6418
6420 5 498717 257813 44560 0 5561
6421 0 498780 258007 44560 0 6420
6422 0 498841 258034 44520 0 6421
6423 0 498849 258038 44480 0 6422
6424 0 498891 258025 44440 0 6423
6425 0 499214 257998 44400 0 6424
6426 0 499340 258005 44320 0 6425
6427 0 499406 257997 44280 0 6426
6428 0 499418 258001 44240 0 6427
6429 6 499558 257982 44200 0 6428
6430 0 439061 117427 130600 0 2204
6431 0 438943 117198 130720 0 6430
6432 0 438958 117208 130760 0 6431
6433 0 438952 117213 130880 0 6432
6434 0 438923 117192 131040 0 6433
6435 0 438915 117185 131080 0 6434
6436 0 438748 117187 131320 0 6435
6437 0 438778 117157 131360 0 6436
6438 6 439028 116931 131720 0 6437
6439 0 491741 255698 29600 0 4057
6440 0 491761 255768 29640 0 6439
6441 0 491779 255886 29720 0 6440
6442 0 491757 256012 29760 0 6441
6443 0 491749 256124 29800 0 6442
6444 0 491711 256238 29840 0 6443
6445 0 491687 256484 29880 0 6444
6446 0 491685 256560 29840 0 6445
6447 6 491697 256760 29880 0 6446
6448 0 442254 207552 41880 0 2934
6449 0 442286 207602 41920 0 6448
6450 0 442298 207592 41960 0 6449
6451 0 442336 207626 42040 0 6450
6452 0 442392 207706 42120 0 6451
6453 0 442510 207908 42160 0 6452
6454 0 442550 207980 42240 0 6453
6455 0 442578 208048 42400 0 6454
6456 6 442616 208014 42520 0 6455
6457 0 444858 213731 42640 0 5965
6458 0 444867 213709 42600 0 6457
6459 0 444874 213697 42560 0 6458
6460 0 444856 213650 42520 0 6459
6461 0 444855 213633 42480 0 6460
6462 0 444897 213607 42400 0 6461
6463 0 444909 213586 42360 0 6462
6464 0 444966 213473 42360 0 6463
6465 6 444983 213409 42320 0 6464
6466 0 488465 264099 42520 0 4728
6467 0 488324 264042 42680 0 6466
6468 0 488286 264002 42720 0 6467
6469 0 488210 263966 42800 0 6468
6470 0 488154 263940 42880 0 6469
6471 0 488214 263904 42920 0 6470
6472 0 488202 263870 43000 0 6471
6473 0 488238 263778 43120 0 6472
6474 6 488264 263742 43160 0 6473
6475 0 492701 252243 45680 0 3591
6476 5 492720 252224 45720 0 6475
6477 0 493174 252078 45760 0 6476
6478 0 493482 251962 45800 0 6477
6479 0 493590 251922 45840 0 6478
6480 0 493938 251850 45880 0 6479
6481 0 494066 251754 45920 0 6480
6482 0 494314 251682 45960 0 6481
6483 6 494374 251578 46040 0 6482
6484 0 391517 140097 153760 0 2410
6485 0 391689 140311 153800 0 6484
6486 0 391795 140467 153920 0 6485
6487 0 391849 140523 154120 0 6486
6488 0 391754 140539 154320 0 6487
6489 0 391739 140538 154400 0 6488
6490 0 391781 140532 154480 0 6489
6491 6 391817 140496 154640 0 6490
6492 0 440881 105464 111800 0 5115
6493 0 440762 105478 111720 0 6492
6494 0 440677 105510 111680 0 6493
6495 0 440707 105432 111560 0 6494
6496 0 440724 105402 111520 0 6495
6497 0 440961 105155 111400 0 6496
6498 0 440979 105137 111360 0 6497
6499 6 440925 105118 111240 0 6498
6500 0 489067 255287 34120 0 4024
6501 0 489280 255488 34160 0 6500
6502 0 489566 255562 34120 0 6501
6503 0 489790 255522 34080 0 6502
6504 0 489964 255504 34040 0 6503
6505 0 490148 255464 33960 0 6504
6506 0 490306 255448 33880 0 6505
6507 6 490298 255436 33840 0 6506
6508 0 469891 140047 75280 0 3380
6509 0 469833 139993 75240 0 6508
6510 0 469707 139934 75240 0 6509
6511 5 469535 139944 75240 0 6510
6512 0 469496 139938 75200 0 6511
6513 0 469429 139951 75160 0 6512
6514 6 469415 139948 75120 0 6513
6515 0 399266 136332 150760 0 2382
6516 0 399354 136407 150680 0 6515
6517 0 399507 136677 150600 0 6516
6518 0 399734 137077 150480 0 6517
6519 0 399910 137436 150360 0 6518
6520 0 399982 137562 150280 0 6519
6521 6 399934 137516 150040 0 6520
6522 0 474556 133182 164920 0 1461
6523 0 474537 133218 164960 0 6522
6524 0 474502 133275 165000 0 6523
6525 0 474567 133251 165040 0 6524
6526 0 474514 133292 165080 0 6525
6527 0 474479 133342 165120 0 6526
6528 6 474498 133384 165160 0 6527
6529 0 475948 136635 165120 0 1452
6530 0 475825 136470 165160 0 6529
6531 0 475779 136423 165200 0 6530
6532 5 475787 136403 165240 0 6531
6533 0 475840 136320 165240 0 6532
6534 0 475890 136403 165280 0 6533
6535 6 475935 136372 165320 0 6534
6536 0 487323 263037 42560 0 4725
6537 0 487224 263061 42520 0 6536
6538 0 487164 263108 42480 0 6537
6539 0 486921 263245 42480 0 6538
6540 0 486908 263323 42520 0 6539
6541 0 486670 263430 42520 0 6540
6542 6 486695 263435 42600 0 6541
6543 0 432459 223337 49760 0 5919
6544 0 432481 223491 49760 0 6543
6545 0 432485 223667 49680 0 6544
6546 0 432483 223683 49640 0 6545
6547 5 432461 223707 49600 0 6546
6548 0 432517 223725 49560 0 6547
6549 6 432545 223733 49520 0 6548
6550 0 459293 110118 144160 0 1975
6551 0 459299 110111 144120 0 6550
6552 0 459246 110122 144080 0 6551
6553 0 459257 110118 144040 0 6552
6554 0 459249 110151 144000 0 6553
6555 6 459241 110175 143960 0 6554
6556 0 495168 167622 148160 0 1026
6557 0 495189 167797 148200 0 6556
6558 0 495337 167967 148240 0 6557
6559 0 495596 168334 148280 0 6558
6560 0 495687 168275 148320 0 6559
6561 6 495661 168235 148360 0 6560
6562 0 426000 218546 38520 0 4252
6563 0 425802 218140 38560 0 6562
6564 0 425650 217892 38520 0 6563
6565 0 425710 217792 38440 0 6564
6566 0 425730 217812 38360 0 6565
6567 6 425710 217824 38320 0 6566
6568 0 489134 262242 38200 0 4798
6569 0 489074 262232 38120 0 6568
6570 5 489030 262259 38080 0 6569
6571 0 489075 262168 38040 0 6570
6572 0 489260 262082 38000 0 6571
6573 6 489251 262070 37960 0 6572
6574 0 437498 213498 40320 0 4959
6575 0 438021 213842 40320 0 6574
6576 0 438180 214018 40280 0 6575
6577 0 438385 214278 40240 0 6576
6578 0 438466 214326 40320 0 6577
6579 6 438473 214346 40440 0 6578
6580 0 488018 245653 46760 0 5660
6581 0 488074 245649 46720 0 6580
6582 0 488118 245609 46640 0 6581
6583 0 488230 245505 46520 0 6582
6584 0 488258 245321 46480 0 6583
6585 6 488254 245289 46440 0 6584
6586 0 496943 257286 45280 0 5552
6587 0 496903 257289 45320 0 6586
6588 0 496888 257302 45360 0 6587
6589 0 496857 257318 45400 0 6588
6590 0 496846 257345 45440 0 6589
6591 6 496853 257323 45480 0 6590
6592 0 451951 107894 100760 0 5848
6593 0 451978 107892 100680 0 6592
6594 0 452004 107890 100600 0 6593
6595 0 452204 107736 100400 0 6594
6596 6 452193 107814 100320 0 6595
6597 0 435000 211291 33040 0 5022
6598 0 434887 211197 32960 0 6597
6599 5 433465 211448 32960 0 6598
6600 0 433083 211733 33240 0 6599
6601 6 432946 211766 33400 0 6600
6602 0 445798 204244 42240 0 2968
6603 0 445722 204283 42280 0 6602
6604 0 445646 204322 42320 0 6603
6605 0 445560 204324 42400 0 6604
6606 6 445532 204344 42480 0 6605
6607 0 492675 240849 51880 0 3739
6608 0 492591 240481 51960 0 6607
6609 0 492614 240397 52000 0 6608
6610 0 492614 240270 52040 0 6609
6611 6 492679 240170 52080 0 6610
6612 0 441485 206010 40840 0 6061
6613 0 441527 205948 40800 0 6612
6614 0 441670 205821 40760 0 6613
6615 0 441634 205685 40680 0 6614
6616 6 441572 205626 40640 0 6615
6617 0 429477 216464 38040 0 4228
6618 5 429487 216456 38000 0 6617
6619 0 429692 216151 38000 0 6618
6620 0 429702 216138 37960 0 6619
6621 6 429706 216103 37880 0 6620
6622 0 489227 254846 30960 0 4045
6623 0 489113 254914 30920 0 6622
6624 0 488849 254968 30880 0 6623
6625 0 488751 255022 30800 0 6624
6626 6 488787 255040 30760 0 6625
6627 0 490911 241622 51040 0 3707
6628 0 490895 241693 51000 0 6627
6629 0 490862 241758 50960 0 6628
6630 0 490836 242411 50920 0 6629
6631 6 490833 241638 50880 0 6630
6632 0 490291 264364 38760 0 5985
6633 0 490244 264421 38640 0 6632
6634 0 490277 264536 38480 0 6633
6635 0 490255 264571 38360 0 6634
6636 6 490280 264608 38320 0 6635
6637 0 489825 254391 32960 0 4033
6638 0 490124 254414 32920 0 6637
6639 0 490216 254442 32880 0 6638
6640 0 490328 254474 32800 0 6639
6641 6 490440 254516 32680 0 6640
6642 0 482155 262296 41440 0 5596
6643 0 482159 262404 41360 0 6642
6644 0 482323 262480 41320 0 6643
6645 0 482531 262524 41280 0 6644
6646 6 482663 262572 41240 0 6645
6647 0 480450 264067 43960 0 6020
6648 0 480478 264191 44080 0 6647
6649 0 480366 264119 44280 0 6648
6650 0 480326 264007 44480 0 6649
6651 6 480274 263931 44680 0 6650
6652 0 481390 257446 44800 0 3930
6653 0 481400 257409 44880 0 6652
6654 0 481391 257402 44960 0 6653
6655 0 481590 257246 45040 0 6654
6656 6 481674 257170 45080 0 6655
6657 0 492546 252242 45760 0 6476
6658 0 492450 252258 45800 0 6657
6659 0 492314 252182 45840 0 6658
6660 0 492314 252074 45880 0 6659
6661 6 492294 252050 45920 0 6660
6662 0 356051 158493 153880 0 2577
6663 0 356020 158511 153920 0 6662
6664 0 355778 158728 154080 0 6663
6665 6 355768 158700 154120 0 6664
6666 0 365578 157131 150200 0 2520
6667 0 365547 157111 150240 0 6666
6668 0 365355 156737 150440 0 6667
6669 6 365170 156413 150520 0 6668
6670 0 395679 137019 152720 0 2396
6671 0 395727 136993 152800 0 6670
6672 0 395811 136903 153000 0 6671
6673 6 395819 136911 153040 0 6672
6674 0 460030 128677 95080 0 3225
6675 0 460060 128701 95120 0 6674
6676 0 460311 128474 95360 0 6675
6677 6 460319 128480 95400 0 6676
6678 0 487198 245509 46440 0 5666
6679 0 487170 245477 46400 0 6678
6680 0 487110 245509 46320 0 6679
6681 6 487062 245557 46240 0 6680
6682 0 437210 220320 46280 0 5952
6683 0 436859 220494 46160 0 6682
6684 0 436764 220568 46120 0 6683
6685 6 436663 220646 46080 0 6684
6686 0 437950 216601 50640 0 5471
6687 0 438078 216517 50600 0 6686
6688 0 438138 216437 50560 0 6687
6689 6 438206 216437 50520 0 6688
6690 0 435155 222744 47960 0 4097
6691 0 434855 222848 47920 0 6690
6692 0 434699 222916 47840 0 6691
6693 6 434639 223048 47800 0 6692
6694 0 361245 155472 152560 0 2553
6695 0 361501 155274 152560 0 6694
6696 6 361520 155203 152600 0 6695
6697 0 469516 139962 75280 0 6511
6698 0 469504 139979 75320 0 6697
6699 6 469487 139994 75360 0 6698
6700 0 445763 107706 110040 0 6316
6701 0 445443 107632 110000 0 6700
6702 6 445395 107638 110080 0 6701
6703 0 446644 200982 48760 0 3023
6704 0 446456 200930 48800 0 6703
6705 6 446336 200978 48760 0 6704
6706 0 493692 241508 51720 0 3740
6707 0 493147 241573 51680 0 6706
6708 6 493163 241638 51640 0 6707
6709 0 488855 262323 38080 0 6570
6710 0 488720 262323 38040 0 6709
6711 6 488663 262322 38000 0 6710
6712 0 438467 211865 37360 0 4979
6713 0 438589 211487 37400 0 6712
6714 6 438509 211355 37440 0 6713
6715 0 489137 254406 32000 0 4039
6716 0 489129 254393 31920 0 6715
6717 6 489144 254379 31880 0 6716
6718 0 488464 254703 34960 0 4019
6719 0 488145 254424 35000 0 6718
6720 6 488071 254336 35080 0 6719
6721 0 492435 243740 51600 0 3685
6722 0 492448 243685 51640 0 6721
6723 6 492494 243669 51680 0 6722
6724 0 489780 267701 40760 0 5882
6725 0 489071 267693 40760 0 6724
6726 6 488938 267631 40840 0 6725
6727 0 424598 219101 46120 0 5215
6728 0 424470 219249 46080 0 6727
6729 6 424342 219329 46040 0 6728
6730 5 488647 265403 42160 0 5869
6731 0 488684 265402 42200 0 6730
6732 6 488612 265360 42280 0 6731
6733 0 479771 264248 38880 0 5618
6734 0 479743 264304 38760 0 6733
6735 6 479747 264304 38680 0 6734
6736 0 444626 212740 44640 0 2871
6737 0 444839 212685 44680 0 6736
6738 6 444897 212633 44640 0 6737
6739 0 490528 245888 48640 0 3643
6740 0 490593 245976 48720 0 6739
6741 6 490612 245969 48760 0 6740
6742 0 433033 216759 46880 0 6091
6743 0 433079 216772 46840 0 6742
6744 6 433521 215462 46800 0 6743
6745 0 445927 218171 44200 0 2843
6746 0 446223 218294 44160 0 6745
6747 6 446274 218351 44200 0 6746
6748 0 433768 213068 52440 0 5498
6749 0 433722 213033 52360 0 6748
6750 6 433701 213006 52320 0 6749
6751 0 485704 259235 43920 0 3954
6752 0 485696 259166 44000 0 6751
6753 6 485612 259244 44040 0 6752
6754 0 434248 213484 52240 0 5495
6755 0 434252 213447 52160 0 6754
6756 6 434238 213417 52120 0 6755
6757 0 498921 257693 44520 0 6420
6758 0 499142 257669 44520 0 6757
6759 6 499214 257673 44560 0 6758
6760 0 436639 216052 51600 0 5482
6761 0 436592 215940 51720 0 6760
6762 6 436490 215883 51800 0 6761
6763 0 437198 222345 47200 0 5934
6764 0 437242 222377 47240 0 6763
6765 6 437306 222333 47360 0 6764
6766 5 496402 256657 45280 0 5548
6767 0 496190 256789 45280 0 6766
6768 6 496077 256770 45240 0 6767
6769 0 498120 250595 49600 0 6112
6770 0 498062 250499 49640 0 6769
6771 6 498018 250436 49680 0 6770
6772 0 489747 248174 61040 0 3451
6773 0 489963 248066 61120 0 6772
6774 6 490171 248194 61200 0 6773
6775 0 354348 160471 153480 0 2581
6776 6 354309 160501 153440 0 6775
6777 0 368964 152372 151200 0 2503
6778 6 369087 152329 151000 0 6777
6779 0 467145 136258 77840 0 3340
6780 6 467138 136383 77640 0 6779
6781 0 373891 146580 154320 0 2470
6782 6 373942 146693 154200 0 6781
6783 0 382007 141585 156200 0 2438
6784 6 382079 141545 156280 0 6783
6785 0 453826 103618 100160 0 5861
6786 6 453880 103591 100080 0 6785
6787 0 446783 107930 110760 0 6034
6788 6 446783 107940 110840 0 6787
6789 0 431436 122067 133200 0 2233
6790 6 431376 122093 133160 0 6789
6791 0 449211 111138 122520 0 5278
6792 6 449219 111105 122480 0 6791
6793 0 444819 117784 121960 0 4295
6794 6 444790 117781 122000 0 6793
6795 0 447234 118906 121240 0 4285
6796 6 447294 118968 121160 0 6795
6797 0 468876 124172 160120 0 1579
6798 6 468903 124153 160080 0 6797
6799 0 475634 136398 165280 0 6532
6800 6 475677 136398 165320 0 6799
6801 0 443676 205068 40840 0 2954
6802 6 443730 205034 40920 0 6801
6803 0 429586 216438 37880 0 6618
6804 6 429643 216454 37800 0 6803
6805 0 488862 254388 33640 0 4028
6806 6 488674 254378 33600 0 6805
6807 0 434885 214673 40720 0 4951
6808 6 434757 214733 40680 0 6807
6809 0 432612 214901 41200 0 4193
6810 6 432625 214843 41240 0 6809
6811 0 434040 215155 41880 0 4935
6812 6 434011 215168 41960 0 6811
6813 0 432501 215418 42160 0 4180
6814 6 432517 215358 42200 0 6813
6815 0 427981 226935 44200 0 4924
6816 6 427958 227009 44240 0 6815
6817 0 493526 257398 40960 0 5822
6818 6 493127 257393 41000 0 6817
6819 0 494469 256463 41960 0 5815
6820 6 494649 256380 41960 0 6819
6821 0 493369 256080 42040 0 5814
6822 6 493335 256116 42000 0 6821
6823 0 487492 245071 47640 0 5649
6824 6 487404 245015 47680 0 6823
6825 0 487232 245927 48040 0 5640
6826 6 487218 246035 48080 0 6825
6827 0 432355 212395 52920 0 5508
6828 6 432365 212415 52880 0 6827
6829 0 432325 212809 53080 0 5505
6830 6 432326 212856 53160 0 6829
6831 0 483748 258338 44320 0 6188
6832 6 483700 258402 44400 0 6831
6833 0 436830 214419 50840 0 6148
6834 6 437170 214357 50960 0 6833
6835 0 437314 219866 46360 0 5952
6836 6 437320 219766 46400 0 6835
6837 0 433706 214928 51720 0 5489
6838 6 433480 215171 51640 0 6837
6839 0 434539 214945 51600 0 5488
6840 6 434606 214980 51560 0 6839
6841 0 498251 257803 44400 0 5563
6842 6 498473 257685 44160 0 6841
6843 0 432369 223773 49640 0 6547
6844 6 432299 223847 49600 0 6843
6845 0 496365 256582 45240 0 6766
6846 6 496353 256556 45200 0 6845
6847 0 436862 221961 50720 0 5150
6848 6 436954 221761 50760 0 6847
6849 0 436810 222105 50640 0 5149
6850 6 436810 222041 50680 0 6849
6851 0 438346 218154 49800 0 5460
6852 6 438318 218051 49760 0 6851
6853 0 436187 223630 48920 0 5899
6854 6 436205 223649 48960 0 6853
6855 0 439479 221557 49120 0 5449
6856 6 439476 221562 49160 0 6855
6857 0 432880 229272 49160 0 4823
6858 6 432864 229208 49120 0 6857
6859 0 495582 254290 48280 0 5516
6860 6 495495 254317 48320 0 6859
6861 6 356615 157944 153400 0 2574
6862 6 468784 139538 77560 0 6300
6863 6 450074 115797 107280 0 4589
6864 6 450449 117164 106760 0 4582
6865 6 450765 117717 106960 0 4579
6866 6 447243 109618 111600 0 6044
6867 6 450845 118530 106600 0 4575
6868 6 443850 118332 116280 0 4447
6869 6 444324 118486 116120 0 4445
6870 6 429462 122334 133560 0 2241
6871 6 430202 122414 133200 0 2238
6872 6 432606 121885 133600 0 2229
6873 6 445935 118236 121160 0 4289
6874 6 440226 118427 129840 0 2198
6875 6 441960 118274 130200 0 2194
6876 6 433426 211636 32680 0 6599
6877 6 493722 240855 52880 0 3747
6878 6 426308 219332 38800 0 4254
6879 6 438023 211848 36000 0 4995
6880 6 426829 217337 38360 0 4239
6881 6 490787 255126 29720 0 4055
6882 6 427943 216850 38000 0 4235
6883 6 428220 216636 38000 0 4234
6884 6 491674 265569 39520 0 6000
6885 6 428845 213705 39000 0 5739
6886 6 488966 254925 32000 0 4038
6887 6 430734 216360 38960 0 4218
6888 6 431819 216036 39160 0 4214
6889 6 488318 265504 42120 0 6730
6890 6 488652 261162 44080 0 6353
6891 6 490551 244851 48920 0 3647
6892 6 490451 257391 43160 0 5802
6893 6 433189 215234 47160 0 6094
6894 6 480350 264575 43280 0 6028
6895 6 445940 216643 44600 0 2851
6896 6 492804 252294 45320 0 3593
6897 6 435155 223587 49360 0 5908
6898 6 496611 252645 48800 0 3557
6899 6 498005 251447 50320 0 6103
```
