## Supplementary material for "Complete connectomic reconstruction of olfactory projection neurons in the fly brain": neuron skeletons: 1142316.swc

```
# SWC format file
# based on specifications at http://research.mssm.edu/cnic/swc.html
# Created by pymaid (https://github.com/schlegelp/PyMaid)
# PointNo Label X Y Z Radius Parent
# Labels:
# 0 = undefined
# 1 = soma
# 5 = fork point
# 6 = end point
1 1 397765 284222 82440 2212 -1
2 0 398829 281278 82480 0 1
3 0 399081 280310 82360 0 2
4 0 399297 279026 82280 0 3
5 0 399497 278014 82200 0 4
6 0 399949 277046 82280 0 5
7 0 400369 276022 82400 0 6
8 0 400693 274942 82520 0 7
9 0 401057 274382 82640 0 8
10 0 401101 273386 82600 0 9
11 0 401105 273014 82360 0 10
12 0 401201 272134 82480 0 11
13 0 401933 270626 82560 0 12
14 0 402073 270282 82680 0 13
15 0 402349 269926 82800 0 14
16 0 402413 269738 82920 0 15
17 0 402385 269614 83040 0 16
18 0 402689 269358 83120 0 17
19 0 402785 269222 83200 0 18
20 0 402889 269066 83280 0 19
21 0 403093 268742 83440 0 20
22 0 403201 268670 83560 0 21
23 0 403381 268342 83640 0 22
24 0 403697 267778 83760 0 23
25 0 403841 267594 83920 0 24
26 0 404029 267482 84120 0 25
27 0 404125 267314 84240 0 26
28 0 404397 267074 84360 0 27
29 0 404665 266950 84480 0 28
30 0 404865 266686 84560 0 29
31 0 405145 266630 84680 0 30
32 0 405273 266574 84800 0 31
33 0 405433 266410 84880 0 32
34 0 405605 266346 85000 0 33
35 0 405797 266170 85080 0 34
36 0 405845 265998 85200 0 35
37 0 406085 265870 85360 0 36
38 0 406261 265790 85520 0 37
39 0 406445 265766 85640 0 38
40 0 406657 265802 85760 0 39
41 0 406749 265858 85920 0 40
42 0 407253 265806 86000 0 41
43 0 407813 265574 86080 0 42
44 0 407933 265462 86240 0 43
45 0 408117 265354 86320 0 44
46 0 408481 265206 86440 0 45
47 0 408661 265106 86600 0 46
48 0 409157 264846 86680 0 47
49 0 409757 264538 86760 0 48
50 0 410333 264162 86880 0 49
51 0 411437 263154 86920 0 50
52 0 412245 262842 86960 0 51
53 0 412465 262662 87040 0 52
54 0 413005 262118 87080 0 53
55 0 413197 261938 87200 0 54
56 0 413249 261878 87400 0 55
57 0 413409 261830 87560 0 56
58 0 413509 261754 87680 0 57
59 0 413573 261690 87800 0 58
60 0 413621 261598 87960 0 59
61 0 413709 261578 88080 0 60
62 0 413805 261486 88160 0 61
63 0 413793 261406 88280 0 62
64 0 413897 261218 88360 0 63
65 0 413985 260974 88440 0 64
66 0 414029 260850 88560 0 65
67 0 414117 260638 88600 0 66
68 0 414133 260658 88640 0 67
69 0 414221 261290 88720 0 68
70 0 414261 261498 88840 0 69
71 0 414513 261434 88960 0 70
72 0 414557 261434 89040 0 71
73 0 414725 261394 89120 0 72
74 0 414945 261390 89200 0 73
75 0 415225 261422 89320 0 74
76 0 415805 261410 89400 0 75
77 0 416053 261398 89480 0 76
78 0 417489 261222 89560 0 77
79 0 418249 260958 89600 0 78
80 0 418461 261178 89720 0 79
81 0 418597 261106 89840 0 80
82 0 418737 261066 89960 0 81
83 0 418993 261058 90080 0 82
84 0 419229 261074 90240 0 83
85 0 419389 261078 90360 0 84
86 0 419541 261082 90440 0 85
87 0 419741 261066 90600 0 86
88 0 420045 260942 90720 0 87
89 0 420665 260826 90840 0 88
90 0 420937 260702 90720 0 89
91 0 421401 260486 90600 0 90
92 0 421949 260406 90760 0 91
93 0 422461 260330 90880 0 92
94 0 422653 260338 91000 0 93
95 0 423233 260378 91080 0 94
96 0 423621 260318 91200 0 95
97 0 423981 260290 91320 0 96
98 0 424993 260350 91440 0 97
99 0 425677 260142 91560 0 98
100 0 426117 260362 91680 0 99
101 0 426645 260546 91760 0 100
102 0 427133 260502 91880 0 101
103 0 428181 260714 91920 0 102
104 0 428769 260818 92080 0 103
105 0 429349 260806 92240 0 104
106 0 429585 260742 92400 0 105
107 0 429669 260630 92600 0 106
108 0 429745 260514 92760 0 107
109 0 430377 260406 92880 0 108
110 0 430849 260298 93000 0 109
111 0 431177 260210 93160 0 110
112 0 431805 260118 93320 0 111
113 0 432449 260094 93440 0 112
114 0 432729 260030 93600 0 113
115 0 433061 260074 93720 0 114
116 0 433649 260258 93840 0 115
117 0 434185 260226 93960 0 116
118 0 434485 260170 94080 0 117
119 0 434885 260186 94280 0 118
120 0 435129 260202 94360 0 119
121 0 435425 260158 94440 0 120
122 0 435913 260054 94520 0 121
123 0 436269 260046 94640 0 122
124 0 436537 260102 94800 0 123
125 0 436769 260222 94880 0 124
126 0 437289 260222 95000 0 125
127 0 437633 260110 95080 0 126
128 0 438497 260070 95160 0 127
129 0 439701 259970 95200 0 128
130 0 441329 259938 95280 0 129
131 0 442141 259818 95280 0 130
132 0 442421 259766 95360 0 131
133 0 442501 259762 95400 0 132
134 0 442637 259738 95480 0 133
135 0 442917 259762 95520 0 134
136 0 443013 259746 95600 0 135
137 0 443173 259774 95640 0 136
138 0 443293 259834 95720 0 137
139 0 443461 259862 95800 0 138
140 0 443729 259846 95880 0 139
141 0 443909 259838 95960 0 140
142 0 444105 259790 96040 0 141
143 0 444937 259698 96120 0 142
144 0 446189 259594 96160 0 143
145 0 447773 259386 96200 0 144
146 0 448925 259238 96120 0 145
147 0 450393 258882 96080 0 146
148 0 451537 258622 96120 0 147
149 0 451985 258470 96160 0 148
150 0 452137 258462 96280 0 149
151 0 453177 258290 96240 0 150
152 0 453501 258350 96120 0 151
153 0 453689 258342 96080 0 152
154 0 453765 258294 96000 0 153
155 0 453841 258274 95920 0 154
156 0 454289 258142 95880 0 155
157 0 454641 258030 95760 0 156
158 0 455093 257994 95680 0 157
159 0 455305 257922 95600 0 158
160 0 455497 257850 95520 0 159
161 0 455997 257826 95480 0 160
162 0 456457 257762 95400 0 161
163 0 457029 257650 95320 0 162
164 0 457361 257498 95240 0 163
165 0 457657 257414 95120 0 164
166 0 457905 257378 95080 0 165
167 0 458189 257310 95000 0 166
168 0 458485 257234 94920 0 167
169 0 458785 257070 94880 0 168
170 0 459497 257002 94800 0 169
171 0 459769 257002 94720 0 170
172 0 460045 256978 94600 0 171
173 0 460209 256926 94520 0 172
174 0 460689 256758 94480 0 173
175 0 460969 256614 94360 0 174
176 0 461389 256470 94280 0 175
177 0 461813 256294 94240 0 176
178 0 462057 256218 94200 0 177
179 0 462197 256182 94160 0 178
180 0 462357 256122 94080 0 179
181 0 462413 256106 94000 0 180
182 0 462621 256002 93960 0 181
183 0 462757 255914 93880 0 182
184 0 462825 255858 93840 0 183
185 0 462953 255798 93800 0 184
186 0 463005 255786 93720 0 185
187 0 463077 255758 93680 0 186
188 0 463161 255714 93640 0 187
189 0 463237 255550 93600 0 188
190 0 463301 255498 93520 0 189
191 0 463609 255338 93480 0 190
192 0 463741 255246 93440 0 191
193 0 463829 255206 93360 0 192
194 0 463969 255134 93280 0 193
195 0 464241 255042 93240 0 194
196 0 464373 254934 93160 0 195
197 0 464597 254922 93080 0 196
198 0 464693 254898 93000 0 197
199 0 464825 254858 92920 0 198
200 0 464877 254810 92840 0 199
201 0 464921 254778 92760 0 200
202 0 464953 254754 92720 0 201
203 0 465029 254718 92640 0 202
204 0 465105 254686 92600 0 203
205 0 465221 254658 92560 0 204
206 0 465341 254618 92480 0 205
207 0 465429 254562 92440 0 206
208 0 465529 254506 92360 0 207
209 0 465597 254474 92240 0 208
210 0 465665 254442 92240 0 209
211 0 465769 254398 92200 0 210
212 0 465921 254362 92120 0 211
213 0 465997 254338 92040 0 212
214 0 466193 254286 92000 0 213
215 0 466453 254242 91920 0 214
216 0 466493 254190 91840 0 215
217 0 466665 254178 91800 0 216
218 0 466809 254142 91800 0 217
219 0 466917 254110 91760 0 218
220 0 467105 254074 91680 0 219
221 0 467213 254038 91600 0 220
222 0 467409 253978 91520 0 221
223 0 467517 253926 91480 0 222
224 0 467673 253834 91400 0 223
225 0 467865 253818 91320 0 224
226 0 468105 253750 91280 0 225
227 0 468261 253718 91160 0 226
228 0 468429 253678 91120 0 227
229 0 468597 253646 91040 0 228
230 0 468857 253638 90920 0 229
231 0 468925 253642 90840 0 230
232 0 469185 253558 90760 0 231
233 0 469517 253594 90680 0 232
234 0 469569 253590 90640 0 233
235 0 467669 253582 90560 0 234
236 0 467801 253542 90480 0 235
237 0 467905 253530 90440 0 236
238 0 468001 253502 90360 0 237
239 0 468345 253354 90280 0 238
240 0 468413 253286 90200 0 239
241 0 468481 253222 90120 0 240
242 0 468585 253158 90080 0 241
243 0 468697 253122 90000 0 242
244 0 468781 253034 89960 0 243
245 0 468933 252942 89880 0 244
246 0 469057 252814 89800 0 245
247 0 469213 252734 89720 0 246
248 0 469401 252630 89640 0 247
249 0 469709 252542 89560 0 248
250 0 469973 252394 89400 0 249
251 0 470185 252234 89240 0 250
252 0 470409 252062 89120 0 251
253 0 470737 251942 89000 0 252
254 0 471129 251838 88840 0 253
255 0 471333 251790 88720 0 254
256 0 471573 251706 88600 0 255
257 0 471717 251790 88480 0 256
258 0 471793 251862 88360 0 257
259 0 471849 251982 88280 0 258
260 0 471769 252046 88160 0 259
261 0 471885 252106 88080 0 260
262 0 471945 252118 87960 0 261
263 0 471929 252158 87880 0 262
264 0 472065 252170 87720 0 263
265 0 472101 252222 87600 0 264
266 0 472229 252246 87480 0 265
267 0 472289 252314 87360 0 266
268 0 472350 252424 87280 0 267
269 0 472490 252504 87200 0 268
270 0 472550 252504 87080 0 269
271 0 472666 252368 86960 0 270
272 0 472818 252344 86840 0 271
273 0 472850 252312 86720 0 272
274 0 472994 252328 86600 0 273
275 0 473082 252340 86480 0 274
276 0 473170 252316 86400 0 275
277 0 473214 252260 86280 0 276
278 0 473314 252232 86160 0 277
279 0 473402 252184 86040 0 278
280 0 473618 252108 85960 0 279
281 0 473722 251852 85840 0 280
282 0 473738 251800 85720 0 281
283 0 473750 251656 85600 0 282
284 0 473850 251580 85480 0 283
285 0 473982 251440 85400 0 284
286 0 474090 251364 85280 0 285
287 0 474198 251252 85160 0 286
288 0 474254 251136 85040 0 287
289 0 474314 251080 84960 0 288
290 0 474366 251012 84760 0 289
291 0 474410 250928 84640 0 290
292 0 474474 250888 84520 0 291
293 0 474590 250812 84400 0 292
294 0 474642 250780 84280 0 293
295 0 474674 250748 84160 0 294
296 0 474778 250680 84040 0 295
297 0 474862 250600 83920 0 296
298 0 475114 250512 83800 0 297
299 0 475298 250472 83680 0 298
300 0 475514 250304 83560 0 299
301 0 475574 250340 83440 0 300
302 0 475758 250316 83280 0 301
303 0 475802 250228 83160 0 302
304 0 475830 250300 83040 0 303
305 0 475930 250280 82880 0 304
306 0 475998 250188 82760 0 305
307 0 476066 250168 82680 0 306
308 0 476158 250156 82560 0 307
309 0 476146 250196 82440 0 308
310 0 476194 250176 82280 0 309
311 0 476234 250172 82120 0 310
312 0 476298 250144 81960 0 311
313 0 476322 250092 81800 0 312
314 0 476374 250104 81720 0 313
315 0 476394 250112 81560 0 314
316 0 476318 250124 81440 0 315
317 0 476282 250200 81320 0 316
318 0 476386 250224 81160 0 317
319 0 476418 250284 81040 0 318
320 0 476438 250276 80920 0 319
321 0 476478 250312 80760 0 320
322 0 476490 250344 80640 0 321
323 0 476586 250316 80480 0 322
324 0 476586 250340 80360 0 323
325 0 476606 250348 80240 0 324
326 0 476686 250344 80120 0 325
327 0 476766 250340 80000 0 326
328 0 476798 250344 79880 0 327
329 0 476782 250372 79720 0 328
330 0 476930 250368 79600 0 329
331 0 476954 250352 79440 0 330
332 0 477026 250324 79320 0 331
333 0 477058 250276 79160 0 332
334 0 477022 250232 79000 0 333
335 0 476970 250268 78840 0 334
336 0 476882 250312 78680 0 335
337 0 476734 250404 78560 0 336
338 0 476706 250452 78400 0 337
339 0 476682 250536 78280 0 338
340 0 476654 250652 78120 0 339
341 0 476634 250692 78000 0 340
342 0 476562 250860 77840 136 341
343 0 476466 250984 77720 202 342
344 0 476446 250992 77600 226 343
345 0 476522 250956 77480 226 344
346 0 476410 250944 77360 226 345
347 0 476278 250956 77280 226 346
348 0 476218 250916 77200 217 347
349 0 476154 250908 77120 217 348
350 0 476102 250912 77000 237 349
351 0 476022 250856 76880 235 350
352 0 475914 250780 76800 235 351
353 0 475862 250780 76640 219 352
354 0 475822 250780 76520 219 353
355 0 475798 250752 76360 219 354
356 0 475662 250744 76200 196 355
357 0 475598 250768 76080 196 356
358 0 475542 250768 75920 196 357
359 0 475538 250760 75760 196 358
360 0 475422 250712 75640 178 359
361 0 475330 250664 75520 137 360
362 0 475282 250556 75400 137 361
363 0 475202 250620 75280 137 362
364 0 475142 250552 75160 143 363
365 0 475090 250540 75080 143 364
366 0 475050 250496 74920 143 365
367 0 474902 250492 74760 164 366
368 0 474790 250500 74640 164 367
369 0 474706 250548 74560 0 368
370 0 474718 250572 74440 139 369
371 0 474706 250604 74320 139 370
372 0 474802 250660 74240 139 371
373 0 474886 250684 74160 163 372
374 0 474798 250740 74040 163 373
375 0 474770 250776 73920 163 374
376 0 474878 250704 73800 163 375
377 0 474954 250824 73720 98 376
378 0 474930 250800 73640 98 377
379 0 474950 250812 73480 98 378
380 0 474942 250808 73360 185 379
381 5 475202 251025 73360 185 380
382 0 475271 250937 73600 98 381
383 0 475223 250792 73840 163 382
384 0 475256 250663 74080 139 383
385 0 475214 250567 74280 139 384
386 0 475389 250468 74440 164 385
387 0 475547 250365 74760 143 386
388 0 475639 250320 74920 143 387
389 0 475674 250307 75160 137 388
390 0 475693 250376 75320 160 389
391 0 475740 250430 75480 160 390
392 0 475975 250365 75720 178 391
393 0 476066 250479 75840 178 392
394 0 476191 250592 76080 196 393
395 0 476259 250612 76360 235 394
396 0 476311 250650 76640 235 395
397 0 476493 250674 76880 217 396
398 0 476769 250850 77120 226 397
399 0 477128 250915 77360 136 398
400 0 477493 251041 77520 168 399
401 0 477862 251046 77760 207 400
402 0 478342 251049 78040 200 401
403 0 478489 250935 78200 198 402
404 0 478645 250990 78280 198 403
405 0 478752 250986 78320 206 404
406 0 478745 250920 78400 206 405
407 0 478918 250853 78640 196 406
408 0 479082 250838 78760 143 407
409 0 479345 250840 78920 160 408
410 0 479589 250768 79040 176 409
411 0 479740 250613 79320 178 410
412 0 479797 250506 79520 163 411
413 0 479906 250549 79720 176 412
414 0 479928 250657 79960 178 413
415 0 480037 250621 80160 206 414
416 0 480136 250510 80400 163 415
417 0 480378 250389 80640 154 416
418 0 480547 250282 80840 137 417
419 0 480679 250141 81120 141 418
420 0 480802 249911 81320 148 419
421 0 480803 249812 81520 107 420
422 0 480929 249620 81760 115 421
423 0 481035 249405 82040 154 422
424 0 481074 249356 82240 143 423
425 0 481023 249286 82440 148 424
426 0 480992 249154 82640 134 425
427 0 480939 249045 82880 120 426
428 0 480856 249006 83120 124 427
429 0 480725 248821 83360 128 428
430 0 480390 248691 83600 163 429
431 0 480233 248563 83800 154 430
432 0 479987 248646 84080 148 431
433 0 480034 248602 84360 172 432
434 0 480094 248446 84680 224 433
435 0 480326 248513 84920 124 434
436 0 480417 248418 85160 81 435
437 0 480561 248308 85320 81 436
438 0 480638 248277 85560 115 437
439 0 480743 248154 85720 204 438
440 0 480761 248201 85880 197 439
441 0 480783 248127 86080 198 440
442 0 480825 247977 86280 181 441
443 0 481015 247721 86440 137 442
444 0 481257 247604 86720 104 443
445 0 481267 247513 86960 80 444
446 0 481395 247495 87200 64 445
447 0 481501 247175 87440 107 446
448 0 481541 246941 87680 98 447
449 0 481537 246755 87880 120 448
450 0 481715 246460 88120 120 449
451 0 481912 246344 88360 153 450
452 0 482090 246177 88440 122 451
453 0 482195 246203 88520 80 452
454 0 482644 245942 88560 80 453
455 0 482610 245867 88600 80 454
456 0 482457 246067 88640 80 455
457 0 482330 245939 88720 80 456
458 0 482593 245416 88800 0 457
459 0 482892 245041 89120 0 458
460 0 483042 244913 89480 0 459
461 0 483012 244843 89720 0 460
462 0 482972 244805 89920 0 461
463 0 482939 244779 90120 0 462
464 0 482705 244760 90320 0 463
465 0 482483 244717 90520 0 464
466 0 482414 244660 90600 0 465
467 0 483855 244680 90640 0 466
468 0 483670 244428 90720 0 467
469 0 483401 244187 90920 0 468
470 0 483136 243866 91080 0 469
471 0 482827 243528 91120 0 470
472 0 482740 243369 91240 0 471
473 0 482797 243113 91400 0 472
474 0 482850 243011 91520 0 473
475 0 483193 242506 91640 0 474
476 0 483445 242235 91840 0 475
477 0 483524 241909 92040 0 476
478 0 483636 241613 92200 0 477
479 0 483935 241222 92400 0 478
480 0 484059 240925 92480 0 479
481 0 484194 240589 92680 0 480
482 0 484480 240248 92920 0 481
483 0 484712 239873 93120 0 482
484 0 484919 239540 93360 0 483
485 0 484910 239390 93520 0 484
486 0 484956 239200 93720 0 485
487 0 485205 239187 93880 0 486
488 0 485345 238895 93960 0 487
489 0 485666 238643 94000 0 488
490 0 486119 238194 94080 0 489
491 0 486462 237812 94120 0 490
492 0 486577 237812 94200 0 491
493 0 486457 237575 94280 0 492
494 0 486611 237224 94360 0 493
495 0 486484 237029 94440 0 494
496 0 486418 236903 94480 0 495
497 0 486401 236761 94720 0 496
498 0 486287 236747 94840 0 497
499 0 486282 236606 95000 0 498
500 0 486296 236616 95160 0 499
501 0 486397 236490 95280 0 500
502 0 486529 236405 95400 0 501
503 0 486855 236160 95600 0 502
504 0 487039 235973 95720 0 503
505 0 487281 235778 95840 0 504
506 0 487493 235498 95920 0 505
507 0 487781 234996 96040 0 506
508 0 487870 234746 96240 0 507
509 0 487827 234560 96400 0 508
510 0 487769 233981 96560 0 509
511 0 487707 233839 96720 0 510
512 0 487696 233689 96840 0 511
513 0 487789 233552 96960 0 512
514 0 487979 233426 97080 0 513
515 0 488185 233227 97200 0 514
516 0 488564 233025 97320 0 515
517 0 488605 232629 97520 0 516
518 0 488729 232423 97600 0 517
519 0 488742 232227 97720 0 518
520 0 488742 232131 97760 0 519
521 0 488709 231900 98000 0 520
522 0 488643 231829 98200 0 521
523 0 488819 231652 98360 0 522
524 0 488989 231504 98560 0 523
525 0 489081 231353 98760 0 524
526 0 489004 231034 98920 0 525
527 0 488935 230816 99080 0 526
528 0 489015 230586 99280 0 527
529 0 489125 230363 99520 0 528
530 0 489308 229934 99800 0 529
531 0 489599 229675 100040 0 530
532 0 489859 229462 100200 0 531
533 0 490219 229234 100480 0 532
534 0 490333 229130 100680 0 533
535 0 490497 228809 100760 0 534
536 0 490670 228338 101000 0 535
537 0 490638 228006 101240 0 536
538 0 490656 227750 101440 0 537
539 0 490721 227578 101560 0 538
540 0 490856 227257 101720 0 539
541 0 491010 227054 101800 0 540
542 0 491319 226586 101880 0 541
543 0 491405 226126 102160 0 542
544 0 491369 225678 102480 0 543
545 0 491400 225459 102680 0 544
546 0 491635 224963 102960 0 545
547 0 491849 224676 103200 0 546
548 0 491941 224566 103360 0 547
549 0 492119 224384 103560 0 548
550 0 492188 224288 103760 0 549
551 0 492470 224206 104040 0 550
552 0 492609 224104 104280 0 551
553 0 492776 223868 104480 0 552
554 0 492808 223798 104760 0 553
555 0 492793 223780 104960 0 554
556 0 492832 223810 105160 0 555
557 0 492719 223667 105280 0 556
558 0 492768 223577 105400 0 557
559 0 492727 223565 105480 0 558
560 0 493108 223150 105520 0 559
561 0 493045 222658 105840 0 560
562 0 493191 221920 106520 0 561
563 0 493267 221600 106840 0 562
564 0 493362 221330 107080 0 563
565 0 493495 221137 107280 0 564
566 0 493614 220913 107480 0 565
567 0 493870 220632 107640 0 566
568 0 494072 220229 107840 0 567
569 0 494090 219947 108040 0 568
570 0 494179 219743 108240 0 569
571 0 494279 219624 108440 0 570
572 0 494252 219520 108600 0 571
573 0 494377 219227 108840 0 572
574 0 494568 219028 109040 0 573
575 0 494711 218939 109120 0 574
576 0 494821 218672 109320 0 575
577 0 494973 218123 109600 0 576
578 0 495046 217696 109840 0 577
579 0 495032 217544 110040 0 578
580 0 494979 217494 110160 0 579
581 0 494946 217276 110400 0 580
582 0 494850 217096 110600 0 581
583 0 494755 216908 110920 0 582
584 0 494730 216711 111160 0 583
585 0 494870 216596 111400 0 584
586 0 494944 216520 111600 0 585
587 0 495065 216392 111760 0 586
588 0 495316 216200 111920 0 587
589 0 495481 215877 112120 0 588
590 0 495351 215587 112360 0 589
591 0 495254 215339 112560 0 590
592 0 495244 215127 112760 0 591
593 0 495215 215024 112880 0 592
594 0 495359 214868 113120 0 593
595 0 495477 214792 113280 0 594
596 0 495706 214447 113440 0 595
597 0 495567 214034 113640 0 596
598 0 495366 213708 113760 0 597
599 0 495326 213606 113880 0 598
600 0 495225 213375 114080 0 599
601 0 495230 213272 114280 0 600
602 0 495236 213136 114480 0 601
603 0 495333 213015 114600 0 602
604 0 495389 212776 114760 0 603
605 0 495403 212573 114800 0 604
606 0 495331 211926 114960 0 605
607 0 495306 211498 115000 0 606
608 0 495192 211263 115120 0 607
609 0 495121 211173 115240 0 608
610 0 495132 211074 115320 0 609
611 0 495096 210957 115480 0 610
612 0 495026 210772 115600 0 611
613 0 495177 210665 115720 0 612
614 0 495285 210471 115840 0 613
615 0 495406 210273 116000 0 614
616 0 495459 210185 116120 0 615
617 0 495324 210057 116280 0 616
618 0 495325 209885 116480 0 617
619 0 495309 209680 116680 0 618
620 0 495341 209318 116840 0 619
621 0 495371 209207 116880 0 620
622 0 495226 209038 117040 0 621
623 0 495186 209002 117080 0 622
624 0 495183 208825 117240 0 623
625 0 495191 208764 117360 0 624
626 0 495189 208692 117400 0 625
627 0 494879 208576 117480 0 626
628 0 495272 208586 117520 0 627
629 0 495283 208566 117560 0 628
630 0 495899 208329 118120 0 629
631 0 495966 208321 118400 0 630
632 0 495887 208266 118640 0 631
633 0 495856 208116 118760 0 632
634 0 495762 207811 118960 0 633
635 0 495949 207021 118920 0 634
636 5 495763 206468 118920 0 635
637 0 495655 206257 118960 0 636
638 0 495686 206091 119200 0 637
639 0 495766 205978 119400 0 638
640 0 495910 205886 119600 0 639
641 0 496145 205709 119800 0 640
642 0 496439 205610 119960 0 641
643 0 496549 205478 120040 0 642
644 0 496579 204915 120080 0 643
645 0 496437 204756 120120 0 644
646 0 496501 204831 120200 0 645
647 0 496053 204429 120280 0 646
648 0 495895 204252 120520 0 647
649 0 495951 204106 120760 0 648
650 0 496144 203754 121000 0 649
651 0 496165 203648 121200 0 650
652 0 496091 203600 121400 0 651
653 0 496077 203610 121560 0 652
654 0 495838 203448 121720 0 653
655 0 495614 203124 121800 0 654
656 0 495517 202494 121880 0 655
657 0 495616 201991 122200 0 656
658 0 495455 201555 122480 0 657
659 0 495478 201237 122800 0 658
660 0 495456 201003 123120 0 659
661 0 495445 200751 123360 0 660
662 0 495414 200491 123680 0 661
663 0 495433 200479 123880 0 662
664 0 495492 200383 124120 0 663
665 0 495664 200057 124400 0 664
666 0 495781 199924 124640 0 665
667 0 495828 199648 124920 0 666
668 0 495828 199353 125200 0 667
669 0 495841 199204 125480 0 668
670 0 495836 199005 125680 0 669
671 0 495835 198965 125720 0 670
672 0 495764 198704 125960 0 671
673 0 495761 198433 126160 0 672
674 0 495680 198195 126360 0 673
675 0 495758 197928 126520 0 674
676 0 495947 197413 126720 0 675
677 0 495996 196933 126960 0 676
678 0 495918 196820 127160 0 677
679 0 495728 196498 127360 0 678
680 0 495640 196306 127560 0 679
681 0 495651 195893 127840 0 680
682 0 495739 195722 128120 0 681
683 0 495775 195550 128320 0 682
684 0 495673 195188 128520 0 683
685 0 495587 194765 128720 0 684
686 0 495436 194398 128920 0 685
687 0 495517 194302 129120 0 686
688 0 495532 194141 129280 0 687
689 0 495581 194005 129480 0 688
690 0 495562 193657 129680 0 689
691 0 495490 193321 129920 0 690
692 0 495376 193125 130160 0 691
693 0 495428 192844 130440 0 692
694 0 495361 192398 130720 0 693
695 0 495293 191990 130960 0 694
696 0 495299 191548 131240 0 695
697 0 495201 191280 131440 0 696
698 0 495220 191073 131600 0 697
699 0 495270 190988 131800 0 698
700 0 495292 191019 132000 0 699
701 0 495302 191085 132120 0 700
702 0 495331 191070 132280 0 701
703 0 495275 190807 132320 0 702
704 0 495236 190654 132480 0 703
705 0 495174 190150 132640 0 704
706 0 495155 189938 132840 0 705
707 0 495085 189780 133120 0 706
708 0 495022 189460 133360 0 707
709 0 495003 189255 133600 0 708
710 0 494886 188965 133800 0 709
711 0 494806 188556 134000 0 710
712 0 494583 188144 134040 0 711
713 0 494598 187797 134320 0 712
714 0 494590 187475 134560 0 713
715 0 494667 187158 134880 0 714
716 0 494677 186662 135160 0 715
717 0 494670 186364 135320 0 716
718 0 494597 186300 135360 0 717
719 0 494328 185856 135560 0 718
720 0 494257 185704 135760 0 719
721 0 494228 185417 136040 0 720
722 0 494328 185172 136160 0 721
723 0 494264 184879 136400 0 722
724 0 494350 184729 136600 0 723
725 0 494255 184374 136760 0 724
726 0 494095 183974 136960 0 725
727 0 493891 183703 137200 0 726
728 0 493947 183594 137400 0 727
729 0 493906 183266 137640 0 728
730 0 493944 183060 137800 0 729
731 0 493956 182600 137920 0 730
732 0 493941 182479 138000 0 731
733 0 493958 182423 138040 0 732
734 0 493944 182352 138080 0 733
735 0 493945 182268 138120 0 734
736 0 493970 182112 138160 0 735
737 0 493935 182170 138200 0 736
738 0 493945 182138 138240 0 737
739 0 493957 182109 138280 0 738
740 0 493974 182078 138320 0 739
741 0 493990 182043 138360 0 740
742 0 493974 182008 138400 0 741
743 0 494000 181952 138440 0 742
744 0 494001 181922 138480 0 743
745 0 493976 181893 138520 0 744
746 0 493979 181852 138560 0 745
747 0 493971 181808 138600 0 746
748 0 493972 181763 138640 0 747
749 0 493973 181716 138680 0 748
750 0 493966 181661 138720 0 749
751 0 493971 181624 138760 0 750
752 0 493965 181594 138800 0 751
753 0 493966 181565 138840 0 752
754 0 493967 181529 138880 0 753
755 0 493958 181498 138920 0 754
756 0 493963 181464 138960 0 755
757 0 493959 181441 139000 0 756
758 0 493956 181415 139040 0 757
759 0 493950 181397 139080 0 758
760 0 493947 181372 139120 0 759
761 0 493939 181338 139160 0 760
762 0 493931 181321 139200 0 761
763 0 493941 181328 139240 0 762
764 0 494004 181430 139280 0 763
765 0 493993 181399 139320 0 764
766 0 494007 181389 139360 0 765
767 0 494005 181361 139400 0 766
768 0 494002 181348 139440 0 767
769 0 494014 181328 139480 0 768
770 0 494018 181307 139520 0 769
771 0 494036 181300 139560 0 770
772 0 494049 181284 139600 0 771
773 0 494052 181266 139640 0 772
774 0 494055 181228 139680 0 773
775 0 494051 181194 139720 0 774
776 0 494044 181153 139760 0 775
777 0 494039 181102 139800 0 776
778 0 494049 181083 139840 0 777
779 0 494054 181047 139880 0 778
780 0 494060 181035 139920 0 779
781 0 494058 181003 139960 0 780
782 0 494045 180965 140000 0 781
783 0 494030 180936 140040 0 782
784 0 494038 180899 140080 0 783
785 0 493970 180903 140120 0 784
786 0 494022 180888 140160 0 785
787 0 494057 180821 140200 0 786
788 0 494059 180784 140240 0 787
789 0 494085 180740 140280 0 788
790 0 494100 180718 140320 0 789
791 0 494112 180682 140360 0 790
792 0 494121 180644 140400 0 791
793 0 494123 180619 140440 0 792
794 0 494131 180588 140480 0 793
795 0 494143 180533 140520 0 794
796 0 494147 180494 140560 0 795
797 0 494147 180458 140600 0 796
798 0 494139 180424 140640 0 797
799 0 494134 180394 140680 0 798
800 0 494131 180356 140720 0 799
801 0 494140 180302 140760 0 800
802 0 494148 180263 140800 0 801
803 0 494153 180220 140840 0 802
804 0 494153 180167 140880 0 803
805 0 494161 180134 140920 0 804
806 0 494166 180090 140960 0 805
807 0 494176 180062 141000 0 806
808 0 494181 180017 141040 0 807
809 0 494189 179970 141080 0 808
810 0 494195 179931 141120 0 809
811 0 494203 179907 141160 0 810
812 0 494205 179866 141200 0 811
813 0 494208 179822 141240 0 812
814 0 494204 179775 141280 0 813
815 0 494200 179734 141320 0 814
816 0 494198 179696 141360 0 815
817 0 494191 179663 141400 0 816
818 0 494198 179604 141440 0 817
819 0 494192 179569 141480 0 818
820 0 494185 179528 141520 0 819
821 0 494177 179500 141560 0 820
822 0 494165 179457 141600 0 821
823 0 494156 179417 141640 0 822
824 0 494148 179379 141680 0 823
825 0 494129 179339 141720 0 824
826 0 494120 179314 141760 0 825
827 0 494113 179273 141800 0 826
828 0 494102 179224 141840 0 827
829 0 494106 179175 141880 0 828
830 0 494109 179140 141920 0 829
831 0 494127 179107 141960 0 830
832 0 494120 179074 142000 0 831
833 0 494123 179040 142040 0 832
834 0 494129 179007 142080 0 833
835 0 494137 178970 142120 0 834
836 0 494127 178938 142160 0 835
837 0 494138 178913 142200 0 836
838 0 494136 178878 142240 0 837
839 0 494138 178857 142280 0 838
840 0 494143 178827 142320 0 839
841 0 494163 178795 142360 0 840
842 0 494166 178767 142400 0 841
843 0 494165 178739 142440 0 842
844 0 494164 178718 142480 0 843
845 0 494163 178695 142520 0 844
846 0 494161 178674 142560 0 845
847 0 494155 178667 142600 0 846
848 0 494153 178644 142640 0 847
849 0 494158 178614 142680 0 848
850 0 494159 178599 142720 0 849
851 0 494160 178574 142760 0 850
852 0 494170 178558 142800 0 851
853 0 494181 178541 142840 0 852
854 0 494197 178512 142880 0 853
855 0 494193 178499 142920 0 854
856 0 494209 178484 142960 0 855
857 0 494208 178465 143000 0 856
858 0 494225 178431 143040 0 857
859 0 494242 178404 143080 0 858
860 0 494247 178407 143120 0 859
861 0 494263 178365 143160 0 860
862 0 494275 179812 143200 0 861
863 0 494299 178312 143240 0 862
864 0 494325 178297 143280 0 863
865 0 494335 178263 143320 0 864
866 0 494355 178240 143360 0 865
867 0 494365 178216 143400 0 866
868 0 494375 178154 143440 0 867
869 0 494381 178117 143480 0 868
870 0 494389 178060 143520 0 869
871 0 494398 178012 143560 0 870
872 0 494409 177958 143600 0 871
873 0 494397 177918 143640 0 872
874 0 494380 177875 143680 0 873
875 0 494365 177833 143720 0 874
876 0 494347 177768 143760 0 875
877 0 494306 177567 143920 0 876
878 0 494304 177493 143960 0 877
879 0 494311 177422 144000 0 878
880 0 494322 177353 144040 0 879
881 0 494316 177272 144080 0 880
882 0 494307 177205 144120 0 881
883 0 494311 177133 144160 0 882
884 0 494315 177055 144200 0 883
885 0 494319 177002 144240 0 884
886 0 494313 176936 144280 0 885
887 0 494313 176899 144320 0 886
888 0 494312 176871 144360 0 887
889 0 494311 176838 144400 0 888
890 0 494306 176809 144440 0 889
891 0 494308 176778 144480 0 890
892 0 494305 176745 144520 0 891
893 0 494304 176723 144560 0 892
894 0 494303 176699 144600 0 893
895 0 494309 176661 144640 0 894
896 0 494323 176659 144680 0 895
897 0 494329 176644 144720 0 896
898 0 494342 176628 144760 0 897
899 0 494347 176612 144800 0 898
900 0 494356 176601 144840 0 899
901 0 494364 176577 144880 0 900
902 0 494374 176574 144920 0 901
903 0 494379 176552 144960 0 902
904 0 494383 176538 145000 0 903
905 0 494392 176530 145040 0 904
906 0 494399 176509 145080 0 905
907 0 494407 176501 145120 0 906
908 0 494410 176488 145160 0 907
909 0 494412 176481 145200 0 908
910 0 494413 176464 145240 0 909
911 0 494420 176453 145280 0 910
912 0 494425 176454 145320 0 911
913 0 494435 176442 145360 0 912
914 0 494444 176435 145400 0 913
915 0 494447 176426 145440 0 914
916 0 494457 176434 145480 0 915
917 0 494464 176414 145520 0 916
918 0 494475 176416 145560 0 917
919 0 494484 176432 145600 0 918
920 0 494492 176426 145640 0 919
921 0 494505 176417 145680 0 920
922 0 494490 176478 145720 0 921
923 0 494454 176422 145760 0 922
924 0 494437 176422 145800 0 923
925 0 494408 176341 145840 0 924
926 0 494391 176298 145880 0 925
927 0 494382 176242 145920 0 926
928 0 494365 176183 145960 0 927
929 0 494347 176138 146000 0 928
930 0 494332 176115 146040 0 929
931 0 494321 176067 146080 0 930
932 0 494342 176027 146120 0 931
933 0 494330 175994 146160 0 932
934 0 494314 175923 146200 0 933
935 0 494282 175883 146240 0 934
936 0 494251 175814 146280 0 935
937 0 494229 175775 146320 0 936
938 0 494245 175747 146360 0 937
939 0 494260 175726 146400 0 938
940 0 494178 175704 146440 0 939
941 0 494307 175686 146480 0 940
942 0 494381 175675 146520 0 941
943 0 494477 175632 146560 0 942
944 0 494547 175614 146600 0 943
945 0 494604 175599 146640 0 944
946 0 494598 175514 146680 0 945
947 0 494631 175497 146720 0 946
948 0 494651 175435 146760 0 947
949 0 494671 175375 146800 0 948
950 0 494682 175334 146840 0 949
951 0 494700 175278 146880 0 950
952 0 494713 175227 146920 0 951
953 0 494720 175193 146960 0 952
954 0 494736 175127 147000 0 953
955 0 494739 175095 147040 0 954
956 0 494743 175060 147080 0 955
957 0 494749 175024 147120 0 956
958 0 494751 174987 147160 0 957
959 0 494755 174929 147200 0 958
960 0 494768 174862 147240 0 959
961 0 494773 174850 147280 0 960
962 0 494787 174823 147320 0 961
963 0 494800 174797 147360 0 962
964 0 494818 174769 147400 0 963
965 0 494834 174745 147440 0 964
966 0 494841 174715 147480 0 965
967 0 494851 174702 147520 0 966
968 0 494855 174662 147560 0 967
969 0 494871 174647 147600 0 968
970 0 494876 174627 147640 0 969
971 0 494882 174612 147680 0 970
972 0 494892 174606 147720 0 971
973 0 494899 174620 147760 0 972
974 0 494909 174605 147800 0 973
975 0 494916 174609 147840 0 974
976 0 494928 174617 147880 0 975
977 0 494943 174610 147920 0 976
978 0 494951 174607 147960 0 977
979 0 494958 174615 148000 0 978
980 0 494970 174623 148040 0 979
981 0 494976 174631 148080 0 980
982 0 494982 174619 148120 0 981
983 0 494966 174601 148160 0 982
984 0 494942 174593 148200 0 983
985 0 494910 174571 148240 0 984
986 0 494943 174551 148280 0 985
987 0 494942 174560 148320 0 986
988 0 494934 174511 148360 0 987
989 0 494931 174450 148400 0 988
990 0 494899 174389 148440 0 989
991 0 494889 174366 148480 0 990
992 0 494890 174336 148520 0 991
993 0 494864 174276 148560 0 992
994 0 494860 174213 148640 0 993
995 0 494838 174159 148680 0 994
996 0 494820 174106 148720 0 995
997 0 494803 174048 148760 0 996
998 0 494769 173968 148800 0 997
999 0 494756 173913 148840 0 998
1000 0 494729 173842 148880 0 999
1001 0 494719 173805 148920 0 1000
1002 0 494709 173776 148960 0 1001
1003 0 494695 173751 149000 0 1002
1004 0 494682 173697 149040 0 1003
1005 0 494655 173642 149080 0 1004
1006 0 494651 173624 149120 0 1005
1007 0 494632 173612 149160 0 1006
1008 0 494639 173566 149200 0 1007
1009 0 494642 173529 149240 0 1008
1010 0 494642 173508 149280 0 1009
1011 0 494631 173483 149320 0 1010
1012 0 494626 173449 149360 0 1011
1013 0 494599 173428 149400 0 1012
1014 0 494579 173392 149440 0 1013
1015 0 494544 173368 149480 0 1014
1016 0 494520 173336 149520 0 1015
1017 0 494515 173298 149560 0 1016
1018 0 494546 173367 149600 0 1017
1019 0 494573 173410 149640 0 1018
1020 0 494602 173470 149680 0 1019
1021 0 494620 173535 149720 0 1020
1022 0 494595 173554 149760 0 1021
1023 0 494594 173582 149800 0 1022
1024 0 494610 173644 149840 0 1023
1025 0 494626 173689 149880 0 1024
1026 0 494636 173718 149920 0 1025
1027 0 494640 173728 149960 0 1026
1028 0 494632 173745 150000 0 1027
1029 0 494625 173770 150040 0 1028
1030 0 494668 173763 150080 0 1029
1031 0 494698 173731 150120 0 1030
1032 0 494727 173709 150160 0 1031
1033 0 494747 173672 150200 0 1032
1034 0 494768 173633 150240 0 1033
1035 0 494800 173583 150280 0 1034
1036 0 494812 173509 150320 0 1035
1037 0 494814 173433 150360 0 1036
1038 0 494827 173346 150400 0 1037
1039 0 494830 173235 150440 0 1038
1040 0 494831 173078 150480 0 1039
1041 0 494835 172958 150520 0 1040
1042 0 494833 172804 150560 0 1041
1043 0 494831 172681 150600 0 1042
1044 0 494839 172571 150640 0 1043
1045 0 494848 172436 150680 0 1044
1046 0 494853 172307 150720 0 1045
1047 0 494845 172240 150760 0 1046
1048 0 494838 172168 150800 0 1047
1049 0 494827 172089 150840 0 1048
1050 0 494841 172020 150880 0 1049
1051 0 494874 171894 150920 0 1050
1052 0 494904 171750 150960 0 1051
1053 0 494918 171629 151000 0 1052
1054 0 494949 171527 151040 0 1053
1055 0 494957 171453 151080 0 1054
1056 0 494957 171373 151120 0 1055
1057 0 494965 171324 151160 0 1056
1058 0 494965 171256 151200 0 1057
1059 0 494949 171207 151240 0 1058
1060 0 494934 171162 151280 0 1059
1061 0 494922 171113 151320 0 1060
1062 0 494909 171056 151360 0 1061
1063 0 494895 171017 151400 0 1062
1064 0 494885 170982 151440 0 1063
1065 0 494867 170916 151480 0 1064
1066 0 494859 170872 151520 0 1065
1067 0 494847 170848 151560 0 1066
1068 0 494844 170813 151600 0 1067
1069 0 494836 170796 151640 0 1068
1070 0 494834 170768 151680 0 1069
1071 0 494824 170726 151720 0 1070
1072 0 494818 170689 151760 0 1071
1073 0 494808 170654 151800 0 1072
1074 0 494800 170601 151840 0 1073
1075 0 494781 170515 151880 0 1074
1076 0 494767 170453 151920 0 1075
1077 0 494756 170388 151960 0 1076
1078 0 494747 170334 152000 0 1077
1079 0 494734 170267 152040 0 1078
1080 0 494727 170216 152080 0 1079
1081 0 494732 170159 152120 0 1080
1082 0 494738 170107 152160 0 1081
1083 0 494743 170049 152200 0 1082
1084 0 494747 169993 152240 0 1083
1085 0 494753 169953 152280 0 1084
1086 0 494743 169899 152320 0 1085
1087 0 494734 169865 152360 0 1086
1088 0 494733 169831 152400 0 1087
1089 0 494742 169750 152440 0 1088
1090 0 494742 169662 152480 0 1089
1091 0 494747 169586 152520 0 1090
1092 0 494745 169534 152560 0 1091
1093 0 494741 169492 152600 0 1092
1094 0 494730 169442 152640 0 1093
1095 0 494732 169387 152680 0 1094
1096 0 494701 169292 152720 0 1095
1097 0 494672 169205 152760 0 1096
1098 0 494651 169147 152800 0 1097
1099 0 494618 169089 152840 0 1098
1100 0 494576 169007 152880 0 1099
1101 0 494576 168863 152920 0 1100
1102 0 494570 168715 152960 0 1101
1103 0 494547 168662 153000 0 1102
1104 0 494522 168590 153040 0 1103
1105 0 494493 168546 153080 0 1104
1106 0 494466 168467 153120 0 1105
1107 0 494442 168411 153160 0 1106
1108 0 494414 168349 153200 0 1107
1109 0 494386 168312 153240 0 1108
1110 0 494362 168267 153280 0 1109
1111 0 494365 168261 153320 0 1110
1112 0 494366 168244 153360 0 1111
1113 0 494367 168222 153400 0 1112
1114 0 494367 168199 153440 0 1113
1115 0 494356 168184 153480 0 1114
1116 0 494350 168158 153520 0 1115
1117 0 494336 168133 153560 0 1116
1118 0 494330 168118 153600 0 1117
1119 0 494312 168070 153640 0 1118
1120 0 494314 168046 153680 0 1119
1121 0 494315 168006 153720 0 1120
1122 0 494310 167966 153760 0 1121
1123 0 494322 167953 153800 0 1122
1124 0 494326 167919 153840 0 1123
1125 0 494328 167878 153880 0 1124
1126 0 494348 167780 153920 0 1125
1127 0 494352 167678 153960 0 1126
1128 0 494340 167591 154000 0 1127
1129 0 494313 167497 154040 0 1128
1130 0 494292 167407 154080 0 1129
1131 0 494249 167302 154120 0 1130
1132 0 494206 167208 154160 0 1131
1133 0 494198 167129 154200 0 1132
1134 0 494184 167035 154240 0 1133
1135 0 494173 166957 154280 0 1134
1136 0 494171 166845 154320 0 1135
1137 0 494158 166734 154360 0 1136
1138 0 494148 166687 154400 0 1137
1139 0 494145 166623 154440 0 1138
1140 0 494140 166569 154480 0 1139
1141 0 494132 166520 154520 0 1140
1142 0 494126 166465 154560 0 1141
1143 0 494124 166435 154600 0 1142
1144 0 494123 166398 154640 0 1143
1145 0 494120 166369 154680 0 1144
1146 0 494104 166320 154720 0 1145
1147 0 494095 166290 154760 0 1146
1148 0 494089 166268 154800 0 1147
1149 0 494068 166222 154840 0 1148
1150 0 494062 166195 154880 0 1149
1151 0 494054 166169 154920 0 1150
1152 0 494039 166132 154960 0 1151
1153 0 494031 166112 155000 0 1152
1154 0 494010 166078 155040 0 1153
1155 0 493999 166044 155080 0 1154
1156 0 493982 166004 155120 0 1155
1157 0 493967 165970 155160 0 1156
1158 0 493954 165936 155200 0 1157
1159 0 493936 165902 155240 0 1158
1160 0 493917 165863 155280 0 1159
1161 0 493900 165830 155320 0 1160
1162 0 493885 165686 155360 0 1161
1163 0 493874 165546 155400 0 1162
1164 0 493863 165404 155440 0 1163
1165 0 493850 165246 155480 0 1164
1166 0 493845 165204 155520 0 1165
1167 0 493848 165152 155560 0 1166
1168 0 493853 165124 155600 0 1167
1169 0 493852 165066 155640 0 1168
1170 0 493868 165024 155680 0 1169
1171 0 493867 164983 155720 0 1170
1172 0 493887 164938 155760 0 1171
1173 0 493886 164887 155800 0 1172
1174 0 493882 164826 155840 0 1173
1175 0 493887 164776 155880 0 1174
1176 0 493895 164736 155920 0 1175
1177 0 493869 164622 155960 0 1176
1178 0 493918 164669 156000 0 1177
1179 0 493910 164656 156040 0 1178
1180 0 493899 164621 156080 0 1179
1181 0 493899 164568 156120 0 1180
1182 0 493892 164490 156160 0 1181
1183 0 493889 164423 156200 0 1182
1184 0 493876 164356 156240 0 1183
1185 0 493880 164288 156280 0 1184
1186 0 493873 164222 156320 0 1185
1187 0 493868 164170 156360 0 1186
1188 0 493857 164100 156400 0 1187
1189 0 493849 164043 156440 0 1188
1190 0 493837 163972 156480 0 1189
1191 0 493787 163687 156520 0 1190
1192 0 493763 163574 156560 0 1191
1193 0 493479 163411 156600 0 1192
1194 0 493423 163310 156640 0 1193
1195 0 493379 163262 156680 0 1194
1196 0 493352 163207 156720 0 1195
1197 0 493318 163129 156760 0 1196
1198 0 493285 163031 156800 0 1197
1199 0 493227 162942 156840 0 1198
1200 0 493189 162848 156880 0 1199
1201 0 493177 162770 156920 0 1200
1202 0 493178 162684 156960 0 1201
1203 0 493173 162640 157000 0 1202
1204 0 493169 162600 157040 0 1203
1205 0 493137 162519 157080 0 1204
1206 0 493107 162446 157120 0 1205
1207 0 493136 162369 157160 0 1206
1208 0 493167 162294 157200 0 1207
1209 0 493190 162210 157240 0 1208
1210 0 493224 162132 157280 0 1209
1211 0 493235 162092 157320 0 1210
1212 0 493262 162052 157360 0 1211
1213 0 493259 162033 157400 0 1212
1214 0 493246 162014 157440 0 1213
1215 0 493213 161962 157480 0 1214
1216 0 493173 161911 157520 0 1215
1217 0 493136 161840 157560 0 1216
1218 0 493090 161788 157600 0 1217
1219 0 493053 161727 157640 0 1218
1220 0 492994 161666 157680 0 1219
1221 0 492940 161588 157720 0 1220
1222 0 492891 161508 157760 0 1221
1223 0 492707 161241 157800 0 1222
1224 0 492672 160989 157840 0 1223
1225 0 492522 160459 157840 0 1224
1226 0 492645 160123 157840 0 1225
1227 0 492686 160053 157880 0 1226
1228 0 492674 159968 157920 0 1227
1229 0 492682 159966 157960 0 1228
1230 0 492689 159953 158000 0 1229
1231 0 492697 159925 158040 0 1230
1232 0 492706 159914 158080 0 1231
1233 0 492687 159870 158120 0 1232
1234 0 492704 159984 158160 0 1233
1235 0 492721 159990 158200 0 1234
1236 0 492729 159977 158240 0 1235
1237 0 492714 159921 158280 0 1236
1238 0 492703 159866 158320 0 1237
1239 0 492682 159810 158360 0 1238
1240 0 492669 159735 158400 0 1239
1241 0 492654 159686 158440 0 1240
1242 0 492634 159668 158480 0 1241
1243 0 492618 159401 158520 0 1242
1244 0 492544 159210 158560 0 1243
1245 0 492274 159142 158600 0 1244
1246 0 492168 159043 158640 0 1245
1247 0 492153 158961 158680 0 1246
1248 0 492166 158862 158720 0 1247
1249 0 492184 158781 158760 0 1248
1250 0 492203 158680 158800 0 1249
1251 0 492212 158591 158840 0 1250
1252 0 492228 158501 158880 0 1251
1253 0 492244 158419 158920 0 1252
1254 0 492228 158272 158960 0 1253
1255 0 492216 158127 159000 0 1254
1256 0 492202 157987 159040 0 1255
1257 0 492170 157883 159080 0 1256
1258 0 492150 157788 159120 0 1257
1259 0 492143 157711 159160 0 1258
1260 0 492147 157617 159200 0 1259
1261 0 492140 157545 159240 0 1260
1262 0 492136 157463 159280 0 1261
1263 0 492168 157302 159320 0 1262
1264 0 491991 157145 159360 0 1263
1265 0 491974 157018 159400 0 1264
1266 0 491928 156997 159440 0 1265
1267 0 491854 156967 159480 0 1266
1268 0 491800 156944 159520 0 1267
1269 0 491752 156902 159560 0 1268
1270 0 491711 156849 159600 0 1269
1271 0 491667 156804 159640 0 1270
1272 0 491618 156775 159680 0 1271
1273 0 491563 156742 159720 0 1272
1274 0 491498 156654 159760 0 1273
1275 0 491426 156577 159800 0 1274
1276 0 491357 156483 159840 0 1275
1277 0 491289 156396 159880 0 1276
1278 0 491219 156284 159920 0 1277
1279 0 491153 156229 159960 0 1278
1280 0 491095 156110 160000 0 1279
1281 0 491050 155991 160040 0 1280
1282 0 491004 155890 160080 0 1281
1283 0 490947 155792 160120 0 1282
1284 0 490881 155712 160160 0 1283
1285 0 490819 155626 160200 0 1284
1286 0 490749 155535 160240 0 1285
1287 0 490618 155407 160280 0 1286
1288 0 490502 155291 160320 0 1287
1289 0 490378 155175 160360 0 1288
1290 0 490260 155054 160400 0 1289
1291 0 490134 154968 160440 0 1290
1292 0 490007 154872 160480 0 1291
1293 0 489945 154714 160520 0 1292
1294 0 489929 154596 160560 0 1293
1295 0 489887 154476 160600 0 1294
1296 0 489859 154361 160640 0 1295
1297 0 489831 154247 160680 0 1296
1298 0 489785 154128 160720 0 1297
1299 0 489750 154012 160760 0 1298
1300 0 489704 153911 160800 0 1299
1301 0 489662 153804 160840 0 1300
1302 0 489630 153677 160880 0 1301
1303 0 489588 153611 160920 0 1302
1304 0 489545 153517 160960 0 1303
1305 0 489472 153436 161000 0 1304
1306 0 489395 153373 161040 0 1305
1307 0 489321 153296 161080 0 1306
1308 0 489257 153237 161120 0 1307
1309 0 489175 153186 161160 0 1308
1310 0 489100 153125 161200 0 1309
1311 0 489039 153050 161240 0 1310
1312 0 488975 152985 161280 0 1311
1313 0 488913 152898 161320 0 1312
1314 0 488890 152855 161360 0 1313
1315 0 488857 152808 161400 0 1314
1316 0 488823 152725 161440 0 1315
1317 0 488802 152625 161480 0 1316
1318 0 488756 152582 161520 0 1317
1319 0 488724 152500 161560 0 1318
1320 0 488688 152421 161600 0 1319
1321 0 488660 152269 161640 0 1320
1322 0 488608 152188 161680 0 1321
1323 0 488575 152072 161720 0 1322
1324 0 488490 151940 161760 0 1323
1325 0 488408 151830 161800 0 1324
1326 0 488155 151516 161840 0 1325
1327 0 487887 151253 161880 0 1326
1328 0 487718 151111 161920 0 1327
1329 0 487537 150973 161960 0 1328
1330 0 487449 150884 162000 0 1329
1331 0 487376 150812 162040 0 1330
1332 0 487285 150746 162080 0 1331
1333 0 487191 150681 162120 0 1332
1334 0 487098 150612 162160 0 1333
1335 0 487009 150550 162200 0 1334
1336 0 486918 150496 162240 0 1335
1337 0 486878 150449 162280 0 1336
1338 0 486824 150417 162320 0 1337
1339 0 486765 150403 162360 0 1338
1340 0 486736 150329 162400 0 1339
1341 0 486602 150232 162440 0 1340
1342 0 486577 150191 162480 0 1341
1343 0 486533 150171 162520 0 1342
1344 0 486503 150149 162560 0 1343
1345 0 486294 149919 162600 0 1344
1346 0 486120 149678 162640 0 1345
1347 0 485924 149506 162680 0 1346
1348 0 485645 149230 162720 0 1347
1349 0 485586 149169 162760 0 1348
1350 0 485536 149100 162800 0 1349
1351 0 485508 149056 162840 0 1350
1352 0 485481 149035 162880 0 1351
1353 0 485455 149002 162920 0 1352
1354 0 485412 148964 162960 0 1353
1355 0 485386 148942 163000 0 1354
1356 0 485348 148900 163040 0 1355
1357 0 485304 148863 163080 0 1356
1358 0 485291 148816 163120 0 1357
1359 0 485257 148762 163160 0 1358
1360 0 485157 148492 163200 0 1359
1361 0 484973 148303 163240 0 1360
1362 0 484908 148236 163280 0 1361
1363 0 484910 148141 163320 0 1362
1364 0 484744 147887 163360 0 1363
1365 0 484655 147658 163400 0 1364
1366 0 484614 147668 163440 0 1365
1367 0 484521 147516 163480 0 1366
1368 0 484423 147377 163520 0 1367
1369 0 484365 147314 163560 0 1368
1370 0 484307 147263 163600 0 1369
1371 0 484264 147212 163640 0 1370
1372 0 484190 147184 163680 0 1371
1373 0 484155 147111 163720 0 1372
1374 0 484133 147038 163760 0 1373
1375 0 484110 146977 163800 0 1374
1376 0 484079 146908 163840 0 1375
1377 0 484011 146804 163880 0 1376
1378 0 483995 146686 163920 0 1377
1379 0 483415 146250 163920 0 1378
1380 0 482423 145342 163920 0 1379
1381 0 482480 145356 163960 0 1380
1382 0 482401 145329 164000 0 1381
1383 0 482338 145297 164040 0 1382
1384 0 482257 145271 164080 0 1383
1385 0 482025 144963 164120 0 1384
1386 0 481917 144909 164160 0 1385
1387 0 481825 144877 164200 0 1386
1388 0 481736 144837 164240 0 1387
1389 0 481641 144779 164280 0 1388
1390 0 481573 144832 164320 0 1389
1391 0 481506 144854 164360 0 1390
1392 0 481339 144555 164400 0 1391
1393 0 481195 144384 164440 0 1392
1394 0 481067 144194 164480 0 1393
1395 0 480354 143414 164520 0 1394
1396 0 479930 143144 164560 0 1395
1397 0 479511 142857 164600 0 1396
1398 0 479002 142470 164640 0 1397
1399 0 478364 142042 164640 0 1398
1400 0 477604 141269 164640 0 1399
1401 0 477539 141131 164680 0 1400
1402 0 477663 141087 164720 0 1401
1403 0 477756 141147 164760 0 1402
1404 0 477733 141173 164800 0 1403
1405 0 476951 140227 164800 0 1404
1406 0 477146 140073 164800 0 1405
1407 5 476796 139033 164800 0 1406
1408 0 476710 138928 164840 0 1407
1409 0 476805 138826 164880 0 1408
1410 5 476774 138813 164920 0 1409
1411 0 475932 138202 164920 0 1410
1412 5 475464 136825 164920 0 1411
1413 0 475412 136115 164920 0 1412
1414 0 475374 135047 164880 0 1413
1415 0 475267 134792 164840 0 1414
1416 0 475110 134501 164800 0 1415
1417 0 474911 134162 164760 0 1416
1418 0 474767 134077 164720 0 1417
1419 0 474816 134169 164680 0 1418
1420 0 474795 134105 164640 0 1419
1421 0 474824 133989 164600 0 1420
1422 0 474793 133941 164560 0 1421
1423 0 474769 133885 164520 0 1422
1424 0 474737 133837 164480 0 1423
1425 0 474697 133795 164440 0 1424
1426 0 474682 133743 164400 0 1425
1427 0 474599 133703 164360 0 1426
1428 5 474545 133430 164320 0 1427
1429 0 474473 132852 164280 0 1428
1430 0 474362 132643 164240 0 1429
1431 0 474312 132666 164200 0 1430
1432 0 474182 132291 164160 0 1431
1433 0 474180 132255 164120 0 1432
1434 0 474099 132126 164080 0 1433
1435 0 474046 132084 164040 0 1434
1436 0 474004 132067 164000 0 1435
1437 0 473978 132021 163960 0 1436
1438 0 473941 131989 163920 0 1437
1439 0 473924 131950 163880 0 1438
1440 0 473853 131823 163840 0 1439
1441 0 473786 131686 163800 0 1440
1442 0 473732 131565 163760 0 1441
1443 0 473577 131409 163720 0 1442
1444 0 473507 131227 163680 0 1443
1445 0 473432 131052 163640 0 1444
1446 0 473384 130995 163600 0 1445
1447 0 473332 130922 163560 0 1446
1448 0 473255 130783 163520 0 1447
1449 0 473190 130649 163480 0 1448
1450 0 473134 130546 163440 0 1449
1451 0 473110 130446 163400 0 1450
1452 0 473050 130336 163360 0 1451
1453 0 473029 130256 163320 0 1452
1454 0 472976 130129 163280 0 1453
1455 0 472942 130012 163240 0 1454
1456 0 472888 129908 163200 0 1455
1457 0 472825 129797 163160 0 1456
1458 0 472733 129682 163120 0 1457
1459 0 472659 129543 163080 0 1458
1460 0 472534 129415 163040 0 1459
1461 0 472432 129219 163000 0 1460
1462 0 472328 129048 162960 0 1461
1463 0 472238 128873 162920 0 1462
1464 0 472132 128717 162880 0 1463
1465 0 472034 128555 162840 0 1464
1466 0 471932 128435 162800 0 1465
1467 0 471840 128322 162760 0 1466
1468 0 471762 128239 162720 0 1467
1469 0 471699 128159 162680 0 1468
1470 0 471616 128041 162640 0 1469
1471 0 471545 127929 162600 0 1470
1472 0 471493 127856 162560 0 1471
1473 0 471443 127750 162520 0 1472
1474 0 471395 127658 162480 0 1473
1475 0 471331 127563 162440 0 1474
1476 0 471270 127468 162400 0 1475
1477 0 471219 127389 162360 0 1476
1478 0 471072 127210 162320 0 1477
1479 0 470943 127039 162280 0 1478
1480 0 470887 126932 162240 0 1479
1481 0 470841 126833 162200 0 1480
1482 0 470737 126804 162160 0 1481
1483 0 470638 126780 162120 0 1482
1484 0 470521 126763 162080 0 1483
1485 0 470523 126636 162040 0 1484
1486 0 470459 126594 162000 0 1485
1487 0 470407 126547 161960 0 1486
1488 0 470354 126492 161920 0 1487
1489 0 470287 126447 161880 0 1488
1490 0 470234 126396 161840 0 1489
1491 0 470191 126348 161800 0 1490
1492 0 470146 126292 161760 0 1491
1493 0 470117 126218 161720 0 1492
1494 0 469919 126176 161680 0 1493
1495 0 469742 126125 161640 0 1494
1496 0 469548 126071 161600 0 1495
1497 0 469539 126055 161560 0 1496
1498 0 468934 125662 161560 0 1497
1499 0 468561 125254 161480 0 1498
1500 0 468057 124313 161480 0 1499
1501 0 468020 124262 161440 0 1500
1502 0 467980 124226 161400 0 1501
1503 0 467947 124175 161360 0 1502
1504 0 467923 124132 161320 0 1503
1505 0 467917 123980 161280 0 1504
1506 0 467786 123659 161240 0 1505
1507 0 467648 123520 161200 0 1506
1508 0 467482 123361 161160 0 1507
1509 0 467406 123239 161120 0 1508
1510 0 467378 123180 161080 0 1509
1511 0 467348 123098 161040 0 1510
1512 0 467327 123017 161000 0 1511
1513 0 467302 122957 160960 0 1512
1514 0 467268 122901 160920 0 1513
1515 0 467231 122845 160880 0 1514
1516 0 467181 122824 160840 0 1515
1517 0 467135 122791 160800 0 1516
1518 0 467105 122747 160760 0 1517
1519 0 467069 122708 160720 0 1518
1520 0 467057 122692 160680 0 1519
1521 0 467040 122679 160640 0 1520
1522 0 467025 122661 160600 0 1521
1523 0 467019 122634 160560 0 1522
1524 0 466975 122619 160520 0 1523
1525 0 466932 122608 160480 0 1524
1526 0 466893 122588 160440 0 1525
1527 0 466875 122571 160400 0 1526
1528 0 466847 122552 160360 0 1527
1529 0 466806 122532 160320 0 1528
1530 0 466770 122505 160280 0 1529
1531 0 466745 122483 160240 0 1530
1532 0 466725 122439 160200 0 1531
1533 0 466712 122411 160160 0 1532
1534 0 466690 122373 160120 0 1533
1535 0 466670 122324 160080 0 1534
1536 0 466637 122301 160040 0 1535
1537 0 466618 122270 160000 0 1536
1538 0 466543 122225 159960 0 1537
1539 0 466457 122184 159920 0 1538
1540 0 466383 122154 159880 0 1539
1541 0 466322 122105 159840 0 1540
1542 0 466241 122070 159800 0 1541
1543 0 466162 122032 159760 0 1542
1544 0 466120 121999 159720 0 1543
1545 0 466062 121987 159680 0 1544
1546 0 466006 121964 159640 0 1545
1547 0 465948 121956 159600 0 1546
1548 0 465893 121942 159560 0 1547
1549 0 465815 121900 159520 0 1548
1550 0 465765 121855 159480 0 1549
1551 0 465696 121829 159440 0 1550
1552 0 465633 121808 159400 0 1551
1553 0 465558 121778 159360 0 1552
1554 0 465473 121734 159320 0 1553
1555 0 465383 121698 159280 0 1554
1556 0 465288 121647 159240 0 1555
1557 0 465161 121643 159200 0 1556
1558 0 465031 121633 159160 0 1557
1559 0 464967 121628 159120 0 1558
1560 0 464913 121622 159080 0 1559
1561 0 464836 121551 159040 0 1560
1562 0 464751 121474 159000 0 1561
1563 0 464676 121420 158960 0 1562
1564 0 464581 121350 158920 0 1563
1565 0 464490 121279 158880 0 1564
1566 0 464448 121221 158840 0 1565
1567 0 464406 121143 158800 0 1566
1568 0 464347 121071 158760 0 1567
1569 0 464308 121005 158720 0 1568
1570 0 464265 120946 158680 0 1569
1571 0 464223 120869 158640 0 1570
1572 0 464209 120859 158600 0 1571
1573 0 464201 120841 158560 0 1572
1574 0 464190 120819 158520 0 1573
1575 0 464170 120809 158480 0 1574
1576 0 464154 120768 158440 0 1575
1577 0 464143 120747 158400 0 1576
1578 0 464131 120706 158360 0 1577
1579 0 464121 120686 158320 0 1578
1580 0 464107 120653 158280 0 1579
1581 0 464086 120619 158240 0 1580
1582 0 464072 120588 158200 0 1581
1583 0 464056 120546 158160 0 1582
1584 0 464033 120528 158120 0 1583
1585 0 464025 120476 158080 0 1584
1586 0 464007 120452 158040 0 1585
1587 0 463992 120425 158000 0 1586
1588 0 463983 120397 157960 0 1587
1589 0 463967 120382 157920 0 1588
1590 0 463953 120371 157880 0 1589
1591 0 463942 120337 157840 0 1590
1592 0 463929 120311 157800 0 1591
1593 0 463913 120310 157760 0 1592
1594 0 463909 120293 157720 0 1593
1595 0 463887 120290 157680 0 1594
1596 0 463868 120283 157640 0 1595
1597 0 463843 120285 157600 0 1596
1598 0 463810 120274 157560 0 1597
1599 0 463789 120255 157520 0 1598
1600 0 463771 120257 157480 0 1599
1601 0 463752 120256 157440 0 1600
1602 0 463734 120256 157400 0 1601
1603 0 463678 120242 157360 0 1602
1604 0 463624 120239 157320 0 1603
1605 0 463583 120209 157280 0 1604
1606 0 463532 120189 157240 0 1605
1607 0 463475 120177 157200 0 1606
1608 0 463431 120169 157160 0 1607
1609 0 463384 120177 157120 0 1608
1610 0 463338 120200 157080 0 1609
1611 0 463289 120227 157040 0 1610
1612 0 463238 120208 157000 0 1611
1613 0 463205 120188 156960 0 1612
1614 0 463162 120172 156920 0 1613
1615 0 463126 120151 156880 0 1614
1616 0 463092 120128 156840 0 1615
1617 0 463061 120121 156800 0 1616
1618 0 463022 120090 156760 0 1617
1619 0 462991 120079 156720 0 1618
1620 0 462953 120043 156680 0 1619
1621 0 462915 120036 156640 0 1620
1622 0 462880 120016 156600 0 1621
1623 0 462834 120000 156560 0 1622
1624 0 462810 120002 156520 0 1623
1625 0 462771 119996 156480 0 1624
1626 0 462739 120000 156440 0 1625
1627 0 462693 119998 156400 0 1626
1628 0 462652 119998 156360 0 1627
1629 0 462610 120013 156320 0 1628
1630 0 462574 120020 156280 0 1629
1631 0 462529 120033 156240 0 1630
1632 0 462493 120054 156200 0 1631
1633 0 462462 120058 156160 0 1632
1634 0 462445 120077 156120 0 1633
1635 0 462426 120076 156080 0 1634
1636 0 462409 120083 156040 0 1635
1637 0 462387 120100 156000 0 1636
1638 0 462372 120090 155960 0 1637
1639 0 462342 120086 155920 0 1638
1640 0 462308 120096 155880 0 1639
1641 0 462272 120100 155840 0 1640
1642 0 462247 120120 155800 0 1641
1643 0 462216 120132 155760 0 1642
1644 0 462189 120132 155720 0 1643
1645 0 462162 120139 155680 0 1644
1646 0 462134 120148 155640 0 1645
1647 0 462103 120150 155600 0 1646
1648 0 462062 120149 155560 0 1647
1649 0 462037 120154 155520 0 1648
1650 0 462009 120160 155480 0 1649
1651 0 461980 120148 155440 0 1650
1652 0 461950 120152 155400 0 1651
1653 0 461924 120144 155360 0 1652
1654 0 461897 120140 155320 0 1653
1655 0 461865 120136 155280 0 1654
1656 0 461835 120136 155240 0 1655
1657 0 461803 120127 155200 0 1656
1658 0 461776 120132 155160 0 1657
1659 0 461739 120142 155120 0 1658
1660 0 461696 120150 155080 0 1659
1661 0 461679 120156 155040 0 1660
1662 0 461633 120164 155000 0 1661
1663 0 461611 120167 154960 0 1662
1664 0 461578 120175 154920 0 1663
1665 0 461542 120187 154880 0 1664
1666 0 461513 120192 154840 0 1665
1667 0 461477 120205 154800 0 1666
1668 0 461437 120216 154760 0 1667
1669 0 461389 120217 154720 0 1668
1670 0 461355 120229 154680 0 1669
1671 0 461310 120240 154640 0 1670
1672 0 461258 120248 154600 0 1671
1673 0 461225 120252 154560 0 1672
1674 0 461177 120249 154520 0 1673
1675 0 461145 120265 154480 0 1674
1676 0 461107 120259 154440 0 1675
1677 0 461081 120267 154400 0 1676
1678 0 461041 120285 154360 0 1677
1679 0 461003 120292 154320 0 1678
1680 0 460971 120310 154280 0 1679
1681 0 460945 120324 154240 0 1680
1682 0 460913 120347 154200 0 1681
1683 0 460879 120350 154160 0 1682
1684 0 460849 120351 154120 0 1683
1685 0 460823 120349 154080 0 1684
1686 0 460792 120348 154040 0 1685
1687 0 460764 120343 154000 0 1686
1688 0 460734 120336 153960 0 1687
1689 0 460702 120331 153920 0 1688
1690 0 460667 120319 153880 0 1689
1691 0 460632 120312 153840 0 1690
1692 0 460601 120302 153800 0 1691
1693 0 460566 120290 153760 0 1692
1694 0 460544 120252 153720 0 1693
1695 0 460516 120222 153680 0 1694
1696 0 460482 120186 153640 0 1695
1697 0 460458 120163 153600 0 1696
1698 0 460431 120143 153560 0 1697
1699 0 460397 120112 153520 0 1698
1700 0 460365 120085 153480 0 1699
1701 0 460326 120054 153440 0 1700
1702 0 460289 120022 153400 0 1701
1703 0 460252 119970 153360 0 1702
1704 0 460229 119970 153320 0 1703
1705 0 460207 119947 153280 0 1704
1706 0 460190 119935 153240 0 1705
1707 0 460165 119915 153200 0 1706
1708 0 460147 119902 153160 0 1707
1709 0 460128 119885 153120 0 1708
1710 0 460121 119882 153080 0 1709
1711 0 460100 119871 153040 0 1710
1712 0 460078 119864 153000 0 1711
1713 0 460063 119869 152960 0 1712
1714 0 460044 119867 152920 0 1713
1715 0 460031 119872 152880 0 1714
1716 0 460012 119861 152840 0 1715
1717 0 459992 119867 152800 0 1716
1718 0 459951 119874 152760 0 1717
1719 0 459912 119882 152720 0 1718
1720 0 459873 119894 152680 0 1719
1721 0 459827 119891 152640 0 1720
1722 0 459797 119889 152600 0 1721
1723 0 459759 119876 152560 0 1722
1724 0 459731 119848 152520 0 1723
1725 0 459687 119842 152480 0 1724
1726 0 459663 119811 152440 0 1725
1727 0 459641 119765 152400 0 1726
1728 0 459625 119746 152360 0 1727
1729 0 459596 119709 152320 0 1728
1730 0 459580 119686 152280 0 1729
1731 0 459523 119673 152240 0 1730
1732 0 459466 119668 152200 0 1731
1733 0 459411 119654 152160 0 1732
1734 0 459358 119655 152120 0 1733
1735 0 459288 119620 152080 0 1734
1736 0 459274 119582 152040 0 1735
1737 0 459240 119555 152000 0 1736
1738 0 459213 119517 151960 0 1737
1739 0 459189 119498 151920 0 1738
1740 0 459169 119461 151880 0 1739
1741 0 459146 119444 151840 0 1740
1742 0 459129 119422 151800 0 1741
1743 0 459104 119412 151760 0 1742
1744 0 459071 119397 151720 0 1743
1745 0 459050 119382 151680 0 1744
1746 0 459017 119372 151640 0 1745
1747 0 458990 119353 151600 0 1746
1748 0 458960 119337 151560 0 1747
1749 0 458931 119330 151520 0 1748
1750 0 458912 119332 151480 0 1749
1751 0 458895 119342 151440 0 1750
1752 0 458875 119346 151400 0 1751
1753 0 458851 119352 151360 0 1752
1754 0 458838 119349 151320 0 1753
1755 0 458820 119349 151280 0 1754
1756 0 458797 119316 151240 0 1755
1757 0 458776 119304 151200 0 1756
1758 0 458758 119300 151160 0 1757
1759 0 458721 119283 151120 0 1758
1760 0 458690 119285 151080 0 1759
1761 0 458651 119267 151040 0 1760
1762 0 458602 119261 151000 0 1761
1763 0 458547 119243 150960 0 1762
1764 0 458534 119248 150920 0 1763
1765 0 458472 119235 150880 0 1764
1766 0 458437 119253 150840 0 1765
1767 0 458392 119252 150800 0 1766
1768 0 458356 119263 150760 0 1767
1769 0 458332 119286 150720 0 1768
1770 0 458362 119439 150680 0 1769
1771 0 458394 119572 150640 0 1770
1772 0 458419 119690 150600 0 1771
1773 0 458444 119825 150560 0 1772
1774 0 458467 119973 150520 0 1773
1775 0 458508 120137 150480 0 1774
1776 0 458528 120256 150440 0 1775
1777 0 458547 120371 150400 0 1776
1778 0 458552 120455 150360 0 1777
1779 0 458549 120550 150320 0 1778
1780 0 458543 120618 150280 0 1779
1781 0 458530 120671 150240 0 1780
1782 0 458509 120701 150200 0 1781
1783 0 458478 120722 150160 0 1782
1784 0 458436 120715 150120 0 1783
1785 0 458389 120667 150080 0 1784
1786 0 458327 120609 150000 0 1785
1787 0 458271 120555 149960 0 1786
1788 0 458213 120481 149920 0 1787
1789 0 458144 120376 149880 0 1788
1790 0 458062 120265 149840 0 1789
1791 0 457980 120124 149800 0 1790
1792 0 457901 119994 149760 0 1791
1793 0 457798 119842 149720 0 1792
1794 0 457705 119691 149680 0 1793
1795 0 457616 119553 149640 0 1794
1796 0 457540 119444 149600 0 1795
1797 0 457453 119331 149560 0 1796
1798 0 457432 119335 149520 0 1797
1799 0 457415 119318 149480 0 1798
1800 0 457386 119307 149440 0 1799
1801 0 457369 119294 149400 0 1800
1802 0 457354 119265 149360 0 1801
1803 0 457333 119240 149320 0 1802
1804 0 457313 119227 149280 0 1803
1805 0 457286 119207 149240 0 1804
1806 0 457268 119202 149200 0 1805
1807 0 457242 119194 149160 0 1806
1808 0 457219 119181 149120 0 1807
1809 0 457195 119164 149080 0 1808
1810 0 457166 119148 149040 0 1809
1811 0 457151 119137 149000 0 1810
1812 0 457127 119123 148960 0 1811
1813 0 457126 119116 148920 0 1812
1814 0 457119 119113 148880 0 1813
1815 0 457118 119116 148840 0 1814
1816 0 457113 119120 148800 0 1815
1817 0 457120 119138 148760 0 1816
1818 0 457104 119151 148720 0 1817
1819 0 457088 119170 148680 0 1818
1820 0 457068 119184 148640 0 1819
1821 0 457020 119210 148560 0 1820
1822 0 456997 119216 148520 0 1821
1823 0 456976 119225 148480 0 1822
1824 0 456965 119242 148440 0 1823
1825 0 456936 119237 148400 0 1824
1826 0 456901 119211 148360 0 1825
1827 0 456880 119218 148320 0 1826
1828 0 456866 119200 148280 0 1827
1829 0 456831 119197 148240 0 1828
1830 0 456800 119186 148200 0 1829
1831 0 456788 119177 148160 0 1830
1832 0 456740 119160 148120 0 1831
1833 0 456694 119143 148080 0 1832
1834 0 456650 119124 148040 0 1833
1835 0 456609 119094 148000 0 1834
1836 0 456565 119053 147960 0 1835
1837 0 456521 119019 147920 0 1836
1838 0 456479 118988 147880 0 1837
1839 0 456431 118978 147840 0 1838
1840 0 456368 118967 147800 0 1839
1841 0 456326 118957 147760 0 1840
1842 0 456265 118941 147720 0 1841
1843 0 456219 118934 147680 0 1842
1844 0 456170 118928 147640 0 1843
1845 0 456120 118914 147600 0 1844
1846 0 456074 118912 147560 0 1845
1847 0 456020 118897 147520 0 1846
1848 0 455963 118887 147480 0 1847
1849 0 455918 118871 147440 0 1848
1850 0 455878 118871 147400 0 1849
1851 0 455846 118859 147360 0 1850
1852 0 455820 118847 147320 0 1851
1853 0 455802 118861 147280 0 1852
1854 0 455784 118875 147240 0 1853
1855 0 455713 118925 147200 0 1854
1856 0 455645 118993 147160 0 1855
1857 0 455576 118981 147120 0 1856
1858 0 455521 118972 147080 0 1857
1859 0 455452 118958 147040 0 1858
1860 0 455382 118948 147000 0 1859
1861 0 455369 118899 146960 0 1860
1862 0 455237 118875 146920 0 1861
1863 0 455112 118844 146880 0 1862
1864 0 455039 118890 146840 0 1863
1865 0 454965 118924 146800 0 1864
1866 0 454950 118903 146760 0 1865
1867 0 454949 118890 146720 0 1866
1868 0 454943 118764 146680 0 1867
1869 0 454919 118831 146640 0 1868
1870 0 454884 118862 146600 0 1869
1871 0 454709 118882 146560 0 1870
1872 0 454666 118842 146520 0 1871
1873 0 454612 118796 146480 0 1872
1874 0 454625 118653 146440 0 1873
1875 0 454579 118647 146400 0 1874
1876 0 454524 118641 146360 0 1875
1877 0 454468 118627 146320 0 1876
1878 0 454409 118615 146280 0 1877
1879 0 454346 118605 146240 0 1878
1880 0 454159 118628 146160 0 1879
1881 0 454123 118630 146120 0 1880
1882 0 454095 118624 146080 0 1881
1883 0 454052 118636 146040 0 1882
1884 0 454016 118627 146000 0 1883
1885 0 453981 118628 145960 0 1884
1886 0 453954 118620 145920 0 1885
1887 0 453920 118617 145880 0 1886
1888 0 453884 118641 145840 0 1887
1889 0 453850 118714 145800 0 1888
1890 0 453828 118675 145760 0 1889
1891 0 453783 118637 145720 0 1890
1892 0 453733 118637 145680 0 1891
1893 0 453685 118654 145640 0 1892
1894 0 453663 118601 145600 0 1893
1895 0 453648 118566 145560 0 1894
1896 0 453630 118534 145520 0 1895
1897 0 453617 118536 145480 0 1896
1898 0 453594 118520 145440 0 1897
1899 0 453588 118528 145400 0 1898
1900 0 453573 118518 145360 0 1899
1901 0 453560 118520 145320 0 1900
1902 0 453544 118503 145280 0 1901
1903 0 453527 118496 145240 0 1902
1904 0 453510 118483 145200 0 1903
1905 0 453490 118470 145160 0 1904
1906 0 453465 118468 145120 0 1905
1907 0 453461 118455 145080 0 1906
1908 0 453456 118434 145040 0 1907
1909 0 453420 118418 145000 0 1908
1910 0 453415 118410 144960 0 1909
1911 0 453386 118411 144920 0 1910
1912 0 453357 118403 144880 0 1911
1913 0 453329 118395 144840 0 1912
1914 0 453306 118388 144800 0 1913
1915 0 453295 118354 144760 0 1914
1916 0 453285 118357 144720 0 1915
1917 0 453273 118330 144680 0 1916
1918 0 453273 118317 144640 0 1917
1919 0 453264 118290 144600 0 1918
1920 0 453255 118265 144560 0 1919
1921 0 453244 118244 144520 0 1920
1922 0 453225 118237 144480 0 1921
1923 0 453198 118230 144440 0 1922
1924 0 453182 118219 144400 0 1923
1925 0 453158 118227 144360 0 1924
1926 0 453135 118229 144320 0 1925
1927 0 453118 118233 144280 0 1926
1928 0 453091 118239 144240 0 1927
1929 0 453063 118242 144200 0 1928
1930 0 453036 118240 144160 0 1929
1931 0 453017 118244 144120 0 1930
1932 0 452997 118255 144080 0 1931
1933 0 452974 118267 144040 0 1932
1934 0 452957 118278 144000 0 1933
1935 0 452938 118288 143960 0 1934
1936 0 452924 118302 143920 0 1935
1937 0 452737 118375 143760 0 1936
1938 0 452654 118391 143720 0 1937
1939 0 452583 118416 143680 0 1938
1940 0 452510 118433 143640 0 1939
1941 0 452438 118463 143600 0 1940
1942 0 452365 118488 143560 0 1941
1943 0 452316 118497 143520 0 1942
1944 0 452284 118527 143480 0 1943
1945 0 452248 118558 143440 0 1944
1946 0 452188 118562 143400 0 1945
1947 0 452144 118561 143360 0 1946
1948 0 452089 118540 143320 0 1947
1949 0 452057 118547 143280 0 1948
1950 0 452018 118534 143240 0 1949
1951 0 451992 118515 143160 0 1950
1952 0 451960 118540 143160 0 1951
1953 0 451925 118548 143120 0 1952
1954 0 451902 118560 143080 0 1953
1955 0 451875 118555 143040 0 1954
1956 0 451840 118544 143000 0 1955
1957 0 451803 118540 142960 0 1956
1958 0 451788 118536 142920 0 1957
1959 0 451766 118531 142880 0 1958
1960 0 451737 118537 142840 0 1959
1961 0 451729 118541 142800 0 1960
1962 0 451684 118541 142760 0 1961
1963 0 451649 118537 142720 0 1962
1964 0 451640 118569 142680 0 1963
1965 0 451594 118562 142640 0 1964
1966 0 451560 118573 142600 0 1965
1967 0 451518 118568 142560 0 1966
1968 0 451479 118569 142520 0 1967
1969 0 451471 118565 142480 0 1968
1970 0 451458 118567 142440 0 1969
1971 0 451440 118558 142400 0 1970
1972 0 451437 118543 142360 0 1971
1973 0 451423 118545 142320 0 1972
1974 0 451412 118545 142280 0 1973
1975 0 451398 118543 142240 0 1974
1976 0 451374 118529 142200 0 1975
1977 0 451345 118530 142160 0 1976
1978 0 451306 118527 142120 0 1977
1979 0 451263 118532 142080 0 1978
1980 0 451224 118537 142040 0 1979
1981 0 451184 118538 142000 0 1980
1982 0 451169 118518 141960 0 1981
1983 0 451153 118496 141920 0 1982
1984 0 451135 118488 141880 0 1983
1985 0 451123 118479 141840 0 1984
1986 0 451117 118473 141800 0 1985
1987 0 451108 118466 141760 0 1986
1988 0 451118 118469 141720 0 1987
1989 0 451130 118463 141680 0 1988
1990 0 451145 118461 141640 0 1989
1991 0 451151 118483 141600 0 1990
1992 0 451158 118507 141560 0 1991
1993 0 451163 118519 141520 0 1992
1994 0 451152 118522 141480 0 1993
1995 0 451142 118526 141440 0 1994
1996 0 451131 118518 141400 0 1995
1997 0 451130 118518 141360 0 1996
1998 0 451142 118514 141320 0 1997
1999 0 451166 118513 141280 0 1998
2000 0 451165 118516 141240 0 1999
2001 0 451166 118514 141200 0 2000
2002 0 451184 118510 141160 0 2001
2003 0 451182 118499 141120 0 2002
2004 0 451167 118483 141080 0 2003
2005 0 451154 118462 141040 0 2004
2006 0 451128 118425 141000 0 2005
2007 0 451122 118418 140960 0 2006
2008 0 451122 118392 140920 0 2007
2009 0 451114 118386 140880 0 2008
2010 0 451128 118369 140840 0 2009
2011 0 451131 118341 140800 0 2010
2012 0 451139 118314 140760 0 2011
2013 0 451140 118295 140720 0 2012
2014 0 451147 118304 140680 0 2013
2015 0 451154 118262 140640 0 2014
2016 0 451134 118130 140600 0 2015
2017 0 451050 117175 140560 0 2016
2018 0 451021 118095 140520 0 2017
2019 0 451032 118162 140480 0 2018
2020 0 451026 118165 140440 0 2019
2021 0 451048 118192 140400 0 2020
2022 0 451045 118218 140360 0 2021
2023 0 451042 118198 140320 0 2022
2024 0 451036 118172 140280 0 2023
2025 0 451039 118158 140240 0 2024
2026 0 451033 118142 140200 0 2025
2027 0 451044 118114 140160 0 2026
2028 0 451056 118081 140120 0 2027
2029 0 451065 118077 140080 0 2028
2030 0 451025 118110 140040 0 2029
2031 0 451013 118114 140000 0 2030
2032 0 451008 118125 139960 0 2031
2033 0 451001 118126 139920 0 2032
2034 0 450998 118133 139880 0 2033
2035 0 450996 118150 139840 0 2034
2036 0 450996 118160 139800 0 2035
2037 0 450994 118171 139760 0 2036
2038 0 450986 118185 139720 0 2037
2039 0 450977 118194 139680 0 2038
2040 0 450971 118221 139640 0 2039
2041 0 450960 118204 139600 0 2040
2042 0 450950 118214 139560 0 2041
2043 0 450940 118215 139520 0 2042
2044 0 450929 118218 139480 0 2043
2045 0 450919 118219 139440 0 2044
2046 0 450915 118221 139400 0 2045
2047 0 450912 118218 139360 0 2046
2048 0 450905 118231 139320 0 2047
2049 0 450866 118189 139280 0 2048
2050 0 450517 117308 139240 0 2049
2051 0 450500 117302 139200 0 2050
2052 0 450479 117298 139160 0 2051
2053 0 450462 117298 139120 0 2052
2054 0 450440 117298 139080 0 2053
2055 0 450420 117293 139040 0 2054
2056 0 450403 117284 139000 0 2055
2057 0 450383 117277 138960 0 2056
2058 0 450361 117268 138920 0 2057
2059 0 450344 117260 138880 0 2058
2060 0 450315 117240 138840 0 2059
2061 0 450285 117220 138800 0 2060
2062 0 450245 117189 138760 0 2061
2063 0 450226 117174 138720 0 2062
2064 0 450196 117167 138680 0 2063
2065 0 450203 117207 138640 0 2064
2066 0 450138 117140 138600 0 2065
2067 0 450140 117133 138560 0 2066
2068 0 450141 117122 138520 0 2067
2069 0 450149 117124 138480 0 2068
2070 0 450147 117122 138440 0 2069
2071 0 450127 117104 138400 0 2070
2072 0 450123 117096 138360 0 2071
2073 0 450111 117090 138320 0 2072
2074 0 450102 117061 138280 0 2073
2075 0 450088 117068 138240 0 2074
2076 0 450051 117052 138200 0 2075
2077 0 450012 117026 138160 0 2076
2078 0 449978 117017 138120 0 2077
2079 0 449937 116998 138080 0 2078
2080 0 449812 117081 138040 0 2079
2081 0 449736 117046 138000 0 2080
2082 0 449664 117134 137760 0 2081
2083 0 449664 117118 137640 0 2082
2084 0 449968 116958 137320 0 2083
2085 0 449968 116958 137200 0 2084
2086 0 449912 116798 136920 0 2085
2087 0 449824 116734 136720 0 2086
2088 0 449952 116886 136600 0 2087
2089 0 449968 117046 136120 0 2088
2090 0 449664 116854 135600 0 2089
2091 0 449656 116846 135280 0 2090
2092 0 449448 117174 134920 0 2091
2093 0 449536 117350 134800 0 2092
2094 0 449672 117534 134440 0 2093
2095 0 449824 117782 134240 0 2094
2096 0 449720 117822 134080 0 2095
2097 0 449648 117838 133920 0 2096
2098 0 449536 117910 133640 0 2097
2099 0 449472 118158 133240 0 2098
2100 0 449544 118238 133120 0 2099
2101 0 449536 118278 133000 0 2100
2102 0 449520 118294 132840 0 2101
2103 0 449520 118294 132800 0 2102
2104 0 449488 118366 132760 0 2103
2105 0 449360 118398 132560 0 2104
2106 0 449336 118394 132520 0 2105
2107 0 449312 118390 132480 0 2106
2108 0 449312 118358 132400 0 2107
2109 0 449256 118190 132160 0 2108
2110 0 449008 118150 131840 0 2109
2111 0 448744 118222 131560 0 2110
2112 0 448760 118310 131400 0 2111
2113 0 448368 118574 131200 0 2112
2114 0 448184 118646 131040 0 2113
2115 0 447888 118682 130600 0 2114
2116 0 447712 118650 130360 0 2115
2117 0 447472 118562 130080 0 2116
2118 0 447320 118546 129800 0 2117
2119 0 447304 118482 129600 0 2118
2120 0 447296 118490 129480 0 2119
2121 0 447272 118514 129320 0 2120
2122 0 447272 118402 129080 0 2121
2123 0 447288 118322 128760 0 2122
2124 0 447324 118238 128680 0 2123
2125 0 447360 118154 128600 0 2124
2126 0 447392 118138 128360 0 2125
2127 0 447432 118362 128160 0 2126
2128 0 447456 118434 128040 0 2127
2129 0 447464 118714 127880 0 2128
2130 0 447464 118882 127560 0 2129
2131 0 447328 118882 127360 0 2130
2132 0 447336 119050 126920 0 2131
2133 0 447200 119146 126600 0 2132
2134 0 447160 119138 126360 0 2133
2135 0 447112 119234 126200 0 2134
2136 0 447104 119402 126000 0 2135
2137 0 446952 119522 125840 0 2136
2138 0 446928 119594 125720 0 2137
2139 0 446925 119658 125680 0 2138
2140 0 446920 119786 125600 0 2139
2141 0 446872 120026 125440 0 2140
2142 5 446792 120138 125400 0 2141
2143 0 446824 120178 125160 0 2142
2144 0 446848 120138 125000 0 2143
2145 0 446848 119962 124360 0 2144
2146 0 446912 119746 124240 0 2145
2147 0 446872 119610 124080 0 2146
2148 0 446968 119386 123880 0 2147
2149 0 447008 119258 123720 0 2148
2150 0 447200 118978 123400 0 2149
2151 0 447104 118874 123320 0 2150
2152 0 447208 118794 123200 0 2151
2153 0 447208 118794 122960 0 2152
2154 0 447296 118858 122640 0 2153
2155 0 447648 118874 122360 0 2154
2156 0 447776 118986 122240 0 2155
2157 0 447776 118922 121960 0 2156
2158 0 447936 118922 121760 0 2157
2159 0 448152 118738 121560 0 2158
2160 0 448256 118666 121320 0 2159
2161 0 448232 118714 121200 0 2160
2162 0 448256 118706 121160 0 2161
2163 0 448272 118698 121040 0 2162
2164 5 448352 118410 120880 0 2163
2165 0 448280 118274 120760 0 2164
2166 0 448200 118218 120640 0 2165
2167 0 448185 118191 120600 0 2166
2168 0 448112 118058 120400 0 2167
2169 0 447896 117570 119840 0 2168
2170 0 447904 117570 119520 0 2169
2171 0 447904 117570 119280 0 2170
2172 0 447888 117306 118960 0 2171
2173 0 447888 117418 118800 0 2172
2174 0 448048 117306 118680 0 2173
2175 0 448056 117314 118480 0 2174
2176 0 448056 117250 118280 0 2175
2177 0 447976 117114 118160 0 2176
2178 0 447976 117106 118080 0 2177
2179 0 447960 117106 118000 0 2178
2180 0 447824 117098 117920 0 2179
2181 0 447752 117106 117880 0 2180
2182 0 447600 117162 117760 0 2181
2183 0 447368 117306 117440 0 2182
2184 0 447184 117258 117360 0 2183
2185 0 446872 117274 117080 0 2184
2186 0 446736 117258 116520 0 2185
2187 0 446728 117226 116400 0 2186
2188 0 446800 117226 116160 0 2187
2189 0 446880 117162 115920 0 2188
2190 0 447008 117130 115640 0 2189
2191 0 447064 117130 115520 0 2190
2192 0 447000 117362 115360 0 2191
2193 0 447424 117546 115080 0 2192
2194 0 447576 117762 114760 0 2193
2195 0 447600 117970 114520 0 2194
2196 0 447552 118274 114240 0 2195
2197 0 447528 118466 114080 0 2196
2198 0 447664 118658 113920 0 2197
2199 0 447848 118722 113760 0 2198
2200 0 448120 118794 113600 0 2199
2201 0 448472 118850 113400 0 2200
2202 0 448744 118930 113240 0 2201
2203 0 448904 118994 113080 0 2202
2204 0 448880 119114 112840 0 2203
2205 0 449072 119258 112680 0 2204
2206 0 449120 119386 112440 0 2205
2207 0 449160 119426 112280 0 2206
2208 0 449200 119554 112080 0 2207
2209 0 449256 119634 111960 0 2208
2210 0 449280 119730 111720 0 2209
2211 0 449328 119722 111400 0 2210
2212 0 449480 119810 111120 0 2211
2213 0 449552 119690 111040 0 2212
2214 0 449622 119677 110880 0 2213
2215 0 449640 119674 110840 0 2214
2216 0 449848 119634 110760 0 2215
2217 0 449896 119602 110680 0 2216
2218 5 450080 119506 110640 0 2217
2219 0 450096 119586 110520 0 2218
2220 0 450186 119700 110400 0 2219
2221 0 450216 119738 110360 0 2220
2222 0 450208 119762 110280 0 2221
2223 0 450232 119802 110240 0 2222
2224 0 450237 119807 110200 0 2223
2225 0 450248 119818 110120 0 2224
2226 0 450248 119818 110080 0 2225
2227 0 450384 120034 109920 0 2226
2228 0 450680 120338 109680 0 2227
2229 0 450720 120490 109480 0 2228
2230 0 450728 120618 109200 0 2229
2231 0 450984 120666 108880 0 2230
2232 0 451020 120572 108760 0 2231
2233 0 451015 120556 108720 0 2232
2234 0 451099 120316 108720 0 2233
2235 0 451084 120392 108480 0 2234
2236 0 451076 120411 108400 0 2235
2237 0 451072 120420 108360 0 2236
2238 0 451056 120448 108240 0 2237
2239 0 450978 120470 108160 0 2238
2240 0 450900 120492 108080 0 2239
2241 0 450996 120428 108000 0 2240
2242 0 451012 120420 107960 0 2241
2243 0 451028 120400 107880 0 2242
2244 0 451000 120392 107720 0 2243
2245 0 451052 120368 107600 0 2244
2246 0 451116 120444 107320 0 2245
2247 0 451248 120600 107200 0 2246
2248 0 451250 120598 107120 0 2247
2249 0 451251 120597 107080 0 2248
2250 0 451252 120596 107040 0 2249
2251 0 451428 120876 106840 0 2250
2252 0 451652 121028 106720 0 2251
2253 0 451840 121208 106520 0 2252
2254 0 451964 121256 106400 0 2253
2255 0 452000 121372 106360 0 2254
2256 0 452088 121404 106160 0 2255
2257 0 452196 121552 106000 0 2256
2258 0 452226 121576 105960 0 2257
2259 0 452316 121648 105840 0 2258
2260 0 452408 121692 105680 0 2259
2261 0 452576 121828 105560 0 2260
2262 0 452656 121892 105480 0 2261
2263 0 452880 122004 105360 0 2262
2264 0 452884 122016 105240 0 2263
2265 5 452988 122080 105160 0 2264
2266 0 452960 122408 105080 0 2265
2267 0 453076 122628 104960 0 2266
2268 0 453012 122744 104840 0 2267
2269 0 453012 122836 104600 0 2268
2270 0 453000 122976 104440 0 2269
2271 0 453016 123036 104240 0 2270
2272 0 452952 123028 103840 0 2271
2273 0 452952 123028 103600 0 2272
2274 0 453032 123072 103440 0 2273
2275 0 453204 123104 103200 0 2274
2276 0 453436 123148 103040 0 2275
2277 0 453576 123248 102960 0 2276
2278 0 453660 123240 102800 0 2277
2279 0 453808 123394 102640 0 2278
2280 0 454076 123580 102520 0 2279
2281 0 454216 123504 102120 0 2280
2282 0 454332 123368 101800 0 2281
2283 0 454332 123368 101600 0 2282
2284 0 454400 123356 101160 0 2283
2285 0 454448 123436 100920 0 2284
2286 0 454728 123376 100520 0 2285
2287 0 454808 123320 100400 0 2286
2288 0 454944 123264 100280 0 2287
2289 0 455088 123240 100160 0 2288
2290 0 455256 123280 100000 0 2289
2291 0 455304 123272 99920 0 2290
2292 0 455332 123472 99760 0 2291
2293 0 455480 123524 99600 0 2292
2294 0 455652 123592 99520 0 2293
2295 0 455680 123664 99400 0 2294
2296 0 455848 123752 99280 0 2295
2297 0 455952 123812 99160 0 2296
2298 0 456236 124128 99000 0 2297
2299 0 456228 124276 98920 0 2298
2300 0 456532 124476 98800 0 2299
2301 0 456720 124584 98720 0 2300
2302 0 456864 124672 98640 0 2301
2303 0 456900 124752 98600 0 2302
2304 0 456900 124752 98560 0 2303
2305 5 456900 124752 98520 0 2304
2306 0 456900 124752 98480 0 2305
2307 0 456992 124904 98440 0 2306
2308 0 457084 124992 98360 0 2307
2309 0 457116 125040 98240 0 2308
2310 0 457180 125296 98200 0 2309
2311 0 457280 125520 98080 0 2310
2312 0 457388 125604 97960 0 2311
2313 0 457500 125648 97800 0 2312
2314 0 457632 125912 97720 0 2313
2315 0 457680 125984 97600 0 2314
2316 0 457848 125972 97440 0 2315
2317 0 457968 126148 97280 0 2316
2318 0 457980 126308 97120 0 2317
2319 0 458060 126444 97000 0 2318
2320 0 458376 126452 96880 0 2319
2321 0 458456 126564 96800 0 2320
2322 0 458584 126560 96640 0 2321
2323 0 458708 126544 96480 0 2322
2324 0 458996 126480 96160 0 2323
2325 0 459096 126408 96000 0 2324
2326 0 459212 126424 95840 0 2325
2327 0 459200 126492 95680 0 2326
2328 0 459400 126596 95520 0 2327
2329 0 459588 126780 95320 0 2328
2330 0 459912 126936 95200 0 2329
2331 0 459772 127036 95080 0 2330
2332 0 459924 127184 94920 0 2331
2333 0 460160 127260 94840 0 2332
2334 0 460436 127424 94760 0 2333
2335 0 460654 127586 94720 0 2334
2336 0 460872 127748 94680 0 2335
2337 0 461548 127912 94680 0 2336
2338 0 461594 127934 94640 0 2337
2339 0 461640 127956 94600 0 2338
2340 0 461664 128036 94520 0 2339
2341 0 461860 128132 94480 0 2340
2342 0 462164 128400 94400 0 2341
2343 0 462352 128492 94320 0 2342
2344 0 462784 128680 94240 0 2343
2345 0 462944 128760 94160 0 2344
2346 0 463084 128808 94080 0 2345
2347 0 463188 128916 94000 0 2346
2348 0 463300 128908 93960 0 2347
2349 0 463340 128952 93920 0 2348
2350 0 463340 128956 93880 0 2349
2351 0 463408 128948 93840 0 2350
2352 0 463460 128972 93760 0 2351
2353 5 463692 128932 93720 0 2352
2354 0 463784 129038 93680 0 2353
2355 0 464128 129246 93600 0 2354
2356 5 464200 129294 93560 0 2355
2357 0 464504 129422 93520 0 2356
2358 0 464744 129622 93440 0 2357
2359 0 464984 129822 93360 0 2358
2360 0 465140 129974 93320 0 2359
2361 0 465296 130126 93280 0 2360
2362 0 465499 130254 93200 0 2361
2363 0 465600 130318 93160 0 2362
2364 0 465704 130510 93080 0 2363
2365 0 465757 130547 93040 0 2364
2366 0 465864 130622 92960 0 2365
2367 0 465944 130758 92840 0 2366
2368 0 466024 130838 92720 0 2367
2369 0 466144 131022 92560 0 2368
2370 5 466176 130990 92440 0 2369
2371 0 466640 131390 92440 0 2370
2372 0 466728 131512 92320 0 2371
2373 0 466757 131501 92200 0 2372
2374 0 466816 131480 91960 0 2373
2375 0 466876 131524 91760 0 2374
2376 5 466840 131452 91720 0 2375
2377 0 466464 131496 91720 0 2376
2378 0 466404 131570 91560 0 2377
2379 0 466308 131654 91440 0 2378
2380 0 466240 131682 91360 0 2379
2381 0 466064 131798 91240 0 2380
2382 0 466032 131782 91200 0 2381
2383 0 465912 131802 91120 0 2382
2384 0 465840 131878 91040 0 2383
2385 0 465748 131862 90960 0 2384
2386 0 465724 131918 90840 0 2385
2387 0 465656 132034 90720 0 2386
2388 0 465584 132054 90600 0 2387
2389 0 465571 132045 90560 0 2388
2390 0 465558 132036 90520 0 2389
2391 0 465544 132026 90480 0 2390
2392 0 465548 132058 90440 0 2391
2393 0 465552 132090 90400 0 2392
2394 0 465540 132114 90280 0 2393
2395 0 465552 132234 90160 0 2394
2396 0 465564 132306 90040 0 2395
2397 0 465576 132390 89960 0 2396
2398 0 465564 132462 89800 0 2397
2399 0 465556 132534 89680 0 2398
2400 0 465548 132682 89600 0 2399
2401 0 465540 132770 89520 0 2400
2402 0 465516 132918 89400 0 2401
2403 0 465536 133034 89280 0 2402
2404 0 465560 133150 89160 0 2403
2405 0 465560 133290 89040 0 2404
2406 0 465560 133310 88880 0 2405
2407 0 465576 133390 88800 0 2406
2408 0 465576 133434 88720 0 2407
2409 0 465584 133518 88520 0 2408
2410 0 465584 133490 88480 0 2409
2411 0 465612 133450 88400 0 2410
2412 0 465612 133302 88280 0 2411
2413 0 465660 133258 88120 0 2412
2414 0 465648 133290 88080 0 2413
2415 0 465640 133326 88000 0 2414
2416 0 465576 133246 87920 0 2415
2417 0 465548 133132 87880 0 2416
2418 0 465548 133184 87840 0 2417
2419 0 465536 133216 87760 0 2418
2420 0 465560 133244 87640 0 2419
2421 0 465560 133244 87600 0 2420
2422 0 465576 133260 87520 0 2421
2423 0 465568 133264 87280 0 2422
2424 0 465584 133268 87240 0 2423
2425 0 465579 133260 87160 0 2424
2426 0 465576 133256 87120 0 2425
2427 0 465580 133040 86960 0 2426
2428 0 465612 132988 86840 0 2427
2429 0 465612 132988 86720 0 2428
2430 0 465676 133004 86640 0 2429
2431 0 465724 133068 86560 0 2430
2432 0 465812 133012 86400 0 2431
2433 0 465776 133092 86000 0 2432
2434 0 465820 133124 85840 0 2433
2435 0 465756 133120 85720 0 2434
2436 0 465612 133116 85560 0 2435
2437 0 465496 133164 85440 0 2436
2438 0 465476 133100 85320 0 2437
2439 0 465476 132908 84880 0 2438
2440 0 465236 132852 84720 0 2439
2441 0 465220 132864 84400 0 2440
2442 0 465056 132900 84280 0 2441
2443 0 464968 132848 84160 0 2442
2444 0 464944 132836 84120 0 2443
2445 0 464896 132797 84080 0 2444
2446 0 464860 132772 84040 0 2445
2447 0 464856 132752 83880 0 2446
2448 0 464864 132716 83760 0 2447
2449 0 464912 132696 83640 0 2448
2450 0 464892 132556 83480 0 2449
2451 0 464936 132520 83320 0 2450
2452 0 464916 132476 83160 0 2451
2453 0 464836 132388 83000 0 2452
2454 0 464816 132420 82840 0 2453
2455 0 464796 132472 82720 0 2454
2456 0 464740 132520 82600 0 2455
2457 0 464720 132592 82480 0 2456
2458 0 464760 132580 82360 0 2457
2459 0 464828 132668 82240 0 2458
2460 0 464788 132788 82160 0 2459
2461 0 464812 132860 82040 0 2460
2462 0 464856 132884 81920 0 2461
2463 0 464860 132864 81760 0 2462
2464 0 464952 132904 81640 0 2463
2465 0 464960 132984 81520 0 2464
2466 0 464844 133000 81400 0 2465
2467 0 464824 133032 81280 0 2466
2468 0 464840 133088 81080 0 2467
2469 0 464836 133156 80960 0 2468
2470 0 464864 133176 80840 0 2469
2471 0 464884 133224 80720 0 2470
2472 0 464944 133284 80600 0 2471
2473 0 465004 133324 80480 0 2472
2474 0 465020 133404 80400 0 2473
2475 0 465028 133524 80280 0 2474
2476 0 465012 133548 80160 0 2475
2477 0 465016 133628 80040 0 2476
2478 0 465000 133676 79880 0 2477
2479 0 465036 133708 79760 0 2478
2480 0 465124 133676 79680 0 2479
2481 0 465176 133704 79640 0 2480
2482 0 465456 133940 79520 0 2481
2483 0 465444 133928 79400 0 2482
2484 5 465520 133840 79280 0 2483
2485 0 465072 133484 79280 0 2484
2486 0 464764 133702 79160 0 2485
2487 0 464580 133830 79040 0 2486
2488 0 464512 133910 78920 0 2487
2489 0 464508 133994 78720 0 2488
2490 0 464488 134062 78640 0 2489
2491 0 464524 134106 78520 0 2490
2492 0 464508 134126 78320 0 2491
2493 0 464560 134238 78160 0 2492
2494 0 464580 134278 78080 0 2493
2495 0 464572 134306 78000 0 2494
2496 0 464572 134294 77880 0 2495
2497 0 464528 134330 77720 0 2496
2498 0 464592 134486 77560 0 2497
2499 0 464584 134502 77400 0 2498
2500 0 464588 134570 77280 0 2499
2501 0 464572 134606 77120 0 2500
2502 0 464496 134658 77000 0 2501
2503 0 464472 134698 76880 0 2502
2504 0 464416 134706 76760 0 2503
2505 0 464320 134702 76640 0 2504
2506 0 464320 134706 76520 0 2505
2507 0 464284 134622 76400 0 2506
2508 0 464340 134594 76280 0 2507
2509 0 464344 134630 76120 0 2508
2510 0 464300 134682 76000 0 2509
2511 0 464464 134698 75840 0 2510
2512 0 464496 134734 75720 0 2511
2513 0 464416 134818 75560 0 2512
2514 0 464368 134794 75440 0 2513
2515 0 464432 134822 75320 0 2514
2516 0 464408 134862 75160 0 2515
2517 0 464364 134890 75000 0 2516
2518 0 464228 134738 74560 0 2517
2519 0 464228 134738 74240 0 2518
2520 0 464196 134754 74040 0 2519
2521 0 464268 134798 73880 0 2520
2522 0 464316 134826 73680 0 2521
2523 0 464328 134862 73600 0 2522
2524 0 464340 134898 73520 0 2523
2525 0 464412 134898 73360 0 2524
2526 0 464416 134938 73120 0 2525
2527 0 464448 135034 72960 0 2526
2528 0 464552 135098 72800 0 2527
2529 0 464568 135126 72560 0 2528
2530 0 464696 134994 72400 0 2529
2531 0 464872 134994 72320 0 2530
2532 0 464960 134966 72280 0 2531
2533 0 465152 134750 72120 0 2532
2534 0 465140 134746 71960 0 2533
2535 0 465141 134749 71920 0 2534
2536 0 465142 134756 71840 0 2535
2537 0 465144 134766 71720 0 2536
2538 0 465184 134758 71640 0 2537
2539 0 465213 134765 71600 0 2538
2540 0 465300 134786 71480 0 2539
2541 0 465300 134786 71400 0 2540
2542 0 465348 134790 71320 0 2541
2543 0 465372 134822 71200 0 2542
2544 0 465368 134822 71120 0 2543
2545 0 465368 134790 71080 0 2544
2546 5 465392 134722 71000 0 2545
2547 0 465708 134826 70840 0 2546
2548 0 465716 134730 70760 0 2547
2549 0 465912 134762 70640 0 2548
2550 0 466116 134630 70480 0 2549
2551 0 466320 134630 70360 0 2550
2552 0 466373 134546 70280 0 2551
2553 0 466480 134378 70120 0 2552
2554 0 466496 134326 69840 0 2553
2555 0 466620 134286 69640 0 2554
2556 0 466548 134198 69240 0 2555
2557 0 466632 134022 68960 0 2556
2558 0 466732 133846 68760 0 2557
2559 0 466720 133602 68560 0 2558
2560 0 466832 133426 68120 0 2559
2561 0 466976 133294 67880 0 2560
2562 0 467004 133238 67720 0 2561
2563 0 467100 133506 67600 0 2562
2564 0 467156 133618 67520 0 2563
2565 0 467184 133718 67440 0 2564
2566 0 467172 133802 67360 0 2565
2567 0 467284 133822 67240 0 2566
2568 0 467180 133642 67200 0 2567
2569 0 467176 133274 67040 0 2568
2570 0 467152 132934 66920 0 2569
2571 0 467140 132694 66840 0 2570
2572 0 467144 132506 66800 0 2571
2573 0 467136 132438 66760 0 2572
2574 0 467084 132398 66720 0 2573
2575 0 467104 132330 66600 0 2574
2576 0 467208 132246 66440 0 2575
2577 0 467340 132142 66120 0 2576
2578 0 467568 132010 65920 0 2577
2579 0 467700 131846 65760 0 2578
2580 0 467900 131730 65640 0 2579
2581 0 468116 131502 65520 0 2580
2582 0 468560 131442 65480 0 2581
2583 0 469080 131130 65520 0 2582
2584 0 469204 131014 65320 0 2583
2585 0 469980 130150 65320 0 2584
2586 0 470516 129982 65240 0 2585
2587 0 470496 130042 65200 0 2586
2588 0 470584 130122 65040 0 2587
2589 5 470556 130186 64960 0 2588
2590 5 471748 129814 64960 0 2589
2591 0 471802 129852 64920 0 2590
2592 0 471856 129890 64880 0 2591
2593 0 471872 129938 64800 0 2592
2594 0 471888 129966 64760 0 2593
2595 0 472156 130138 64640 0 2594
2596 0 472332 130418 64600 0 2595
2597 0 472408 130774 64480 0 2596
2598 0 472476 131094 64360 0 2597
2599 0 472908 131054 64240 0 2598
2600 0 473272 130882 64200 0 2599
2601 0 473508 130854 64160 0 2600
2602 5 474088 130674 64160 0 2601
2603 0 474560 130810 64160 0 2602
2604 0 474724 130618 64280 0 2603
2605 0 474932 130490 64400 0 2604
2606 0 475076 130494 64480 0 2605
2607 0 475288 130298 64560 0 2606
2608 0 475404 130002 64680 0 2607
2609 0 475552 130058 64840 0 2608
2610 0 475840 130110 64960 0 2609
2611 0 476108 129914 65120 0 2610
2612 0 476572 129670 65200 0 2611
2613 0 476668 129610 65320 0 2612
2614 0 476856 129646 65520 0 2613
2615 0 477108 129698 65760 0 2614
2616 0 477316 129594 65800 0 2615
2617 0 477540 129562 66040 0 2616
2618 0 477644 129626 66120 0 2617
2619 0 477748 129690 66200 0 2618
2620 0 477740 129714 66280 0 2619
2621 0 477696 129922 66360 0 2620
2622 0 477728 129974 66400 0 2621
2623 0 477728 130026 66560 0 2622
2624 0 477748 130146 66720 0 2623
2625 0 477812 130374 66840 0 2624
2626 0 477896 130786 66960 0 2625
2627 0 477948 131046 67080 0 2626
2628 0 477936 131334 67160 0 2627
2629 0 477712 131582 67240 0 2628
2630 0 477532 131766 67320 0 2629
2631 0 477244 131050 67680 0 2630
2632 0 477128 130870 67800 0 2631
2633 0 477260 130970 68000 0 2632
2634 0 477236 130990 68120 0 2633
2635 0 477184 131054 68160 0 2634
2636 0 477284 131074 68280 0 2635
2637 6 477332 131174 68360 0 2636
2638 0 475190 251040 73320 185 381
2639 0 475221 251110 73160 185 2638
2640 0 475341 251138 72880 202 2639
2641 0 475341 251264 72680 196 2640
2642 0 475430 251366 72400 156 2641
2643 0 475396 251525 72120 51 2642
2644 0 475423 251747 71880 60 2643
2645 0 475511 251892 71600 86 2644
2646 0 475447 251967 71280 163 2645
2647 0 475397 252005 71040 178 2646
2648 0 475394 252016 70760 164 2647
2649 0 475378 251945 70480 98 2648
2650 0 475347 251958 70200 192 2649
2651 0 475412 251989 69920 164 2650
2652 0 475387 251954 69680 181 2651
2653 0 475482 251928 69360 176 2652
2654 0 475548 252033 69040 226 2653
2655 0 475589 252151 68720 210 2654
2656 0 475691 252186 68360 186 2655
2657 0 475956 252380 68080 175 2656
2658 0 476252 252597 67760 134 2657
2659 0 476795 252823 67440 134 2658
2660 0 476921 252894 67120 178 2659
2661 5 476887 252950 67000 178 2660
2662 0 476915 252959 66840 210 2661
2663 0 477252 253104 66640 217 2662
2664 0 477529 253147 66560 208 2663
2665 0 478196 253095 66400 208 2664
2666 0 478737 253071 66240 235 2665
2667 0 479640 253164 66200 251 2666
2668 0 480367 253243 66040 239 2667
2669 5 480617 253253 65920 228 2668
2670 5 484452 253266 65920 209 2669
2671 0 486708 252332 65920 282 2670
2672 0 486917 252377 66000 280 2671
2673 0 487315 252196 66200 249 2672
2674 0 487651 252087 66400 207 2673
2675 0 488402 251877 66600 175 2674
2676 5 489479 251547 66760 172 2675
2677 0 490241 251316 66760 206 2676
2678 0 491227 250962 66440 256 2677
2679 0 491498 250648 66240 275 2678
2680 0 491727 250510 66080 319 2679
2681 0 491927 250238 65920 275 2680
2682 0 492148 250081 65760 277 2681
2683 0 492852 249707 65560 226 2682
2684 0 493076 249607 65440 197 2683
2685 0 493464 249521 65080 303 2684
2686 0 493428 249541 64960 303 2685
2687 0 493384 249413 64720 264 2686
2688 0 493672 249237 64520 235 2687
2689 0 494096 249013 64360 197 2688
2690 0 494568 248617 64040 219 2689
2691 0 495296 248049 64000 181 2690
2692 0 495976 247817 63840 258 2691
2693 0 497672 245993 63840 160 2692
2694 0 498896 245337 63840 212 2693
2695 0 499432 244593 64080 207 2694
2696 0 500344 243869 64200 197 2695
2697 0 500864 243709 64360 176 2696
2698 0 501280 243413 64600 226 2697
2699 0 501744 242709 64640 256 2698
2700 0 502288 242061 64840 219 2699
2701 5 502632 241893 64920 232 2700
2702 0 502520 241933 65600 51 2701
2703 0 502744 241333 65960 139 2702
2704 0 502792 241157 66120 139 2703
2705 0 502800 241005 66280 212 2704
2706 0 503048 240485 66640 200 2705
2707 0 503128 240237 66720 198 2706
2708 5 503304 240013 66960 192 2707
2709 0 503392 239261 67200 166 2708
2710 0 503408 237309 67200 200 2709
2711 0 502704 236389 67200 204 2710
2712 0 502312 235293 67200 271 2711
2713 0 502048 234656 67520 200 2712
2714 0 502048 234400 67520 186 2713
2715 0 501920 234176 67600 208 2714
2716 0 501792 233984 67720 206 2715
2717 0 501728 233728 67720 197 2716
2718 0 501632 233472 67720 183 2717
2719 0 501504 233216 67800 226 2718
2720 0 501504 232960 67800 224 2719
2721 0 501504 232704 67880 200 2720
2722 0 501536 232512 68040 237 2721
2723 0 501664 232288 68120 175 2722
2724 0 501696 232096 68320 208 2723
2725 0 501696 231872 68520 186 2724
2726 0 501728 231712 68720 140 2725
2727 0 501728 231456 68760 207 2726
2728 0 501600 231264 68880 189 2727
2729 0 501536 231040 69040 219 2728
2730 0 501472 230816 69160 237 2729
2731 0 501376 230560 69200 244 2730
2732 0 501280 230304 69200 246 2731
2733 0 501184 230080 69080 228 2732
2734 0 501056 229824 69080 221 2733
2735 0 500896 229600 69120 208 2734
2736 0 500736 229376 69160 259 2735
2737 0 500672 229120 69240 166 2736
2738 0 500768 228864 69240 166 2737
2739 0 500704 228608 69160 178 2738
2740 5 500672 228576 69160 160 2739
2741 0 500416 228640 69160 91 2740
2742 0 500192 228640 69360 122 2741
2743 0 500032 228512 69560 198 2742
2744 0 499776 228480 69640 175 2743
2745 0 499584 228384 69800 137 2744
2746 0 499360 228320 69920 178 2745
2747 0 499136 228128 69920 181 2746
2748 0 498912 227936 69880 181 2747
2749 0 498752 227776 69760 140 2748
2750 0 498528 227680 69640 134 2749
2751 0 498272 227680 69560 163 2750
2752 0 498016 227648 69520 160 2751
2753 0 497856 227648 69320 176 2752
2754 0 497696 227712 69120 186 2753
2755 0 497536 227712 68920 176 2754
2756 0 497344 227744 68760 150 2755
2757 0 497152 227648 68600 186 2756
2758 0 496928 227520 68600 209 2757
2759 0 496736 227392 68760 181 2758
2760 0 496480 227264 68840 214 2759
2761 5 496384 227232 68880 208 2760
2762 0 496128 227200 68920 166 2761
2763 0 495872 227232 68840 143 2762
2764 0 495616 227232 68840 150 2763
2765 0 495392 227360 68800 139 2764
2766 0 495136 227392 68800 208 2765
2767 0 494976 227264 68600 163 2766
2768 0 494720 227200 68560 178 2767
2769 0 494496 227232 68440 178 2768
2770 0 494272 227232 68320 189 2769
2771 0 494048 227264 68200 197 2770
2772 0 493824 227360 68040 209 2771
2773 0 493600 227424 67920 203 2772
2774 0 493408 227520 67720 206 2773
2775 5 493152 227616 67680 226 2774
2776 0 493056 227712 67440 178 2775
2777 0 492896 227808 67240 189 2776
2778 0 492704 227840 67080 189 2777
2779 0 492480 227840 66920 175 2778
2780 0 492256 227840 66760 178 2779
2781 0 492000 227872 66640 166 2780
2782 0 491744 227840 66600 166 2781
2783 0 491488 227808 66480 172 2782
2784 0 491264 227744 66360 178 2783
2785 0 491072 227680 66200 153 2784
2786 0 490848 227648 66040 160 2785
2787 0 490656 227616 65840 141 2786
2788 0 490496 227616 65640 150 2787
2789 0 490272 227552 65480 164 2788
2790 0 490016 227520 65440 166 2789
2791 0 489760 227488 65360 163 2790
2792 0 489504 227456 65320 163 2791
2793 0 489248 227424 65280 172 2792
2794 0 489056 227360 65120 200 2793
2795 0 488832 227328 65000 197 2794
2796 0 488608 227328 64880 163 2795
2797 0 488384 227328 64760 176 2796
2798 0 488128 227328 64640 175 2797
2799 0 487872 227360 64560 163 2798
2800 0 487616 227360 64520 153 2799
2801 0 487360 227360 64480 163 2800
2802 0 487104 227264 64400 131 2801
2803 0 486848 227232 64320 128 2802
2804 0 486656 227104 64200 150 2803
2805 0 486464 226944 64120 139 2804
2806 0 486208 226880 64040 150 2805
2807 0 485952 226848 64000 176 2806
2808 0 485696 226816 63920 196 2807
2809 0 485472 226656 63800 136 2808
2810 0 485248 226560 63720 137 2809
2811 0 484992 226528 63640 186 2810
2812 0 484768 226432 63520 186 2811
2813 0 484576 226304 63400 183 2812
2814 0 484352 226208 63320 186 2813
2815 0 484160 226080 63120 206 2814
2816 0 483936 225952 63120 128 2815
2817 0 483680 225952 63080 120 2816
2818 5 483584 225984 63080 120 2817
2819 0 483584 225824 62880 163 2818
2820 0 483360 225696 62800 218 2819
2821 0 483200 225472 62800 204 2820
2822 0 483040 225248 62800 166 2821
2823 0 482848 225056 62680 124 2822
2824 0 482816 224800 62600 153 2823
2825 0 482784 224544 62520 172 2824
2826 0 482720 224352 62360 120 2825
2827 0 482592 224128 62320 120 2826
2828 0 482560 223872 62240 128 2827
2829 0 482464 223648 62160 139 2828
2830 0 482336 223424 62040 153 2829
2831 0 482272 223168 61960 139 2830
2832 0 482272 222944 61840 139 2831
2833 0 482240 222688 61800 156 2832
2834 0 482080 222528 61680 153 2833
2835 0 482048 222272 61640 153 2834
2836 0 482048 222016 61600 150 2835
2837 0 482048 221760 61560 164 2836
2838 0 482080 221504 61480 139 2837
2839 0 482048 221280 61360 134 2838
2840 0 481984 221024 61320 86 2839
2841 0 481984 220864 61120 86 2840
2842 0 481952 220704 60920 120 2841
2843 0 481792 220640 60720 96 2842
2844 0 481632 220480 60520 122 2843
2845 0 481472 220288 60400 186 2844
2846 0 481248 220160 60280 120 2845
2847 0 481056 219968 60280 102 2846
2848 0 480832 219776 60280 40 2847
2849 0 480672 219552 60400 86 2848
2850 0 480512 219360 60520 186 2849
2851 0 480384 219136 60440 175 2850
2852 0 480416 218976 60200 178 2851
2853 0 480416 218784 60000 128 2852
2854 0 480416 218560 59880 154 2853
2855 0 480448 218336 59760 202 2854
2856 0 480480 218080 59720 192 2855
2857 0 480544 217824 59680 183 2856
2858 0 480608 217568 59680 197 2857
2859 0 480736 217344 59680 181 2858
2860 0 480896 217120 59680 175 2859
2861 0 480896 216896 59560 150 2860
2862 0 481088 216704 59560 175 2861
2863 0 481184 216448 59520 176 2862
2864 0 481312 216224 59440 178 2863
2865 0 481344 216000 59280 150 2864
2866 0 481472 215776 59200 150 2865
2867 0 481600 215552 59120 175 2866
2868 0 481728 215328 59080 139 2867
2869 0 481824 215104 58960 178 2868
2870 0 481984 214944 58800 81 2869
2871 0 482112 214752 58600 156 2870
2872 0 482272 214624 58400 150 2871
2873 0 482464 214464 58240 189 2872
2874 0 482656 214336 58120 156 2873
2875 0 482720 214208 57880 124 2874
2876 0 482848 214080 57680 102 2875
2877 0 482880 214080 57400 104 2876
2878 0 482880 214048 57120 135 2877
2879 5 482880 214080 57040 135 2878
2880 0 483136 214112 57040 86 2879
2881 0 483392 214048 56960 134 2880
2882 0 483552 214016 56720 160 2881
2883 0 483552 214016 56440 141 2882
2884 0 483552 214080 56160 98 2883
2885 0 483552 214176 55920 107 2884
2886 0 483456 214144 55680 96 2885
2887 0 483424 214208 55440 160 2886
2888 0 483392 214272 55160 124 2887
2889 0 483392 214272 54880 98 2888
2890 0 483296 214240 54600 60 2889
2891 0 483264 214240 54320 107 2890
2892 0 483328 214208 54080 104 2891
2893 0 483392 214112 53840 86 2892
2894 0 483552 214144 53640 101 2893
2895 0 483680 214176 53400 96 2894
2896 0 483840 214176 53160 107 2895
2897 0 483904 214272 52920 128 2896
2898 0 484064 214240 52680 128 2897
2899 0 484160 214176 52440 128 2898
2900 0 484288 214208 52200 131 2899
2901 0 484352 214304 51960 137 2900
2902 0 484544 214336 51760 108 2901
2903 0 484704 214400 51560 107 2902
2904 0 484864 214464 51320 128 2903
2905 0 484736 214496 50800 91 2904
2906 0 484832 214432 50560 160 2905
2907 0 484800 214432 50280 148 2906
2908 0 484864 214496 50040 71 2907
2909 0 484896 214432 49800 120 2908
2910 0 485056 214400 49600 120 2909
2911 0 485216 214272 49400 136 2910
2912 0 485376 214176 49200 120 2911
2913 0 485376 214080 48960 122 2912
2914 0 485408 213952 48720 124 2913
2915 0 485408 213856 48440 120 2914
2916 0 485344 213664 48240 75 2915
2917 0 485280 213504 48040 75 2916
2918 0 485280 213472 47760 163 2917
2919 0 485408 213312 47560 86 2918
2920 0 485408 213088 47400 128 2919
2921 0 485440 212928 47160 98 2920
2922 0 485312 212736 47080 108 2921
2923 0 485229 212670 46920 0 2922
2924 0 485287 213358 46880 0 2923
2925 0 485248 213376 46800 108 2924
2926 0 485216 213184 46720 163 2925
2927 0 485056 213024 46520 115 2926
2928 0 484896 212960 46320 64 2927
2929 0 484736 212832 46120 137 2928
2930 0 484544 212768 45920 148 2929
2931 0 484512 212640 45680 128 2930
2932 0 484512 212480 45440 154 2931
2933 0 484480 212416 45200 120 2932
2934 0 484448 212256 44960 137 2933
2935 0 484384 212128 44720 148 2934
2936 0 484288 212064 44480 137 2935
2937 0 484288 212032 44200 75 2936
2938 0 484256 211840 44040 122 2937
2939 0 484256 211712 43800 115 2938
2940 0 484224 211648 43560 131 2939
2941 0 484224 211552 43320 134 2940
2942 0 484224 211456 43080 122 2941
2943 0 484224 211360 42840 108 2942
2944 0 484256 211296 42600 135 2943
2945 0 484288 211232 42360 122 2944
2946 0 484320 211168 42080 122 2945
2947 0 484352 211104 41840 148 2946
2948 0 484320 210944 41640 172 2947
2949 0 484288 210816 41400 163 2948
2950 0 484192 210720 41160 150 2949
2951 0 484096 210592 40960 150 2950
2952 0 484032 210432 40760 124 2951
2953 0 483904 210336 40560 136 2952
2954 0 483840 210176 40320 164 2953
2955 0 483776 210144 40080 160 2954
2956 0 483712 210080 39800 160 2955
2957 0 483680 210080 39520 150 2956
2958 0 483616 210112 39280 154 2957
2959 0 483584 210240 39040 178 2958
2960 0 483488 210368 38800 208 2959
2961 0 483360 210496 38560 200 2960
2962 0 483168 210624 38440 176 2961
2963 0 482944 210688 38320 163 2962
2964 0 482784 210848 38200 137 2963
2965 0 482528 210944 38160 107 2964
2966 0 482304 211104 38120 81 2965
2967 0 482080 211200 38040 120 2966
2968 5 481856 211296 37920 185 2967
2969 0 481664 211360 37720 64 2968
2970 0 481568 211552 37560 71 2969
2971 0 481600 211776 37400 40 2970
2972 0 481696 212000 37320 40 2971
2973 0 481760 212256 37280 40 2972
2974 0 481856 212480 37200 51 2973
2975 0 481920 212736 37120 75 2974
2976 0 481920 212928 37080 60 2975
2977 0 481917 212952 37040 0 2976
2978 0 481911 213109 37000 0 2977
2979 0 482050 213432 36920 0 2978
2980 0 481869 213495 36800 0 2979
2981 0 481664 213504 36720 51 2980
2982 0 481664 213760 36720 40 2981
2983 0 481504 213984 36720 40 2982
2984 0 481312 214208 36720 40 2983
2985 0 481248 214272 36720 40 2984
2986 0 481056 214464 36720 40 2985
2987 0 480864 214656 36760 75 2986
2988 0 480672 214848 36760 40 2987
2989 0 480448 215040 36800 60 2988
2990 0 480192 215104 36800 75 2989
2991 0 479936 215104 36800 80 2990
2992 0 479712 214976 36720 120 2991
2993 0 479488 214944 36600 139 2992
2994 5 479296 214944 36400 163 2993
2995 0 479136 215008 36200 120 2994
2996 0 478880 215040 36120 75 2995
2997 0 478624 215040 36080 98 2996
2998 0 478432 214976 35920 71 2997
2999 0 478240 214976 35720 32 2998
3000 0 478048 215040 35560 137 2999
3001 0 477856 214976 35360 160 3000
3002 5 477696 215040 35200 181 3001
3003 0 477696 215008 34920 115 3002
3004 0 477728 214944 34680 71 3003
3005 0 477792 214944 34400 60 3004
3006 0 477920 214944 34160 45 3005
3007 0 477984 214880 33920 86 3006
3008 0 478023 214984 33680 0 3007
3009 0 477850 215236 33480 0 3008
3010 5 477567 215561 33320 0 3009
3011 0 477078 216243 33200 0 3010
3012 0 476576 216512 33240 40 3011
3013 0 476512 216576 33280 115 3012
3014 0 476352 216800 33280 172 3013
3015 0 476128 216896 33200 86 3014
3016 0 475872 216960 33120 64 3015
3017 0 475648 217088 33040 60 3016
3018 0 475424 217184 32960 51 3017
3019 0 475200 217312 32920 64 3018
3020 0 474976 217440 32840 64 3019
3021 0 474784 217568 32720 90 3020
3022 0 474624 217792 32680 80 3021
3023 0 474432 217984 32600 90 3022
3024 0 474464 218240 32480 75 3023
3025 0 474432 218464 32360 90 3024
3026 0 474309 218750 32160 0 3025
3027 0 474107 219003 32120 0 3026
3028 5 473824 219072 32000 80 3027
3029 0 473984 218912 31880 137 3028
3030 0 474048 218688 31720 45 3029
3031 0 473067 218776 31520 0 3030
3032 6 472778 218809 31440 0 3031
3033 0 502792 240925 64920 160 2701
3034 0 502464 240413 64880 107 3033
3035 0 502288 239877 64800 120 3034
3036 0 502000 239101 64800 120 3035
3037 0 501728 238368 64680 120 3036
3038 0 501632 238112 64680 128 3037
3039 0 501472 237888 64720 107 3038
3040 0 501408 237632 64720 153 3039
3041 0 501312 237376 64720 186 3040
3042 0 501216 237152 64800 160 3041
3043 0 501184 236896 64840 150 3042
3044 0 501184 236640 64960 175 3043
3045 0 501152 236416 65080 150 3044
3046 0 500992 236224 65200 160 3045
3047 0 500800 236032 65200 140 3046
3048 0 500608 235840 65280 160 3047
3049 0 500512 235584 65280 102 3048
3050 0 500512 235328 65280 108 3049
3051 0 500512 235072 65280 124 3050
3052 0 500480 234880 65440 150 3051
3053 0 500480 234624 65560 134 3052
3054 0 500416 234368 65680 189 3053
3055 0 500320 234144 65800 163 3054
3056 0 500224 233920 65960 157 3055
3057 0 500128 233696 66120 163 3056
3058 0 500064 233472 66240 156 3057
3059 0 500064 233248 66360 128 3058
3060 0 499968 233024 66520 120 3059
3061 0 499904 232768 66560 128 3060
3062 0 499872 232512 66600 136 3061
3063 0 499872 232256 66640 139 3062
3064 0 499872 232000 66720 168 3063
3065 0 499840 231776 66840 120 3064
3066 0 499776 231520 66840 120 3065
3067 0 499648 231264 66840 136 3066
3068 0 499488 231040 66840 108 3067
3069 0 499392 230816 66760 124 3068
3070 0 499264 230592 66640 153 3069
3071 0 499072 230400 66560 160 3070
3072 0 498880 230208 66480 128 3071
3073 0 498688 230048 66400 150 3072
3074 0 498496 229888 66360 148 3073
3075 0 498272 229728 66280 153 3074
3076 0 498112 229536 66240 120 3075
3077 0 497920 229344 66200 128 3076
3078 5 497760 229184 66120 157 3077
3079 0 497600 228992 66080 120 3078
3080 0 497600 228736 66000 136 3079
3081 0 497536 228480 66000 86 3080
3082 0 497376 228288 66040 120 3081
3083 0 497184 228096 66120 150 3082
3084 0 496928 227968 66160 166 3083
3085 0 496736 227776 66160 156 3084
3086 0 496704 227520 66200 107 3085
3087 0 496512 227296 66240 178 3086
3088 0 496384 227040 66240 156 3087
3089 0 496320 226784 66240 153 3088
3090 0 496192 226560 66200 175 3089
3091 0 496096 226336 66080 166 3090
3092 0 495936 226144 65920 153 3091
3093 0 495808 225984 65760 124 3092
3094 0 495648 225824 65560 160 3093
3095 0 495488 225696 65400 172 3094
3096 0 495296 225536 65240 221 3095
3097 0 495104 225408 65120 198 3096
3098 0 494912 225280 65000 166 3097
3099 0 494944 225088 64800 115 3098
3100 0 495008 224928 64600 91 3099
3101 0 495008 224832 64360 150 3100
3102 0 495072 224640 64200 163 3101
3103 0 495136 224384 64160 148 3102
3104 0 495168 224128 64120 172 3103
3105 0 495168 223872 64080 200 3104
3106 0 495264 223616 64080 150 3105
3107 0 495072 223424 64000 156 3106
3108 0 494880 223328 63840 140 3107
3109 0 494720 223200 63640 134 3108
3110 0 494560 223104 63440 124 3109
3111 0 494432 223008 63200 140 3110
3112 0 494240 222912 63000 154 3111
3113 0 494016 222784 62840 172 3112
3114 0 493856 222720 62640 86 3113
3115 0 493696 222496 62560 136 3114
3116 0 493536 222272 62440 164 3115
3117 0 493376 222080 62320 172 3116
3118 0 493216 221888 62280 156 3117
3119 0 492992 221728 62280 86 3118
3120 0 492800 221536 62280 51 3119
3121 0 492608 221344 62240 32 3120
3122 0 492416 221152 62160 51 3121
3123 0 492288 220928 62080 80 3122
3124 0 492192 220704 62000 102 3123
3125 0 492000 220480 62000 135 3124
3126 0 491840 220288 62080 122 3125
3127 0 491744 220096 62240 98 3126
3128 0 491648 219840 62280 108 3127
3129 0 491488 219616 62280 80 3128
3130 0 491296 219424 62240 80 3129
3131 0 491072 219232 62240 75 3130
3132 0 490880 219168 62400 64 3131
3133 5 490688 219040 62280 45 3132
3134 0 490297 218741 62400 32 3133
3135 5 489519 218581 62520 0 3134
3136 0 489120 218368 62680 40 3135
3137 0 489056 218272 62920 115 3136
3138 0 488864 218112 63000 120 3137
3139 0 488672 217952 63120 102 3138
3140 0 488416 217856 63200 80 3139
3141 0 488192 217760 63280 71 3140
3142 0 487968 217664 63400 75 3141
3143 0 487712 217632 63440 75 3142
3144 0 487456 217568 63520 75 3143
3145 0 487200 217504 63600 86 3144
3146 0 486976 217440 63720 75 3145
3147 0 486720 217472 63800 96 3146
3148 0 486528 217504 63960 96 3147
3149 0 486336 217472 64120 80 3148
3150 0 486144 217344 64280 71 3149
3151 0 485984 217184 64440 98 3150
3152 5 485856 216960 64560 120 3151
3153 0 485632 216928 64440 91 3152
3154 0 485376 216992 64360 80 3153
3155 0 485120 216960 64360 80 3154
3156 0 484864 216928 64360 64 3155
3157 0 484608 216864 64400 86 3156
3158 0 484352 216832 64480 75 3157
3159 0 484096 216736 64560 75 3158
3160 0 483840 216640 64640 80 3159
3161 0 483584 216576 64680 75 3160
3162 0 483328 216544 64720 80 3161
3163 0 483072 216512 64840 80 3162
3164 0 482816 216544 64960 60 3163
3165 0 482592 216544 65120 101 3164
3166 0 482400 216480 65280 81 3165
3167 0 482208 216416 65480 104 3166
3168 0 481984 216320 65600 90 3167
3169 0 481760 216256 65760 71 3168
3170 0 481504 216256 65800 75 3169
3171 0 481280 216256 65920 96 3170
3172 0 481024 216320 66000 75 3171
3173 0 480800 216352 66120 64 3172
3174 0 480576 216384 66280 81 3173
3175 0 480384 216448 66440 71 3174
3176 0 480128 216512 66520 128 3175
3177 0 479904 216416 66600 96 3176
3178 0 479648 216320 66640 101 3177
3179 0 479456 216192 66840 32 3178
3180 0 479264 216160 66880 45 3179
3181 0 479170 216237 67040 0 3180
3182 0 479104 216288 67160 90 3181
3183 0 478976 216224 67400 81 3182
3184 0 478752 216192 67520 81 3183
3185 0 478528 216096 67680 91 3184
3186 0 478304 216064 67800 90 3185
3187 0 478080 215936 67800 91 3186
3188 0 477824 215840 67800 81 3187
3189 0 477600 215744 67720 90 3188
3190 0 477408 215712 67520 80 3189
3191 0 477152 215680 67480 101 3190
3192 0 476928 215616 67320 81 3191
3193 0 476672 215584 67280 80 3192
3194 0 476416 215520 67200 71 3193
3195 0 476160 215424 67160 75 3194
3196 0 475936 215328 67040 75 3195
3197 0 475680 215328 66960 51 3196
3198 0 475424 215264 66880 51 3197
3199 0 475168 215232 66800 86 3198
3200 0 474912 215264 66840 75 3199
3201 0 474656 215264 66880 96 3200
3202 0 474464 215232 67040 91 3201
3203 0 474304 215200 67280 96 3202
3204 0 474176 215072 67520 60 3203
3205 0 473984 214912 67680 75 3204
3206 0 473760 214752 67760 80 3205
3207 0 473600 214560 67800 98 3206
3208 0 473408 214368 67760 81 3207
3209 0 473216 214208 67640 107 3208
3210 0 472992 214144 67480 64 3209
3211 0 472736 214144 67400 71 3210
3212 0 472480 214176 67360 64 3211
3213 0 472288 214144 67160 32 3212
3214 0 472256 214144 67160 32 3213
3215 0 471744 214112 67000 45 3214
3216 0 471616 214272 67160 40 3215
3217 0 471360 214368 67160 32 3216
3218 0 471072 214432 67200 32 3217
3219 0 470880 214272 67120 32 3218
3220 0 470624 214304 67040 102 3219
3221 0 470400 214432 67040 71 3220
3222 0 470144 214400 67120 91 3221
3223 0 469920 214400 67240 75 3222
3224 0 469664 214304 67360 60 3223
3225 0 469440 214176 67520 51 3224
3226 0 469216 214048 67640 45 3225
3227 0 468960 214016 67760 75 3226
3228 0 468736 213984 67880 98 3227
3229 0 468512 214112 67960 75 3228
3230 0 468256 214208 67960 101 3229
3231 0 468000 214304 67960 101 3230
3232 0 467744 214336 68000 120 3231
3233 0 467520 214304 68200 64 3232
3234 0 467296 214304 68360 75 3233
3235 0 467040 214272 68440 71 3234
3236 0 466784 214304 68520 102 3235
3237 0 466528 214336 68520 75 3236
3238 0 466272 214368 68520 71 3237
3239 0 466016 214400 68520 96 3238
3240 0 465760 214432 68520 86 3239
3241 0 465504 214464 68560 91 3240
3242 0 465248 214464 68560 75 3241
3243 0 464992 214496 68600 71 3242
3244 0 464736 214592 68680 75 3243
3245 0 464480 214688 68680 60 3244
3246 0 464256 214848 68680 81 3245
3247 0 464032 214976 68640 71 3246
3248 0 463776 215104 68600 71 3247
3249 0 463520 215168 68600 75 3248
3250 0 463264 215296 68600 64 3249
3251 0 463008 215424 68600 60 3250
3252 0 462784 215520 68680 75 3251
3253 0 462560 215616 68760 64 3252
3254 0 462368 215744 68920 81 3253
3255 0 462144 215840 69000 86 3254
3256 0 461984 215936 69200 40 3255
3257 0 461824 216064 69360 91 3256
3258 0 461760 216256 69560 64 3257
3259 0 461664 216384 69760 98 3258
3260 0 461536 216608 69880 107 3259
3261 0 461344 216768 69840 140 3260
3262 0 461216 216864 70040 131 3261
3263 0 461344 216960 70280 60 3262
3264 5 461338 216922 70280 38 3263
3265 0 461184 217024 70440 64 3264
3266 0 461120 217248 70600 120 3265
3267 0 461088 217440 70760 164 3266
3268 0 461056 217696 70760 124 3267
3269 0 461120 217952 70720 96 3268
3270 0 461152 218208 70640 60 3269
3271 0 461152 218464 70680 71 3270
3272 0 461152 218656 70880 71 3271
3273 0 461184 218848 71080 81 3272
3274 0 461248 219008 71280 75 3273
3275 0 461344 219136 71520 60 3274
3276 0 461504 219232 71760 64 3275
3277 0 461696 219232 71960 75 3276
3278 0 461920 219200 72080 75 3277
3279 0 462144 219200 72200 64 3278
3280 0 462368 219296 72320 71 3279
3281 0 462592 219424 72360 96 3280
3282 0 462784 219552 72480 90 3281
3283 0 463008 219616 72600 60 3282
3284 0 463264 219712 72720 80 3283
3285 0 463488 219840 72680 51 3284
3286 0 463712 220000 72600 60 3285
3287 0 463872 220192 72560 71 3286
3288 0 464032 220384 72480 64 3287
3289 0 464288 220480 72480 75 3288
3290 0 464448 220608 72640 51 3289
3291 0 464576 220800 72800 71 3290
3292 0 464672 221024 72960 81 3291
3293 0 464768 221216 73160 75 3292
3294 0 464704 221408 73360 32 3293
3295 0 464864 221536 73520 101 3294
3296 0 464768 221600 73760 75 3295
3297 0 464608 221632 73960 51 3296
3298 0 464576 221760 74200 71 3297
3299 0 464544 221920 74400 75 3298
3300 0 464512 222112 74600 51 3299
3301 0 464576 222272 74800 64 3300
3302 0 464608 222368 75080 75 3301
3303 0 464636 222511 75240 0 3302
3304 0 464597 222718 75400 0 3303
3305 0 464598 223058 75560 0 3304
3306 0 464576 223104 75720 75 3305
3307 0 464608 223296 75920 81 3306
3308 0 464704 223456 76120 45 3307
3309 0 464864 223680 76240 60 3308
3310 6 464864 223744 76280 75 3309
3311 0 478471 253365 65920 224 2669
3312 0 478392 253486 65560 0 3311
3313 0 478481 253494 65520 0 3312
3314 0 477953 253535 65480 0 3313
3315 0 477876 253545 65440 0 3314
3316 0 477568 253674 65360 0 3315
3317 0 477301 253996 65160 0 3316
3318 0 476982 254199 64960 0 3317
3319 0 476834 254281 64880 0 3318
3320 0 476594 254430 64720 0 3319
3321 0 476645 254425 64640 0 3320
3322 0 476847 254362 64480 0 3321
3323 0 476815 254317 64400 0 3322
3324 0 476676 254415 64280 0 3323
3325 0 476568 254477 64200 0 3324
3326 0 476421 254560 64120 0 3325
3327 0 476186 254687 64000 0 3326
3328 0 475980 254825 63880 0 3327
3329 0 475773 254971 63760 0 3328
3330 0 475550 255138 63640 0 3329
3331 5 475548 255210 63520 0 3330
3332 0 475551 255228 63480 0 3331
3333 0 475230 255478 63320 0 3332
3334 0 475030 255548 63240 0 3333
3335 0 474902 255664 63120 0 3334
3336 0 474826 255888 63040 0 3335
3337 0 474618 256124 62920 0 3336
3338 0 474426 256392 62800 0 3337
3339 0 474054 256768 62760 0 3338
3340 0 473606 257468 62640 0 3339
3341 0 473758 257920 62560 0 3340
3342 0 473810 258264 62520 0 3341
3343 0 473782 258568 62480 0 3342
3344 0 473750 258692 62360 0 3343
3345 0 473614 259232 62200 0 3344
3346 0 473430 259476 62160 0 3345
3347 0 473202 259720 62080 0 3346
3348 0 472978 259916 62040 0 3347
3349 0 472334 260080 62040 0 3348
3350 0 472154 260272 61880 0 3349
3351 0 471874 260460 61720 0 3350
3352 0 471826 260616 61720 0 3351
3353 0 471834 260868 61720 0 3352
3354 0 471902 261264 61680 0 3353
3355 0 471886 261616 61600 0 3354
3356 5 471862 261964 61480 0 3355
3357 0 471798 262228 61680 0 3356
3358 0 471622 262424 61760 0 3357
3359 0 471594 262516 61880 0 3358
3360 0 471586 262648 61960 0 3359
3361 0 471630 262808 62040 0 3360
3362 0 471682 262976 62160 0 3361
3363 0 471722 263188 62280 0 3362
3364 0 471690 263548 62320 0 3363
3365 0 471654 263768 62400 0 3364
3366 0 471662 264044 62440 0 3365
3367 0 471778 264280 62480 0 3366
3368 0 471866 264516 62520 0 3367
3369 0 471854 264700 62560 0 3368
3370 0 471717 264803 62680 0 3369
3371 0 471312 265402 62800 0 3370
3372 0 471090 265792 62960 0 3371
3373 0 471003 265902 63120 0 3372
3374 0 470592 266222 63320 0 3373
3375 0 470424 266352 63440 0 3374
3376 0 470262 266462 63680 0 3375
3377 0 470365 266430 63840 0 3376
3378 0 470439 266527 64000 0 3377
3379 0 470484 266638 64200 0 3378
3380 0 470349 266860 64360 0 3379
3381 0 470281 266971 64440 0 3380
3382 0 469829 267457 64600 0 3381
3383 0 469464 267781 64840 0 3382
3384 0 469092 267998 65040 0 3383
3385 0 468894 268067 65280 0 3384
3386 0 468487 268264 65440 0 3385
3387 0 468229 268380 65560 0 3386
3388 0 467994 268708 65760 0 3387
3389 0 467941 268981 65960 0 3388
3390 0 467458 269531 66200 0 3389
3391 0 467200 269664 66320 40 3390
3392 0 467168 269824 66200 90 3391
3393 0 467040 269984 66040 131 3392
3394 0 466784 269984 66000 96 3393
3395 0 466592 270144 65920 101 3394
3396 0 466432 270272 65720 71 3395
3397 0 466176 270304 65640 64 3396
3398 0 465952 270336 65520 80 3397
3399 0 465728 270336 65360 71 3398
3400 0 465504 270400 65200 71 3399
3401 0 465344 270464 65000 98 3400
3402 0 465216 270464 64760 81 3401
3403 0 465248 270304 64520 51 3402
3404 0 465344 270304 64280 64 3403
3405 0 465248 270432 64080 60 3404
3406 0 464992 270528 63960 40 3405
3407 0 464768 270656 63880 40 3406
3408 0 464576 270816 63720 45 3407
3409 5 464416 270912 63480 98 3408
3410 0 464256 270944 63280 104 3409
3411 0 464128 270944 63040 60 3410
3412 0 463904 271040 62920 124 3411
3413 0 463712 270848 62920 175 3412
3414 0 463712 270720 62880 136 3413
3415 0 463785 270829 62680 0 3414
3416 0 463913 270910 62560 0 3415
3417 5 463168 270880 62400 40 3416
3418 0 462976 270848 62120 40 3417
3419 0 462752 270784 62000 51 3418
3420 5 462656 270720 62000 41 3419
3421 0 462560 270784 61920 51 3420
3422 0 462400 270784 61680 96 3421
3423 0 462304 270688 61440 90 3422
3424 0 462144 270624 61240 51 3423
3425 0 462069 270591 61080 0 3424
3426 0 461836 270512 60880 0 3425
3427 0 461821 270504 60840 0 3426
3428 0 461749 270489 60800 0 3427
3429 0 461723 270457 60760 0 3428
3430 0 461704 270378 60720 0 3429
3431 0 461662 270736 60680 0 3430
3432 0 461654 270966 60640 0 3431
3433 0 461580 270947 60560 0 3432
3434 0 461426 270887 60440 0 3433
3435 0 461379 270894 60400 0 3434
3436 0 461243 270873 60280 0 3435
3437 0 461066 270922 60080 0 3436
3438 0 460802 270884 60000 0 3437
3439 0 460704 270912 59960 71 3438
3440 0 460544 270976 59880 71 3439
3441 0 460320 271072 59800 75 3440
3442 0 460064 271104 59720 80 3441
3443 0 459808 271104 59680 51 3442
3444 0 459552 271136 59640 51 3443
3445 0 459296 271168 59640 51 3444
3446 0 459040 271168 59640 51 3445
3447 0 458784 271264 59680 51 3446
3448 0 458528 271328 59640 51 3447
3449 0 458304 271424 59560 51 3448
3450 0 458080 271520 59480 60 3449
3451 0 457824 271584 59400 45 3450
3452 0 457568 271680 59360 60 3451
3453 0 457312 271744 59280 51 3452
3454 0 457088 271904 59200 40 3453
3455 0 456864 272064 59120 40 3454
3456 0 456672 272256 59000 40 3455
3457 0 456480 272416 58960 80 3456
3458 0 456256 272544 58920 51 3457
3459 0 456096 272736 58880 51 3458
3460 0 455872 272864 58800 60 3459
3461 0 455648 272992 58800 51 3460
3462 0 455424 273184 58800 51 3461
3463 0 455232 273376 58880 51 3462
3464 0 455008 273504 58960 40 3463
3465 0 454816 273696 59000 45 3464
3466 0 454624 273856 59040 40 3465
3467 0 454400 274048 59040 80 3466
3468 0 454272 274304 59000 51 3467
3469 6 454240 274560 59000 75 3468
3470 0 467024 131588 91600 0 2376
3471 0 467432 131832 91440 0 3470
3472 0 467324 131952 91120 0 3471
3473 0 467688 132096 90800 0 3472
3474 0 467804 132156 90600 0 3473
3475 0 468100 132172 90440 0 3474
3476 0 468160 132188 90280 0 3475
3477 0 468420 132348 90200 0 3476
3478 0 468912 132724 90080 0 3477
3479 0 469152 132884 89960 0 3478
3480 0 469288 133060 89880 0 3479
3481 0 469460 133136 89760 0 3480
3482 0 469536 133124 89720 0 3481
3483 0 469628 133168 89600 0 3482
3484 0 469752 133228 89480 0 3483
3485 0 469800 133228 89320 0 3484
3486 0 469856 133264 89160 0 3485
3487 0 470042 133244 89080 0 3486
3488 0 470050 133292 89040 0 3487
3489 0 470059 133340 89000 0 3488
3490 0 470076 133436 88920 0 3489
3491 0 470168 133620 88800 0 3490
3492 0 470256 133704 88680 0 3491
3493 0 470340 133720 88560 0 3492
3494 0 470216 133724 88520 0 3493
3495 0 470520 133416 88320 0 3494
3496 0 470724 133336 88080 0 3495
3497 0 470852 133308 88040 0 3496
3498 0 470892 133300 88000 0 3497
3499 0 470904 132972 87920 0 3498
3500 0 470972 132912 87760 0 3499
3501 0 471288 132840 87560 0 3500
3502 0 471319 132829 87520 0 3501
3503 0 471350 132818 87480 0 3502
3504 0 471412 132796 87400 0 3503
3505 0 471692 132760 87200 0 3504
3506 5 471900 132528 86960 0 3505
3507 0 471920 132652 86800 0 3506
3508 0 471976 132804 86640 0 3507
3509 0 472072 133012 86520 0 3508
3510 0 472024 133168 86360 0 3509
3511 0 472112 133292 86240 0 3510
3512 0 472184 133352 86080 0 3511
3513 0 472272 133588 86040 0 3512
3514 0 472424 133612 85920 0 3513
3515 0 472612 133572 85800 0 3514
3516 0 472568 133712 85680 0 3515
3517 0 472652 133708 85520 0 3516
3518 0 472596 133736 85320 0 3517
3519 0 472672 133816 85160 0 3518
3520 0 472824 133912 85000 0 3519
3521 0 472896 134000 84880 0 3520
3522 0 473084 134052 84760 0 3521
3523 0 473256 134192 84680 0 3522
3524 0 473332 134224 84560 0 3523
3525 0 473380 134304 84440 0 3524
3526 0 473448 134444 84320 0 3525
3527 0 473544 134544 84160 0 3526
3528 0 473732 134676 84040 0 3527
3529 0 473832 134788 83920 0 3528
3530 0 474352 135090 83880 0 3529
3531 0 474540 135170 83760 0 3530
3532 0 474776 135226 83600 0 3531
3533 0 474844 135382 83560 0 3532
3534 0 475024 135514 83520 0 3533
3535 0 475044 135558 83440 0 3534
3536 0 475376 135782 83320 0 3535
3537 5 475460 136182 83280 0 3536
3538 0 475644 136862 83280 0 3537
3539 5 475660 137190 83160 0 3538
3540 0 476092 137338 83160 0 3539
3541 0 476284 137374 83040 0 3540
3542 0 476768 137522 82960 0 3541
3543 0 476940 137566 82840 0 3542
3544 0 477236 137622 82720 0 3543
3545 0 477488 137730 82680 0 3544
3546 5 477980 137902 82640 0 3545
3547 0 478232 138294 82720 0 3546
3548 0 478268 138422 82800 0 3547
3549 0 478376 138550 82920 0 3548
3550 0 478508 138770 83000 0 3549
3551 0 478580 138922 83040 0 3550
3552 0 478696 139018 83120 0 3551
3553 0 478920 139138 83160 0 3552
3554 0 479096 139146 83160 0 3553
3555 0 479228 139282 83160 0 3554
3556 0 479484 139346 83160 0 3555
3557 0 479535 139337 83200 0 3556
3558 0 479636 139318 83280 0 3557
3559 0 479740 139306 83360 0 3558
3560 0 479776 139314 83400 0 3559
3561 0 479848 139320 83520 0 3560
3562 0 479984 139320 83800 0 3561
3563 0 480132 139340 84000 0 3562
3564 0 480216 139488 84000 0 3563
3565 0 480256 139552 84080 0 3564
3566 0 480468 139552 84200 0 3565
3567 0 480604 139508 84280 0 3566
3568 0 480668 139496 84400 0 3567
3569 0 480724 139520 84480 0 3568
3570 0 480856 139544 84600 0 3569
3571 0 480980 139632 84680 0 3570
3572 0 481076 139644 84760 0 3571
3573 5 481068 139700 84840 0 3572
3574 0 481256 139872 84840 0 3573
3575 0 481528 140016 84840 0 3574
3576 0 482052 140028 84840 0 3575
3577 0 482240 140088 84760 0 3576
3578 0 482308 140104 84680 0 3577
3579 0 482636 140192 84600 0 3578
3580 0 483016 140356 84600 0 3579
3581 0 483372 140656 84600 0 3580
3582 0 483552 140852 84600 0 3581
3583 0 483868 140916 84600 0 3582
3584 5 484028 141364 84600 0 3583
3585 0 484094 141454 84560 0 3584
3586 0 484160 141544 84520 0 3585
3587 0 484388 141812 84480 0 3586
3588 5 484508 142092 84440 0 3587
3589 0 484676 142896 84440 0 3588
3590 0 485084 143172 84440 0 3589
3591 0 485448 143416 84440 0 3590
3592 0 485640 143560 84520 0 3591
3593 0 485672 143601 84560 0 3592
3594 0 485736 143684 84640 0 3593
3595 0 485748 143720 84720 0 3594
3596 0 485712 143716 84800 0 3595
3597 0 486156 144028 84720 0 3596
3598 0 486448 144348 84880 0 3597
3599 0 486640 144524 84960 0 3598
3600 0 486988 144872 85000 0 3599
3601 0 487164 145008 85200 0 3600
3602 0 487372 145108 85240 0 3601
3603 0 487844 145260 85240 0 3602
3604 0 489008 145332 85240 0 3603
3605 0 489312 145264 85200 0 3604
3606 0 489444 145200 85160 0 3605
3607 0 489596 145060 85080 0 3606
3608 0 489616 144936 85000 0 3607
3609 0 489744 144884 84840 0 3608
3610 0 489744 144864 84800 0 3609
3611 0 489744 144868 84680 0 3610
3612 0 489748 144960 84600 0 3611
3613 0 489744 144972 84560 0 3612
3614 0 489720 145060 84520 0 3613
3615 0 489756 145188 84440 0 3614
3616 0 489764 145156 84400 0 3615
3617 0 489788 145148 84360 0 3616
3618 0 489800 145156 84240 0 3617
3619 0 489800 145168 84120 0 3618
3620 0 489748 145292 84000 0 3619
3621 6 489564 145356 83880 0 3620
3622 0 482848 213984 56800 64 2879
3623 0 482816 213984 56520 51 3622
3624 0 482752 213920 56280 60 3623
3625 0 482656 213920 56040 96 3624
3626 0 482496 213888 55840 96 3625
3627 0 482304 213856 55640 90 3626
3628 0 482080 213824 55480 96 3627
3629 0 481824 213888 55360 75 3628
3630 0 481568 213952 55320 71 3629
3631 0 481344 214048 55240 71 3630
3632 0 481120 214144 55120 80 3631
3633 0 480896 214272 55040 101 3632
3634 0 480704 214400 54920 120 3633
3635 0 480544 214496 54720 115 3634
3636 0 480320 214560 54600 80 3635
3637 0 480096 214560 54440 75 3636
3638 0 479872 214624 54280 122 3637
3639 0 479648 214624 54160 75 3638
3640 0 479424 214624 54040 64 3639
3641 0 479168 214688 53920 81 3640
3642 0 478976 214720 53760 45 3641
3643 0 478752 214784 53600 80 3642
3644 0 478592 214784 53360 120 3643
3645 0 478432 214880 53160 64 3644
3646 5 478336 214880 53120 75 3645
3647 0 478144 215072 53040 40 3646
3648 0 477952 215264 53000 153 3647
3649 0 477760 215424 53120 209 3648
3650 0 477504 215488 53200 185 3649
3651 0 477248 215520 53200 96 3650
3652 0 476992 215520 53200 81 3651
3653 0 476768 215584 53080 51 3652
3654 0 476544 215744 53080 51 3653
3655 0 476320 215872 53160 81 3654
3656 0 476128 216064 53200 81 3655
3657 5 475936 216224 53280 91 3656
3658 0 475749 216376 53360 0 3657
3659 0 475698 216389 53400 0 3658
3660 0 475530 216486 53440 0 3659
3661 0 475633 216488 53480 0 3660
3662 0 475589 216522 53560 0 3661
3663 0 475438 216664 53680 0 3662
3664 0 475212 216906 53840 0 3663
3665 0 475085 217014 53880 0 3664
3666 0 475028 217166 54040 0 3665
3667 0 474841 217373 54160 0 3666
3668 0 474658 217463 54280 0 3667
3669 0 474507 217579 54400 0 3668
3670 0 474281 217736 54440 0 3669
3671 0 474219 217863 54560 0 3670
3672 0 473846 218097 54760 0 3671
3673 0 473534 218327 54840 0 3672
3674 0 473302 218469 54960 0 3673
3675 5 472979 218798 55080 0 3674
3676 0 472304 219010 55000 0 3675
3677 0 472119 219003 54960 0 3676
3678 0 471502 218957 54920 0 3677
3679 0 470620 218724 54840 0 3678
3680 0 469999 218858 54760 0 3679
3681 0 469562 218951 54720 0 3680
3682 0 469409 218970 54640 0 3681
3683 0 469037 219111 54440 0 3682
3684 0 468804 219261 54200 0 3683
3685 0 468048 219546 54000 0 3684
3686 0 467326 219747 53840 0 3685
3687 0 466932 219868 53640 0 3686
3688 0 466681 219840 53400 0 3687
3689 0 466458 219821 53160 0 3688
3690 0 466049 219683 53120 0 3689
3691 0 465879 219589 53000 0 3690
3692 0 466025 219810 52960 0 3691
3693 0 465901 219734 52920 0 3692
3694 0 465793 219834 52880 0 3693
3695 0 465281 219570 52640 0 3694
3696 0 465153 219574 52600 0 3695
3697 0 465037 219498 52440 0 3696
3698 0 464713 219546 52280 0 3697
3699 0 464177 219794 52120 0 3698
3700 0 463577 219966 52040 0 3699
3701 0 463201 220306 51960 0 3700
3702 0 463189 220350 51840 0 3701
3703 0 463141 220510 51640 0 3702
3704 0 462893 220910 51560 0 3703
3705 0 462833 221026 51480 0 3704
3706 0 462785 221138 51400 0 3705
3707 0 462761 221226 51280 0 3706
3708 0 462809 221362 51080 0 3707
3709 0 462981 221410 50880 0 3708
3710 0 462617 221402 50840 0 3709
3711 0 462637 221414 50800 0 3710
3712 0 462677 221286 50760 0 3711
3713 0 462689 221286 50720 0 3712
3714 0 462717 221298 50680 0 3713
3715 0 462621 221198 50640 0 3714
3716 0 462653 221206 50600 0 3715
3717 0 462661 221098 50480 0 3716
3718 0 462653 220986 50440 0 3717
3719 0 462621 221146 50360 0 3718
3720 0 462649 221174 50320 0 3719
3721 0 462669 221346 50200 0 3720
3722 0 462493 221562 50160 0 3721
3723 0 462489 221630 50120 0 3722
3724 0 462489 221714 50000 0 3723
3725 0 462405 221890 49880 0 3724
3726 0 462421 221898 49840 0 3725
3727 0 462425 221966 49800 0 3726
3728 0 462393 222090 49760 0 3727
3729 0 462541 222106 49640 0 3728
3730 0 462613 222162 49440 0 3729
3731 0 462629 222266 49320 0 3730
3732 0 462569 222362 49280 0 3731
3733 0 462521 222478 49240 0 3732
3734 0 462629 222482 49200 0 3733
3735 0 462649 222586 49160 0 3734
3736 0 462621 222626 49040 0 3735
3737 0 462661 222690 48920 0 3736
3738 0 462673 222750 48720 0 3737
3739 0 462677 222806 48680 0 3738
3740 0 462661 222806 48560 0 3739
3741 0 462629 222906 48440 0 3740
3742 0 462689 222986 48280 0 3741
3743 0 462741 222994 48240 0 3742
3744 0 462769 223022 48200 0 3743
3745 0 462773 222838 48160 0 3744
3746 0 462789 222874 48120 0 3745
3747 0 462773 222870 48080 0 3746
3748 0 462633 222826 48040 0 3747
3749 0 462437 222782 47960 0 3748
3750 0 462645 222822 47920 0 3749
3751 0 462813 222866 47880 0 3750
3752 0 462705 222930 47840 0 3751
3753 0 462705 222958 47800 0 3752
3754 0 462889 222982 47720 0 3753
3755 0 462921 223178 47680 0 3754
3756 0 462973 223194 47600 0 3755
3757 0 463149 223158 47560 0 3756
3758 0 463365 223146 47520 0 3757
3759 0 463425 223030 47480 0 3758
3760 0 463577 222950 47360 0 3759
3761 0 463737 222962 47240 0 3760
3762 0 463649 222834 47080 0 3761
3763 0 463725 222810 46920 0 3762
3764 0 463781 223126 46880 0 3763
3765 0 463801 222982 46840 0 3764
3766 0 463805 223266 46760 0 3765
3767 0 463833 223298 46680 0 3766
3768 0 463805 223154 46560 0 3767
3769 0 463865 222830 46440 0 3768
3770 0 463781 222422 46360 0 3769
3771 0 463725 222274 46320 0 3770
3772 6 463625 222302 46280 0 3771
3773 0 465976 130438 92440 0 2370
3774 0 466192 130350 92320 0 3773
3775 0 466384 130054 92160 0 3774
3776 0 466496 129886 92000 0 3775
3777 0 466768 129766 91880 0 3776
3778 0 466896 129654 91760 0 3777
3779 0 466976 129626 91720 0 3778
3780 0 467156 129412 91600 0 3779
3781 0 467336 129224 91440 0 3780
3782 0 467308 129000 91280 0 3781
3783 0 467312 128644 91000 0 3782
3784 0 467392 128604 90920 0 3783
3785 0 467432 128452 90800 0 3784
3786 0 467508 128310 90720 0 3785
3787 0 467560 128188 90640 0 3786
3788 0 467672 128116 90480 0 3787
3789 0 467804 127904 90400 0 3788
3790 0 467868 127776 90320 0 3789
3791 0 467852 127800 90240 0 3790
3792 0 467992 127872 90080 0 3791
3793 0 468012 127860 89840 0 3792
3794 0 468100 127756 89760 0 3793
3795 0 468156 127740 89640 0 3794
3796 0 468360 127664 89560 0 3795
3797 0 468584 127444 89440 0 3796
3798 0 468608 127356 89280 0 3797
3799 0 468604 127060 89160 0 3798
3800 0 468556 126864 89040 0 3799
3801 0 468664 126684 88880 0 3800
3802 0 468676 126556 88760 0 3801
3803 0 468680 126404 88680 0 3802
3804 0 468680 126388 88640 0 3803
3805 0 468692 126432 88600 0 3804
3806 0 468692 126268 88520 0 3805
3807 0 468752 125876 88440 0 3806
3808 0 468856 125580 88280 0 3807
3809 0 469104 125004 88040 0 3808
3810 0 469248 124992 88000 0 3809
3811 0 469192 124600 87920 0 3810
3812 0 469264 124436 87840 0 3811
3813 0 469456 124288 87720 0 3812
3814 0 469568 124024 87600 0 3813
3815 0 469672 123880 87480 0 3814
3816 0 469680 123660 87360 0 3815
3817 0 469788 123516 87280 0 3816
3818 0 469804 123420 87160 0 3817
3819 0 469916 123008 87000 0 3818
3820 0 469980 122824 86920 0 3819
3821 0 470024 122644 86840 0 3820
3822 0 470116 122456 86720 0 3821
3823 0 470192 122144 86640 0 3822
3824 0 470128 121960 86560 0 3823
3825 0 470160 121632 86440 0 3824
3826 0 470232 121376 86320 0 3825
3827 0 470184 121172 86200 0 3826
3828 5 469856 120472 86200 0 3827
3829 0 469560 120220 86320 0 3828
3830 0 469512 120260 86360 0 3829
3831 0 469332 120268 86440 0 3830
3832 0 468484 119958 86520 0 3831
3833 0 468390 119902 86560 0 3832
3834 5 468296 119846 86600 0 3833
3835 0 466832 119994 86600 0 3834
3836 0 466588 119922 86520 0 3835
3837 0 466068 119742 86520 0 3836
3838 0 465620 119650 86520 0 3837
3839 0 465408 119502 86520 0 3838
3840 0 465004 119372 86520 0 3839
3841 0 464576 119300 86520 0 3840
3842 0 464204 118948 86520 0 3841
3843 0 464136 118908 86440 0 3842
3844 0 463884 118660 86360 0 3843
3845 0 463700 118384 86320 0 3844
3846 0 463364 117904 86320 0 3845
3847 0 462928 117572 86320 0 3846
3848 0 462800 117388 86320 0 3847
3849 0 462600 117376 86320 0 3848
3850 0 462292 117196 86320 0 3849
3851 0 462204 117172 86200 0 3850
3852 0 462084 117064 86120 0 3851
3853 0 461920 116880 86040 0 3852
3854 0 461848 116684 85920 0 3853
3855 0 461804 116600 85800 0 3854
3856 0 461680 116504 85680 0 3855
3857 0 461508 116372 85520 0 3856
3858 0 461352 115940 85400 0 3857
3859 0 461332 115936 85200 0 3858
3860 0 461240 115990 85160 0 3859
3861 0 461048 115910 85000 0 3860
3862 0 460728 115914 84880 0 3861
3863 0 460608 115898 84760 0 3862
3864 0 460480 115874 84640 0 3863
3865 0 460464 115810 84480 0 3864
3866 0 460444 115810 84440 0 3865
3867 0 460340 115726 84280 0 3866
3868 0 460104 115646 84200 0 3867
3869 0 460000 115626 84120 0 3868
3870 5 459840 115610 84080 0 3869
3871 0 459384 115706 84080 0 3870
3872 0 459068 115698 84040 0 3871
3873 0 458992 115626 84000 0 3872
3874 0 458764 115486 84000 0 3873
3875 0 458612 115466 84000 0 3874
3876 0 458140 115630 84000 0 3875
3877 0 457988 115646 83920 0 3876
3878 0 457784 115578 83800 0 3877
3879 0 457556 115454 83760 0 3878
3880 0 457160 115306 83680 0 3879
3881 0 456800 115214 83640 0 3880
3882 5 456156 115102 83640 0 3881
3883 0 456152 115126 83480 0 3882
3884 0 456192 115102 83200 0 3883
3885 0 456208 114962 83120 0 3884
3886 0 456176 114990 83080 0 3885
3887 0 456184 115006 83040 0 3886
3888 0 456196 115010 82840 0 3887
3889 0 455940 115258 82800 0 3888
3890 0 455800 115462 82800 0 3889
3891 0 455528 115498 82800 0 3890
3892 0 455340 115394 82800 0 3891
3893 0 455080 115330 82680 0 3892
3894 0 454944 115294 82520 0 3893
3895 0 454860 115358 82280 0 3894
3896 0 454804 115386 82000 0 3895
3897 6 454808 115338 81960 0 3896
3898 0 500800 228384 69040 137 2740
3899 0 500896 228160 68960 60 3898
3900 0 501024 227936 68960 80 3899
3901 0 501216 227712 68960 98 3900
3902 0 501408 227520 69040 71 3901
3903 0 501536 227264 69040 107 3902
3904 0 501600 227040 69160 104 3903
3905 0 501760 226848 69280 107 3904
3906 0 501888 226624 69400 139 3905
3907 0 501888 226464 69600 102 3906
3908 0 501920 226272 69760 104 3907
3909 0 501984 226048 69880 108 3908
3910 0 502016 225824 70000 128 3909
3911 0 502016 225568 70080 96 3910
3912 0 501984 225408 70280 96 3911
3913 0 501952 225248 70480 81 3912
3914 0 501952 225184 70760 98 3913
3915 0 501952 225120 71040 98 3914
3916 0 501920 225088 71320 101 3915
3917 0 501824 225088 71560 96 3916
3918 0 501696 224992 71800 64 3917
3919 0 501600 224928 72040 101 3918
3920 0 501472 224864 72280 90 3919
3921 0 501376 224800 72520 64 3920
3922 0 501280 224704 72760 75 3921
3923 0 501248 224576 73000 96 3922
3924 0 501248 224416 73200 51 3923
3925 0 501216 224256 73400 81 3924
3926 0 501248 224096 73600 128 3925
3927 0 501248 223840 73640 90 3926
3928 0 501344 223584 73560 140 3927
3929 0 501504 223424 73440 120 3928
3930 0 501568 223232 73640 131 3929
3931 0 501696 223008 73680 101 3930
3932 0 501760 222752 73760 102 3931
3933 0 501824 222496 73760 86 3932
3934 0 501888 222240 73760 98 3933
3935 0 501920 221984 73720 90 3934
3936 0 501952 221728 73640 102 3935
3937 0 501888 221472 73560 86 3936
3938 0 501760 221248 73480 107 3937
3939 0 501696 220992 73480 102 3938
3940 0 501664 220736 73480 102 3939
3941 0 501664 220480 73560 124 3940
3942 0 501696 220256 73680 128 3941
3943 0 501696 220000 73720 91 3942
3944 0 501696 219744 73600 134 3943
3945 0 501664 219520 73720 120 3944
3946 5 501632 219520 73760 115 3945
3947 0 501408 219520 73960 75 3946
3948 0 501216 219488 74120 71 3947
3949 0 500960 219456 74160 75 3948
3950 0 500736 219456 74280 80 3949
3951 0 500480 219328 74360 51 3950
3952 0 500256 219168 74440 81 3951
3953 0 500032 219008 74480 81 3952
3954 0 499872 218848 74600 90 3953
3955 0 499680 218752 74760 98 3954
3956 0 499552 218656 74960 81 3955
3957 0 499392 218592 75160 71 3956
3958 0 499296 218592 75400 81 3957
3959 0 499136 218528 75600 81 3958
3960 0 498976 218432 75800 160 3959
3961 0 498720 218336 75840 128 3960
3962 0 498496 218144 75840 115 3961
3963 0 498272 218048 75680 51 3962
3964 0 498080 217952 75520 60 3963
3965 0 497952 217792 75320 60 3964
3966 0 497824 217664 75120 60 3965
3967 0 497696 217536 74880 60 3966
3968 0 497600 217440 74640 75 3967
3969 0 497568 217344 74400 71 3968
3970 0 497568 217312 74120 64 3969
3971 0 497536 217248 73840 81 3970
3972 0 497440 217120 73640 96 3971
3973 0 497344 216896 73520 71 3972
3974 0 497216 216672 73480 107 3973
3975 0 497120 216416 73560 64 3974
3976 0 497088 216160 73640 75 3975
3977 0 497056 215904 73680 75 3976
3978 0 497024 215648 73680 64 3977
3979 5 496896 215424 73600 45 3978
3980 0 496768 215168 73600 136 3979
3981 0 496576 215008 73560 148 3980
3982 0 496448 214912 73560 51 3981
3983 5 496306 214741 73720 25 3982
3984 0 496024 214213 73640 0 3983
3985 5 495968 213906 73720 0 3984
3986 0 495739 213493 73520 0 3985
3987 0 495504 213457 73280 0 3986
3988 0 495116 213420 73080 0 3987
3989 0 494789 213467 72920 0 3988
3990 0 494675 213412 72680 0 3989
3991 0 494573 213480 72480 0 3990
3992 5 494524 213500 72280 0 3991
3993 0 494575 213739 72080 0 3992
3994 0 494557 213930 71840 0 3993
3995 0 494506 213934 71640 0 3994
3996 0 494337 214010 71440 0 3995
3997 0 493931 214019 71200 0 3996
3998 0 493679 213969 70960 0 3997
3999 0 493401 213970 70920 0 3998
4000 0 493243 213995 71040 0 3999
4001 5 493091 214074 71160 0 4000
4002 0 492796 214125 71280 0 4001
4003 0 492695 214136 71400 0 4002
4004 6 492619 214117 71560 0 4003
4005 0 478208 214720 52960 101 3646
4006 0 478080 214496 52800 51 4005
4007 0 477952 214272 52720 71 4006
4008 0 477760 214080 52640 51 4007
4009 0 477600 213920 52520 51 4008
4010 0 477440 213760 52400 60 4009
4011 0 477248 213600 52280 71 4010
4012 0 477088 213408 52160 75 4011
4013 0 477056 213216 51960 45 4012
4014 0 476928 213056 51800 51 4013
4015 0 476832 212864 51640 80 4014
4016 0 476704 212704 51440 98 4015
4017 0 476544 212576 51280 80 4016
4018 0 476352 212416 51240 90 4017
4019 0 476192 212288 51080 98 4018
4020 0 476032 212064 51040 115 4019
4021 0 475872 212000 50840 104 4020
4022 0 475968 211808 50680 71 4021
4023 0 476032 211648 50560 40 4022
4024 0 476027 211731 50480 0 4023
4025 0 476082 211503 50320 0 4024
4026 0 476021 211454 50120 0 4025
4027 0 475960 211432 49960 0 4026
4028 0 475928 211315 49720 0 4027
4029 0 476073 211043 49480 0 4028
4030 0 476115 210843 49320 0 4029
4031 0 476188 210586 49080 0 4030
4032 0 476119 210380 48880 0 4031
4033 0 476029 210046 48600 0 4032
4034 0 475883 209700 48400 0 4033
4035 0 475846 209329 48320 0 4034
4036 0 475849 208906 48200 0 4035
4037 0 475801 208640 48160 0 4036
4038 0 475787 208482 48120 0 4037
4039 0 475657 208270 48000 0 4038
4040 0 475603 208071 47840 0 4039
4041 0 475770 208101 47600 0 4040
4042 0 475812 207955 47560 0 4041
4043 0 475834 207876 47520 0 4042
4044 0 475871 207709 47480 0 4043
4045 0 475895 207465 47440 0 4044
4046 0 475775 207001 47400 0 4045
4047 0 475594 206524 47320 0 4046
4048 5 475518 206115 47240 0 4047
4049 0 475478 205328 47280 0 4048
4050 0 475614 204799 47360 0 4049
4051 0 475326 204035 47400 0 4050
4052 0 474930 203959 47520 0 4051
4053 0 474730 203931 47600 0 4052
4054 0 474410 203667 47800 0 4053
4055 0 474255 203536 47880 0 4054
4056 0 474069 203350 48080 0 4055
4057 0 473871 203023 48200 0 4056
4058 0 473962 203163 48240 0 4057
4059 0 473967 203183 48280 0 4058
4060 0 473775 203023 48360 0 4059
4061 0 473605 202836 48480 0 4060
4062 0 473514 202835 48640 0 4061
4063 0 473442 202804 48840 0 4062
4064 0 473282 202788 49000 0 4063
4065 0 473045 202749 49200 0 4064
4066 0 472657 202675 49280 0 4065
4067 0 472365 202550 49320 0 4066
4068 0 472096 202484 49400 0 4067
4069 0 471857 202497 49520 0 4068
4070 0 471468 202467 49680 0 4069
4071 5 471045 202446 49840 0 4070
4072 0 470680 202277 49920 0 4071
4073 0 469979 202062 50040 0 4072
4074 0 469280 202019 49920 0 4073
4075 0 469030 202079 49960 0 4074
4076 0 468572 201954 50000 0 4075
4077 0 468440 201872 50040 0 4076
4078 0 468298 201812 50120 0 4077
4079 0 468148 201742 50240 0 4078
4080 0 468022 201754 50320 0 4079
4081 0 467923 201764 50360 0 4080
4082 0 467852 201976 50440 0 4081
4083 0 467728 201978 50480 0 4082
4084 0 467606 201880 50520 0 4083
4085 0 467574 201839 50560 0 4084
4086 0 467494 201821 50600 0 4085
4087 0 467404 201821 50640 0 4086
4088 0 467433 201841 50680 0 4087
4089 0 467342 201785 50720 0 4088
4090 0 467280 201790 50760 0 4089
4091 0 467403 201719 50880 0 4090
4092 0 467356 201703 51000 0 4091
4093 0 467188 201600 51120 0 4092
4094 0 466986 201502 51240 0 4093
4095 0 466627 201433 51520 0 4094
4096 0 466407 201442 51720 0 4095
4097 0 466231 201483 51920 0 4096
4098 0 465919 201690 52120 0 4097
4099 0 465548 201886 52280 0 4098
4100 0 465330 202165 52480 0 4099
4101 0 465283 202496 52640 0 4100
4102 0 465237 202768 52840 0 4101
4103 6 465189 202844 52960 0 4102
4104 0 492896 227584 67760 131 2775
4105 0 492736 227616 67960 108 4104
4106 0 492576 227552 68160 122 4105
4107 0 492416 227456 68360 107 4106
4108 0 492256 227328 68560 98 4107
4109 0 492096 227168 68760 98 4108
4110 0 491968 227040 68960 102 4109
4111 0 491872 226880 69160 122 4110
4112 0 491840 226720 69400 137 4111
4113 0 491840 226624 69640 143 4112
4114 5 491808 226624 69760 124 4113
4115 0 491744 226496 70000 128 4114
4116 0 491712 226400 70240 96 4115
4117 0 491648 226336 70480 128 4116
4118 0 491520 226304 70720 101 4117
4119 0 491424 226208 70960 104 4118
4120 0 491328 226080 71200 101 4119
4121 0 491200 225952 71440 98 4120
4122 0 491040 225792 71640 122 4121
4123 0 490848 225632 71760 96 4122
4124 0 490624 225472 71800 86 4123
4125 0 490400 225344 71880 120 4124
4126 0 490144 225312 71960 91 4125
4127 0 489888 225248 71920 86 4126
4128 0 489632 225152 71880 128 4127
4129 0 489408 225024 71800 122 4128
4130 5 489312 224928 71680 136 4129
4131 0 489056 224864 71560 107 4130
4132 0 488864 224736 71400 86 4131
4133 0 488640 224608 71320 90 4132
4134 0 488448 224480 71200 122 4133
4135 0 488288 224352 71000 98 4134
4136 0 488064 224192 70960 98 4135
4137 0 487904 224000 70920 98 4136
4138 0 487744 223776 70920 107 4137
4139 0 487552 223584 70920 98 4138
4140 0 487360 223392 70960 124 4139
4141 0 487168 223200 71000 122 4140
4142 0 487008 223040 71120 135 4141
4143 0 486816 222880 71160 128 4142
4144 0 486624 222720 71240 101 4143
4145 0 486400 222592 71280 107 4144
4146 0 486144 222496 71360 120 4145
4147 0 485952 222368 71480 96 4146
4148 0 485696 222368 71560 75 4147
4149 0 485472 222304 71680 75 4148
4150 0 485216 222240 71760 75 4149
4151 0 484992 222112 71920 75 4150
4152 0 484736 222016 72000 90 4151
4153 0 484544 221856 72160 60 4152
4154 0 484352 221792 72320 75 4153
4155 0 484192 221696 72520 96 4154
4156 0 484032 221568 72720 96 4155
4157 0 483904 221536 72920 71 4156
4158 0 483578 221440 73080 0 4157
4159 5 483683 221356 73240 0 4158
4160 0 483519 221438 73400 0 4159
4161 0 483402 221374 73560 0 4160
4162 0 483240 221433 73800 0 4161
4163 0 483080 221499 74000 0 4162
4164 0 482873 221421 74240 0 4163
4165 0 482488 221313 74480 0 4164
4166 0 482236 221256 74640 0 4165
4167 5 481655 221145 74720 0 4166
4168 0 481348 221128 74880 0 4167
4169 0 480996 221059 75040 0 4168
4170 0 480961 220920 75280 0 4169
4171 0 480871 220836 75360 0 4170
4172 0 480746 220586 75560 0 4171
4173 0 480732 220424 75760 0 4172
4174 0 480664 220305 75960 0 4173
4175 0 480374 220120 76200 0 4174
4176 0 480211 220075 76360 0 4175
4177 0 480260 220065 76560 0 4176
4178 0 480328 220146 76760 0 4177
4179 0 480436 220213 76960 0 4178
4180 5 480486 220242 77120 0 4179
4181 0 480498 220249 77160 0 4180
4182 0 480712 220309 77320 0 4181
4183 0 480832 220417 77560 0 4182
4184 0 481088 220591 77760 0 4183
4185 0 481307 220705 77920 0 4184
4186 0 482010 220912 78040 0 4185
4187 0 482173 221130 78120 0 4186
4188 0 482221 221147 78160 0 4187
4189 0 482216 221172 78200 0 4188
4190 0 482433 221035 78240 0 4189
4191 0 482449 221291 78280 0 4190
4192 0 482508 221343 78360 0 4191
4193 0 482751 221492 78520 0 4192
4194 0 482734 221677 78640 0 4193
4195 0 482722 221740 78800 0 4194
4196 0 482444 222125 78880 0 4195
4197 0 481361 222929 78880 0 4196
4198 0 480514 222874 78760 0 4197
4199 5 479758 222959 78640 0 4198
4200 6 479408 223062 78680 0 4199
4201 0 453208 121592 105160 0 2265
4202 0 453452 121450 105040 0 4201
4203 0 453744 121466 104960 0 4202
4204 0 453964 121326 104880 0 4203
4205 0 453985 121286 104840 0 4204
4206 0 454028 121206 104760 0 4205
4207 0 454176 120966 104640 0 4206
4208 0 454808 120614 104640 0 4207
4209 0 455632 120302 104640 0 4208
4210 0 455948 120214 104760 0 4209
4211 0 456116 120218 104800 0 4210
4212 0 456260 120150 104880 0 4211
4213 0 456508 119962 105000 0 4212
4214 0 456904 119794 105080 0 4213
4215 5 457008 119746 105160 0 4214
4216 0 457029 119466 105080 0 4215
4217 0 457060 119046 104960 0 4216
4218 0 457064 119014 104840 0 4217
4219 0 457084 118882 104760 0 4218
4220 0 457092 118786 104640 0 4219
4221 0 457100 118754 104560 0 4220
4222 0 457108 118722 104480 0 4221
4223 0 457040 118634 104320 0 4222
4224 0 456968 118378 104240 0 4223
4225 0 456904 118054 104120 0 4224
4226 0 456868 117878 103960 0 4225
4227 0 456740 117658 103760 0 4226
4228 0 456560 117366 103560 0 4227
4229 0 456500 117174 103440 0 4228
4230 0 456400 116930 103280 0 4229
4231 0 456320 116666 103080 0 4230
4232 0 456260 116430 102920 0 4231
4233 0 456204 116062 102800 0 4232
4234 0 456136 115698 102680 0 4233
4235 0 456080 115362 102480 0 4234
4236 0 456044 114974 102320 0 4235
4237 0 456352 114632 102280 0 4236
4238 0 456496 114468 102200 0 4237
4239 0 456536 114404 102120 0 4238
4240 0 456644 114260 101920 0 4239
4241 0 456652 114212 101880 0 4240
4242 0 456656 114236 101800 0 4241
4243 0 456688 114190 101720 0 4242
4244 0 456720 114144 101640 0 4243
4245 0 456868 114312 101480 0 4244
4246 0 456888 114256 101360 0 4245
4247 0 456932 114052 101280 0 4246
4248 0 456940 113888 101200 0 4247
4249 0 456960 113836 101120 0 4248
4250 0 456960 113836 101080 0 4249
4251 0 457020 113660 100960 0 4250
4252 0 457056 113586 100920 0 4251
4253 0 457092 113511 100880 0 4252
4254 0 457128 113436 100840 0 4253
4255 0 457100 113110 100760 0 4254
4256 0 457208 113100 100640 0 4255
4257 0 457240 112948 100520 0 4256
4258 0 457056 112700 100400 0 4257
4259 0 457072 112656 100280 0 4258
4260 0 457116 112512 100120 0 4259
4261 0 456980 112540 99880 0 4260
4262 0 456836 112664 99720 0 4261
4263 0 456768 112708 99560 0 4262
4264 0 456828 112780 99440 0 4263
4265 0 456824 112792 99320 0 4264
4266 0 456872 112808 99200 0 4265
4267 0 456908 112844 99040 0 4266
4268 0 456968 112868 98880 0 4267
4269 0 457092 112876 98720 0 4268
4270 0 457120 112932 98600 0 4269
4271 0 457148 113016 98480 0 4270
4272 0 457116 113036 98440 0 4271
4273 0 457184 113128 98280 0 4272
4274 0 457252 113208 98200 0 4273
4275 0 457500 113344 98000 0 4274
4276 0 457724 113448 97960 0 4275
4277 0 457872 113438 97880 0 4276
4278 0 458260 113444 97840 0 4277
4279 0 458328 113472 97800 0 4278
4280 0 458484 113464 97680 0 4279
4281 0 458684 113484 97560 0 4280
4282 0 458740 113504 97440 0 4281
4283 0 458952 113572 97400 0 4282
4284 0 459060 113584 97360 0 4283
4285 0 459144 113518 97240 0 4284
4286 0 459140 113522 97160 0 4285
4287 0 459140 113522 97120 0 4286
4288 0 459140 113522 97080 0 4287
4289 0 459188 113590 96960 0 4288
4290 0 459176 113638 96800 0 4289
4291 0 459310 113560 96520 0 4290
4292 0 459348 113538 96440 0 4291
4293 6 459340 113470 96320 0 4292
4294 0 475647 254958 63520 0 3331
4295 0 475660 254836 63440 0 4294
4296 0 475729 254672 63320 0 4295
4297 0 475937 254665 63280 0 4296
4298 0 476225 254545 63200 0 4297
4299 0 476545 254601 63080 0 4298
4300 0 476729 254617 62960 0 4299
4301 0 476873 254609 62840 0 4300
4302 0 477153 254529 62720 0 4301
4303 0 477225 254441 62640 0 4302
4304 0 477385 254505 62560 0 4303
4305 0 477593 254377 62480 0 4304
4306 0 477553 254481 62280 0 4305
4307 0 477585 254561 62160 0 4306
4308 0 477577 254737 62080 0 4307
4309 0 477457 254905 61960 0 4308
4310 0 477057 255001 61840 0 4309
4311 0 476769 255121 61680 0 4310
4312 0 476641 255265 61560 0 4311
4313 0 476657 255353 61440 0 4312
4314 0 476673 255393 61360 0 4313
4315 0 476577 255441 61240 0 4314
4316 0 476481 255505 61120 0 4315
4317 0 476481 255609 61040 0 4316
4318 0 476497 255849 61000 0 4317
4319 0 476465 255945 60960 0 4318
4320 0 476457 256065 60880 0 4319
4321 0 476457 256221 60840 0 4320
4322 0 476441 256397 60800 0 4321
4323 0 476369 256469 60760 0 4322
4324 0 476369 256605 60720 0 4323
4325 0 476361 256573 60640 0 4324
4326 0 476273 256357 60600 0 4325
4327 0 475913 256109 60520 0 4326
4328 0 475769 255997 60440 0 4327
4329 0 475617 255701 60320 0 4328
4330 0 475577 255687 60280 0 4329
4331 0 475325 255663 60240 0 4330
4332 0 475493 255551 60200 0 4331
4333 0 475225 255499 60000 0 4332
4334 0 475181 255483 59920 0 4333
4335 0 475065 255559 59800 0 4334
4336 0 474989 255639 59680 0 4335
4337 0 474717 255743 59560 0 4336
4338 0 474437 255883 59520 0 4337
4339 0 473993 256103 59480 0 4338
4340 0 473597 256219 59480 0 4339
4341 0 473229 256323 59400 0 4340
4342 0 472789 256427 59320 0 4341
4343 0 472241 256467 59000 0 4342
4344 0 471913 256627 58880 0 4343
4345 0 471809 256741 58760 0 4344
4346 0 471637 256841 58600 0 4345
4347 0 471585 256973 58480 0 4346
4348 0 471545 257153 58280 0 4347
4349 0 471485 257369 58120 0 4348
4350 0 471505 257537 58040 0 4349
4351 0 471417 257689 58040 0 4350
4352 0 471137 257785 58000 0 4351
4353 0 470913 257941 58000 0 4352
4354 0 470673 258069 58040 0 4353
4355 0 470437 258137 58080 0 4354
4356 0 470085 258157 58120 0 4355
4357 0 469937 258201 58080 0 4356
4358 0 469789 258169 58000 0 4357
4359 0 469509 258169 57840 0 4358
4360 0 469177 258181 57760 0 4359
4361 0 469085 258245 57720 0 4360
4362 0 469021 258421 57640 0 4361
4363 0 468985 258485 57560 0 4362
4364 0 468981 258529 57480 0 4363
4365 6 468981 258577 57440 0 4364
4366 0 483328 226080 63080 86 2818
4367 0 483104 226272 63080 80 4366
4368 0 482880 226432 63080 81 4367
4369 0 482624 226560 63080 80 4368
4370 0 482368 226688 63080 86 4369
4371 0 482144 226816 63000 60 4370
4372 0 481920 226976 63000 108 4371
4373 0 481664 227072 63040 86 4372
4374 0 481408 227104 63040 81 4373
4375 0 481152 227136 63000 75 4374
4376 0 480896 227200 62960 75 4375
4377 0 480640 227232 62960 75 4376
4378 0 480384 227232 62880 80 4377
4379 0 480128 227232 62760 96 4378
4380 0 479872 227232 62720 75 4379
4381 0 479648 227168 62720 51 4380
4382 5 479274 227098 62560 0 4381
4383 0 479105 227131 62680 0 4382
4384 0 478851 227239 62800 0 4383
4385 0 478671 227215 62680 0 4384
4386 0 478392 227328 62800 0 4385
4387 0 478080 227558 62960 0 4386
4388 0 477713 227821 63120 0 4387
4389 0 477359 227959 63280 0 4388
4390 0 476932 227932 63520 0 4389
4391 0 476592 228090 63720 0 4390
4392 0 476553 228226 63920 0 4391
4393 0 476481 228414 64160 0 4392
4394 0 475522 228733 64320 0 4393
4395 0 475278 228860 64440 0 4394
4396 0 475088 228903 64480 0 4395
4397 0 474492 228884 64600 0 4396
4398 0 474085 228827 64720 0 4397
4399 0 473642 228796 64840 0 4398
4400 0 473004 228792 64920 0 4399
4401 0 472525 228879 65120 0 4400
4402 0 472020 228983 65360 0 4401
4403 0 471680 228912 65520 0 4402
4404 0 471602 228971 65760 0 4403
4405 0 471701 229073 65960 0 4404
4406 0 471371 229134 66200 0 4405
4407 5 470692 229173 66400 0 4406
4408 0 470406 229238 66440 0 4407
4409 0 470102 229268 66560 0 4408
4410 0 469795 229294 66800 0 4409
4411 5 469425 229635 66960 0 4410
4412 0 469063 229740 67040 0 4411
4413 0 468699 229757 67160 0 4412
4414 0 468504 229711 67360 0 4413
4415 0 468341 229597 67480 0 4414
4416 5 467991 229399 67640 0 4415
4417 5 467832 228640 67800 0 4416
4418 0 467793 228461 67720 0 4417
4419 0 467763 228325 67600 0 4418
4420 0 467504 228200 67440 0 4419
4421 0 467261 228182 67360 0 4420
4422 0 467052 228084 67160 0 4421
4423 0 466778 227975 67080 0 4422
4424 0 466216 227794 67000 0 4423
4425 0 465706 227458 66800 0 4424
4426 0 465331 226887 66640 0 4425
4427 0 465145 226663 66480 0 4426
4428 0 465101 226456 66240 0 4427
4429 0 464963 226234 66040 0 4428
4430 0 464715 226102 65840 0 4429
4431 0 464299 225877 65560 0 4430
4432 6 464206 225779 65320 0 4431
4433 0 503264 239005 66960 189 2708
4434 0 503512 238125 66960 168 4433
4435 0 503456 237981 66760 168 4434
4436 0 503424 238009 66600 32 4435
4437 0 503424 238089 66440 32 4436
4438 0 503472 238065 66360 32 4437
4439 0 503536 237985 66120 71 4438
4440 0 503584 237985 65960 60 4439
4441 0 503584 237833 65800 60 4440
4442 0 503600 237825 65680 60 4441
4443 0 503712 237729 65520 64 4442
4444 0 503688 237729 65400 64 4443
4445 0 503680 237761 65280 64 4444
4446 0 503624 237745 65200 71 4445
4447 0 503672 237753 65160 71 4446
4448 0 503648 237769 65080 71 4447
4449 0 503672 237729 65000 45 4448
4450 0 503680 237705 64920 45 4449
4451 0 503696 237705 64800 45 4450
4452 0 503800 237729 64680 51 4451
4453 0 503936 237705 64560 51 4452
4454 0 504072 237793 64480 104 4453
4455 0 504096 237793 64400 104 4454
4456 0 504192 237801 64280 104 4455
4457 0 504096 237601 64120 40 4456
4458 0 504032 237537 64040 60 4457
4459 0 503944 237577 63920 60 4458
4460 0 503920 237561 63840 60 4459
4461 0 503776 237513 63760 81 4460
4462 0 503648 237449 63640 60 4461
4463 0 503644 237334 63440 0 4462
4464 0 503404 237331 63200 0 4463
4465 0 503571 237486 62960 0 4464
4466 0 503717 237356 62720 0 4465
4467 0 503798 237207 62640 0 4466
4468 0 503961 236910 62480 0 4467
4469 5 504072 236665 62320 0 4468
4470 0 503977 236404 62160 0 4469
4471 0 503823 236185 62040 0 4470
4472 0 503799 236049 61880 0 4471
4473 0 503731 235967 61640 0 4472
4474 0 503790 235968 61560 0 4473
4475 0 503819 235969 61520 0 4474
4476 0 503940 235949 61320 0 4475
4477 0 504170 235974 61040 0 4476
4478 0 504244 235990 61000 0 4477
4479 0 504467 236039 60880 0 4478
4480 0 504957 236134 60720 0 4479
4481 0 505591 236211 60600 0 4480
4482 0 505979 236225 60440 0 4481
4483 0 506436 236276 60320 0 4482
4484 0 506586 236205 60160 0 4483
4485 0 506905 236126 60000 0 4484
4486 0 507142 236084 59880 0 4485
4487 0 507608 236129 59720 0 4486
4488 0 508408 236304 59560 0 4487
4489 0 508953 236469 59600 0 4488
4490 6 509705 236596 59480 0 4489
4491 0 490589 218476 62040 0 3133
4492 0 490627 218358 61800 0 4491
4493 0 490565 218174 61600 0 4492
4494 0 490487 217970 61400 0 4493
4495 0 490312 217746 61160 0 4494
4496 0 490181 217640 61120 0 4495
4497 0 490120 217403 61000 0 4496
4498 0 490133 217327 60960 0 4497
4499 0 489988 216954 60840 0 4498
4500 0 489975 216195 60680 0 4499
4501 0 490157 215638 60720 0 4500
4502 0 490345 214838 60680 0 4501
4503 0 490440 214601 60600 0 4502
4504 0 490503 214515 60480 0 4503
4505 0 490522 214102 60320 0 4504
4506 5 490603 213930 60280 0 4505
4507 0 490764 213587 60200 0 4506
4508 0 490741 213367 60040 0 4507
4509 0 490646 213205 59880 0 4508
4510 0 490672 212966 59680 0 4509
4511 0 490704 212917 59600 0 4510
4512 0 490854 212660 59480 0 4511
4513 0 490989 212533 59360 0 4512
4514 0 491182 212298 59280 0 4513
4515 0 491482 212262 59320 0 4514
4516 0 491767 212094 59440 0 4515
4517 0 492153 211813 59480 0 4516
4518 0 492380 211456 59600 0 4517
4519 0 492399 211243 59680 0 4518
4520 0 492406 211004 59800 0 4519
4521 0 492559 210738 60000 0 4520
4522 0 492797 210680 60160 0 4521
4523 0 493007 210534 60360 0 4522
4524 5 493032 210468 60440 0 4523
4525 0 493465 210173 60520 0 4524
4526 0 493934 209917 60560 0 4525
4527 0 494191 209883 60680 0 4526
4528 0 494336 209900 60840 0 4527
4529 0 494437 209967 61040 0 4528
4530 0 494437 209951 61120 0 4529
4531 0 494708 209916 61280 0 4530
4532 0 494877 209979 61400 0 4531
4533 0 495032 209891 61600 0 4532
4534 0 495202 209904 61800 0 4533
4535 0 495260 209988 62000 0 4534
4536 5 495412 209973 62240 0 4535
4537 0 495564 209980 62400 0 4536
4538 0 495615 209950 62600 0 4537
4539 0 495840 209944 62680 0 4538
4540 0 495819 209809 62840 0 4539
4541 0 495863 209657 63040 0 4540
4542 0 495883 209573 63280 0 4541
4543 0 496107 209538 63520 0 4542
4544 0 496445 209603 63800 0 4543
4545 6 496857 209790 64000 0 4544
4546 0 472060 132228 86840 0 3506
4547 0 472340 132164 86880 0 4546
4548 0 472648 132020 86880 0 4547
4549 0 473480 131972 86880 0 4548
4550 0 473556 132002 86960 0 4549
4551 0 473536 132194 87200 0 4550
4552 5 473496 132410 87440 0 4551
4553 0 473808 132562 87480 0 4552
4554 0 474140 132686 87520 0 4553
4555 0 474512 132794 87600 0 4554
4556 0 474528 132826 87720 0 4555
4557 0 474564 132874 87840 0 4556
4558 0 474700 133006 88000 0 4557
4559 0 474852 133094 88040 0 4558
4560 0 474864 133082 88080 0 4559
4561 0 474964 133018 88200 0 4560
4562 0 475052 132990 88240 0 4561
4563 0 475124 132898 88360 0 4562
4564 0 475148 132882 88440 0 4563
4565 0 475216 132902 88520 0 4564
4566 0 475408 132898 88600 0 4565
4567 0 475592 132886 88760 0 4566
4568 0 475804 132870 88920 0 4567
4569 0 475948 132746 89040 0 4568
4570 0 475948 132618 89120 0 4569
4571 0 475980 132462 89200 0 4570
4572 0 475976 132442 89240 0 4571
4573 0 476004 132290 89360 0 4572
4574 0 476068 132102 89480 0 4573
4575 0 475876 131986 89720 0 4574
4576 0 475872 131914 89800 0 4575
4577 0 475868 131842 89880 0 4576
4578 0 476124 131722 89920 0 4577
4579 0 476352 131570 89920 0 4578
4580 0 476684 131586 89920 0 4579
4581 0 476808 131642 90040 0 4580
4582 0 476872 131622 90160 0 4581
4583 0 477000 131610 90280 0 4582
4584 0 477104 131518 90520 0 4583
4585 0 477116 131486 90680 0 4584
4586 0 477092 131450 90800 0 4585
4587 0 476968 131362 90840 0 4586
4588 0 476616 130922 90840 0 4587
4589 5 476924 130414 90840 0 4588
4590 0 476928 130394 90880 0 4589
4591 0 476896 130410 90960 0 4590
4592 0 476886 130506 91120 0 4591
4593 0 476884 130530 91160 0 4592
4594 0 476860 130534 91280 0 4593
4595 0 476836 130630 91360 0 4594
4596 0 476800 130774 91480 0 4595
4597 0 476656 131074 91600 0 4596
4598 6 476708 131158 91680 0 4597
4599 0 457068 119740 105200 0 4215
4600 0 457128 119734 105240 0 4599
4601 0 457292 119778 105360 0 4600
4602 0 457346 119770 105400 0 4601
4603 0 457399 119762 105440 0 4602
4604 0 457452 119754 105480 0 4603
4605 5 457464 119742 105560 0 4604
4606 0 457600 119358 105560 0 4605
4607 0 457576 119346 105640 0 4606
4608 0 457628 119262 105760 0 4607
4609 0 457616 119142 106040 0 4608
4610 0 457528 119114 106240 0 4609
4611 0 457596 119118 106400 0 4610
4612 0 457584 118950 106440 0 4611
4613 0 457640 118934 106480 0 4612
4614 0 457636 118734 106640 0 4613
4615 0 457672 118662 106720 0 4614
4616 0 457696 118622 106840 0 4615
4617 0 457768 118462 106960 0 4616
4618 0 457872 118282 107040 0 4617
4619 0 458180 118230 107160 0 4618
4620 0 458316 118238 107240 0 4619
4621 0 458404 118190 107280 0 4620
4622 0 458472 118218 107360 0 4621
4623 0 458632 118202 107520 0 4622
4624 0 458772 118226 107640 0 4623
4625 0 458820 118274 107680 0 4624
4626 0 458832 118382 107760 0 4625
4627 5 459232 118622 107840 0 4626
4628 0 459444 118686 107880 0 4627
4629 0 459428 118702 107920 0 4628
4630 0 459564 118750 108080 0 4629
4631 0 459636 118878 108200 0 4630
4632 0 459640 118994 108280 0 4631
4633 0 459768 119230 108640 0 4632
4634 0 459811 119297 108840 0 4633
4635 0 459820 119310 108880 0 4634
4636 0 459748 119090 109280 0 4635
4637 0 459680 118854 109480 0 4636
4638 0 459828 118782 109640 0 4637
4639 0 459832 118782 109720 0 4638
4640 0 459772 118722 109760 0 4639
4641 0 459625 118624 110040 0 4640
4642 0 459604 118610 110080 0 4641
4643 0 459280 118422 110280 0 4642
4644 0 459176 118570 110400 0 4643
4645 0 459206 118513 110600 0 4644
4646 6 459212 118502 110640 0 4645
4647 0 448336 117506 120880 0 2164
4648 0 448384 117298 120960 0 4647
4649 0 448396 116956 120880 0 4648
4650 0 448368 116708 120840 0 4649
4651 0 448196 116268 120800 0 4650
4652 0 448436 115696 120800 0 4651
4653 0 448608 115280 120800 0 4652
4654 0 448596 115312 120920 0 4653
4655 0 448864 114800 120920 0 4654
4656 0 448824 114228 120960 0 4655
4657 0 448956 113928 121080 0 4656
4658 0 448940 113900 121200 0 4657
4659 0 448912 113896 121320 0 4658
4660 5 448908 113896 121400 0 4659
4661 0 448908 113896 121480 0 4660
4662 0 448996 113868 121560 0 4661
4663 0 449088 113756 121600 0 4662
4664 0 449144 113468 121640 0 4663
4665 0 449324 113248 121720 0 4664
4666 0 449556 113068 121800 0 4665
4667 0 449720 113000 121840 0 4666
4668 0 449816 112544 121840 0 4667
4669 0 449948 112208 121920 0 4668
4670 0 450404 111612 121960 0 4669
4671 0 450620 111604 122040 0 4670
4672 0 450672 111424 122200 0 4671
4673 0 450688 111408 122280 0 4672
4674 0 450620 111330 122320 0 4673
4675 0 450580 111114 122480 0 4674
4676 0 450600 111110 122520 0 4675
4677 0 450587 111065 122560 0 4676
4678 0 450560 110974 122640 0 4677
4679 0 450660 110754 122760 0 4678
4680 0 450628 110626 122880 0 4679
4681 0 450544 110146 123000 0 4680
4682 0 450476 110006 123120 0 4681
4683 0 450316 109310 123120 0 4682
4684 0 450296 109082 123160 0 4683
4685 0 450296 109042 123200 0 4684
4686 0 450296 109058 123360 0 4685
4687 0 450296 109058 123440 0 4686
4688 0 450364 109034 123640 0 4687
4689 0 450400 108978 123720 0 4688
4690 0 450500 109046 123880 0 4689
4691 0 450484 109238 124120 0 4690
4692 0 450720 109270 124240 0 4691
4693 0 450732 109366 124280 0 4692
4694 6 450744 109318 124360 0 4693
4695 0 446336 120450 125400 0 2142
4696 0 445656 120858 125400 0 4695
4697 0 445312 121002 125480 0 4696
4698 0 445016 121218 125600 0 4697
4699 0 444976 121446 125640 0 4698
4700 0 444816 121590 125800 0 4699
4701 0 444632 121798 125920 0 4700
4702 0 444464 121966 126040 0 4701
4703 0 444384 122238 126160 0 4702
4704 0 444392 122318 126320 0 4703
4705 0 444432 122534 126520 0 4704
4706 0 444403 122702 126640 0 4705
4707 0 444384 122814 126720 0 4706
4708 0 444128 123102 126800 0 4707
4709 0 443920 123526 126840 0 4708
4710 0 444072 123710 126840 0 4709
4711 0 444280 123942 127000 0 4710
4712 5 444418 124098 127120 0 4711
4713 0 444464 124150 127160 0 4712
4714 0 444416 124254 127320 0 4713
4715 0 444424 124254 127440 0 4714
4716 0 444632 124270 127520 0 4715
4717 0 444912 124230 127640 0 4716
4718 0 445152 124118 127800 0 4717
4719 0 445232 124118 127880 0 4718
4720 0 445320 124126 128040 0 4719
4721 0 445360 124142 128200 0 4720
4722 0 445456 124150 128400 0 4721
4723 0 445344 124350 128800 0 4722
4724 0 445464 124558 128960 0 4723
4725 0 445168 124694 129120 0 4724
4726 0 445096 124758 129240 0 4725
4727 0 444856 124662 129440 0 4726
4728 0 444656 124902 129600 0 4727
4729 0 444432 124934 129720 0 4728
4730 0 444352 124978 129960 0 4729
4731 0 444094 125068 130240 0 4730
4732 0 443984 125106 130360 0 4731
4733 0 443840 125202 130600 0 4732
4734 0 443811 125192 130680 0 4733
4735 0 443782 125183 130760 0 4734
4736 0 443768 125178 130800 0 4735
4737 0 443794 125197 130960 0 4736
4738 0 443800 125202 131000 0 4737
4739 0 443944 125378 131080 0 4738
4740 6 443752 125362 131160 0 4739
4741 0 475712 216416 53240 80 3657
4742 5 475659 216464 53160 26 4741
4743 0 475632 216488 53120 0 4742
4744 0 475493 216507 53080 0 4743
4745 0 475435 216487 53000 0 4744
4746 0 475538 216715 52960 0 4745
4747 0 475505 216755 52920 0 4746
4748 0 475504 216832 52840 0 4747
4749 0 475353 216684 52600 0 4748
4750 5 475418 216926 52400 0 4749
4751 0 475766 216929 52200 0 4750
4752 0 476282 216852 52080 0 4751
4753 0 476671 216500 51960 0 4752
4754 0 476711 216472 51920 0 4753
4755 0 476763 216456 51840 0 4754
4756 5 477168 216294 51720 0 4755
4757 0 477567 216450 51640 0 4756
4758 0 477594 216579 51560 0 4757
4759 0 477812 216659 51400 0 4758
4760 0 477995 216753 51240 0 4759
4761 0 478221 216766 51000 0 4760
4762 0 478149 216653 50760 0 4761
4763 0 478245 216594 50520 0 4762
4764 0 478304 216680 50280 0 4763
4765 0 478238 216849 50040 0 4764
4766 0 478416 216893 49960 0 4765
4767 0 478372 217010 49920 0 4766
4768 0 478498 217027 49880 0 4767
4769 0 478591 216964 49720 0 4768
4770 0 478892 216861 49520 0 4769
4771 0 479002 216797 49280 0 4770
4772 0 479245 216674 49040 0 4771
4773 0 479178 216626 48760 0 4772
4774 0 479180 216640 48480 0 4773
4775 0 479078 216467 48200 0 4774
4776 0 478721 216099 48000 0 4775
4777 0 478712 216063 47840 0 4776
4778 0 478779 216158 47720 0 4777
4779 0 478818 216071 47520 0 4778
4780 0 478965 215813 47360 0 4779
4781 5 478938 215688 47120 0 4780
4782 0 478995 215661 47080 0 4781
4783 0 479064 215672 47040 0 4782
4784 0 479017 215661 47000 0 4783
4785 0 479016 215593 46960 0 4784
4786 6 478985 216473 46880 0 4785
4787 0 476298 252945 67000 134 2661
4788 0 476030 252992 66920 134 4787
4789 0 475080 253318 66800 0 4788
4790 0 474535 253416 66800 0 4789
4791 0 474321 253444 66840 0 4790
4792 0 473891 253765 66840 0 4791
4793 0 473759 254019 66880 0 4792
4794 0 473755 254331 66880 0 4793
4795 0 473731 254623 66800 0 4794
4796 0 473783 254787 66880 0 4795
4797 0 473787 254863 66920 0 4796
4798 5 473835 255027 66960 0 4797
4799 0 473751 254775 67120 0 4798
4800 0 473675 254727 67200 0 4799
4801 0 473559 254703 67280 0 4800
4802 0 473379 254669 67360 0 4801
4803 0 473239 254737 67400 0 4802
4804 0 472995 254757 67440 0 4803
4805 0 472767 254885 67480 0 4804
4806 0 472467 254925 67560 0 4805
4807 0 472303 254941 67640 0 4806
4808 0 472151 254935 67760 0 4807
4809 0 471867 254999 67840 0 4808
4810 0 471815 255071 67920 0 4809
4811 0 471819 255123 67960 0 4810
4812 0 471843 255193 68040 0 4811
4813 0 471807 255253 68160 0 4812
4814 5 471863 255309 68280 0 4813
4815 0 472299 255173 68560 0 4814
4816 0 472371 255073 68760 0 4815
4817 0 472319 254969 69080 0 4816
4818 0 472287 254989 69400 0 4817
4819 0 472263 254997 69640 0 4818
4820 0 472315 254993 69840 0 4819
4821 0 472271 255101 70200 0 4820
4822 0 472383 255113 70480 0 4821
4823 0 472467 255157 70600 0 4822
4824 0 472595 255229 70720 0 4823
4825 0 472659 255249 70840 0 4824
4826 0 472847 255289 70960 0 4825
4827 0 473011 255321 71160 0 4826
4828 0 473215 255189 71320 0 4827
4829 0 473431 255105 71440 0 4828
4830 0 473523 255093 71480 0 4829
4831 0 473683 255077 71520 0 4830
4832 6 473807 255037 71600 0 4831
4833 0 501856 219424 73840 51 3946
4834 0 502016 219328 74040 60 4833
4835 0 502112 219328 74320 64 4834
4836 0 502208 219328 74560 51 4835
4837 0 502272 219200 74800 75 4836
4838 0 502400 219040 75000 120 4837
4839 0 502656 218912 74960 90 4838
4840 0 502880 218784 74880 71 4839
4841 0 503104 218656 74880 71 4840
4842 0 503328 218496 74840 81 4841
4843 0 503456 218304 74680 75 4842
4844 0 503584 218112 74480 60 4843
4845 0 503712 217888 74400 71 4844
4846 0 503872 217664 74400 64 4845
4847 0 504064 217504 74520 75 4846
4848 0 504256 217312 74560 81 4847
4849 0 504448 217152 74520 71 4848
4850 0 504640 216960 74520 71 4849
4851 0 504800 216736 74520 80 4850
4852 0 504960 216512 74440 86 4851
4853 0 505120 216352 74320 81 4852
4854 0 505248 216128 74160 120 4853
4855 0 505440 215968 74120 80 4854
4856 5 505696 215872 74120 75 4855
4857 0 506197 215499 74240 0 4856
4858 0 506269 215347 74360 0 4857
4859 0 506318 215247 74560 0 4858
4860 0 506208 215232 74760 32 4859
4861 0 506400 215264 74920 141 4860
4862 0 506528 215232 75160 154 4861
4863 0 506688 215232 75360 81 4862
4864 0 506880 215200 75560 96 4863
4865 0 507104 215168 75680 107 4864
4866 0 507328 215168 75840 96 4865
4867 0 507584 215104 75920 96 4866
4868 0 507840 215200 76040 71 4867
4869 0 508032 215264 76240 101 4868
4870 0 508288 215264 76280 71 4869
4871 6 508384 215264 76200 75 4870
4872 0 471862 262144 61360 0 3356
4873 0 471858 262320 61280 0 4872
4874 0 471834 262400 61160 0 4873
4875 0 471698 262572 61080 0 4874
4876 0 471666 262604 61040 0 4875
4877 0 471578 262784 61000 0 4876
4878 0 471338 262960 60920 0 4877
4879 0 471298 263024 60880 0 4878
4880 0 471106 263088 60800 0 4879
4881 0 470970 263384 60720 0 4880
4882 0 470930 263536 60640 0 4881
4883 0 470762 263168 60560 0 4882
4884 0 470650 263032 60480 0 4883
4885 0 470594 262960 60400 0 4884
4886 0 470554 262912 60320 0 4885
4887 0 470514 262888 60200 0 4886
4888 0 470378 262904 60120 0 4887
4889 0 470106 262770 60040 0 4888
4890 0 469986 262890 60000 0 4889
4891 0 469726 262926 59920 0 4890
4892 0 469474 263062 59800 0 4891
4893 0 469190 263210 59800 0 4892
4894 0 468982 263390 59880 0 4893
4895 0 468654 263682 59800 0 4894
4896 0 468554 263802 59720 0 4895
4897 0 468538 263978 59560 0 4896
4898 0 468494 264070 59440 0 4897
4899 0 468470 264146 59200 0 4898
4900 0 468506 264202 59080 0 4899
4901 0 468594 264290 59000 0 4900
4902 0 468650 264326 58920 0 4901
4903 0 468714 264410 58800 0 4902
4904 0 468718 264464 58720 0 4903
4905 0 468706 264480 58600 0 4904
4906 0 468618 264552 58440 0 4905
4907 5 468583 264524 58400 0 4906
4908 0 468530 264484 58360 0 4907
4909 0 468434 264436 58320 0 4908
4910 6 468398 264324 58280 0 4909
4911 0 478212 137826 82520 0 3546
4912 0 478492 137690 82440 0 4911
4913 0 478920 137666 82400 0 4912
4914 0 479208 137470 82400 0 4913
4915 5 479744 136758 82400 0 4914
4916 0 479800 136486 82240 0 4915
4917 0 479928 136574 82080 0 4916
4918 0 479992 136630 82000 0 4917
4919 0 480056 136686 81920 0 4918
4920 0 480104 136758 81760 0 4919
4921 0 480317 136861 81520 0 4920
4922 0 480352 136878 81480 0 4921
4923 0 480600 137030 81400 0 4922
4924 0 480864 136934 81240 0 4923
4925 0 481056 136974 81120 0 4924
4926 0 481168 136982 81080 0 4925
4927 0 481452 136972 80920 0 4926
4928 0 481720 136960 80800 0 4927
4929 0 481772 136924 80640 0 4928
4930 0 482040 136924 80520 0 4929
4931 0 482244 136980 80400 0 4930
4932 0 482508 137016 80320 0 4931
4933 0 482732 136980 80240 0 4932
4934 0 482876 137012 80160 0 4933
4935 0 483040 137044 80040 0 4934
4936 0 483436 137172 79920 0 4935
4937 0 483632 137304 79880 0 4936
4938 0 483732 137416 79640 0 4937
4939 0 483744 137412 79560 0 4938
4940 0 483808 137168 79360 0 4939
4941 0 483852 137092 79240 0 4940
4942 0 483876 137076 79160 0 4941
4943 0 484000 137068 79040 0 4942
4944 0 484048 137036 78840 0 4943
4945 0 484152 137020 78680 0 4944
4946 0 484360 137148 78560 0 4945
4947 0 484584 137340 78520 0 4946
4948 6 484588 137356 78400 0 4947
4949 0 457864 124800 98520 0 2305
4950 0 458048 124710 98600 0 4949
4951 0 458264 124646 98720 0 4950
4952 0 458692 124586 98760 0 4951
4953 0 458856 124474 98800 0 4952
4954 0 459212 124434 98920 0 4953
4955 0 459432 124378 99040 0 4954
4956 0 459476 124402 99160 0 4955
4957 0 459676 124242 99320 0 4956
4958 0 460004 124210 99320 0 4957
4959 0 460212 124246 99400 0 4958
4960 0 460272 124182 99520 0 4959
4961 0 460380 124202 99640 0 4960
4962 0 460472 124282 99760 0 4961
4963 0 460740 124346 99880 0 4962
4964 0 460904 124388 100000 0 4963
4965 0 460980 124352 100160 0 4964
4966 0 461120 124328 100320 0 4965
4967 0 461220 124308 100440 0 4966
4968 0 461472 124468 100640 0 4967
4969 0 461744 124632 100720 0 4968
4970 0 461792 124832 100840 0 4969
4971 0 461976 124952 101000 0 4970
4972 0 461940 124964 101200 0 4971
4973 0 461940 124964 101400 0 4972
4974 0 461916 124996 101480 0 4973
4975 0 462020 125100 101520 0 4974
4976 0 462008 125112 101560 0 4975
4977 0 462040 125152 101640 0 4976
4978 0 462276 125326 101680 0 4977
4979 0 462244 125402 101760 0 4978
4980 0 462308 125342 101800 0 4979
4981 0 462300 125394 101880 0 4980
4982 0 462468 125662 102000 0 4981
4983 0 462344 126006 102280 0 4982
4984 0 462224 126042 102440 0 4983
4985 6 462120 126050 102480 0 4984
4986 0 481824 211264 37960 157 2968
4987 0 481600 211136 38080 40 4986
4988 0 481440 211072 38280 60 4987
4989 0 481216 210912 38360 81 4988
4990 0 480992 210784 38480 71 4989
4991 0 480768 210688 38560 81 4990
4992 0 480512 210624 38640 51 4991
4993 0 479674 210720 38680 0 4992
4994 0 479290 210696 38760 0 4993
4995 0 479552 210688 38840 80 4994
4996 0 479488 210688 38840 64 4995
4997 0 479232 210688 38840 64 4996
4998 0 478976 210720 38920 137 4997
4999 0 478720 210592 39000 60 4998
5000 0 478496 210560 39120 81 4999
5001 0 478240 210496 39240 101 5000
5002 0 478016 210432 39360 128 5001
5003 0 477824 210336 39520 139 5002
5004 0 477568 210272 39600 120 5003
5005 0 477312 210208 39640 107 5004
5006 0 477056 210112 39640 131 5005
5007 0 476800 210016 39640 104 5006
5008 0 476640 209888 39800 64 5007
5009 0 476480 209728 39960 40 5008
5010 0 476529 209564 40080 0 5009
5011 0 476526 209362 40320 0 5010
5012 0 476576 209024 40320 64 5011
5013 0 476448 208960 40440 71 5012
5014 0 476608 208800 40560 51 5013
5015 0 476736 208576 40680 102 5014
5016 0 476928 208416 40640 154 5015
5017 0 477120 208224 40560 186 5016
5018 0 477344 208128 40480 134 5017
5019 0 477504 208000 40280 51 5018
5020 0 477664 207936 40040 51 5019
5021 6 477681 207909 39920 0 5020
5022 0 464732 134054 71000 0 2546
5023 0 464528 133418 71000 0 5022
5024 0 464500 133344 70840 0 5023
5025 0 464520 133064 70720 0 5024
5026 0 464224 132648 70720 0 5025
5027 0 464136 132448 70560 0 5026
5028 0 464064 132224 70480 0 5027
5029 0 463932 131932 70360 0 5028
5030 0 463900 131472 70280 0 5029
5031 0 463956 131080 70120 0 5030
5032 0 463912 131036 70000 0 5031
5033 0 463812 130912 69880 0 5032
5034 0 463752 130704 69800 0 5033
5035 0 463828 130300 69720 0 5034
5036 0 463760 129940 69720 0 5035
5037 0 463656 129712 69720 0 5036
5038 0 463804 129516 69720 0 5037
5039 5 463596 129084 69720 0 5038
5040 0 463716 128812 69480 0 5039
5041 0 463748 128644 69400 0 5040
5042 0 463748 128480 69280 0 5041
5043 0 463756 128408 69240 0 5042
5044 5 463744 128376 69160 0 5043
5045 0 463812 127744 69160 0 5044
5046 0 463668 127492 69160 0 5045
5047 0 463668 127410 68960 0 5046
5048 0 463672 127354 68880 0 5047
5049 0 463712 127242 68520 0 5048
5050 0 463708 127242 68360 0 5049
5051 0 463540 127330 68280 0 5050
5052 0 463608 127370 68240 0 5051
5053 0 463584 127382 68200 0 5052
5054 6 463324 127142 68080 0 5053
5055 0 489536 224800 71560 32 4130
5056 0 489728 224640 71400 75 5055
5057 5 489888 224480 71280 75 5056
5058 0 490048 224256 71320 75 5057
5059 0 490208 224032 71400 75 5058
5060 0 490208 223776 71440 51 5059
5061 0 490304 223520 71560 75 5060
5062 0 490400 223296 71720 81 5061
5063 0 490560 223104 71800 81 5062
5064 0 490752 222944 71880 45 5063
5065 0 490944 222752 71840 60 5064
5066 0 490976 222496 71840 51 5065
5067 0 491008 222240 71720 75 5066
5068 0 491264 222336 71760 51 5067
5069 0 491166 222111 71600 51 5068
5070 0 491040 221796 71360 0 5069
5071 0 490800 221391 71080 0 5070
5072 0 490744 221333 70840 0 5071
5073 0 490553 221029 70640 0 5072
5074 0 490273 220890 70440 0 5073
5075 0 490228 220841 70320 0 5074
5076 0 490146 220704 70080 0 5075
5077 0 490023 220681 69880 0 5076
5078 0 489974 220651 69800 0 5077
5079 0 489654 220692 69600 0 5078
5080 0 489564 220662 69560 0 5079
5081 0 489419 220676 69360 0 5080
5082 0 489339 220659 69160 0 5081
5083 0 489324 220658 68920 0 5082
5084 0 489218 220777 68720 0 5083
5085 6 489151 220868 68440 0 5084
5086 0 465688 133984 79240 0 2484
5087 0 465880 134152 79120 0 5086
5088 0 465968 134132 79040 0 5087
5089 0 466044 134268 79000 0 5088
5090 0 466108 134268 78960 0 5089
5091 0 466168 134236 78840 0 5090
5092 0 466352 134248 78720 0 5091
5093 0 466392 134324 78600 0 5092
5094 5 466408 134410 78560 0 5093
5095 0 466432 134852 78560 0 5094
5096 0 466200 135304 78560 0 5095
5097 0 466108 135488 78440 0 5096
5098 0 466196 136176 78440 0 5097
5099 0 466336 136620 78440 0 5098
5100 0 466256 136592 78640 0 5099
5101 0 466236 136526 78760 0 5100
5102 0 466208 136518 78800 0 5101
5103 0 466172 136486 78880 0 5102
5104 0 466004 136570 79000 0 5103
5105 0 465912 136638 79080 0 5104
5106 0 465848 136690 79200 0 5105
5107 5 465796 136618 79240 0 5106
5108 0 465524 136366 79240 0 5107
5109 0 465236 136318 79360 0 5108
5110 0 465192 136350 79440 0 5109
5111 6 465244 136362 79480 0 5110
5112 0 474800 137690 83160 0 3539
5113 0 474628 137822 83080 0 5112
5114 0 474368 138138 83000 0 5113
5115 0 474100 138322 82880 0 5114
5116 0 473940 138498 82760 0 5115
5117 0 473980 138642 82680 0 5116
5118 0 473956 138874 82560 0 5117
5119 0 473900 139090 82520 0 5118
5120 0 473888 139210 82440 0 5119
5121 0 473884 139526 82400 0 5120
5122 0 473900 139694 82360 0 5121
5123 0 473816 139858 82280 0 5122
5124 0 473736 140090 82200 0 5123
5125 0 473520 140398 82240 0 5124
5126 0 473324 140634 82320 0 5125
5127 0 473128 141334 82320 0 5126
5128 0 473120 141686 82400 0 5127
5129 5 473576 142946 82400 0 5128
5130 0 473576 143036 82320 0 5129
5131 0 473660 143156 82240 0 5130
5132 0 473796 143268 82120 0 5131
5133 0 473796 143268 82040 0 5132
5134 0 473756 143272 82000 0 5133
5135 0 473816 143156 81840 0 5134
5136 0 473824 143140 81760 0 5135
5137 6 474016 142928 81560 0 5136
5138 0 450368 118842 110640 0 2218
5139 0 450564 118536 110720 0 5138
5140 0 450876 117944 110720 0 5139
5141 0 450920 117816 110760 0 5140
5142 0 451048 117412 110880 0 5141
5143 0 451296 117180 110880 0 5142
5144 5 451404 116664 110880 0 5143
5145 0 451712 116156 110880 0 5144
5146 0 452124 115904 110880 0 5145
5147 0 452164 115880 110920 0 5146
5148 0 452440 115708 110840 0 5147
5149 0 453428 115292 110840 0 5148
5150 5 454052 115320 110840 0 5149
5151 0 454028 115300 110960 0 5150
5152 0 454060 115264 111120 0 5151
5153 0 454116 115320 111200 0 5152
5154 0 454156 115408 111240 0 5153
5155 0 454256 115372 111320 0 5154
5156 0 454300 115352 111360 0 5155
5157 0 454376 115284 111440 0 5156
5158 0 454592 115164 111480 0 5157
5159 0 454648 115116 111600 0 5158
5160 0 454732 115032 111680 0 5159
5161 0 454732 115016 111760 0 5160
5162 6 454788 114660 112160 0 5161
5163 0 444304 124470 127120 0 4712
5164 0 444360 124718 127000 0 5163
5165 0 444416 124746 126920 0 5164
5166 0 444376 124842 126720 0 5165
5167 0 444400 124962 126560 0 5166
5168 0 444520 125114 126440 0 5167
5169 0 444560 125298 126240 0 5168
5170 0 444568 125426 126120 0 5169
5171 0 444680 125754 126000 0 5170
5172 0 444816 125962 125880 0 5171
5173 0 444968 126114 125760 0 5172
5174 0 445056 126370 125680 0 5173
5175 0 445075 126391 125640 0 5174
5176 0 445112 126434 125560 0 5175
5177 5 445344 127442 125520 0 5176
5178 0 445352 127572 125360 0 5177
5179 0 445352 127572 125280 0 5178
5180 0 445360 127576 125200 0 5179
5181 0 445388 127524 125120 0 5180
5182 0 445420 127484 125080 0 5181
5183 0 445544 127500 124960 0 5182
5184 0 445680 127588 124840 0 5183
5185 0 445796 127652 124760 0 5184
5186 0 445745 127543 124600 0 5185
5187 6 445720 127488 124520 0 5186
5188 0 479028 226790 62360 0 4382
5189 0 478995 226719 62320 0 5188
5190 0 478928 226528 62200 0 5189
5191 0 478842 226398 62000 0 5190
5192 0 478729 226109 61840 0 5191
5193 0 478778 225987 61680 0 5192
5194 0 478744 225824 61400 0 5193
5195 0 478986 225833 61120 0 5194
5196 0 479017 225932 60880 0 5195
5197 0 479249 226286 60760 0 5196
5198 0 479328 226770 60760 0 5197
5199 0 479396 227157 60720 0 5198
5200 0 479350 227360 60600 0 5199
5201 0 479182 227447 60480 0 5200
5202 0 479167 227694 60360 0 5201
5203 0 479129 227788 60320 0 5202
5204 5 478930 228063 60280 0 5203
5205 0 478624 228353 60200 0 5204
5206 0 478530 228496 60160 0 5205
5207 0 478154 228550 60040 0 5206
5208 0 477307 228590 59920 0 5207
5209 0 476713 228472 59760 0 5208
5210 6 476137 228256 59560 0 5209
5211 0 475051 205994 46960 0 4048
5212 0 473931 206627 46880 0 5211
5213 0 473975 206410 46840 0 5212
5214 0 472807 206763 46800 0 5213
5215 0 472535 206716 46760 0 5214
5216 0 472338 206693 46720 0 5215
5217 0 472261 206623 46600 0 5216
5218 0 472130 206682 46400 0 5217
5219 0 471760 206706 46240 0 5218
5220 0 471646 206725 46200 0 5219
5221 0 471423 206736 46120 0 5220
5222 0 471270 206705 46040 0 5221
5223 0 471240 206696 46000 0 5222
5224 0 471164 206736 45960 0 5223
5225 0 470934 206562 45880 0 5224
5226 0 470639 206342 45800 0 5225
5227 0 470353 206020 45680 0 5226
5228 0 470094 205332 45520 0 5227
5229 0 470162 205096 45400 0 5228
5230 0 470035 205057 45120 0 5229
5231 6 469910 204951 44920 0 5230
5232 0 480996 139444 84920 0 3573
5233 0 480976 139296 84960 0 5232
5234 0 481024 139090 85000 0 5233
5235 0 481016 139010 85120 0 5234
5236 0 480884 138974 85320 0 5235
5237 0 480844 138838 85480 0 5236
5238 0 480768 138714 85640 0 5237
5239 0 480684 138738 85720 0 5238
5240 0 480488 138714 85800 0 5239
5241 0 480488 138714 85920 0 5240
5242 0 480464 138714 85960 0 5241
5243 0 480388 138674 86040 0 5242
5244 0 480320 138706 86160 0 5243
5245 0 480208 138670 86400 0 5244
5246 0 480164 138642 86480 0 5245
5247 0 480028 138646 86560 0 5246
5248 0 479844 138690 86760 0 5247
5249 0 479660 138758 86880 0 5248
5250 0 479588 138790 86920 0 5249
5251 6 479280 138862 86960 0 5250
5252 0 477472 215136 35360 120 3002
5253 0 477248 215296 35400 45 5252
5254 0 476992 215360 35480 51 5253
5255 0 476736 215328 35560 60 5254
5256 0 476512 215232 35640 75 5255
5257 0 476256 215200 35720 64 5256
5258 0 476000 215200 35760 40 5257
5259 0 475744 215200 35760 51 5258
5260 0 475488 215232 35800 51 5259
5261 0 475264 215264 35920 120 5260
5262 0 475008 215392 36000 172 5261
5263 0 474848 215360 36200 124 5262
5264 5 474656 215328 36200 108 5263
5265 0 474432 215456 36240 98 5264
5266 0 474208 215584 36240 86 5265
5267 0 473952 215616 36200 32 5266
5268 0 473728 215744 36280 51 5267
5269 0 473504 215808 36440 51 5268
5270 6 473504 215904 36520 40 5269
5271 0 469898 120476 86120 0 3828
5272 0 469943 120574 86040 0 5271
5273 0 469956 120536 85920 0 5272
5274 0 469955 120451 85760 0 5273
5275 0 469841 120301 85600 0 5274
5276 0 469730 120079 85400 0 5275
5277 0 469703 119976 85320 0 5276
5278 0 469722 119922 85240 0 5277
5279 0 469613 119835 85160 0 5278
5280 0 469544 119748 85040 0 5279
5281 0 469344 119483 84800 0 5280
5282 0 469275 119412 84600 0 5281
5283 0 469215 119351 84440 0 5282
5284 0 469209 119333 84240 0 5283
5285 0 469212 119340 84120 0 5284
5286 0 469155 119388 84080 0 5285
5287 6 469060 119410 84040 0 5286
5288 0 476709 139052 164760 0 1407
5289 0 476703 139038 164720 0 5288
5290 0 476694 139038 164680 0 5289
5291 0 476689 139034 164640 0 5290
5292 0 476694 139030 164600 0 5291
5293 0 476695 139027 164560 0 5292
5294 0 476704 139098 164520 0 5293
5295 0 476705 139183 164480 0 5294
5296 0 476715 139263 164440 0 5295
5297 0 476726 139355 164400 0 5296
5298 0 476743 139343 164360 0 5297
5299 0 476781 139312 164320 0 5298
5300 0 476776 139288 164280 0 5299
5301 0 476801 139276 164240 0 5300
5302 0 476824 139250 164200 0 5301
5303 6 476838 139248 164160 0 5302
5304 0 475484 136920 164960 0 1412
5305 0 475480 136964 165000 0 5304
5306 0 475448 137004 165040 0 5305
5307 0 475450 136989 165080 0 5306
5308 0 475412 136953 165120 0 5307
5309 0 475389 136894 165160 0 5308
5310 0 475364 136843 165200 0 5309
5311 0 475354 136796 165240 0 5310
5312 0 475353 136818 165280 0 5311
5313 0 475372 136815 165320 0 5312
5314 0 475395 136800 165360 0 5313
5315 6 475438 136851 165400 0 5314
5316 0 468080 119830 86680 0 3834
5317 0 468052 119870 86720 0 5316
5318 0 468004 119897 86840 0 5317
5319 0 467988 119906 86880 0 5318
5320 0 467987 119942 86920 0 5319
5321 0 467984 120014 87000 0 5320
5322 0 468004 120435 87160 0 5321
5323 0 468114 120515 87360 0 5322
5324 0 468133 120566 87400 0 5323
5325 0 468118 120464 87560 0 5324
5326 6 468162 120424 87640 0 5325
5327 0 473979 255151 66920 0 4798
5328 0 474071 255431 66920 0 5327
5329 0 474127 255763 66880 0 5328
5330 0 474115 255923 66840 0 5329
5331 0 474047 256183 66760 0 5330
5332 5 473957 256279 66720 0 5331
5333 0 473767 256491 66720 0 5332
5334 0 473669 256841 66840 0 5333
5335 0 473733 256875 66920 0 5334
5336 0 473817 257131 66960 0 5335
5337 6 473761 257347 66920 0 5336
5338 0 463392 128462 93560 0 2356
5339 0 463544 128526 93400 0 5338
5340 0 463448 128550 93360 0 5339
5341 0 463392 128534 93280 0 5340
5342 0 463336 128454 93240 0 5341
5343 0 463384 128454 93160 0 5342
5344 0 463360 128406 93080 0 5343
5345 0 463392 128398 93000 0 5344
5346 0 463400 128398 92960 0 5345
5347 6 463432 128438 92880 0 5346
5348 0 480200 135846 82400 0 4915
5349 0 480192 135790 82520 0 5348
5350 0 480180 135782 82560 0 5349
5351 0 480144 135758 82680 0 5350
5352 0 480192 135670 82840 0 5351
5353 0 480182 135670 82880 0 5352
5354 0 480171 135670 82920 0 5353
5355 0 480160 135670 82960 0 5354
5356 6 480072 135742 83080 0 5355
5357 0 464272 129702 93720 0 2353
5358 0 465104 129806 93720 0 5357
5359 0 465232 129958 93880 0 5358
5360 0 465192 129955 93920 0 5359
5361 0 465112 129950 94000 0 5360
5362 0 465021 129838 94040 0 5361
5363 0 465020 129836 94080 0 5362
5364 6 465020 129836 94120 0 5363
5365 0 476804 138842 164960 0 1410
5366 0 476781 138856 165000 0 5365
5367 0 476768 138873 165040 0 5366
5368 0 476841 138864 165080 0 5367
5369 0 476833 138883 165120 0 5368
5370 0 476886 138888 165160 0 5369
5371 0 476869 138822 165200 0 5370
5372 6 476896 138812 165240 0 5371
5373 0 491648 226848 69880 32 4114
5374 0 491488 227008 70080 40 5373
5375 0 491456 227264 70160 32 5374
5376 5 491648 227488 70200 75 5375
5377 0 491904 227488 70280 40 5376
5378 0 492160 227520 70320 40 5377
5379 0 492416 227520 70360 32 5378
5380 6 492448 227520 70360 32 5379
5381 0 473972 130610 64080 0 2602
5382 0 473952 130498 64000 0 5381
5383 0 473936 130294 63880 0 5382
5384 0 473888 129922 63760 0 5383
5385 0 473672 129570 63680 0 5384
5386 0 473631 129667 63640 0 5385
5387 6 473709 129602 63600 0 5386
5388 0 473232 142476 82520 0 5129
5389 0 473235 142560 82640 0 5388
5390 0 473236 142588 82680 0 5389
5391 0 473224 142588 82720 0 5390
5392 0 473120 142696 82840 0 5391
5393 0 473132 142776 82880 0 5392
5394 6 473040 142832 83000 0 5393
5395 0 451328 116835 110960 0 5144
5396 0 451169 116925 111000 0 5395
5397 0 451128 116930 111080 0 5396
5398 0 451122 117029 111120 0 5397
5399 0 451112 117035 111160 0 5398
5400 0 451145 117099 111200 0 5399
5401 6 451138 117116 111280 0 5400
5402 0 448560 113524 121400 0 4660
5403 0 448144 113588 121440 0 5402
5404 0 447908 113688 121560 0 5403
5405 0 447708 113692 121640 0 5404
5406 0 447696 113668 121720 0 5405
5407 0 447648 113636 121760 0 5406
5408 6 447628 113616 121800 0 5407
5409 5 445192 127768 125640 0 5177
5410 0 444948 128012 125800 0 5409
5411 0 444784 128116 125880 0 5410
5412 0 444692 128144 125960 0 5411
5413 0 444604 128052 126000 0 5412
5414 0 444660 128072 126040 0 5413
5415 6 444648 128000 126080 0 5414
5416 0 496416 227168 69120 172 2761
5417 0 496256 227136 69320 176 5416
5418 0 496128 227136 69560 190 5417
5419 0 496032 227232 69800 137 5418
5420 0 495808 227328 69920 108 5419
5421 0 495648 227456 69720 160 5420
5422 6 495584 227488 69640 160 5421
5423 0 472252 129938 64960 0 2590
5424 0 472436 129998 65080 0 5423
5425 0 472496 130006 65160 0 5424
5426 0 472472 130058 65240 0 5425
5427 0 472488 130098 65280 0 5426
5428 6 472564 130174 65320 0 5427
5429 0 484588 142252 84360 0 3588
5430 0 484596 142280 84160 0 5429
5431 0 484616 142316 84040 0 5430
5432 0 485028 142456 83960 0 5431
5433 0 485100 142740 83880 0 5432
5434 6 485092 142724 83800 0 5433
5435 0 474834 134137 164320 0 1428
5436 0 474767 134303 164280 0 5435
5437 0 474797 134295 164240 0 5436
5438 0 474824 134393 164200 0 5437
5439 0 474869 134375 164160 0 5438
5440 6 474874 134371 164120 0 5439
5441 0 463896 128544 69080 0 5044
5442 0 463908 128652 68960 0 5441
5443 0 463836 128564 68520 0 5442
5444 0 463808 128520 68440 0 5443
5445 6 463772 128440 68320 0 5444
5446 0 457344 119958 105600 0 4605
5447 0 457340 120102 105680 0 5446
5448 0 457332 120158 105720 0 5447
5449 0 457468 120290 105920 0 5448
5450 6 457564 120286 106200 0 5449
5451 0 453992 115256 110800 0 5150
5452 0 453886 115203 110680 0 5451
5453 0 453816 115168 110600 0 5452
5454 0 453948 115308 110480 0 5453
5455 6 454016 115304 110320 0 5454
5456 0 445148 127364 125760 0 5409
5457 0 445067 127336 125800 0 5456
5458 0 444904 127280 125880 0 5457
5459 0 444656 127292 125960 0 5458
5460 6 444676 127272 126000 0 5459
5461 0 495855 209578 62040 0 4536
5462 0 495838 209485 61800 0 5461
5463 0 495799 209388 61560 0 5462
5464 0 495748 209307 61440 0 5463
5465 6 495732 209280 61240 0 5464
5466 0 489598 251336 66960 218 2676
5467 0 489797 251264 67000 206 5466
5468 0 489895 251155 67080 206 5467
5469 0 490048 251193 67120 206 5468
5470 6 490083 251209 67160 206 5469
5471 0 470088 130326 64920 0 2589
5472 0 470063 130337 64760 0 5471
5473 0 470044 130346 64640 0 5472
5474 6 470037 130393 64600 0 5473
5475 0 476948 130306 90760 0 4589
5476 0 476972 130198 90680 0 5475
5477 0 477044 130114 90520 0 5476
5478 6 477108 129898 90440 0 5477
5479 0 475420 135998 83200 0 3537
5480 0 475192 135966 82960 0 5479
5481 0 475084 135982 82880 0 5480
5482 6 475048 135894 82800 0 5481
5483 0 474592 215360 35960 64 5264
5484 0 474336 215392 35840 60 5483
5485 0 474176 215584 35760 40 5484
5486 6 474016 215584 35840 32 5485
5487 0 471102 228985 66440 0 4407
5488 0 471164 229011 66480 0 5487
5489 0 471372 229027 66600 0 5488
5490 6 471861 229051 66760 0 5489
5491 0 505856 215744 73960 32 4856
5492 0 506338 215606 73480 0 5491
5493 0 506478 215423 73280 0 5492
5494 6 506642 215404 73000 0 5493
5495 0 463500 129144 69840 0 5039
5496 0 463348 129096 70000 0 5495
5497 6 463264 129024 70120 0 5496
5498 0 473568 219136 32000 80 3028
5499 0 473312 219040 31920 71 5498
5500 6 473344 218880 31920 40 5499
5501 0 479232 215104 36560 102 2994
5502 0 479168 215328 36720 40 5501
5503 6 479296 215552 36760 40 5502
5504 0 461376 216896 70240 32 3264
5505 0 461248 216992 70040 32 5504
5506 6 461056 216896 70200 32 5505
5507 0 477244 215838 51800 0 4756
5508 5 477618 215186 51760 0 5507
5509 6 477510 215222 51920 0 5508
5510 0 489888 224512 71000 45 5057
5511 0 489824 224544 70760 51 5510
5512 6 489760 224576 70560 51 5511
5513 0 497632 229280 65920 104 3078
5514 0 497536 229248 65680 45 5513
5515 6 497696 229088 65560 81 5514
5516 0 484093 253194 65760 224 2670
5517 0 483889 253304 65600 202 5516
5518 6 482903 253364 65480 240 5517
5519 0 466060 136814 79360 0 5107
5520 6 466068 136774 79440 0 5519
5521 0 466424 134496 78520 0 5094
5522 6 466536 134220 78320 0 5521
5523 0 484052 141330 84720 0 3584
5524 6 484084 141284 84880 0 5523
5525 0 473488 132802 88000 0 4552
5526 6 473508 132790 88080 0 5525
5527 0 459317 118643 107760 0 4627
5528 6 459334 118675 107680 0 5527
5529 0 495802 206614 118800 0 636
5530 6 495816 206591 118720 0 5529
5531 0 469663 229782 67000 0 4411
5532 6 469738 229796 67040 0 5531
5533 0 480169 220613 77120 0 4180
5534 6 479940 220624 77160 0 5533
5535 0 492740 210401 60520 0 4524
5536 6 492651 210299 60600 0 5535
5537 0 483947 221073 73360 0 4159
5538 6 484028 220925 73400 0 5537
5539 0 485895 216781 64720 0 3152
5540 6 485930 216725 64920 0 5539
5541 0 489185 218313 62440 0 3135
5542 6 489046 218227 62360 0 5541
5543 0 491616 227616 70440 32 5376
5544 6 491616 227680 70680 32 5543
5545 0 462752 270656 62080 32 3420
5546 6 462784 270656 62080 32 5545
5547 0 463168 270656 62280 32 3417
5548 6 463104 270624 62200 32 5547
5549 0 464576 271072 63320 32 3409
5550 6 464768 271008 63120 32 5549
5551 0 504386 236886 62280 0 4469
5552 6 504520 236882 62240 0 5551
5553 0 471907 255557 68080 0 4814
5554 6 471835 255685 68000 0 5553
5555 0 473867 256375 66680 0 5332
5556 6 473975 256343 66600 0 5555
5557 6 456004 115078 83800 0 3882
5558 6 460268 115694 84080 0 3870
5559 6 477455 215349 33280 0 3010
5560 6 470526 202823 49760 0 4071
5561 6 478768 215615 47160 0 4781
5562 6 473133 219034 55080 0 3675
5563 6 477695 215078 51680 0 5508
5564 6 475425 217249 52520 0 4750
5565 6 475818 216539 53080 0 4742
5566 6 479718 223014 78440 0 4199
5567 6 468000 228816 68000 0 4417
5568 6 468078 229772 67760 0 4416
5569 6 479344 228109 60320 0 5204
5570 6 478748 228176 60440 0 5204
5571 6 492901 214177 71040 0 4001
5572 6 481251 221316 74640 0 4167
5573 6 494328 213344 72480 0 3992
5574 6 496053 213703 73800 0 3985
5575 6 496058 214698 73880 0 3983
5576 6 497027 215354 73760 0 3979
5577 6 491032 213966 60400 0 4506
5578 6 468706 264580 58400 0 4907
```
