## Supplementary material for "Complete connectomic reconstruction of olfactory projection neurons in the fly brain": neuron skeletons: 1144225.swc

```
# SWC format file
# based on specifications at http://research.mssm.edu/cnic/swc.html
# Created by pymaid (https://github.com/schlegelp/PyMaid)
# PointNo Label X Y Z Radius Parent
# Labels:
# 0 = undefined
# 1 = soma
# 5 = fork point
# 6 = end point
1 1 396763 280336 91240 2309 -1
2 0 398523 276864 91480 0 1
3 0 398755 276332 91360 0 2
4 0 398999 276032 91240 0 3
5 0 399003 275696 91160 0 4
6 0 399079 275368 91000 0 5
7 0 399147 275140 90880 0 6
8 0 399271 274652 90760 0 7
9 0 399375 274252 90640 0 8
10 0 399467 274092 90480 0 9
11 0 399439 273996 90440 0 10
12 0 399483 273720 90280 0 11
13 0 399679 273136 90200 0 12
14 0 399799 272812 90080 0 13
15 0 399911 272644 89920 0 14
16 0 400167 272096 89800 0 15
17 0 400811 271332 89680 0 16
18 0 400927 271004 89520 0 17
19 0 401403 270308 89400 0 18
20 0 401771 269944 89280 0 19
21 0 402487 268924 89360 0 20
22 0 402915 268488 89280 0 21
23 0 403815 267808 89160 0 22
24 0 404775 266948 89240 0 23
25 0 406219 266288 89320 0 24
26 0 407223 265572 89400 0 25
27 0 407655 265508 89520 0 26
28 0 408699 265280 89600 0 27
29 0 409491 265316 89720 0 28
30 0 409811 265232 89840 0 29
31 0 410431 265040 89960 0 30
32 0 410975 264732 90040 0 31
33 0 411419 264624 90160 0 32
34 0 411559 264564 90280 0 33
35 0 411803 264480 90400 0 34
36 0 412051 264348 90480 0 35
37 0 412347 264196 90600 0 36
38 0 412531 263912 90720 0 37
39 0 412863 263616 90840 0 38
40 0 412959 263652 91000 0 39
41 0 413323 263472 91120 0 40
42 0 414051 263144 91280 0 41
43 0 414843 263048 91320 0 42
44 0 415399 262892 91400 0 43
45 0 415795 262744 91480 0 44
46 0 417547 262208 91400 0 45
47 0 418311 261884 91480 0 46
48 0 419127 261624 91560 0 47
49 0 419771 261384 91640 0 48
50 0 419963 261300 91800 0 49
51 0 420175 261104 91880 0 50
52 0 420383 260972 92000 0 51
53 0 420619 260912 92080 0 52
54 0 420719 260888 92200 0 53
55 0 420791 260796 92320 0 54
56 0 421087 260700 92400 0 55
57 0 421227 260756 92520 0 56
58 0 421371 260768 92640 0 57
59 0 421627 260688 92800 0 58
60 0 422047 260548 92920 0 59
61 0 422587 260284 93040 0 60
62 0 422819 260128 93160 0 61
63 0 422975 260112 93280 0 62
64 0 423175 260044 93440 0 63
65 0 424031 260036 93480 0 64
66 0 424691 259968 93560 0 65
67 0 425639 259944 93680 0 66
68 0 426163 259892 93760 0 67
69 0 426735 259968 93920 0 68
70 0 427031 259944 94040 0 69
71 0 427147 259908 94120 0 70
72 0 427771 259928 94160 0 71
73 0 428067 259964 94320 0 72
74 0 428631 259932 94440 0 73
75 0 428955 259948 94520 0 74
76 0 429315 259972 94640 0 75
77 0 429651 259996 94760 0 76
78 0 429699 259928 94880 0 77
79 0 429991 259940 95040 0 78
80 0 430831 260268 94960 0 79
81 0 432135 260500 95040 0 80
82 0 432367 260564 95160 0 81
83 0 433035 260564 95240 0 82
84 0 434899 260772 95160 0 83
85 0 436403 260836 95240 0 84
86 0 437143 261016 95320 0 85
87 0 437447 261020 95440 0 86
88 0 437971 260848 95520 0 87
89 0 438923 260764 95640 0 88
90 0 440019 260596 95680 0 89
91 0 440303 260612 95800 0 90
92 0 440655 260612 95880 0 91
93 0 441687 260572 95960 0 92
94 0 442219 260408 96040 0 93
95 0 442751 260228 96120 0 94
96 0 443139 260232 96200 0 95
97 0 443635 260160 96280 0 96
98 0 444151 260160 96320 0 97
99 0 445187 260140 96280 0 98
100 0 445707 260200 96160 0 99
101 0 446971 260096 96080 0 100
102 0 448083 259920 96040 0 101
103 0 449515 259684 96000 0 102
104 0 450971 259212 95920 0 103
105 0 451907 258976 95960 0 104
106 0 452343 258908 96040 0 105
107 0 452855 258776 96080 0 106
108 0 453407 258732 96000 0 107
109 0 453635 258664 95880 0 108
110 0 453999 258476 95800 0 109
111 0 454451 258328 95720 0 110
112 0 454695 258280 95600 0 111
113 0 455307 258156 95520 0 112
114 0 455651 258092 95440 0 113
115 0 455919 258008 95360 0 114
116 0 456227 257976 95280 0 115
117 0 456607 257956 95240 0 116
118 0 457007 257840 95160 0 117
119 0 457503 257668 95080 0 118
120 0 457939 257596 94960 0 119
121 0 458203 257512 94800 0 120
122 0 458391 257448 94720 0 121
123 0 458547 257476 94600 0 122
124 0 458987 257268 94480 0 123
125 0 460055 257100 94360 0 124
126 0 460555 257036 94240 0 125
127 0 460767 256928 94160 0 126
128 0 461539 256528 94080 0 127
129 0 461903 256408 93960 0 128
130 0 462047 256200 93880 0 129
131 0 462091 256104 93800 0 130
132 0 462331 256056 93640 0 131
133 0 462671 255884 93560 0 132
134 0 462915 255696 93440 0 133
135 0 463007 255556 93320 0 134
136 0 463219 255424 93240 0 135
137 0 463619 255320 93120 0 136
138 0 463931 255224 93000 0 137
139 0 464167 255144 92920 0 138
140 0 464371 255104 92800 0 139
141 0 464511 255032 92720 0 140
142 0 464791 254980 92640 0 141
143 0 464951 254912 92520 0 142
144 0 465171 254844 92400 0 143
145 0 465227 254744 92280 0 144
146 0 465355 254660 92160 0 145
147 0 465543 254584 92040 0 146
148 0 465879 254512 91960 0 147
149 0 466107 254464 91880 0 148
150 0 466351 254416 91800 0 149
151 0 466467 254404 91680 0 150
152 0 466643 254336 91600 0 151
153 0 466999 254272 91520 0 152
154 0 467195 254220 91400 0 153
155 0 467567 254064 91280 0 154
156 0 467691 253976 91160 0 155
157 0 467827 254024 91080 0 156
158 0 468047 253960 91000 0 157
159 0 468183 253868 90880 0 158
160 0 468519 253796 90760 0 159
161 0 468971 253744 90640 0 160
162 0 469507 253792 90600 0 161
163 0 467131 253596 90560 0 162
164 0 467679 253268 90480 0 163
165 0 468083 253180 90360 0 164
166 0 468547 252996 90200 0 165
167 0 468863 252844 90080 0 166
168 0 469043 252748 89920 0 167
169 0 469195 252556 89800 0 168
170 0 469555 252388 89720 0 169
171 0 469855 252248 89560 0 170
172 0 469959 252128 89440 0 171
173 0 470203 252028 89360 0 172
174 0 470607 251872 89240 0 173
175 0 470747 251780 89120 0 174
176 0 471027 251684 89040 0 175
177 0 471323 251632 88920 0 176
178 0 471471 251628 88760 0 177
179 0 471539 251612 88720 0 178
180 0 471815 251460 88680 0 179
181 0 471799 251588 88520 0 180
182 0 471879 251660 88400 0 181
183 0 472019 251680 88280 0 182
184 0 472095 251708 88160 0 183
185 0 472191 251804 88040 0 184
186 0 472247 251828 87920 0 185
187 0 472375 251880 87800 0 186
188 0 472507 251872 87640 0 187
189 0 472483 251908 87560 0 188
190 0 472623 251968 87440 0 189
191 0 472691 252060 87320 0 190
192 0 472771 252040 87160 0 191
193 0 472943 251980 87080 0 192
194 0 473059 251940 86960 0 193
195 0 473307 251904 86800 0 194
196 0 473459 251836 86680 0 195
197 0 473627 251760 86520 0 196
198 0 473903 251796 86440 0 197
199 0 473947 251808 86280 0 198
200 0 474023 251852 86160 0 199
201 0 474123 251872 86040 0 200
202 0 474203 251788 85960 0 201
203 0 474259 251772 85880 0 202
204 0 474335 251748 85720 0 203
205 0 474427 251704 85600 0 204
206 0 474547 251628 85480 0 205
207 0 474631 251512 85360 0 206
208 0 474735 251420 85320 0 207
209 0 474791 251268 85240 0 208
210 0 474959 251160 85160 0 209
211 0 474983 251080 85080 0 210
212 0 475027 250916 84960 0 211
213 0 475095 250816 84840 0 212
214 0 475223 250732 84760 0 213
215 0 475323 250696 84640 0 214
216 0 475487 250688 84480 0 215
217 0 475671 250648 84440 0 216
218 0 475815 250644 84320 0 217
219 0 475923 250600 84200 0 218
220 0 476035 250568 84080 0 219
221 0 476175 250568 84000 0 220
222 0 476335 250580 83840 0 221
223 0 476507 250520 83760 0 222
224 0 476691 250472 83600 0 223
225 0 476819 250464 83440 0 224
226 0 476919 250440 83320 0 225
227 0 477023 250360 83200 0 226
228 0 477027 250308 83080 0 227
229 0 477207 250288 82960 0 228
230 0 477339 250236 82840 0 229
231 0 477475 250152 82720 0 230
232 0 477487 250148 82560 0 231
233 0 477611 250172 82400 0 232
234 0 477715 250180 82240 0 233
235 0 477775 250156 82120 0 234
236 0 477863 250120 82000 0 235
237 0 477963 250100 81880 0 236
238 0 477971 250100 81720 0 237
239 0 478011 250104 81560 0 238
240 0 478083 250184 81440 0 239
241 0 478159 250260 81320 0 240
242 0 478287 250316 81160 0 241
243 0 478355 250368 81040 0 242
244 0 478367 250356 80920 0 243
245 0 478411 250332 80840 0 244
246 0 478499 250372 80680 0 245
247 0 478563 250384 80560 0 246
248 0 478651 250384 80440 203 247
249 0 478703 250372 80320 178 248
250 0 478787 250380 80240 178 249
251 0 478846 250403 80080 178 250
252 5 479525 250277 80080 128 251
253 0 479367 250337 80240 143 252
254 0 479255 250306 80560 178 253
255 0 479328 250153 80880 190 254
256 0 479358 250122 81160 202 255
257 0 479493 250089 81440 194 256
258 0 479490 249980 81760 131 257
259 0 479484 249879 82080 192 258
260 0 479573 249864 82320 208 259
261 0 479494 249730 82640 176 260
262 0 479604 249558 82880 176 261
263 0 479628 249563 83120 203 262
264 0 479836 249445 83440 189 263
265 0 479769 249286 83720 154 264
266 0 479684 249244 83960 157 265
267 0 479768 249127 84240 115 266
268 0 479849 249009 84480 176 267
269 0 479874 248937 84720 194 268
270 0 480003 248849 84960 172 269
271 0 480126 248884 85240 163 270
272 0 480136 248988 85520 163 271
273 0 480204 249024 85760 148 272
274 0 480391 249213 86000 186 273
275 0 480472 249181 86240 208 274
276 0 480501 249278 86480 200 275
277 0 480455 249264 86720 200 276
278 0 480425 249195 86920 237 277
279 0 480446 249322 87080 124 278
280 0 480449 249206 87320 150 279
281 0 480534 249189 87560 150 280
282 0 480567 249030 87800 203 281
283 0 480628 248980 88000 203 282
284 0 480576 248998 88160 166 283
285 0 480605 248896 88360 122 284
286 0 480833 248770 88520 51 285
287 0 480987 248716 88560 51 286
288 0 480953 248724 88600 51 287
289 0 480935 248779 88640 51 288
290 0 480735 248829 88720 51 289
291 0 480656 248633 88760 51 290
292 0 480635 248388 89040 0 291
293 0 480597 248366 89280 0 292
294 0 480614 248295 89520 0 293
295 0 480663 248260 89720 0 294
296 0 480741 248070 89960 0 295
297 0 480719 247861 90080 0 296
298 0 480793 247586 90240 0 297
299 0 480858 247107 90400 0 298
300 0 480851 246943 90480 0 299
301 0 480650 246785 90600 0 300
302 0 482400 246398 90640 0 301
303 0 482336 246186 90800 0 302
304 0 482267 245765 90960 0 303
305 0 482186 245509 91120 0 304
306 0 481932 245149 91280 0 305
307 0 481718 244729 91440 0 306
308 0 481589 244152 91560 0 307
309 0 481608 243766 91760 0 308
310 0 481658 243438 92000 0 309
311 0 481763 243131 92200 0 310
312 0 482075 242976 92360 0 311
313 0 482293 242781 92560 0 312
314 0 482638 242490 92760 0 313
315 0 483097 242083 92920 0 314
316 0 483163 241821 93080 0 315
317 0 483375 241376 93200 0 316
318 0 483867 240873 93280 0 317
319 0 484252 240617 93480 0 318
320 0 484457 240468 93640 0 319
321 0 484596 240377 93720 0 320
322 0 484892 239947 93760 0 321
323 0 485026 239785 93960 0 322
324 0 485208 239555 94080 0 323
325 0 485399 239210 94200 0 324
326 0 485553 238908 94240 0 325
327 0 486142 238428 94440 0 326
328 0 486523 237836 94560 0 327
329 0 486524 237510 94720 0 328
330 0 486508 237187 94880 0 329
331 0 486500 236971 95160 0 330
332 0 486591 236825 95400 0 331
333 0 486640 236633 95680 0 332
334 0 486903 236412 95800 0 333
335 0 486984 236328 96000 0 334
336 0 487117 236190 96200 0 335
337 0 487299 235937 96400 0 336
338 0 487362 235644 96480 0 337
339 0 487726 235317 96560 0 338
340 0 488090 234711 96720 0 339
341 0 488158 234235 96800 0 340
342 0 488422 233924 96840 0 341
343 0 488487 233775 97040 0 342
344 0 488589 233605 97200 0 343
345 0 488869 233130 97360 0 344
346 0 489057 232713 97600 0 345
347 0 489112 232512 97720 0 346
348 0 489147 232138 97760 0 347
349 0 489125 231936 97880 0 348
350 0 489146 231780 98120 0 349
351 0 489205 231704 98280 0 350
352 0 489427 231656 98440 0 351
353 0 489546 231473 98600 0 352
354 0 489514 231275 98760 0 353
355 0 489462 231049 98920 0 354
356 0 489441 230875 99080 0 355
357 0 489453 230625 99280 0 356
358 0 489588 230468 99440 0 357
359 0 489645 230341 99560 0 358
360 0 489837 229998 99720 0 359
361 0 489976 229829 99920 0 360
362 0 490325 229722 100080 0 361
363 0 490606 229678 100240 0 362
364 0 490813 229521 100400 0 363
365 0 491042 229322 100520 0 364
366 0 491393 228968 100560 0 365
367 0 491573 228737 100720 0 366
368 0 491648 228493 100880 0 367
369 0 491476 228010 101080 0 368
370 0 491338 227724 101240 0 369
371 0 491491 227367 101440 0 370
372 0 491867 227162 101600 0 371
373 0 492085 227019 101680 0 372
374 0 492357 226620 101960 0 373
375 0 492433 226301 102240 0 374
376 0 492423 226090 102440 0 375
377 0 492371 225859 102680 0 376
378 0 492416 225578 102920 0 377
379 0 492504 225526 103080 0 378
380 0 492603 225300 103280 0 379
381 0 492859 225062 103520 0 380
382 0 493392 224773 103800 0 381
383 0 493766 224561 104120 0 382
384 0 493900 224345 104400 0 383
385 0 493938 223991 104720 0 384
386 0 493921 223817 104960 0 385
387 0 493926 223649 105200 0 386
388 0 493977 223578 105360 0 387
389 0 493977 223504 105400 0 388
390 0 494034 223458 105480 0 389
391 0 493972 223344 105600 0 390
392 0 494144 223113 105800 0 391
393 0 494175 222862 106000 0 392
394 0 494147 222604 106200 0 393
395 0 494135 222444 106480 0 394
396 0 494112 222310 106680 0 395
397 0 494215 222122 106880 0 396
398 0 494192 221943 107040 0 397
399 0 494246 221943 107200 0 398
400 0 494305 221845 107400 0 399
401 0 494433 221728 107520 0 400
402 0 494484 221710 107640 0 401
403 0 494561 221661 107760 0 402
404 0 494668 221316 107880 0 403
405 0 494803 220866 108000 0 404
406 0 495055 220397 108160 0 405
407 0 495139 219929 108400 0 406
408 0 495070 219683 108640 0 407
409 0 495028 219505 108920 0 408
410 0 495021 219407 109200 0 409
411 0 495081 219307 109400 0 410
412 0 495102 219128 109520 0 411
413 0 495181 218945 109640 0 412
414 0 495228 218327 109760 0 413
415 0 495238 218096 109920 0 414
416 0 495279 217856 110040 0 415
417 0 495243 217588 110200 0 416
418 0 495226 217535 110320 0 417
419 0 495150 217406 110440 0 418
420 0 495087 217256 110600 0 419
421 0 495041 217163 110760 0 420
422 0 494990 216976 110880 0 421
423 0 495005 216721 111040 0 422
424 0 495088 216646 111200 0 423
425 0 495235 216496 111400 0 424
426 0 495274 216396 111520 0 425
427 0 495490 216268 111640 0 426
428 0 495666 216113 111760 0 427
429 0 495823 215783 111880 0 428
430 0 495805 215630 111960 0 429
431 0 495798 215347 112120 0 430
432 0 495680 215018 112360 0 431
433 0 495643 214785 112600 0 432
434 0 495677 214497 112800 0 433
435 0 495800 214235 113000 0 434
436 0 495824 214095 113080 0 435
437 0 495811 214046 113120 0 436
438 0 495851 213762 113280 0 437
439 0 495873 213528 113440 0 438
440 0 495830 213273 113600 0 439
441 0 495781 213009 113800 0 440
442 0 495837 212798 113960 0 441
443 0 495966 212246 114240 0 442
444 0 496030 212032 114280 0 443
445 0 495905 211519 114480 0 444
446 0 495794 211030 114720 0 445
447 0 495723 210827 114960 0 446
448 0 495729 210609 115240 0 447
449 0 495798 210548 115320 0 448
450 0 495782 210542 115400 0 449
451 0 495898 210390 115480 0 450
452 0 496170 210079 115720 0 451
453 0 496146 209776 115960 0 452
454 0 496044 209649 116200 0 453
455 0 495868 209565 116400 0 454
456 0 495829 209495 116520 0 455
457 0 495768 209251 116640 0 456
458 0 495592 209035 116760 0 457
459 0 495506 208898 116960 0 458
460 0 495441 208781 117160 0 459
461 0 495460 208675 117320 0 460
462 0 495511 208587 117440 0 461
463 0 495289 208549 117480 0 462
464 0 495625 208559 117520 0 463
465 0 495725 208491 117600 0 464
466 0 495904 208441 117760 0 465
467 0 495995 208430 117840 0 466
468 0 496110 208418 117920 0 467
469 0 496186 208376 118040 0 468
470 0 496294 208290 118280 0 469
471 0 496286 208194 118400 0 470
472 0 496190 208061 118600 0 471
473 0 496038 207764 118720 0 472
474 0 496128 206741 118720 0 473
475 0 495928 206283 118720 0 474
476 0 495900 206079 118920 0 475
477 0 495916 205931 119120 0 476
478 0 495945 205838 119280 0 477
479 0 496139 205700 119520 0 478
480 0 496228 205681 119600 0 479
481 0 496418 205591 119760 0 480
482 0 496668 205410 119880 0 481
483 0 496699 205409 119920 0 482
484 0 496933 205010 120000 0 483
485 0 496816 204611 120080 0 484
486 0 496480 204132 120120 0 485
487 0 496204 203864 120160 0 486
488 0 496189 203856 120280 0 487
489 0 496196 203862 120480 0 488
490 0 496229 203854 120720 0 489
491 0 496457 203806 120920 0 490
492 0 496556 203776 121080 0 491
493 0 496634 203701 121240 0 492
494 0 496616 203555 121400 0 493
495 0 496496 203369 121520 0 494
496 0 496300 203197 121680 0 495
497 0 496032 202901 121800 0 496
498 0 496002 202792 121840 0 497
499 0 495921 202450 122000 0 498
500 0 495982 202182 122120 0 499
501 0 495945 201842 122320 0 500
502 0 495741 201542 122560 0 501
503 0 495717 201424 122800 0 502
504 0 495665 201249 123040 0 503
505 0 495714 201152 123200 0 504
506 0 495738 201042 123400 0 505
507 0 495793 200941 123560 0 506
508 0 495857 200847 123760 0 507
509 0 495795 200719 124040 0 508
510 0 495667 200600 124280 0 509
511 0 495855 200235 124600 0 510
512 0 495994 200108 124840 0 511
513 0 496066 199806 125080 0 512
514 0 495972 199656 125320 0 513
515 0 495854 199411 125520 0 514
516 0 495800 199173 125800 0 515
517 0 495820 198956 126040 0 516
518 0 495787 198707 126240 0 517
519 0 495818 198399 126440 0 518
520 0 495753 198115 126640 0 519
521 0 495818 197810 126880 0 520
522 0 495874 197582 127000 0 521
523 0 495918 197364 127160 0 522
524 0 495900 197098 127360 0 523
525 0 495889 196855 127520 0 524
526 0 495876 196741 127600 0 525
527 0 495756 196550 127680 0 526
528 0 495775 196153 127920 0 527
529 0 495652 195886 128240 0 528
530 0 495675 195604 128520 0 529
531 0 495659 195167 128800 0 530
532 0 495529 194751 129080 0 531
533 0 495406 194357 129400 0 532
534 0 495446 194041 129640 0 533
535 0 495485 193928 129800 0 534
536 0 495554 193811 130000 0 535
537 0 495513 193591 130280 0 536
538 0 495491 193359 130480 0 537
539 0 495480 192969 130720 0 538
540 0 495471 192427 131000 0 539
541 0 495489 192145 131200 0 540
542 0 495412 191844 131440 0 541
543 0 495347 191763 131720 0 542
544 0 495466 191678 132000 0 543
545 0 495592 191724 132200 0 544
546 0 495607 191469 132400 0 545
547 0 495470 190817 132640 0 546
548 0 495361 190372 132920 0 547
549 0 495312 190046 133200 0 548
550 0 495244 189733 133520 0 549
551 0 495267 189555 133800 0 550
552 0 495195 189305 134040 0 551
553 0 495043 188881 134200 0 552
554 0 495023 188636 134320 0 553
555 0 494943 188567 134360 0 554
556 0 494785 188342 134440 0 555
557 0 494786 188199 134520 0 556
558 0 494830 187988 134720 0 557
559 0 494885 187885 134880 0 558
560 0 494986 187573 135120 0 559
561 0 495128 187258 135320 0 560
562 0 495039 186894 135600 0 561
563 0 494738 186499 135840 0 562
564 0 494666 186233 136080 0 563
565 0 494686 185988 136280 0 564
566 0 494652 185905 136400 0 565
567 0 494728 185760 136560 0 566
568 0 494781 185562 136760 0 567
569 0 494786 185338 136920 0 568
570 0 494816 185244 137080 0 569
571 0 494778 185017 137200 0 570
572 0 494750 184429 137400 0 571
573 0 494686 184064 137560 0 572
574 0 494648 183780 137680 0 573
575 0 494625 183726 137720 0 574
576 0 494520 183492 138000 0 575
577 0 494530 183439 138040 0 576
578 0 494492 183430 138080 0 577
579 0 494472 183411 138120 0 578
580 0 494475 183313 138160 0 579
581 0 494418 183352 138200 0 580
582 0 494411 183334 138240 0 581
583 0 494396 183315 138280 0 582
584 0 494390 183316 138320 0 583
585 0 494385 183260 138360 0 584
586 0 494365 183206 138400 0 585
587 0 494382 183136 138440 0 586
588 0 494369 183096 138480 0 587
589 0 494344 183032 138520 0 588
590 0 494305 183002 138560 0 589
591 0 494300 183005 138600 0 590
592 0 494303 182947 138640 0 591
593 0 494274 182794 138680 0 592
594 0 494314 182810 138720 0 593
595 0 494328 182823 138760 0 594
596 0 494398 182760 138800 0 595
597 0 494326 182765 138840 0 596
598 0 494334 182779 138880 0 597
599 0 494478 182437 138920 0 598
600 0 494533 182312 138960 0 599
601 0 494591 182227 139000 0 600
602 0 494619 182098 139040 0 601
603 0 494623 182119 139080 0 602
604 0 494629 182113 139120 0 603
605 0 494591 182011 139160 0 604
606 0 494588 181990 139200 0 605
607 0 494545 181966 139240 0 606
608 0 494565 182040 139280 0 607
609 0 494546 181964 139320 0 608
610 0 494537 181953 139360 0 609
611 0 494543 181851 139400 0 610
612 0 494507 181867 139440 0 611
613 0 494485 181778 139480 0 612
614 0 494456 181785 139520 0 613
615 0 494452 181717 139560 0 614
616 0 494494 181649 139600 0 615
617 0 494522 181642 139640 0 616
618 0 494526 181615 139680 0 617
619 0 494533 181524 139720 0 618
620 0 494499 181469 139760 0 619
621 0 494519 181379 139800 0 620
622 0 494534 181349 139840 0 621
623 0 494528 181346 139880 0 622
624 0 494512 181285 139920 0 623
625 0 494513 181298 139960 0 624
626 0 494527 181243 140000 0 625
627 0 494513 181226 140040 0 626
628 0 494510 181236 140080 0 627
629 0 494432 181292 140120 0 628
630 0 494539 181210 140160 0 629
631 0 494564 181180 140200 0 630
632 0 494547 181174 140240 0 631
633 0 494576 181125 140280 0 632
634 0 494590 181117 140320 0 633
635 0 494603 181051 140360 0 634
636 0 494634 181113 140400 0 635
637 0 494640 181046 140440 0 636
638 0 494645 181016 140480 0 637
639 0 494650 180979 140520 0 638
640 0 494659 180995 140560 0 639
641 0 494714 180935 140600 0 640
642 0 494713 180938 140640 0 641
643 0 494703 180907 140680 0 642
644 0 494704 180848 140720 0 643
645 0 494706 180771 140760 0 644
646 0 494706 180781 140800 0 645
647 0 494698 180661 140840 0 646
648 0 494695 180611 140880 0 647
649 0 494696 180619 140920 0 648
650 0 494684 180503 140960 0 649
651 0 494686 180436 141000 0 650
652 0 494684 180371 141040 0 651
653 0 494718 180245 141080 0 652
654 0 494714 180241 141120 0 653
655 0 494721 180088 141160 0 654
656 0 494735 180018 141200 0 655
657 0 494761 179904 141240 0 656
658 0 494724 179831 141280 0 657
659 0 494721 179757 141320 0 658
660 0 494694 179642 141360 0 659
661 0 494664 179635 141400 0 660
662 0 494685 179560 141440 0 661
663 0 494690 179488 141480 0 662
664 0 494682 179465 141520 0 663
665 0 494677 179393 141560 0 664
666 0 494699 179307 141600 0 665
667 0 494703 179244 141640 0 666
668 0 494707 179189 141680 0 667
669 0 494694 179167 141720 0 668
670 0 494695 179120 141760 0 669
671 0 494692 179101 141800 0 670
672 0 494705 178990 141840 0 671
673 0 494693 178964 141880 0 672
674 0 494702 178916 141920 0 673
675 0 494730 178871 141960 0 674
676 0 494721 178854 142000 0 675
677 0 494726 178809 142040 0 676
678 0 494730 178800 142080 0 677
679 0 494739 178747 142120 0 678
680 0 494713 178719 142160 0 679
681 0 494724 178684 142200 0 680
682 0 494708 178627 142240 0 681
683 0 494685 178584 142280 0 682
684 0 494691 178552 142320 0 683
685 0 494726 178489 142360 0 684
686 0 494705 178357 142400 0 685
687 0 494711 178325 142440 0 686
688 0 494660 178243 142480 0 687
689 0 494615 178215 142520 0 688
690 0 494605 178166 142560 0 689
691 0 494599 178202 142600 0 690
692 0 494611 178153 142640 0 691
693 0 494592 178068 142680 0 692
694 0 494589 178064 142720 0 693
695 0 494591 178056 142760 0 694
696 0 494635 177981 142800 0 695
697 0 494636 177971 142840 0 696
698 0 494666 177910 142880 0 697
699 0 494653 177935 142920 0 698
700 0 494669 177910 142960 0 699
701 0 494667 177909 143000 0 700
702 0 494680 177885 143040 0 701
703 0 494696 177849 143080 0 702
704 0 494655 177813 143120 0 703
705 0 494659 177815 143160 0 704
706 0 494702 177765 143200 0 705
707 0 494690 177775 143240 0 706
708 0 494709 177794 143280 0 707
709 0 494724 177743 143320 0 708
710 0 494747 177731 143360 0 709
711 0 494754 177718 143400 0 710
712 0 494779 177625 143440 0 711
713 0 494772 177627 143480 0 712
714 0 494777 177578 143520 0 713
715 0 494810 177447 143560 0 714
716 0 494796 177373 143600 0 715
717 0 494801 177318 143640 0 716
718 0 494793 177244 143680 0 717
719 0 494766 177141 143720 0 718
720 0 494729 177076 143760 0 719
721 0 494668 176906 143920 0 720
722 0 494665 176839 143960 0 721
723 0 494689 176768 144000 0 722
724 0 494675 176733 144040 0 723
725 0 494670 176644 144080 0 724
726 0 494665 176649 144120 0 725
727 0 494667 176570 144160 0 726
728 0 494648 176512 144200 0 727
729 0 494643 176483 144240 0 728
730 0 494644 176460 144280 0 729
731 0 494641 176442 144320 0 730
732 0 494638 176420 144360 0 731
733 0 494634 176407 144400 0 732
734 0 494628 176347 144440 0 733
735 0 494607 176323 144480 0 734
736 0 494597 176293 144520 0 735
737 0 494601 176276 144560 0 736
738 0 494642 176227 144600 0 737
739 0 494625 176218 144640 0 738
740 0 494604 176181 144680 0 739
741 0 494597 176189 144720 0 740
742 0 494600 176172 144760 0 741
743 0 494594 176151 144800 0 742
744 0 494591 176132 144840 0 743
745 0 494624 176095 144880 0 744
746 0 494621 176095 144920 0 745
747 0 494617 176064 144960 0 746
748 0 494619 176048 145000 0 747
749 0 494615 176041 145040 0 748
750 0 494616 176007 145080 0 749
751 0 494599 175956 145120 0 750
752 0 494592 175965 145160 0 751
753 0 494606 175916 145200 0 752
754 0 494597 175920 145240 0 753
755 0 494595 175912 145280 0 754
756 0 494635 175866 145320 0 755
757 0 494635 175873 145360 0 756
758 0 494627 175819 145400 0 757
759 0 494606 175795 145440 0 758
760 0 494604 175780 145480 0 759
761 0 494580 175728 145520 0 760
762 0 494642 175720 145560 0 761
763 0 494641 175720 145600 0 762
764 0 494685 175707 145640 0 763
765 0 494710 175678 145680 0 764
766 0 494719 175693 145720 0 765
767 0 494690 175610 145760 0 766
768 0 494677 175643 145800 0 767
769 0 494635 175555 145840 0 768
770 0 494647 175500 145880 0 769
771 0 494634 175488 145920 0 770
772 0 494691 175414 145960 0 771
773 0 494669 175374 146000 0 772
774 0 494685 175332 146040 0 773
775 0 494676 175298 146080 0 774
776 0 494692 175260 146120 0 775
777 0 494651 175261 146160 0 776
778 0 494636 175194 146200 0 777
779 0 494639 175161 146240 0 778
780 0 494597 175096 146280 0 779
781 0 494576 175048 146320 0 780
782 0 494550 175037 146360 0 781
783 0 494542 174998 146400 0 782
784 0 494352 174949 146440 0 783
785 0 494473 174928 146480 0 784
786 0 494518 174894 146520 0 785
787 0 494572 174879 146560 0 786
788 0 494624 174831 146600 0 787
789 0 494637 174843 146640 0 788
790 0 494644 174805 146680 0 789
791 0 494657 174786 146720 0 790
792 0 494657 174735 146760 0 791
793 0 494649 174696 146800 0 792
794 0 494640 174678 146840 0 793
795 0 494665 174644 146880 0 794
796 0 494663 174644 146920 0 795
797 0 494668 174582 146960 0 796
798 0 494658 174528 147000 0 797
799 0 494654 174472 147040 0 798
800 0 494640 174389 147080 0 799
801 0 494601 174379 147120 0 800
802 0 494579 174314 147160 0 801
803 0 494569 174267 147200 0 802
804 0 494599 174199 147240 0 803
805 0 494577 174195 147280 0 804
806 0 494564 174163 147320 0 805
807 0 494553 174134 147360 0 806
808 0 494540 174074 147400 0 807
809 0 494513 174048 147440 0 808
810 0 494548 173996 147480 0 809
811 0 494546 173972 147520 0 810
812 0 494541 173930 147560 0 811
813 0 494590 173863 147600 0 812
814 0 494579 173843 147640 0 813
815 0 494576 173791 147680 0 814
816 0 494581 173770 147720 0 815
817 0 494594 173764 147760 0 816
818 0 494596 173729 147800 0 817
819 0 494580 173676 147840 0 818
820 0 494576 173674 147880 0 819
821 0 494562 173638 147920 0 820
822 0 494560 173632 147960 0 821
823 0 494556 173615 148000 0 822
824 0 494562 173593 148040 0 823
825 0 494586 173550 148080 0 824
826 0 494576 173479 148120 0 825
827 0 494582 173423 148160 0 826
828 0 494539 173350 148200 0 827
829 0 494506 173332 148240 0 828
830 0 494529 173257 148280 0 829
831 0 494571 173217 148320 0 830
832 0 494573 173194 148360 0 831
833 0 494612 173097 148400 0 832
834 0 494593 173081 148440 0 833
835 0 494597 173040 148480 0 834
836 0 494553 173001 148520 0 835
837 0 494536 172953 148560 0 836
838 0 494539 172854 148640 0 837
839 0 494526 172828 148680 0 838
840 0 494530 172788 148720 0 839
841 0 494493 172740 148760 0 840
842 0 494460 172701 148800 0 841
843 0 494418 172663 148840 0 842
844 0 494413 172636 148880 0 843
845 0 494400 172612 148920 0 844
846 0 494384 172575 148960 0 845
847 0 494375 172586 149000 0 846
848 0 494340 172573 149040 0 847
849 0 494323 172561 149080 0 848
850 0 494319 172562 149120 0 849
851 0 494276 172547 149160 0 850
852 0 494233 172528 149200 0 851
853 0 494209 172518 149240 0 852
854 0 494214 172530 149280 0 853
855 0 494230 172510 149320 0 854
856 0 494152 172502 149360 0 855
857 0 494143 172494 149400 0 856
858 0 494124 172457 149440 0 857
859 0 494101 172439 149480 0 858
860 0 494103 172425 149520 0 859
861 0 494089 172399 149560 0 860
862 0 494097 172455 149600 0 861
863 0 494113 172523 149640 0 862
864 0 494132 172614 149680 0 863
865 0 494120 172693 149720 0 864
866 0 494110 172692 149760 0 865
867 0 494129 172753 149800 0 866
868 0 494204 172781 149840 0 867
869 0 494221 172865 149880 0 868
870 0 494260 172913 149920 0 869
871 0 494298 172948 149960 0 870
872 0 494298 172974 150000 0 871
873 0 494315 172955 150040 0 872
874 0 494333 172925 150080 0 873
875 0 494342 172915 150120 0 874
876 0 494396 172893 150160 0 875
877 0 494385 172840 150200 0 876
878 0 494382 172818 150240 0 877
879 0 494396 172756 150280 0 878
880 0 494399 172663 150320 0 879
881 0 494400 172547 150360 0 880
882 0 494407 172487 150400 0 881
883 0 494407 172362 150440 0 882
884 0 494403 172228 150480 0 883
885 0 494405 172125 150520 0 884
886 0 494400 171924 150560 0 885
887 0 494403 171754 150600 0 886
888 0 494403 171662 150640 0 887
889 0 494391 171505 150680 0 888
890 0 494393 171366 150720 0 889
891 0 494403 171274 150760 0 890
892 0 494384 171162 150800 0 891
893 0 494386 171112 150840 0 892
894 0 494391 171033 150880 0 893
895 0 494391 171008 150920 0 894
896 0 494417 170894 150960 0 895
897 0 494408 170838 151000 0 896
898 0 494431 170784 151040 0 897
899 0 494428 170736 151080 0 898
900 0 494417 170654 151120 0 899
901 0 494412 170670 151160 0 900
902 0 494426 170616 151200 0 901
903 0 494406 170533 151240 0 902
904 0 494418 170502 151280 0 903
905 0 494410 170459 151320 0 904
906 0 494395 170415 151360 0 905
907 0 494379 170380 151400 0 906
908 0 494399 170310 151440 0 907
909 0 494391 170277 151480 0 908
910 0 494379 170217 151520 0 909
911 0 494370 170185 151560 0 910
912 0 494348 170106 151600 0 911
913 0 494340 170098 151640 0 912
914 0 494343 170051 151680 0 913
915 0 494334 170001 151720 0 914
916 0 494332 169933 151760 0 915
917 0 494326 169884 151800 0 916
918 0 494323 169835 151840 0 917
919 0 494300 169750 151880 0 918
920 0 494274 169631 151920 0 919
921 0 494272 169593 151960 0 920
922 0 494287 169524 152000 0 921
923 0 494285 169442 152040 0 922
924 0 494327 169370 152080 0 923
925 0 494332 169264 152120 0 924
926 0 494350 169164 152160 0 925
927 0 494376 169140 152200 0 926
928 0 494353 169032 152240 0 927
929 0 494346 168983 152280 0 928
930 0 494342 168890 152320 0 929
931 0 494327 168876 152360 0 930
932 0 494326 168836 152400 0 931
933 0 494313 168734 152440 0 932
934 0 494282 168683 152480 0 933
935 0 494267 168641 152520 0 934
936 0 494271 168606 152560 0 935
937 0 494263 168526 152600 0 936
938 0 494246 168494 152640 0 937
939 0 494228 168414 152680 0 938
940 0 494204 168383 152720 0 939
941 0 494182 168318 152760 0 940
942 0 494096 168140 152800 0 941
943 0 494008 168011 152840 0 942
944 0 493975 167931 152880 0 943
945 0 493953 167887 152920 0 944
946 0 493899 167809 152960 0 945
947 0 493875 167714 153000 0 946
948 0 493871 167694 153040 0 947
949 0 493858 167669 153080 0 948
950 0 493844 167619 153120 0 949
951 0 493851 167560 153160 0 950
952 0 493844 167562 153200 0 951
953 0 493826 167462 153240 0 952
954 0 493823 167484 153280 0 953
955 0 493821 167526 153320 0 954
956 0 493819 167517 153360 0 955
957 0 493820 167495 153400 0 956
958 0 493817 167518 153440 0 957
959 0 493820 167484 153480 0 958
960 0 493831 167475 153520 0 959
961 0 493837 167477 153560 0 960
962 0 493843 167461 153600 0 961
963 0 493828 167394 153640 0 962
964 0 493825 167415 153680 0 963
965 0 493822 167390 153720 0 964
966 0 493807 167313 153760 0 965
967 0 493791 167243 153800 0 966
968 0 493818 167023 153840 0 967
969 0 493807 166951 153880 0 968
970 0 493764 166905 153920 0 969
971 0 493727 166860 153960 0 970
972 0 493676 166766 154000 0 971
973 0 493678 166705 154040 0 972
974 0 493646 166581 154080 0 973
975 0 493618 166527 154120 0 974
976 0 493604 166505 154160 0 975
977 0 493609 166395 154200 0 976
978 0 493595 166317 154240 0 977
979 0 493594 166241 154280 0 978
980 0 493590 166176 154320 0 979
981 0 493576 166138 154360 0 980
982 0 493618 166097 154400 0 981
983 0 493641 166038 154440 0 982
984 0 493635 166008 154480 0 983
985 0 493640 165982 154520 0 984
986 0 493639 165910 154560 0 985
987 0 493629 165935 154600 0 986
988 0 493652 165841 154640 0 987
989 0 493642 165863 154680 0 988
990 0 493642 165782 154720 0 989
991 0 493640 165752 154760 0 990
992 0 493650 165703 154800 0 991
993 0 493592 165644 154840 0 992
994 0 493602 165616 154880 0 993
995 0 493530 165516 154920 0 994
996 0 493526 165521 154960 0 995
997 0 493528 165447 155000 0 996
998 0 493506 165410 155040 0 997
999 0 493475 165293 155080 0 998
1000 0 493454 165223 155120 0 999
1001 0 493428 165179 155160 0 1000
1002 0 493389 165015 155200 0 1001
1003 0 493362 164887 155240 0 1002
1004 0 493339 164816 155280 0 1003
1005 0 493317 164764 155320 0 1004
1006 0 493298 164709 155360 0 1005
1007 0 493307 164646 155400 0 1006
1008 0 493307 164562 155440 0 1007
1009 0 493301 164473 155480 0 1008
1010 0 493287 164424 155520 0 1009
1011 0 493291 164380 155560 0 1010
1012 0 493302 164271 155600 0 1011
1013 0 493283 164200 155640 0 1012
1014 0 493279 164117 155680 0 1013
1015 0 493251 164053 155720 0 1014
1016 0 493272 163893 155760 0 1015
1017 0 493253 163812 155800 0 1016
1018 0 493270 163704 155840 0 1017
1019 0 493260 163659 155880 0 1018
1020 0 493250 163595 155920 0 1019
1021 0 493187 163408 155960 0 1020
1022 0 493169 163429 156000 0 1021
1023 0 493140 163365 156040 0 1022
1024 0 493104 163245 156080 0 1023
1025 0 493083 163184 156120 0 1024
1026 0 493059 163062 156160 0 1025
1027 0 493019 163011 156200 0 1026
1028 0 492970 162961 156240 0 1027
1029 0 492948 162823 156280 0 1028
1030 0 492923 162795 156320 0 1029
1031 0 492922 162719 156360 0 1030
1032 0 492904 162653 156400 0 1031
1033 0 492916 162565 156440 0 1032
1034 0 492837 162450 156480 0 1033
1035 0 492828 162356 156520 0 1034
1036 0 492794 162320 156560 0 1035
1037 0 492789 162308 156600 0 1036
1038 0 492782 162242 156640 0 1037
1039 0 492766 162214 156680 0 1038
1040 0 492707 162096 156720 0 1039
1041 0 492688 162023 156760 0 1040
1042 0 492664 161877 156800 0 1041
1043 0 492659 161630 156840 0 1042
1044 0 492626 161617 156880 0 1043
1045 0 492574 161511 156920 0 1044
1046 0 492600 161488 156960 0 1045
1047 0 492575 161262 157000 0 1046
1048 0 492578 161232 157040 0 1047
1049 0 492501 161100 157080 0 1048
1050 0 492489 161086 157120 0 1049
1051 0 492348 160605 157160 0 1050
1052 0 492372 160386 157200 0 1051
1053 0 492358 160246 157240 0 1052
1054 0 492325 160076 157280 0 1053
1055 0 492286 159998 157320 0 1054
1056 0 492261 159976 157360 0 1055
1057 0 492248 159938 157400 0 1056
1058 0 492206 159880 157440 0 1057
1059 0 492161 159840 157480 0 1058
1060 0 492118 159798 157520 0 1059
1061 0 492158 159707 157560 0 1060
1062 0 492134 159716 157600 0 1061
1063 0 492120 159673 157640 0 1062
1064 0 492114 159616 157680 0 1063
1065 0 492144 159560 157720 0 1064
1066 0 492131 159457 157760 0 1065
1067 0 492109 159415 157800 0 1066
1068 0 492073 159242 157840 0 1067
1069 0 492034 159181 157880 0 1068
1070 0 492022 159081 157920 0 1069
1071 0 491993 159049 157960 0 1070
1072 0 491981 159039 158000 0 1071
1073 0 491926 158935 158040 0 1072
1074 0 491914 158890 158080 0 1073
1075 0 491895 158932 158120 0 1074
1076 0 491908 158892 158160 0 1075
1077 0 491908 158877 158200 0 1076
1078 0 491850 158824 158240 0 1077
1079 0 491854 158805 158280 0 1078
1080 0 491854 158735 158320 0 1079
1081 0 491818 158701 158360 0 1080
1082 0 491820 158687 158400 0 1081
1083 0 491807 158594 158440 0 1082
1084 0 491801 158522 158480 0 1083
1085 0 491762 158466 158520 0 1084
1086 0 491762 158370 158560 0 1085
1087 0 491745 158307 158600 0 1086
1088 0 491705 158253 158640 0 1087
1089 0 491708 158098 158680 0 1088
1090 0 491676 158041 158720 0 1089
1091 0 491651 158008 158760 0 1090
1092 0 491678 157938 158800 0 1091
1093 0 491684 157859 158840 0 1092
1094 0 491666 157752 158880 0 1093
1095 0 491643 157671 158920 0 1094
1096 0 491649 157527 158960 0 1095
1097 0 491661 157552 159000 0 1096
1098 0 491616 157388 159040 0 1097
1099 0 491559 157306 159080 0 1098
1100 0 491534 157263 159120 0 1099
1101 0 491502 157203 159160 0 1100
1102 0 491362 157085 159200 0 1101
1103 0 491377 157085 159240 0 1102
1104 0 491289 156915 159280 0 1103
1105 0 491215 156866 159320 0 1104
1106 0 491189 156840 159360 0 1105
1107 0 491105 156776 159400 0 1106
1108 0 491067 156724 159440 0 1107
1109 0 491014 156717 159480 0 1108
1110 0 491026 156597 159520 0 1109
1111 0 490992 156584 159560 0 1110
1112 0 490921 156458 159600 0 1111
1113 0 490914 156403 159640 0 1112
1114 0 490905 156402 159680 0 1113
1115 0 490905 156269 159720 0 1114
1116 0 490897 156142 159760 0 1115
1117 0 490831 156118 159800 0 1116
1118 0 490817 155982 159840 0 1117
1119 0 490745 155818 159880 0 1118
1120 0 490713 155645 159920 0 1119
1121 0 490599 155491 159960 0 1120
1122 0 490477 155377 160000 0 1121
1123 0 490357 155278 160040 0 1122
1124 0 490261 155149 160080 0 1123
1125 0 490163 155115 160120 0 1124
1126 0 490068 154998 160160 0 1125
1127 0 489994 154918 160200 0 1126
1128 0 489918 154726 160240 0 1127
1129 0 489795 154611 160280 0 1128
1130 0 489741 154448 160320 0 1129
1131 0 489692 154310 160360 0 1130
1132 0 489667 154153 160400 0 1131
1133 0 489625 154107 160440 0 1132
1134 0 489416 153803 160480 0 1133
1135 0 489333 153692 160520 0 1134
1136 0 489288 153649 160560 0 1135
1137 0 489250 153526 160600 0 1136
1138 0 489231 153472 160640 0 1137
1139 0 489191 153410 160680 0 1138
1140 0 489137 153267 160720 0 1139
1141 0 489072 153212 160760 0 1140
1142 0 489017 153238 160800 0 1141
1143 0 488994 153063 160840 0 1142
1144 0 488959 152921 160880 0 1143
1145 0 488880 152854 160920 0 1144
1146 0 488821 152765 160960 0 1145
1147 0 488702 152684 161000 0 1146
1148 0 488690 152669 161040 0 1147
1149 0 488653 152669 161080 0 1148
1150 0 488669 152520 161120 0 1149
1151 0 488623 152559 161160 0 1150
1152 0 488642 152456 161200 0 1151
1153 0 488600 152445 161240 0 1152
1154 0 488526 152384 161280 0 1153
1155 0 488553 152244 161320 0 1154
1156 0 488518 152154 161360 0 1155
1157 0 488464 152061 161400 0 1156
1158 0 488376 152035 161440 0 1157
1159 0 488347 151998 161480 0 1158
1160 0 488320 151810 161520 0 1159
1161 0 488277 151788 161560 0 1160
1162 0 488223 151729 161600 0 1161
1163 0 488139 151566 161640 0 1162
1164 0 488066 151474 161680 0 1163
1165 0 487955 151120 161720 0 1164
1166 0 487861 151023 161760 0 1165
1167 0 487762 150865 161800 0 1166
1168 0 487749 150800 161840 0 1167
1169 0 487519 150534 161880 0 1168
1170 0 487439 150477 161920 0 1169
1171 0 487291 150278 161960 0 1170
1172 0 487230 150246 162000 0 1171
1173 0 487086 149994 162040 0 1172
1174 0 487006 149933 162080 0 1173
1175 0 487000 149830 162120 0 1174
1176 0 486941 149780 162160 0 1175
1177 0 486856 149699 162200 0 1176
1178 0 486803 149627 162240 0 1177
1179 0 486509 149213 162280 0 1178
1180 0 486380 148976 162320 0 1179
1181 0 486300 148978 162360 0 1180
1182 0 486261 148940 162400 0 1181
1183 0 486211 148917 162440 0 1182
1184 0 486070 148803 162480 0 1183
1185 0 486005 148785 162520 0 1184
1186 0 485717 148648 162560 0 1185
1187 0 485815 148669 162600 0 1186
1188 0 485814 148566 162640 0 1187
1189 0 485711 148418 162680 0 1188
1190 0 485634 148474 162720 0 1189
1191 0 485583 148536 162760 0 1190
1192 0 485624 148272 162800 0 1191
1193 0 485575 148358 162840 0 1192
1194 0 485529 148410 162880 0 1193
1195 0 485048 147382 162880 0 1194
1196 0 485105 147497 162920 0 1195
1197 0 485047 147478 162960 0 1196
1198 0 484881 147177 163000 0 1197
1199 0 484817 147179 163040 0 1198
1200 0 484744 147140 163080 0 1199
1201 0 484252 146702 163120 0 1200
1202 0 484194 146692 163160 0 1201
1203 0 483804 146237 163200 0 1202
1204 0 482752 145238 163200 0 1203
1205 0 482713 145269 163240 0 1204
1206 0 482687 145195 163280 0 1205
1207 0 482640 145100 163320 0 1206
1208 0 482530 145014 163360 0 1207
1209 0 482456 144935 163400 0 1208
1210 0 482413 144843 163440 0 1209
1211 0 482298 144772 163480 0 1210
1212 0 482187 144673 163520 0 1211
1213 0 482097 144589 163560 0 1212
1214 0 482034 144528 163600 0 1213
1215 0 481903 144421 163640 0 1214
1216 0 481756 144337 163680 0 1215
1217 0 481632 144156 163720 0 1216
1218 0 481523 144085 163760 0 1217
1219 0 481419 144023 163800 0 1218
1220 0 481023 143752 163840 0 1219
1221 0 480840 143635 163880 0 1220
1222 0 480671 143450 163920 0 1221
1223 0 480566 143379 163960 0 1222
1224 0 480421 143271 164000 0 1223
1225 0 480439 143246 164040 0 1224
1226 0 480388 143207 164080 0 1225
1227 0 480102 142934 164120 0 1226
1228 0 480072 142922 164160 0 1227
1229 0 479787 142700 164160 0 1228
1230 0 479707 142638 164160 0 1229
1231 0 479561 142549 164160 0 1230
1232 0 479378 142247 164160 0 1231
1233 0 479392 142150 164200 0 1232
1234 0 479318 142067 164240 0 1233
1235 0 479244 141997 164280 0 1234
1236 0 479274 141902 164320 0 1235
1237 0 479190 141667 164360 0 1236
1238 0 479210 141653 164400 0 1237
1239 0 479169 141568 164440 0 1238
1240 0 478994 140982 164440 0 1239
1241 0 478418 139972 164440 0 1240
1242 0 477697 139311 164440 0 1241
1243 0 477438 138740 164440 0 1242
1244 0 477162 138166 164440 0 1243
1245 0 476830 137644 164440 0 1244
1246 0 476683 137084 164440 0 1245
1247 0 476558 136756 164440 0 1246
1248 0 476101 136498 164440 0 1247
1249 0 476035 136410 164400 0 1248
1250 0 476042 136308 164360 0 1249
1251 0 475954 136089 164320 0 1250
1252 0 475916 135892 164280 0 1251
1253 0 475906 135726 164240 0 1252
1254 0 475818 135342 164200 0 1253
1255 0 475612 134894 164200 0 1254
1256 0 475654 134948 164160 0 1255
1257 0 475563 134853 164120 0 1256
1258 0 474860 134659 164120 0 1257
1259 0 474366 134273 164120 0 1258
1260 0 474141 133144 164120 0 1259
1261 0 473973 132861 164120 0 1260
1262 0 474092 132797 164080 0 1261
1263 0 474037 132752 164040 0 1262
1264 0 473997 132678 164000 0 1263
1265 0 473529 132179 163960 0 1264
1266 0 473565 132083 163920 0 1265
1267 0 473283 131509 163880 0 1266
1268 0 473199 131470 163840 0 1267
1269 0 473142 131434 163800 0 1268
1270 0 473088 131290 163760 0 1269
1271 0 472996 131133 163720 0 1270
1272 0 472823 130847 163680 0 1271
1273 0 472921 130806 163640 0 1272
1274 0 472930 130727 163600 0 1273
1275 0 472869 130513 163560 0 1274
1276 0 472655 130327 163520 0 1275
1277 0 472600 130275 163480 0 1276
1278 0 472469 130236 163440 0 1277
1279 0 472487 130188 163400 0 1278
1280 0 472478 130150 163360 0 1279
1281 0 472495 130163 163320 0 1280
1282 0 472437 130139 163280 0 1281
1283 0 472477 130069 163240 0 1282
1284 0 472385 130017 163200 0 1283
1285 0 472399 130035 163160 0 1284
1286 0 472438 129970 163120 0 1285
1287 0 472309 129861 163080 0 1286
1288 0 472274 129742 163040 0 1287
1289 0 472250 129683 163000 0 1288
1290 0 472153 129575 162960 0 1289
1291 0 472013 129390 162920 0 1290
1292 0 472059 129308 162880 0 1291
1293 0 471967 129217 162840 0 1292
1294 0 471909 129166 162800 0 1293
1295 0 471829 128979 162760 0 1294
1296 0 471735 128947 162720 0 1295
1297 0 471510 128701 162680 0 1296
1298 0 471352 128403 162640 0 1297
1299 0 471312 128192 162600 0 1298
1300 0 471241 127970 162560 0 1299
1301 0 471043 127770 162520 0 1300
1302 0 470909 127714 162480 0 1301
1303 0 470947 127628 162440 0 1302
1304 0 470921 127646 162400 0 1303
1305 0 470862 127558 162360 0 1304
1306 0 470845 127494 162320 0 1305
1307 0 470527 127308 162280 0 1306
1308 0 470379 127122 162240 0 1307
1309 0 470224 127125 162200 0 1308
1310 0 470084 127028 162160 0 1309
1311 0 469990 126963 162120 0 1310
1312 0 469703 126731 162080 0 1311
1313 0 469601 126582 162040 0 1312
1314 0 469210 126416 162000 0 1313
1315 0 469136 126355 161960 0 1314
1316 0 469040 126287 161920 0 1315
1317 0 468879 126187 161880 0 1316
1318 0 468812 126102 161840 0 1317
1319 0 468696 125929 161800 0 1318
1320 0 468593 125862 161760 0 1319
1321 0 468509 125741 161720 0 1320
1322 0 468383 125636 161680 0 1321
1323 0 468398 125614 161640 0 1322
1324 0 468216 125343 161600 0 1323
1325 0 468248 125294 161560 0 1324
1326 0 468231 125239 161520 0 1325
1327 0 468224 125175 161480 0 1326
1328 0 467949 124960 161440 0 1327
1329 0 467877 124949 161400 0 1328
1330 0 467875 124878 161360 0 1329
1331 0 467924 124859 161320 0 1330
1332 0 467930 124871 161280 0 1331
1333 0 467922 124825 161240 0 1332
1334 0 467827 124760 161200 0 1333
1335 0 467782 124635 161160 0 1334
1336 0 467662 124452 161120 0 1335
1337 0 467707 124398 161080 0 1336
1338 0 467734 124320 161040 0 1337
1339 0 467783 124244 161000 0 1338
1340 0 467672 124287 160960 0 1339
1341 0 467501 123850 160920 0 1340
1342 0 467300 123428 160880 0 1341
1343 0 467294 123470 160840 0 1342
1344 0 467254 123409 160800 0 1343
1345 0 467268 123293 160760 0 1344
1346 0 467189 123223 160720 0 1345
1347 0 467190 123184 160680 0 1346
1348 0 467136 123190 160640 0 1347
1349 0 467133 123165 160600 0 1348
1350 0 467153 123118 160560 0 1349
1351 0 467132 123079 160520 0 1350
1352 0 467124 123048 160480 0 1351
1353 0 467136 123007 160440 0 1352
1354 0 467153 123009 160400 0 1353
1355 0 467136 122946 160360 0 1354
1356 0 467114 122977 160320 0 1355
1357 0 467152 122921 160280 0 1356
1358 0 467084 122970 160240 0 1357
1359 0 467140 122906 160200 0 1358
1360 0 467117 122882 160160 0 1359
1361 0 467080 122888 160120 0 1360
1362 0 467078 122849 160080 0 1361
1363 0 467067 122799 160040 0 1362
1364 0 467052 122748 160000 0 1363
1365 0 467019 122691 159960 0 1364
1366 0 466972 122663 159920 0 1365
1367 0 466952 122602 159880 0 1366
1368 0 466915 122555 159840 0 1367
1369 0 466877 122512 159800 0 1368
1370 0 466806 122454 159760 0 1369
1371 0 466807 122437 159720 0 1370
1372 0 466722 122382 159680 0 1371
1373 0 466648 122301 159640 0 1372
1374 0 466647 122287 159600 0 1373
1375 0 466557 122163 159560 0 1374
1376 0 466460 122061 159520 0 1375
1377 0 466418 122044 159480 0 1376
1378 0 466392 122009 159440 0 1377
1379 0 466294 121916 159400 0 1378
1380 0 466295 121944 159360 0 1379
1381 0 466204 121901 159320 0 1380
1382 0 466241 121861 159280 0 1381
1383 0 466153 121778 159240 0 1382
1384 0 466065 121750 159200 0 1383
1385 0 466036 121672 159160 0 1384
1386 0 466006 121674 159120 0 1385
1387 0 466001 121632 159080 0 1386
1388 0 465951 121590 159040 0 1387
1389 0 465873 121568 159000 0 1388
1390 0 465884 121570 158960 0 1389
1391 0 465793 121546 158920 0 1390
1392 0 465728 121530 158880 0 1391
1393 0 465669 121618 158840 0 1392
1394 0 465712 121496 158800 0 1393
1395 0 465647 121420 158760 0 1394
1396 0 465540 121397 158720 0 1395
1397 0 465515 121341 158680 0 1396
1398 0 465432 121380 158640 0 1397
1399 0 465461 121347 158600 0 1398
1400 0 465461 121314 158560 0 1399
1401 0 465407 121311 158520 0 1400
1402 0 465388 121306 158480 0 1401
1403 0 465337 121287 158440 0 1402
1404 0 465323 121277 158400 0 1403
1405 0 465251 121270 158360 0 1404
1406 0 465269 121245 158320 0 1405
1407 0 465284 121177 158280 0 1406
1408 0 465182 121117 158240 0 1407
1409 0 465044 121009 158200 0 1408
1410 0 465042 120853 158160 0 1409
1411 0 465060 120813 158120 0 1410
1412 0 464978 120785 158080 0 1411
1413 0 465001 120734 158040 0 1412
1414 0 465001 120684 158000 0 1413
1415 0 464952 120634 157960 0 1414
1416 0 464979 120599 157920 0 1415
1417 0 464995 120596 157880 0 1416
1418 0 465019 120537 157840 0 1417
1419 0 465008 120531 157800 0 1418
1420 0 464990 120554 157760 0 1419
1421 0 465016 120508 157720 0 1420
1422 0 465045 120475 157680 0 1421
1423 0 465073 120432 157640 0 1422
1424 0 465006 120450 157600 0 1423
1425 0 465037 120422 157560 0 1424
1426 0 465028 120401 157520 0 1425
1427 0 464965 120375 157480 0 1426
1428 0 464991 120340 157440 0 1427
1429 0 464996 120317 157400 0 1428
1430 0 464920 120320 157360 0 1429
1431 0 464937 120291 157320 0 1430
1432 0 464935 120219 157280 0 1431
1433 0 464873 120211 157240 0 1432
1434 0 464815 120220 157200 0 1433
1435 0 464830 120196 157160 0 1434
1436 0 464809 120200 157120 0 1435
1437 0 464827 120179 157080 0 1436
1438 0 464795 120201 157040 0 1437
1439 0 464767 120177 157000 0 1438
1440 0 464794 120139 156960 0 1439
1441 0 464799 120115 156920 0 1440
1442 0 464799 120086 156880 0 1441
1443 0 464787 120075 156840 0 1442
1444 0 464769 120066 156800 0 1443
1445 0 464786 120014 156760 0 1444
1446 0 464750 120026 156720 0 1445
1447 0 464750 119969 156680 0 1446
1448 0 464700 120001 156640 0 1447
1449 0 464723 119969 156600 0 1448
1450 0 464699 119942 156560 0 1449
1451 0 464686 119946 156520 0 1450
1452 0 464615 119968 156480 0 1451
1453 0 464626 119955 156440 0 1452
1454 0 464563 119922 156400 0 1453
1455 0 464578 119932 156360 0 1454
1456 0 464558 119907 156320 0 1455
1457 0 464590 119891 156280 0 1456
1458 0 464559 119897 156240 0 1457
1459 0 464590 119963 156200 0 1458
1460 0 464595 119952 156160 0 1459
1461 0 464536 119925 156120 0 1460
1462 0 464544 119947 156080 0 1461
1463 0 464563 119999 156040 0 1462
1464 0 464580 120010 156000 0 1463
1465 0 464511 120006 155960 0 1464
1466 0 464510 120017 155920 0 1465
1467 0 464527 120020 155880 0 1466
1468 0 464497 120032 155840 0 1467
1469 0 464490 120050 155800 0 1468
1470 0 464506 120045 155760 0 1469
1471 0 464523 120040 155720 0 1470
1472 0 464493 120074 155680 0 1471
1473 0 464472 120061 155640 0 1472
1474 0 464437 120062 155600 0 1473
1475 0 464403 120069 155560 0 1474
1476 0 464423 120050 155520 0 1475
1477 0 464316 120025 155480 0 1476
1478 0 464300 120022 155440 0 1477
1479 0 464286 120029 155400 0 1478
1480 0 464300 120012 155360 0 1479
1481 0 464253 120021 155320 0 1480
1482 0 464212 120048 155280 0 1481
1483 0 464176 120078 155240 0 1482
1484 0 464124 120082 155200 0 1483
1485 0 464030 120116 155160 0 1484
1486 0 464040 120102 155120 0 1485
1487 0 464014 120089 155080 0 1486
1488 0 463894 120078 155040 0 1487
1489 0 463854 120062 155000 0 1488
1490 0 463807 120061 154960 0 1489
1491 0 463719 120099 154920 0 1490
1492 0 463678 120142 154880 0 1491
1493 0 463586 120222 154840 0 1492
1494 0 463563 120228 154800 0 1493
1495 0 463536 120251 154760 0 1494
1496 0 463477 120326 154720 0 1495
1497 0 463442 120373 154680 0 1496
1498 0 463356 120380 154640 0 1497
1499 0 463326 120429 154600 0 1498
1500 0 463332 120415 154560 0 1499
1501 0 463307 120403 154520 0 1500
1502 0 463247 120422 154480 0 1501
1503 0 463087 120395 154440 0 1502
1504 0 463080 120420 154400 0 1503
1505 0 463082 120422 154360 0 1504
1506 0 463087 120406 154320 0 1505
1507 0 463010 120387 154280 0 1506
1508 0 463030 120375 154240 0 1507
1509 0 462920 120406 154200 0 1508
1510 0 462891 120422 154160 0 1509
1511 0 462874 120433 154120 0 1510
1512 0 462885 120418 154080 0 1511
1513 0 462811 120434 154040 0 1512
1514 0 462753 120455 154000 0 1513
1515 0 462732 120415 153960 0 1514
1516 0 462688 120442 153920 0 1515
1517 0 462605 120420 153880 0 1516
1518 0 462568 120410 153840 0 1517
1519 0 462573 120392 153800 0 1518
1520 0 462506 120383 153760 0 1519
1521 0 462481 120382 153720 0 1520
1522 0 462440 120391 153680 0 1521
1523 0 462444 120361 153640 0 1522
1524 0 462357 120448 153600 0 1523
1525 0 462361 120439 153560 0 1524
1526 0 462324 120474 153520 0 1525
1527 0 462325 120459 153480 0 1526
1528 0 462326 120437 153440 0 1527
1529 0 462323 120411 153400 0 1528
1530 0 462291 120395 153360 0 1529
1531 0 462203 120444 153320 0 1530
1532 0 462208 120422 153280 0 1531
1533 0 462214 120406 153240 0 1532
1534 0 462159 120401 153200 0 1533
1535 0 462167 120387 153160 0 1534
1536 0 462079 120432 153120 0 1535
1537 0 462083 120418 153080 0 1536
1538 0 462081 120426 153040 0 1537
1539 0 462097 120408 153000 0 1538
1540 0 462096 120410 152960 0 1539
1541 0 462069 120411 152920 0 1540
1542 0 462081 120413 152880 0 1541
1543 0 462071 120412 152840 0 1542
1544 0 462077 120414 152800 0 1543
1545 0 461976 120431 152760 0 1544
1546 0 461995 120429 152720 0 1545
1547 0 461988 120454 152680 0 1546
1548 0 461962 120489 152640 0 1547
1549 0 461965 120486 152600 0 1548
1550 0 461968 120448 152560 0 1549
1551 0 461969 120418 152520 0 1550
1552 0 461846 120422 152480 0 1551
1553 0 461845 120404 152440 0 1552
1554 0 461853 120377 152400 0 1553
1555 0 461742 120427 152360 0 1554
1556 0 461737 120400 152320 0 1555
1557 0 461599 120389 152280 0 1556
1558 0 461602 120366 152240 0 1557
1559 0 461603 120349 152200 0 1558
1560 0 461579 120325 152160 0 1559
1561 0 461586 120312 152120 0 1560
1562 0 461468 120291 152080 0 1561
1563 0 461480 120278 152040 0 1562
1564 0 461444 120284 152000 0 1563
1565 0 461436 120285 151960 0 1564
1566 0 461416 120292 151920 0 1565
1567 0 461383 120285 151880 0 1566
1568 0 461311 120260 151840 0 1567
1569 0 461303 120261 151800 0 1568
1570 0 461291 120264 151760 0 1569
1571 0 461214 120265 151720 0 1570
1572 0 461206 120241 151680 0 1571
1573 0 461135 120206 151640 0 1572
1574 0 461140 120204 151600 0 1573
1575 0 461146 120202 151560 0 1574
1576 0 461142 120212 151520 0 1575
1577 0 461130 120208 151480 0 1576
1578 0 460997 120187 151440 0 1577
1579 0 461005 120192 151400 0 1578
1580 0 461010 120198 151360 0 1579
1581 0 461030 120177 151320 0 1580
1582 0 460989 120163 151280 0 1581
1583 0 460969 120157 151240 0 1582
1584 0 460915 120135 151200 0 1583
1585 0 460924 120153 151160 0 1584
1586 0 460906 120131 151120 0 1585
1587 0 460859 120084 151080 0 1586
1588 0 460851 120073 151040 0 1587
1589 0 460847 120056 151000 0 1588
1590 0 460743 120020 150960 0 1589
1591 0 460757 120031 150920 0 1590
1592 0 460688 119999 150880 0 1591
1593 0 460680 120028 150840 0 1592
1594 0 460688 119968 150800 0 1593
1595 0 460634 119970 150760 0 1594
1596 0 460636 119997 150720 0 1595
1597 0 460660 120128 150680 0 1596
1598 0 460699 120261 150640 0 1597
1599 0 460718 120357 150600 0 1598
1600 0 460726 120472 150560 0 1599
1601 0 460707 120577 150520 0 1600
1602 0 460766 120742 150480 0 1601
1603 0 460711 120831 150440 0 1602
1604 0 460743 120931 150400 0 1603
1605 0 460715 120964 150360 0 1604
1606 0 460730 121056 150320 0 1605
1607 0 460722 121124 150280 0 1606
1608 0 460681 121111 150240 0 1607
1609 0 460684 121136 150200 0 1608
1610 0 460680 121152 150160 0 1609
1611 0 460618 121102 150120 0 1610
1612 0 460588 121047 150080 0 1611
1613 0 460412 120997 150000 0 1612
1614 0 460350 120962 149960 0 1613
1615 0 460283 120918 149920 0 1614
1616 0 460236 120778 149880 0 1615
1617 0 460168 120654 149840 0 1616
1618 0 460003 120506 149800 0 1617
1619 0 459946 120360 149760 0 1618
1620 0 459865 120217 149720 0 1619
1621 0 459769 120058 149680 0 1620
1622 0 459621 119855 149640 0 1621
1623 0 459569 119729 149600 0 1622
1624 0 459508 119594 149560 0 1623
1625 0 459466 119580 149520 0 1624
1626 0 459404 119552 149480 0 1625
1627 0 459372 119578 149440 0 1626
1628 0 459384 119584 149400 0 1627
1629 0 459302 119492 149360 0 1628
1630 0 459294 119480 149320 0 1629
1631 0 459210 119531 149280 0 1630
1632 0 459195 119519 149240 0 1631
1633 0 459171 119549 149200 0 1632
1634 0 459030 119559 149160 0 1633
1635 0 459086 119491 149120 0 1634
1636 0 459012 119491 149080 0 1635
1637 0 459008 119492 149040 0 1636
1638 0 459023 119486 149000 0 1637
1639 0 458917 119471 148960 0 1638
1640 0 458927 119478 148920 0 1639
1641 0 458936 119482 148880 0 1640
1642 0 458805 119499 148840 0 1641
1643 0 458817 119503 148800 0 1642
1644 0 458841 119520 148760 0 1643
1645 0 458814 119499 148720 0 1644
1646 0 458856 119510 148680 0 1645
1647 0 458876 119518 148640 0 1646
1648 0 458795 119501 148560 0 1647
1649 0 458788 119499 148520 0 1648
1650 0 458725 119484 148480 0 1649
1651 0 458750 119487 148440 0 1650
1652 0 458608 119453 148400 0 1651
1653 0 458619 119436 148360 0 1652
1654 0 458568 119383 148320 0 1653
1655 0 458591 119386 148280 0 1654
1656 0 458512 119350 148240 0 1655
1657 0 458476 119373 148200 0 1656
1658 0 458427 119387 148160 0 1657
1659 0 458390 119362 148120 0 1658
1660 0 458351 119400 148080 0 1659
1661 0 458338 119388 148040 0 1660
1662 0 458336 119363 148000 0 1661
1663 0 458316 119326 147960 0 1662
1664 0 458182 119294 147920 0 1663
1665 0 458178 119263 147880 0 1664
1666 0 458118 119286 147840 0 1665
1667 0 458099 119272 147800 0 1666
1668 0 458023 119243 147760 0 1667
1669 0 457903 119199 147720 0 1668
1670 0 457913 119169 147680 0 1669
1671 0 457916 119140 147640 0 1670
1672 0 457851 119083 147600 0 1671
1673 0 457695 119027 147560 0 1672
1674 0 457660 119007 147520 0 1673
1675 0 457657 118973 147480 0 1674
1676 0 457567 118922 147440 0 1675
1677 0 457507 118855 147400 0 1676
1678 0 457475 118833 147360 0 1677
1679 0 457497 118812 147320 0 1678
1680 0 457458 118792 147280 0 1679
1681 0 457433 118774 147240 0 1680
1682 0 457334 118784 147200 0 1681
1683 0 457343 118831 147160 0 1682
1684 0 457348 118801 147120 0 1683
1685 0 457279 118772 147080 0 1684
1686 0 457166 118723 147040 0 1685
1687 0 457076 118706 147000 0 1686
1688 0 456896 118650 146960 0 1687
1689 0 456983 118662 146920 0 1688
1690 0 456988 118648 146880 0 1689
1691 0 457030 118553 146840 0 1690
1692 0 456803 118565 146760 0 1691
1693 0 456637 118586 146720 0 1692
1694 0 456633 118569 146680 0 1693
1695 0 456561 118570 146640 0 1694
1696 0 456480 118553 146600 0 1695
1697 0 456499 118537 146560 0 1696
1698 0 456508 118520 146520 0 1697
1699 0 456456 118497 146480 0 1698
1700 0 456234 118500 146440 0 1699
1701 0 456261 118524 146400 0 1700
1702 0 456249 118592 146360 0 1701
1703 0 456255 118585 146320 0 1702
1704 0 456253 118596 146280 0 1703
1705 0 456142 118637 146240 0 1704
1706 0 456055 118702 146160 0 1705
1707 0 456019 118709 146120 0 1706
1708 0 455922 118719 146080 0 1707
1709 0 455854 118771 146040 0 1708
1710 0 455844 118745 146000 0 1709
1711 0 455779 118682 145960 0 1710
1712 0 455609 118642 145920 0 1711
1713 0 455471 118758 145880 0 1712
1714 0 455400 118797 145840 0 1713
1715 0 455418 118899 145800 0 1714
1716 0 455425 118796 145760 0 1715
1717 0 455436 118757 145720 0 1716
1718 0 455443 118728 145680 0 1717
1719 0 455323 118670 145640 0 1718
1720 0 455304 118643 145600 0 1719
1721 0 455284 118651 145560 0 1720
1722 0 455218 118645 145520 0 1721
1723 0 455228 118625 145480 0 1722
1724 0 455171 118527 145440 0 1723
1725 0 455084 118556 145400 0 1724
1726 0 454875 118446 145360 0 1725
1727 0 454882 118431 145320 0 1726
1728 0 454877 118399 145280 0 1727
1729 0 454888 118390 145240 0 1728
1730 0 454830 118347 145200 0 1729
1731 0 454824 118289 145160 0 1730
1732 0 454816 118280 145120 0 1731
1733 0 454686 118222 145080 0 1732
1734 0 454690 118141 145040 0 1733
1735 0 454671 118113 145000 0 1734
1736 0 454681 118089 144960 0 1735
1737 0 454631 118095 144920 0 1736
1738 0 454634 118071 144880 0 1737
1739 0 454643 118050 144840 0 1738
1740 0 454651 118025 144800 0 1739
1741 0 454656 117995 144760 0 1740
1742 0 454638 118039 144720 0 1741
1743 0 454641 118021 144680 0 1742
1744 0 454653 118012 144640 0 1743
1745 0 454497 117908 144600 0 1744
1746 0 454505 117887 144560 0 1745
1747 0 454511 117872 144520 0 1746
1748 0 454361 117942 144480 0 1747
1749 0 454377 117911 144440 0 1748
1750 0 454329 117878 144400 0 1749
1751 0 454334 117872 144360 0 1750
1752 0 454260 117856 144320 0 1751
1753 0 454269 117851 144280 0 1752
1754 0 454123 117798 144240 0 1753
1755 0 454117 117791 144200 0 1754
1756 0 454131 117779 144160 0 1755
1757 0 454098 117812 144120 0 1756
1758 0 454044 117806 144080 0 1757
1759 0 453982 117801 144040 0 1758
1760 0 453843 117820 144000 0 1759
1761 5 453840 117817 143960 0 1760
1762 0 453848 117817 143920 0 1761
1763 0 453735 117949 143760 0 1762
1764 0 453703 117981 143720 0 1763
1765 0 453682 117994 143680 0 1764
1766 0 453623 117990 143640 0 1765
1767 0 453633 118000 143600 0 1766
1768 0 453637 118006 143560 0 1767
1769 0 453636 118008 143520 0 1768
1770 0 453650 118024 143480 0 1769
1771 0 453623 118039 143400 0 1770
1772 0 453625 118039 143440 0 1771
1773 0 453448 117985 143360 0 1772
1774 0 453437 117978 143320 0 1773
1775 0 453422 117986 143280 0 1774
1776 0 453392 117960 143240 0 1775
1777 0 453354 117940 143160 0 1776
1778 0 453354 117940 143160 0 1777
1779 0 453342 117917 143120 0 1778
1780 0 453333 117918 143080 0 1779
1781 0 453312 117898 143040 0 1780
1782 0 453207 117901 143000 0 1781
1783 0 453208 117888 142960 0 1782
1784 0 453212 117874 142920 0 1783
1785 0 453187 117885 142880 0 1784
1786 0 453167 117879 142840 0 1785
1787 0 453115 117848 142800 0 1786
1788 0 453076 117849 142760 0 1787
1789 0 452956 117725 142720 0 1788
1790 0 452962 117720 142680 0 1789
1791 0 452981 117737 142640 0 1790
1792 0 452988 117737 142600 0 1791
1793 0 452970 117695 142560 0 1792
1794 0 452976 117681 142520 0 1793
1795 0 452860 117659 142480 0 1794
1796 0 452873 117660 142440 0 1795
1797 0 452870 117646 142400 0 1796
1798 0 452879 117485 142360 0 1797
1799 0 452776 117485 142320 0 1798
1800 0 452738 117476 142280 0 1799
1801 0 452702 117473 142240 0 1800
1802 0 452695 117417 142200 0 1801
1803 0 452619 117383 142160 0 1802
1804 0 452598 117382 142120 0 1803
1805 0 452601 117376 142080 0 1804
1806 0 452548 117371 142040 0 1805
1807 0 452549 117358 142000 0 1806
1808 0 452505 117321 141960 0 1807
1809 0 452496 117313 141920 0 1808
1810 0 452455 117235 141880 0 1809
1811 0 452444 117233 141840 0 1810
1812 0 452452 117234 141800 0 1811
1813 0 452464 117231 141760 0 1812
1814 0 452315 117154 141720 0 1813
1815 0 452335 117208 141680 0 1814
1816 0 452348 117206 141640 0 1815
1817 0 452336 117199 141600 0 1816
1818 0 452341 117208 141560 0 1817
1819 0 452295 117198 141520 0 1818
1820 0 452219 117197 141480 0 1819
1821 0 452146 117191 141440 0 1820
1822 0 452084 117235 141400 0 1821
1823 0 452017 117177 141360 0 1822
1824 0 452023 117168 141320 0 1823
1825 0 451975 117088 141280 0 1824
1826 0 451974 117093 141240 0 1825
1827 0 451908 117084 141200 0 1826
1828 0 451854 117091 141160 0 1827
1829 0 451795 117094 141120 0 1828
1830 0 451763 117115 141080 0 1829
1831 0 451726 117110 141040 0 1830
1832 0 451728 117095 141000 0 1831
1833 0 451651 117002 140960 0 1832
1834 0 451627 117009 140920 0 1833
1835 0 451623 117054 140880 0 1834
1836 0 451631 117049 140840 0 1835
1837 0 451633 117042 140800 0 1836
1838 0 451640 117031 140760 0 1837
1839 0 451639 117020 140720 0 1838
1840 0 451594 117026 140680 0 1839
1841 0 451600 117001 140640 0 1840
1842 0 451591 116933 140600 0 1841
1843 0 451457 115841 140560 0 1842
1844 0 451379 116863 140520 0 1843
1845 0 451379 116907 140480 0 1844
1846 0 451369 116906 140440 0 1845
1847 0 451378 116919 140400 0 1846
1848 0 451356 116937 140360 0 1847
1849 0 451347 116936 140320 0 1848
1850 0 451271 116921 140280 0 1849
1851 0 451260 116945 140240 0 1850
1852 0 451201 116910 140200 0 1851
1853 0 451195 116912 140160 0 1852
1854 0 451237 116884 140120 0 1853
1855 0 451203 116900 140080 0 1854
1856 0 451122 116933 140040 0 1855
1857 0 451093 116936 140000 0 1856
1858 0 451085 116945 139960 0 1857
1859 0 450945 116888 139920 0 1858
1860 0 450951 116892 139880 0 1859
1861 0 450948 116909 139840 0 1860
1862 0 450872 116916 139800 0 1861
1863 0 450827 116931 139760 0 1862
1864 0 450819 116928 139720 0 1863
1865 0 450814 116931 139680 0 1864
1866 0 450815 116960 139640 0 1865
1867 0 450806 116937 139600 0 1866
1868 0 450800 116950 139560 0 1867
1869 0 450782 116889 139520 0 1868
1870 0 450708 116876 139480 0 1869
1871 0 450705 116873 139440 0 1870
1872 0 450710 116875 139400 0 1871
1873 0 450706 116870 139360 0 1872
1874 0 450594 116845 139320 0 1873
1875 0 450582 116834 139280 0 1874
1876 0 450223 115899 139240 0 1875
1877 0 450167 115902 139200 0 1876
1878 0 450158 115894 139160 0 1877
1879 0 450316 115881 139120 0 1878
1880 0 450357 115809 139080 0 1879
1881 0 450243 115775 139040 0 1880
1882 0 450215 115718 139000 0 1881
1883 0 450110 115706 138960 0 1882
1884 0 449990 115642 138920 0 1883
1885 0 449966 115647 138880 0 1884
1886 0 449963 115630 138840 0 1885
1887 0 449817 115593 138800 0 1886
1888 0 449686 115572 138760 0 1887
1889 0 449686 115558 138720 0 1888
1890 0 449675 115566 138680 0 1889
1891 0 449746 115635 138640 0 1890
1892 0 449512 115541 138600 0 1891
1893 0 449391 115537 138560 0 1892
1894 0 449352 115564 138520 0 1893
1895 0 449309 115641 138480 0 1894
1896 0 449280 115701 138440 0 1895
1897 0 449247 115736 138400 0 1896
1898 0 449208 115781 138360 0 1897
1899 0 449175 115861 138320 0 1898
1900 0 449110 115951 138280 0 1899
1901 0 449193 115999 138240 0 1900
1902 0 449214 115958 138200 0 1901
1903 0 449217 115963 138160 0 1902
1904 0 449191 115956 138120 0 1903
1905 0 449142 115939 138080 0 1904
1906 0 449177 115930 138040 0 1905
1907 0 449461 115969 137840 0 1906
1908 0 449585 116017 137680 0 1907
1909 0 449749 116077 137520 0 1908
1910 0 449767 116089 137400 0 1909
1911 0 449663 116025 137160 0 1910
1912 0 449655 115833 137000 0 1911
1913 0 449905 115813 136800 0 1912
1914 0 450101 115869 136600 0 1913
1915 0 450141 115885 136400 0 1914
1916 0 449985 115789 136160 0 1915
1917 0 449905 115897 136040 0 1916
1918 0 449901 115949 135840 0 1917
1919 0 449809 115929 135600 0 1918
1920 0 449801 115885 135400 0 1919
1921 0 449577 116441 135240 0 1920
1922 0 449525 116537 135040 0 1921
1923 0 449575 116745 134800 0 1922
1924 0 449575 116837 134640 0 1923
1925 0 449595 116849 134400 0 1924
1926 0 449819 116797 134240 0 1925
1927 0 449869 116857 134040 0 1926
1928 0 450000 116844 133880 0 1927
1929 0 450033 116841 133840 0 1928
1930 0 449845 116853 133600 0 1929
1931 0 449841 116857 133520 0 1930
1932 0 449833 116865 133360 0 1931
1933 0 449453 117041 133120 0 1932
1934 5 449463 117068 132920 0 1933
1935 0 449465 117073 132880 0 1934
1936 0 449369 117185 132640 0 1935
1937 0 449365 117165 132400 0 1936
1938 0 449093 117253 132200 0 1937
1939 0 448835 117289 132040 0 1938
1940 0 448523 117317 131840 0 1939
1941 0 448512 117295 131760 0 1940
1942 0 448495 117261 131640 0 1941
1943 5 448490 117254 131600 0 1942
1944 0 448465 117221 131400 0 1943
1945 0 448475 117262 131280 0 1944
1946 0 448481 117289 131200 0 1945
1947 0 448569 117389 131080 0 1946
1948 0 448601 117501 130880 0 1947
1949 0 448541 117641 130680 0 1948
1950 0 448403 117897 130440 0 1949
1951 0 448139 118085 130240 0 1950
1952 0 448053 118205 130000 0 1951
1953 0 448046 118294 129920 0 1952
1954 0 448040 118384 129840 0 1953
1955 0 448033 118473 129760 0 1954
1956 0 447973 118621 129480 0 1955
1957 0 448007 118533 129280 0 1956
1958 0 448007 118370 129080 0 1957
1959 0 448007 118337 129040 0 1958
1960 0 448083 118133 128840 0 1959
1961 0 448133 118193 128680 0 1960
1962 0 448337 118085 128600 0 1961
1963 0 448333 118045 128400 0 1962
1964 0 448322 118107 128360 0 1963
1965 0 448269 118417 128160 0 1964
1966 0 448153 118585 127960 0 1965
1967 0 448119 118593 127760 0 1966
1968 0 447899 118525 127520 0 1967
1969 0 447787 118501 127280 0 1968
1970 0 447607 118625 127040 0 1969
1971 0 447407 118613 126800 0 1970
1972 0 447371 118733 126680 0 1971
1973 0 447335 118625 126440 0 1972
1974 0 447339 118789 126160 0 1973
1975 0 447579 119057 125960 0 1974
1976 0 447605 119233 125760 0 1975
1977 0 447677 119261 125520 0 1976
1978 0 447517 119337 125320 0 1977
1979 5 447257 119525 125240 0 1978
1980 0 447503 119457 125080 0 1979
1981 0 447699 119361 124800 0 1980
1982 0 447707 119413 124520 0 1981
1983 0 447731 119205 124280 0 1982
1984 5 447883 118969 124040 0 1983
1985 0 447663 118897 123840 0 1984
1986 0 447655 118661 123600 0 1985
1987 0 447759 118617 123520 0 1986
1988 0 447933 118496 123320 0 1987
1989 0 448008 118511 123240 0 1988
1990 0 448188 118438 122960 0 1989
1991 0 448220 118400 122800 0 1990
1992 0 448498 118413 122600 0 1991
1993 0 448683 118454 122400 0 1992
1994 0 448720 118462 122360 0 1993
1995 0 448859 118509 122280 0 1994
1996 0 449031 118594 122120 0 1995
1997 0 449079 118719 121840 0 1996
1998 0 449147 118713 121600 0 1997
1999 0 449216 118702 121480 0 1998
2000 0 449244 118692 121280 0 1999
2001 0 449274 118701 121040 0 2000
2002 0 449297 118647 121000 0 2001
2003 0 449297 118320 120880 0 2002
2004 0 449293 118301 120840 0 2003
2005 0 449249 118016 120680 0 2004
2006 0 449279 117962 120560 0 2005
2007 0 449282 117936 120520 0 2006
2008 0 449284 117911 120480 0 2007
2009 0 449270 117878 120440 0 2008
2010 0 449230 117777 120320 0 2009
2011 0 449134 117694 120240 0 2010
2012 0 449039 117612 120160 0 2011
2013 0 449122 117521 119920 0 2012
2014 0 449118 117503 119800 0 2013
2015 0 449118 117503 119600 0 2014
2016 0 449126 117490 119400 0 2015
2017 0 449126 117420 119240 0 2016
2018 0 449189 117322 119120 0 2017
2019 0 449210 117289 119080 0 2018
2020 0 449113 117221 118840 0 2019
2021 0 449141 117138 118480 0 2020
2022 0 449150 117125 118320 0 2021
2023 0 449128 117177 118120 0 2022
2024 0 449126 117068 117920 0 2023
2025 0 449025 116902 117760 0 2024
2026 0 448966 116775 117600 0 2025
2027 0 448923 116476 117400 0 2026
2028 0 448868 116221 117160 0 2027
2029 0 448843 116001 116920 0 2028
2030 0 448781 115844 116720 0 2029
2031 0 448913 115982 116640 0 2030
2032 0 448945 116036 116480 0 2031
2033 5 448953 116050 116440 0 2032
2034 0 448936 116144 116200 0 2033
2035 0 448896 116169 116120 0 2034
2036 0 448840 116064 116040 0 2035
2037 0 448784 116399 115880 0 2036
2038 0 448708 116672 115800 0 2037
2039 0 448641 116866 115760 0 2038
2040 0 448606 117084 115720 0 2039
2041 0 448558 117297 115640 0 2040
2042 0 448518 117457 115520 0 2041
2043 0 448490 117417 115440 0 2042
2044 0 448574 117378 115280 0 2043
2045 5 448570 117566 115200 0 2044
2046 0 448606 117790 115040 0 2045
2047 0 448636 117881 115000 0 2046
2048 0 448648 118082 114840 0 2047
2049 0 448705 118236 114800 0 2048
2050 0 448710 118257 114760 0 2049
2051 0 448720 118299 114680 0 2050
2052 0 448714 118397 114640 0 2051
2053 0 448708 118495 114600 0 2052
2054 0 448726 119034 114440 0 2053
2055 0 448717 119090 114360 0 2054
2056 0 448712 119118 114320 0 2055
2057 0 448701 119162 114280 0 2056
2058 0 449057 119524 114200 0 2057
2059 5 449194 119556 114120 0 2058
2060 0 449544 119760 114040 0 2059
2061 0 449604 119848 113840 0 2060
2062 0 449717 119839 113760 0 2061
2063 5 449730 119844 113680 0 2062
2064 0 450095 119830 113600 0 2063
2065 0 450186 119903 113520 0 2064
2066 0 450200 119887 113360 0 2065
2067 0 450201 119780 113240 0 2066
2068 0 450201 119764 113120 0 2067
2069 0 450292 119774 113000 0 2068
2070 0 450424 119774 112800 0 2069
2071 0 450428 119703 112600 0 2070
2072 0 450468 119606 112480 0 2071
2073 0 450466 119578 112360 0 2072
2074 0 450480 119565 112240 0 2073
2075 0 450526 119503 112080 0 2074
2076 0 450527 119515 112000 0 2075
2077 5 450605 119606 111880 0 2076
2078 0 450631 119636 111840 0 2077
2079 0 450643 119673 111800 0 2078
2080 0 450811 119927 111720 0 2079
2081 0 450892 119981 111520 0 2080
2082 0 450962 120182 111320 0 2081
2083 0 451119 120312 111120 0 2082
2084 0 451112 120278 111000 0 2083
2085 0 451315 120362 110760 0 2084
2086 0 451560 120435 110680 0 2085
2087 0 451529 120405 110600 0 2086
2088 0 451642 120510 110480 0 2087
2089 0 451620 120519 110240 0 2088
2090 0 451762 120566 110080 0 2089
2091 0 451753 120804 109920 0 2090
2092 0 451668 120842 109880 0 2091
2093 0 451584 120879 109840 0 2092
2094 0 451553 121070 109800 0 2093
2095 0 451565 121085 109720 0 2094
2096 0 451565 121085 109640 0 2095
2097 0 451664 121108 109520 0 2096
2098 0 451800 121134 109320 0 2097
2099 0 451827 121144 109240 0 2098
2100 0 451840 121149 109200 0 2099
2101 0 451925 121168 109080 0 2100
2102 0 451984 121201 108760 0 2101
2103 0 452209 121228 108640 0 2102
2104 0 452338 121303 108560 0 2103
2105 0 452403 121341 108520 0 2104
2106 0 452396 121510 108440 0 2105
2107 0 452409 121513 108280 0 2106
2108 0 452427 121539 108160 0 2107
2109 0 452554 121535 108040 0 2108
2110 0 452574 121479 107880 0 2109
2111 5 452559 121420 107760 0 2110
2112 0 452554 121401 107720 0 2111
2113 0 452534 121386 107560 0 2112
2114 0 452695 121443 107400 0 2113
2115 0 452792 121649 107200 0 2114
2116 0 452843 121728 107080 0 2115
2117 0 452963 121865 106960 0 2116
2118 0 453030 122038 106800 0 2117
2119 0 453135 122221 106640 0 2118
2120 0 453163 122260 106520 0 2119
2121 0 453408 122599 106360 0 2120
2122 0 453425 122654 106240 0 2121
2123 0 453407 122702 106120 0 2122
2124 0 453380 122695 106000 0 2123
2125 0 453563 122780 105840 0 2124
2126 0 453592 122817 105680 0 2125
2127 0 453602 122858 105520 0 2126
2128 0 453599 122925 105360 0 2127
2129 0 453648 122957 105160 0 2128
2130 0 453860 122880 105000 0 2129
2131 0 453942 122834 104960 0 2130
2132 0 453932 122728 104880 0 2131
2133 0 453983 122617 104800 0 2132
2134 0 454082 122512 104560 0 2133
2135 5 454112 122517 104520 0 2134
2136 0 454143 122522 104480 0 2135
2137 0 454125 122530 104440 0 2136
2138 0 454125 122530 104280 0 2137
2139 5 454087 122523 104240 0 2138
2140 0 454095 122515 104160 0 2139
2141 5 454116 122495 103960 0 2140
2142 0 454136 122475 103760 0 2141
2143 0 454144 122467 103680 0 2142
2144 0 454151 122465 103600 0 2143
2145 0 454297 122428 103400 0 2144
2146 0 454350 122396 103200 0 2145
2147 0 454350 122396 103160 0 2146
2148 0 454425 122341 102960 0 2147
2149 0 454479 122308 102840 0 2148
2150 0 454616 122276 102760 0 2149
2151 0 454763 122300 102680 0 2150
2152 0 454770 122319 102640 0 2151
2153 0 454895 122306 102480 0 2152
2154 0 454915 122305 102440 0 2153
2155 0 455014 122301 102280 0 2154
2156 0 455088 122286 102160 0 2155
2157 0 455051 122248 101960 0 2156
2158 0 455051 122248 101800 0 2157
2159 0 455041 122206 101680 0 2158
2160 0 455082 122335 101480 0 2159
2161 0 455189 122528 101320 0 2160
2162 0 455259 122713 101240 0 2161
2163 0 455206 122819 101120 0 2162
2164 0 455315 122860 101000 0 2163
2165 0 455544 122964 100760 0 2164
2166 0 455690 123053 100640 0 2165
2167 0 455876 123270 100400 0 2166
2168 0 456106 123403 100240 0 2167
2169 0 456189 123413 100160 0 2168
2170 0 456302 123422 100120 0 2169
2171 0 456359 123570 100000 0 2170
2172 0 456393 123686 99800 0 2171
2173 0 456545 123880 99680 0 2172
2174 0 456762 124122 99520 0 2173
2175 0 457016 124443 99200 0 2174
2176 0 457397 124777 99000 0 2175
2177 0 457550 124970 98880 0 2176
2178 0 457601 125034 98840 0 2177
2179 0 457755 125284 98760 0 2178
2180 0 457813 125275 98680 0 2179
2181 0 457794 125332 98600 0 2180
2182 5 457829 125421 98520 0 2181
2183 0 457805 125675 98440 0 2182
2184 0 457924 125823 98200 0 2183
2185 0 458135 125989 98040 0 2184
2186 0 458249 126062 97880 0 2185
2187 0 458418 126141 97800 0 2186
2188 0 458648 126158 97720 0 2187
2189 0 458660 126183 97600 0 2188
2190 0 458715 126312 97480 0 2189
2191 5 458734 126310 97400 0 2190
2192 0 459077 126371 97200 0 2191
2193 0 459533 126588 97160 0 2192
2194 0 459608 126631 97000 0 2193
2195 0 459788 126808 96840 0 2194
2196 0 460264 127139 96640 0 2195
2197 0 460753 127454 96520 0 2196
2198 0 461199 127799 96280 0 2197
2199 0 461778 128164 96120 0 2198
2200 0 461874 128919 96120 0 2199
2201 0 462156 129161 96040 0 2200
2202 0 462211 129264 95920 0 2201
2203 0 462421 129421 95720 0 2202
2204 0 462458 129440 95680 0 2203
2205 5 462496 129459 95640 0 2204
2206 5 463058 129621 95560 0 2205
2207 0 463122 129638 95400 0 2206
2208 0 463471 129862 95280 0 2207
2209 0 463528 129940 95200 0 2208
2210 0 463585 130017 95120 0 2209
2211 0 463801 130249 94920 0 2210
2212 0 463844 130295 94880 0 2211
2213 0 463887 130358 94800 0 2212
2214 0 463996 130452 94640 0 2213
2215 0 464140 130536 94400 0 2214
2216 0 464263 130560 94280 0 2215
2217 0 464415 130527 94160 0 2216
2218 0 464498 130547 94040 0 2217
2219 0 464546 131000 93960 0 2218
2220 0 464656 131428 93960 0 2219
2221 0 464982 131500 93880 0 2220
2222 0 465012 131473 93720 0 2221
2223 0 465279 131553 93440 0 2222
2224 0 465487 131635 93160 0 2223
2225 0 465992 131993 92840 0 2224
2226 0 465970 132041 92760 0 2225
2227 0 466039 132079 92640 0 2226
2228 0 466185 132163 92440 0 2227
2229 0 466616 132286 92360 0 2228
2230 0 466836 132444 92200 0 2229
2231 0 466878 132458 92040 0 2230
2232 0 467056 132541 91920 0 2231
2233 0 467171 132716 91720 0 2232
2234 0 467202 133100 91600 0 2233
2235 0 467020 133230 91400 0 2234
2236 0 466887 133446 91320 0 2235
2237 0 466834 133554 91280 0 2236
2238 0 466871 133602 91200 0 2237
2239 0 466956 133825 91040 0 2238
2240 0 466972 133850 91000 0 2239
2241 0 467002 133943 90880 0 2240
2242 0 467040 133973 90720 0 2241
2243 0 467100 134118 90560 0 2242
2244 0 467210 134143 90440 0 2243
2245 0 467300 134306 90400 0 2244
2246 0 467474 134389 90240 0 2245
2247 0 467554 134400 90080 0 2246
2248 0 467810 134470 89960 0 2247
2249 0 468061 134690 89920 0 2248
2250 0 468382 134885 89680 0 2249
2251 0 468697 135137 89440 0 2250
2252 0 468882 135184 89320 0 2251
2253 0 468949 135224 89240 0 2252
2254 0 469064 135264 89080 0 2253
2255 0 469206 135323 88920 0 2254
2256 0 469206 135322 88720 0 2255
2257 0 469429 135158 88400 0 2256
2258 0 469457 135137 88360 0 2257
2259 0 469539 135054 88320 0 2258
2260 0 469605 135050 88280 0 2259
2261 5 469671 135045 88240 0 2260
2262 0 469709 135280 88080 0 2261
2263 0 469858 135342 88040 0 2262
2264 0 470006 135403 88000 0 2263
2265 0 470006 135403 87880 0 2264
2266 0 470006 135403 87760 0 2265
2267 0 470006 135403 87640 0 2266
2268 0 470006 135403 87520 0 2267
2269 0 470006 135403 87360 0 2268
2270 0 470085 135591 87200 0 2269
2271 0 470254 135472 87000 0 2270
2272 0 470302 135435 86840 0 2271
2273 0 470216 135523 86720 0 2272
2274 0 470135 135721 86560 0 2273
2275 0 470175 135908 86400 0 2274
2276 0 470126 135895 86280 0 2275
2277 0 470114 135862 86160 0 2276
2278 0 470110 135869 86040 0 2277
2279 0 470094 135861 85920 0 2278
2280 0 469840 135943 85840 0 2279
2281 0 469942 135846 85680 0 2280
2282 0 469955 135763 85520 0 2281
2283 0 469936 135716 85480 0 2282
2284 0 469924 135765 85200 0 2283
2285 0 469810 135804 85040 0 2284
2286 0 469809 135801 85000 0 2285
2287 5 469830 135868 84840 0 2286
2288 0 469881 136037 84440 0 2287
2289 0 469745 136277 84400 0 2288
2290 0 469755 136330 84360 0 2289
2291 5 469571 136464 84280 0 2290
2292 0 469435 136462 84120 0 2291
2293 0 469326 136537 83920 0 2292
2294 0 469151 136627 83760 0 2293
2295 0 469101 136636 83600 0 2294
2296 0 468987 136622 83520 0 2295
2297 0 468905 136625 83480 0 2296
2298 0 468828 136817 83400 0 2297
2299 5 468847 136943 83320 0 2298
2300 0 468919 136980 83240 0 2299
2301 0 468955 136998 83200 0 2300
2302 0 469063 137054 83080 0 2301
2303 0 469198 137190 82960 0 2302
2304 0 469059 137526 82680 0 2303
2305 5 468906 137729 82480 0 2304
2306 0 469000 137911 82440 0 2305
2307 0 468985 138056 82320 0 2306
2308 0 468929 138170 82200 0 2307
2309 0 468921 138170 82080 0 2308
2310 0 468920 138233 81960 0 2309
2311 0 468814 138308 81880 0 2310
2312 0 468791 138328 81800 0 2311
2313 0 468790 138344 81680 0 2312
2314 0 468786 138389 81560 0 2313
2315 0 468737 138491 81440 0 2314
2316 0 468720 138614 81280 0 2315
2317 0 468674 138734 81080 0 2316
2318 0 468665 138814 81040 0 2317
2319 0 468652 138918 80960 0 2318
2320 0 468613 138987 80800 0 2319
2321 0 468579 139226 80640 0 2320
2322 0 468636 139302 80480 0 2321
2323 5 468626 139296 80360 0 2322
2324 0 468636 139303 80320 0 2323
2325 0 468657 139318 80240 0 2324
2326 0 468676 139320 80200 0 2325
2327 0 468417 139255 80200 0 2326
2328 0 468232 139266 80160 0 2327
2329 0 468232 139266 80120 0 2328
2330 0 467993 139197 80000 0 2329
2331 0 467853 139038 79840 0 2330
2332 0 467755 138796 79680 0 2331
2333 0 467656 138749 79520 0 2332
2334 0 467617 138689 79360 0 2333
2335 0 467616 138518 79280 0 2334
2336 0 467569 138470 79160 0 2335
2337 0 467536 138258 79040 0 2336
2338 0 467520 138173 78920 0 2337
2339 0 467524 138051 78760 0 2338
2340 0 467509 138032 78600 0 2339
2341 0 467354 137834 78400 0 2340
2342 0 467353 137834 78360 0 2341
2343 0 467299 137807 78200 0 2342
2344 0 467291 137809 78080 0 2343
2345 0 467265 137990 77880 0 2344
2346 0 467195 138068 77760 0 2345
2347 0 467048 138059 77600 0 2346
2348 0 466997 138054 77520 0 2347
2349 0 466948 137987 77320 0 2348
2350 0 466788 137853 77160 0 2349
2351 5 466616 137626 77040 0 2350
2352 0 466428 137376 76960 0 2351
2353 0 466301 137252 76760 0 2352
2354 0 466415 137135 76520 0 2353
2355 0 466408 137129 76480 0 2354
2356 0 466329 137157 76360 0 2355
2357 0 466220 137178 76120 0 2356
2358 0 466001 137201 75840 0 2357
2359 0 465810 137041 75600 0 2358
2360 0 465764 137027 75440 0 2359
2361 0 465667 137050 75320 0 2360
2362 0 465558 137057 75120 0 2361
2363 0 465464 137149 74920 0 2362
2364 0 465493 137171 74720 0 2363
2365 0 465477 137163 74520 0 2364
2366 0 465490 137146 74320 0 2365
2367 0 465497 137144 74120 0 2366
2368 0 465496 137129 74000 0 2367
2369 0 465497 136980 73840 0 2368
2370 0 465490 136981 73680 0 2369
2371 0 465450 136903 73480 0 2370
2372 0 465409 136804 73240 0 2371
2373 0 465349 136743 73000 0 2372
2374 0 465300 136640 72800 0 2373
2375 0 465138 136578 72640 0 2374
2376 0 465009 136545 72560 0 2375
2377 0 464944 136528 72520 0 2376
2378 0 464750 136479 72400 0 2377
2379 0 464750 136490 72360 0 2378
2380 5 464753 136500 72320 0 2379
2381 0 464751 136501 72280 0 2380
2382 0 464743 136515 72200 0 2381
2383 0 464734 136576 71880 0 2382
2384 0 464743 136585 71840 0 2383
2385 0 464810 136623 71760 0 2384
2386 0 464854 136616 71680 0 2385
2387 0 465124 136637 71520 0 2386
2388 0 465153 136500 71320 0 2387
2389 0 465324 136424 71120 0 2388
2390 0 465320 136253 70920 0 2389
2391 0 465447 136045 70640 0 2390
2392 0 465531 135668 70400 0 2391
2393 0 465638 135478 70200 0 2392
2394 0 465719 135231 70000 0 2393
2395 0 465755 135069 69760 0 2394
2396 0 465804 134901 69640 0 2395
2397 0 465851 134806 69560 0 2396
2398 0 466013 134551 69400 0 2397
2399 0 466136 134285 69240 0 2398
2400 0 466224 134166 69080 0 2399
2401 0 466404 133830 68840 0 2400
2402 0 466427 133422 68680 0 2401
2403 0 466510 133191 68680 0 2402
2404 0 466510 133036 68640 0 2403
2405 0 466666 132760 68560 0 2404
2406 0 466816 132378 68560 0 2405
2407 0 466910 132120 68480 0 2406
2408 0 466952 132024 68360 0 2407
2409 0 467010 131769 68360 0 2408
2410 0 467074 131511 68360 0 2409
2411 5 467081 130214 68360 0 2410
2412 0 467053 130137 68320 0 2411
2413 5 467034 130102 68280 0 2412
2414 0 467507 129252 68280 0 2413
2415 0 467759 129049 68280 0 2414
2416 0 468074 128727 68280 0 2415
2417 0 468133 128664 68240 0 2416
2418 0 468279 128568 68160 0 2417
2419 0 468546 128376 68040 0 2418
2420 0 468755 128187 67880 0 2419
2421 0 468884 127790 67800 0 2420
2422 0 469042 127248 67800 0 2421
2423 0 469073 127207 67880 0 2422
2424 0 469153 127049 68000 0 2423
2425 0 469198 126851 68160 0 2424
2426 0 469278 126791 68320 0 2425
2427 0 469335 126701 68480 0 2426
2428 0 469329 126658 68560 0 2427
2429 0 469296 126556 68680 0 2428
2430 0 469301 126509 68840 0 2429
2431 0 469319 126352 68920 0 2430
2432 0 469023 126209 69080 0 2431
2433 0 468962 126029 69200 0 2432
2434 0 468898 125993 69280 0 2433
2435 0 468833 125957 69360 0 2434
2436 0 468838 125978 69480 0 2435
2437 0 468838 125978 69520 0 2436
2438 0 468838 125978 69600 0 2437
2439 0 468762 125956 69640 0 2438
2440 0 468687 125934 69680 0 2439
2441 0 468656 125913 69800 0 2440
2442 0 468645 125906 69840 0 2441
2443 0 468606 125831 69960 0 2442
2444 0 468508 125846 70080 0 2443
2445 0 468476 125851 70120 0 2444
2446 0 468476 125851 70240 0 2445
2447 0 468476 125851 70360 0 2446
2448 0 468476 125851 70480 0 2447
2449 0 468485 125775 70560 0 2448
2450 0 468429 125676 70720 0 2449
2451 0 468507 125635 70840 0 2450
2452 0 468532 125630 70920 0 2451
2453 0 468161 125554 71080 0 2452
2454 0 467830 125626 71160 0 2453
2455 0 467798 125636 71240 0 2454
2456 0 467660 125611 71440 0 2455
2457 0 467537 125556 71600 0 2456
2458 0 467307 125476 71800 0 2457
2459 0 467190 125402 72000 0 2458
2460 0 467069 125313 72160 0 2459
2461 0 466983 125245 72320 0 2460
2462 0 466845 125164 72480 0 2461
2463 0 466738 125126 72640 0 2462
2464 0 466585 125178 72760 0 2463
2465 0 466500 125206 72880 0 2464
2466 0 466289 125262 73080 0 2465
2467 0 466211 125275 73200 0 2466
2468 0 466166 125331 73280 0 2467
2469 0 466123 125235 73440 0 2468
2470 0 465970 125152 73600 0 2469
2471 0 465883 125199 73720 0 2470
2472 0 465836 125226 73880 0 2471
2473 0 465819 125251 74000 0 2472
2474 0 465772 125194 74080 0 2473
2475 0 465760 125175 74120 0 2474
2476 0 465652 125105 74280 0 2475
2477 0 465648 125110 74400 0 2476
2478 0 465582 125137 74520 0 2477
2479 0 465482 125350 74560 0 2478
2480 0 465364 125554 74600 0 2479
2481 0 465340 125623 74600 0 2480
2482 0 465266 125757 74680 0 2481
2483 0 465138 125899 74760 0 2482
2484 0 465014 126118 74760 0 2483
2485 0 465005 126137 74680 0 2484
2486 6 464972 126138 74640 0 2485
2487 0 479644 250214 79960 128 252
2488 0 479698 250173 79680 168 2487
2489 0 479850 250071 79400 234 2488
2490 0 480056 250062 79120 226 2489
2491 0 480150 250139 78880 157 2490
2492 0 480196 250141 78640 137 2491
2493 0 480403 250102 78400 178 2492
2494 0 480508 250076 78280 176 2493
2495 0 480424 250060 78200 176 2494
2496 0 480497 250166 78000 45 2495
2497 0 480778 250167 77800 96 2496
2498 0 480860 250248 77520 115 2497
2499 0 481173 250118 77200 107 2498
2500 0 481525 249947 76920 131 2499
2501 0 481819 249804 76600 192 2500
2502 0 481822 249792 76560 192 2501
2503 0 482159 249796 76360 185 2502
2504 0 482254 249769 76320 192 2503
2505 0 482462 249646 76000 189 2504
2506 0 482613 249613 75760 203 2505
2507 0 482611 249508 75440 256 2506
2508 0 482638 249280 75200 278 2507
2509 0 482900 249313 74960 219 2508
2510 0 482982 249217 74720 218 2509
2511 0 483212 249121 74440 232 2510
2512 0 483475 249023 74160 230 2511
2513 0 483734 248952 73840 163 2512
2514 5 483842 249273 73560 80 2513
2515 0 484082 248580 73560 239 2514
2516 0 484179 248369 73320 235 2515
2517 0 484407 248136 73000 202 2516
2518 0 484643 247842 72720 181 2517
2519 0 484664 247832 72680 181 2518
2520 0 484795 247743 72480 245 2519
2521 0 484979 247700 72240 276 2520
2522 0 485136 247589 72000 175 2521
2523 0 485219 247408 71760 257 2522
2524 0 485315 247363 71560 257 2523
2525 0 485472 246912 70760 224 2524
2526 0 485376 246720 70560 256 2525
2527 0 485312 246560 70320 226 2526
2528 0 485312 246400 70120 200 2527
2529 0 485312 246240 69920 266 2528
2530 0 485280 246048 69760 277 2529
2531 0 485280 245920 69520 322 2530
2532 0 485408 245696 69400 293 2531
2533 0 485472 245440 69320 241 2532
2534 0 485408 245216 69160 273 2533
2535 0 485472 244960 69080 273 2534
2536 0 485536 244704 69040 217 2535
2537 0 485632 244480 69120 172 2536
2538 0 485792 244320 69240 244 2537
2539 0 485920 244096 69240 256 2538
2540 0 486016 243872 69320 286 2539
2541 0 486080 243616 69360 281 2540
2542 0 486240 243424 69440 305 2541
2543 0 486368 243232 69560 313 2542
2544 0 486528 243104 69760 297 2543
2545 0 486720 242944 69800 260 2544
2546 0 486912 242752 69840 230 2545
2547 0 487104 242560 69720 246 2546
2548 0 487360 242496 69720 270 2547
2549 0 487552 242336 69760 240 2548
2550 0 487808 242240 69760 203 2549
2551 0 488000 242048 69760 190 2550
2552 0 488192 241856 69800 236 2551
2553 0 488384 241632 69800 229 2552
2554 0 488608 241504 69840 175 2553
2555 0 488800 241312 69920 178 2554
2556 0 488960 241152 70080 178 2555
2557 0 489184 241056 70160 186 2556
2558 0 489440 240992 70240 245 2557
2559 0 489696 240992 70280 288 2558
2560 0 489920 240960 70400 270 2559
2561 0 490176 240864 70400 189 2560
2562 0 490432 240864 70400 226 2561
2563 0 490688 240864 70440 175 2562
2564 0 490944 240864 70440 163 2563
2565 0 491200 240736 70520 218 2564
2566 0 491424 240608 70640 229 2565
2567 0 491680 240544 70640 217 2566
2568 0 491904 240448 70720 289 2567
2569 0 492128 240448 70880 312 2568
2570 0 492352 240416 70760 326 2569
2571 0 492544 240320 70600 237 2570
2572 0 492768 240192 70600 221 2571
2573 0 492992 240032 70560 197 2572
2574 0 493248 239936 70560 288 2573
2575 0 493504 239872 70560 296 2574
2576 0 493696 239712 70600 279 2575
2577 0 493920 239584 70640 240 2576
2578 0 494112 239392 70640 237 2577
2579 0 494336 239232 70640 237 2578
2580 0 494592 239136 70640 206 2579
2581 0 494848 239072 70640 272 2580
2582 0 495008 238944 70440 235 2581
2583 0 495232 238848 70320 221 2582
2584 0 495456 238720 70320 214 2583
2585 0 495616 238496 70320 128 2584
2586 0 495808 238272 70320 209 2585
2587 0 495936 238016 70280 288 2586
2588 0 496128 237856 70240 302 2587
2589 0 496256 237632 70240 322 2588
2590 5 496320 237440 70280 356 2589
2591 0 496480 237472 70480 276 2590
2592 0 496704 237408 70600 163 2591
2593 0 496960 237376 70600 120 2592
2594 0 497216 237376 70600 163 2593
2595 0 497472 237280 70600 202 2594
2596 0 497696 237152 70600 164 2595
2597 0 497920 236992 70600 178 2596
2598 0 498080 236832 70480 197 2597
2599 0 498272 236640 70400 175 2598
2600 0 498528 236544 70360 217 2599
2601 0 498784 236448 70360 189 2600
2602 0 499008 236352 70280 214 2601
2603 0 499232 236192 70240 189 2602
2604 0 499456 236000 70280 203 2603
2605 0 499648 235840 70360 214 2604
2606 0 499872 235712 70520 253 2605
2607 5 499904 235680 70560 262 2606
2608 0 500032 235520 70760 259 2607
2609 0 500128 235360 70960 210 2608
2610 0 500224 235200 71160 136 2609
2611 0 500384 235136 71400 120 2610
2612 0 500544 235008 71560 98 2611
2613 0 500768 234944 71680 154 2612
2614 5 500960 234944 71680 172 2613
2615 0 501152 234784 71720 221 2614
2616 0 501344 234656 71840 219 2615
2617 0 501472 234432 71880 186 2616
2618 0 501536 234176 71920 175 2617
2619 0 501536 233952 72040 200 2618
2620 0 501536 233696 72160 229 2619
2621 0 501536 233440 72160 248 2620
2622 0 501600 233184 72120 229 2621
2623 0 501600 232960 72000 235 2622
2624 0 501504 232736 71920 250 2623
2625 0 501408 232480 71920 203 2624
2626 0 501280 232256 71920 270 2625
2627 0 501152 232032 71920 224 2626
2628 0 501024 231776 71840 186 2627
2629 0 500928 231552 71760 214 2628
2630 0 500928 231296 71680 241 2629
2631 0 500928 231136 71480 288 2630
2632 5 500928 231136 71280 284 2631
2633 0 500704 231008 71160 202 2632
2634 0 500480 230816 71160 200 2633
2635 0 500320 230592 71160 202 2634
2636 0 500224 230336 71200 226 2635
2637 0 500096 230080 71160 221 2636
2638 0 500000 229824 71040 176 2637
2639 0 499936 229568 71000 175 2638
2640 0 499872 229312 70960 175 2639
2641 0 499776 229088 70880 175 2640
2642 0 499648 228864 70800 186 2641
2643 0 499584 228608 70760 226 2642
2644 0 499584 228352 70760 212 2643
2645 0 499488 228096 70840 197 2644
2646 0 499424 227840 70920 168 2645
2647 0 499360 227584 70960 186 2646
2648 0 499264 227328 71000 206 2647
2649 0 499136 227072 70960 214 2648
2650 0 499008 226816 70920 237 2649
2651 0 498944 226592 70800 172 2650
2652 0 498944 226336 70760 181 2651
2653 0 498848 226080 70720 214 2652
2654 0 498720 225824 70680 245 2653
2655 0 498528 225632 70680 202 2654
2656 5 498496 225504 70720 154 2655
2657 0 498336 225344 70600 172 2656
2658 0 498144 225152 70480 196 2657
2659 0 498112 224928 70320 232 2658
2660 0 498208 224800 70080 154 2659
2661 0 498336 224640 69880 208 2660
2662 0 498368 224448 69680 270 2661
2663 0 498304 224224 69560 241 2662
2664 5 498176 224192 69360 295 2663
2665 0 498304 223968 69320 221 2664
2666 0 498400 223712 69280 183 2665
2667 0 498464 223456 69240 234 2666
2668 5 498592 223328 69240 226 2667
2669 0 498720 223136 69040 178 2668
2670 0 498880 222944 68920 157 2669
2671 0 499040 222816 68760 137 2670
2672 0 499200 222656 68640 154 2671
2673 0 499232 222464 68480 186 2672
2674 0 499264 222240 68320 136 2673
2675 0 499360 222048 68120 136 2674
2676 0 499392 221824 67960 154 2675
2677 0 499392 221568 67880 166 2676
2678 0 499392 221344 67680 163 2677
2679 0 499424 221088 67640 160 2678
2680 0 499616 220896 67520 115 2679
2681 0 499776 220736 67360 107 2680
2682 0 499776 220480 67320 104 2681
2683 0 499776 220320 67120 102 2682
2684 0 499776 220096 66960 101 2683
2685 5 499808 220000 66920 150 2684
2686 5 499808 219808 66880 128 2685
2687 0 499872 219712 66640 81 2686
2688 0 499872 219552 66400 71 2687
2689 0 499872 219392 66200 101 2688
2690 0 499872 219328 65920 98 2689
2691 0 499744 219232 65680 75 2690
2692 0 499648 219104 65440 134 2691
2693 0 499648 219008 65160 140 2692
2694 0 499648 218784 64960 178 2693
2695 0 499744 218560 64840 150 2694
2696 0 499776 218368 64680 124 2695
2697 0 499840 218144 64560 102 2696
2698 0 499840 217888 64480 124 2697
2699 0 499872 217664 64320 122 2698
2700 0 499872 217408 64320 75 2699
2701 0 499904 217152 64320 75 2700
2702 0 499904 216896 64320 98 2701
2703 0 500032 216672 64320 120 2702
2704 0 500064 216416 64400 120 2703
2705 0 500128 216160 64400 141 2704
2706 0 500160 215904 64400 153 2705
2707 0 500160 215648 64440 124 2706
2708 0 500160 215392 64480 120 2707
2709 0 500096 215136 64560 156 2708
2710 0 500000 214880 64600 154 2709
2711 0 499968 214624 64600 150 2710
2712 0 499904 214368 64600 172 2711
2713 0 499840 214112 64600 166 2712
2714 0 499840 213888 64480 164 2713
2715 0 499712 213664 64400 175 2714
2716 0 499552 213440 64360 163 2715
2717 0 499456 213216 64240 183 2716
2718 0 499392 212960 64120 163 2717
2719 0 499264 212736 63960 120 2718
2720 0 499072 212576 63920 128 2719
2721 0 498912 212416 63800 124 2720
2722 0 498720 212288 63600 154 2721
2723 0 498592 212160 63400 124 2722
2724 0 498464 212064 63160 143 2723
2725 0 498336 211904 62960 101 2724
2726 0 498240 211904 62720 80 2725
2727 0 498016 211840 62600 51 2726
2728 0 497984 211616 62480 98 2727
2729 0 497856 211456 62320 98 2728
2730 0 497824 211232 62160 101 2729
2731 0 497824 211008 62000 86 2730
2732 0 497824 210784 61880 139 2731
2733 0 497728 210560 61760 139 2732
2734 0 497600 210336 61600 150 2733
2735 0 497504 210112 61520 128 2734
2736 0 497344 209952 61400 160 2735
2737 0 497216 209792 61200 122 2736
2738 0 497216 209568 61000 102 2737
2739 5 497184 209408 60960 153 2738
2740 5 497152 209280 61040 137 2739
2741 0 497184 209024 61040 98 2740
2742 0 497184 208768 61000 120 2741
2743 0 497248 208544 60880 128 2742
2744 0 497408 208352 60840 120 2743
2745 0 497568 208128 60760 102 2744
2746 0 497664 207872 60640 102 2745
2747 0 497664 207648 60480 98 2746
2748 0 497792 207392 60400 150 2747
2749 0 497984 207200 60320 136 2748
2750 0 498144 206976 60240 150 2749
2751 0 498304 206816 60080 75 2750
2752 0 498464 206656 59960 120 2751
2753 0 498624 206496 59840 122 2752
2754 0 498784 206336 59720 154 2753
2755 0 498976 206176 59600 148 2754
2756 0 499232 206112 59600 148 2755
2757 0 499456 205984 59520 131 2756
2758 0 499712 205888 59480 160 2757
2759 0 499968 205792 59400 163 2758
2760 0 500224 205760 59320 150 2759
2761 0 500416 205696 59120 122 2760
2762 0 500672 205696 59040 107 2761
2763 0 500928 205664 59000 131 2762
2764 0 501152 205600 58880 164 2763
2765 0 501408 205600 58840 186 2764
2766 0 501600 205696 58680 196 2765
2767 0 501824 205728 58560 164 2766
2768 0 502016 205856 58440 124 2767
2769 0 502176 206016 58320 163 2768
2770 0 502400 206112 58200 150 2769
2771 0 502592 206304 58120 153 2770
2772 0 502752 206496 57960 163 2771
2773 0 502848 206752 57840 166 2772
2774 0 502976 206944 57680 150 2773
2775 0 503040 207168 57560 176 2774
2776 0 503040 207392 57440 200 2775
2777 0 503200 207552 57280 148 2776
2778 5 503360 207744 57200 128 2777
2779 0 503360 207968 57320 153 2778
2780 5 503264 208128 57440 175 2779
2781 0 503040 208224 57320 156 2780
2782 0 502784 208320 57280 150 2781
2783 0 502720 208480 57080 194 2782
2784 0 502688 208736 56960 140 2783
2785 0 502656 208928 56760 131 2784
2786 0 502656 209088 56560 120 2785
2787 0 502592 209216 56320 107 2786
2788 0 502592 209440 56120 71 2787
2789 0 502592 209696 56040 75 2788
2790 0 502624 209952 55960 128 2789
2791 0 502784 210144 55920 32 2790
2792 0 502816 210400 55920 75 2791
2793 0 502816 210624 55800 80 2792
2794 5 502816 210656 55760 91 2793
2795 0 502688 210880 55680 107 2794
2796 0 502688 211136 55680 104 2795
2797 0 502624 211360 55800 75 2796
2798 0 502496 211552 55960 91 2797
2799 0 502528 211808 56000 81 2798
2800 0 502560 212064 56000 91 2799
2801 0 502528 212320 56000 91 2800
2802 0 502432 212576 56000 102 2801
2803 0 502240 212800 56000 107 2802
2804 0 502048 212992 55920 102 2803
2805 0 501920 213216 55800 122 2804
2806 0 501824 213440 55720 124 2805
2807 0 501728 213664 55560 91 2806
2808 0 501664 213920 55520 108 2807
2809 0 501600 214144 55400 96 2808
2810 0 501632 214400 55440 40 2809
2811 5 501627 214459 55400 31 2810
2812 0 501609 214695 55240 0 2811
2813 0 501698 215007 54960 0 2812
2814 5 501811 214890 54840 0 2813
2815 0 502274 215198 54680 0 2814
2816 0 502678 215453 54480 0 2815
2817 0 503242 215838 54240 0 2816
2818 5 504143 216828 54120 0 2817
2819 0 504378 216796 53960 0 2818
2820 0 504582 216705 53760 0 2819
2821 0 504925 216613 53560 0 2820
2822 0 505853 216570 53320 0 2821
2823 0 506210 216520 53120 0 2822
2824 0 506390 216357 52920 0 2823
2825 0 506784 216280 52760 0 2824
2826 0 506973 216174 52520 0 2825
2827 0 507211 216119 52320 0 2826
2828 0 507386 216150 52120 0 2827
2829 5 508184 216076 52000 0 2828
2830 0 508474 216449 51280 0 2829
2831 0 508662 217134 51040 0 2830
2832 0 508936 217507 50920 0 2831
2833 0 509024 217687 50880 0 2832
2834 0 509657 218424 50920 0 2833
2835 0 509800 218546 51080 0 2834
2836 0 509887 218952 51200 0 2835
2837 0 509866 219530 51080 0 2836
2838 0 510082 219820 50880 0 2837
2839 0 510472 220160 51040 0 2838
2840 0 510688 220470 51120 0 2839
2841 0 510944 220839 50960 0 2840
2842 0 511108 221091 50840 0 2841
2843 0 511014 221182 50800 0 2842
2844 0 511124 221199 50640 0 2843
2845 5 511171 221143 50560 0 2844
2846 0 511242 221059 50440 0 2845
2847 0 511288 221214 50320 0 2846
2848 0 511496 221464 50080 0 2847
2849 0 512068 221424 50040 0 2848
2850 0 512436 221619 49920 0 2849
2851 0 512903 221860 49760 0 2850
2852 0 513106 221909 49560 0 2851
2853 0 513425 221901 49280 0 2852
2854 0 513518 221961 49040 0 2853
2855 0 513751 221984 48800 0 2854
2856 0 513680 221984 48760 0 2855
2857 0 513592 221989 48720 0 2856
2858 0 513420 221963 48640 0 2857
2859 0 513596 221906 48520 0 2858
2860 0 513757 221850 48280 0 2859
2861 0 513607 221573 48040 0 2860
2862 5 513700 221735 47760 0 2861
2863 0 513665 221828 47600 0 2862
2864 0 513714 221814 47320 0 2863
2865 0 513756 221821 47080 0 2864
2866 0 513793 221819 46960 0 2865
2867 0 513799 221912 46880 0 2866
2868 0 513776 221970 46800 0 2867
2869 0 513752 222014 46640 0 2868
2870 0 513733 221985 46600 0 2869
2871 0 513728 221982 46560 0 2870
2872 0 513714 221941 46520 0 2871
2873 0 513718 221744 46480 0 2872
2874 0 513684 221930 46440 0 2873
2875 0 513658 221912 46240 0 2874
2876 0 513737 221806 46000 0 2875
2877 0 513759 221671 45840 0 2876
2878 0 513704 221642 45600 0 2877
2879 0 513550 221508 45360 0 2878
2880 0 513541 221385 45120 0 2879
2881 0 513562 221172 45000 0 2880
2882 0 513629 221002 44800 0 2881
2883 0 513645 220734 44520 0 2882
2884 0 513634 220549 44360 0 2883
2885 0 513602 220349 44160 0 2884
2886 0 513538 220188 43920 0 2885
2887 0 513506 220026 43640 0 2886
2888 0 513504 219863 43400 0 2887
2889 0 513472 219806 43280 0 2888
2890 0 513421 219700 43040 0 2889
2891 0 513355 219476 42800 0 2890
2892 0 513342 219287 42560 0 2891
2893 0 513381 219224 42320 0 2892
2894 0 513382 219202 42080 0 2893
2895 5 513179 219097 41960 0 2894
2896 0 512760 218909 41920 0 2895
2897 0 512203 218944 42040 0 2896
2898 5 511890 218914 42160 0 2897
2899 0 511761 218915 42320 0 2898
2900 0 511609 218928 42520 0 2899
2901 0 511269 219018 42720 0 2900
2902 0 510632 219134 42880 0 2901
2903 0 510398 219326 43040 0 2902
2904 0 510342 219435 43240 0 2903
2905 0 509986 219677 43440 0 2904
2906 0 509693 219937 43360 0 2905
2907 0 509610 220034 43240 0 2906
2908 0 509424 220122 43040 0 2907
2909 0 509169 220155 42840 0 2908
2910 0 508732 220201 42640 0 2909
2911 0 508627 220141 42400 0 2910
2912 5 508653 220088 42360 0 2911
2913 0 508346 220154 42120 0 2912
2914 0 508135 220245 41960 0 2913
2915 0 507732 220426 41760 0 2914
2916 0 507532 220565 41600 0 2915
2917 0 507195 220757 41440 0 2916
2918 0 507111 220805 41400 0 2917
2919 0 506951 220900 41280 0 2918
2920 0 506829 220963 41200 0 2919
2921 5 506290 221127 41040 0 2920
2922 0 506084 221346 40880 0 2921
2923 0 506056 221264 40640 0 2922
2924 0 505658 221230 40440 0 2923
2925 0 505181 221191 40320 0 2924
2926 6 504699 221279 40240 0 2925
2927 0 483695 249599 73360 140 2514
2928 0 483624 249737 73120 115 2927
2929 0 483560 249918 72840 131 2928
2930 0 483471 250014 72560 124 2929
2931 0 483319 250167 72280 115 2930
2932 0 483144 250232 72040 108 2931
2933 0 482991 250444 71800 81 2932
2934 0 482834 250533 71600 102 2933
2935 0 482586 250637 71400 101 2934
2936 0 482454 250692 71320 101 2935
2937 0 481952 250912 70800 164 2936
2938 0 481792 250912 70600 128 2937
2939 0 481760 250912 70320 122 2938
2940 0 481664 250944 70080 108 2939
2941 0 481536 251008 69840 122 2940
2942 0 481376 251136 69640 128 2941
2943 0 481216 251200 69440 128 2942
2944 0 481088 251296 69240 120 2943
2945 0 480960 251360 69000 101 2944
2946 0 480864 251456 68760 104 2945
2947 0 480800 251616 68520 122 2946
2948 0 480640 251680 68320 160 2947
2949 0 480544 251808 68080 156 2948
2950 0 480544 251904 67800 71 2949
2951 0 480544 251968 67520 122 2950
2952 0 480544 252128 67320 139 2951
2953 0 480544 252288 67120 124 2952
2954 0 480576 252448 66920 124 2953
2955 0 480672 252608 66720 124 2954
2956 0 480896 252736 66560 124 2955
2957 0 481088 252800 66360 122 2956
2958 0 481344 252800 66240 128 2957
2959 0 481600 252800 66120 122 2958
2960 0 481856 252800 66000 120 2959
2961 0 482112 252768 65920 124 2960
2962 0 482336 252768 65800 139 2961
2963 0 482560 252768 65640 153 2962
2964 0 482784 252704 65520 140 2963
2965 0 483040 252704 65480 156 2964
2966 0 483296 252672 65480 120 2965
2967 0 483552 252640 65440 108 2966
2968 0 483808 252640 65400 134 2967
2969 0 484064 252608 65400 163 2968
2970 0 484320 252544 65400 124 2969
2971 0 484576 252480 65440 154 2970
2972 0 484832 252384 65440 160 2971
2973 0 485024 252256 65280 153 2972
2974 0 485216 252192 65120 120 2973
2975 0 485440 252128 65000 140 2974
2976 0 485664 252000 64880 120 2975
2977 0 485920 251936 64760 136 2976
2978 0 486144 251808 64720 139 2977
2979 0 486304 251648 64600 124 2978
2980 0 486528 251552 64520 124 2979
2981 0 486784 251488 64520 124 2980
2982 0 487040 251456 64480 104 2981
2983 0 487264 251360 64400 124 2982
2984 0 487520 251360 64360 154 2983
2985 0 487680 251328 64120 160 2984
2986 0 487680 251200 63880 108 2985
2987 0 487776 251072 63680 124 2986
2988 0 488032 251008 63640 124 2987
2989 0 488288 250880 63640 120 2988
2990 0 488544 250816 63640 120 2989
2991 0 488800 250752 63640 150 2990
2992 0 489056 250720 63600 156 2991
2993 0 489312 250624 63600 136 2992
2994 0 489568 250496 63600 150 2993
2995 0 489792 250368 63520 148 2994
2996 0 490016 250240 63480 139 2995
2997 0 490240 250144 63400 124 2996
2998 0 490464 250016 63320 148 2997
2999 0 490688 249920 63200 141 2998
3000 0 490880 249824 63040 153 2999
3001 0 491040 249760 62800 134 3000
3002 5 491136 249600 62560 236 3001
3003 0 490976 249600 62360 168 3002
3004 0 490880 249440 62160 80 3003
3005 0 490720 249312 61960 45 3004
3006 0 490528 249248 61760 81 3005
3007 0 490272 249248 61680 108 3006
3008 0 490080 249280 61520 104 3007
3009 0 489856 249280 61320 98 3008
3010 0 489632 249312 61200 107 3009
3011 0 489408 249408 61040 60 3010
3012 0 489248 249536 60840 60 3011
3013 0 489088 249440 60640 32 3012
3014 0 488992 249216 60520 40 3013
3015 0 488896 248960 60400 75 3014
3016 0 488800 248736 60280 51 3015
3017 0 488640 248544 60160 60 3016
3018 0 488480 248384 59960 108 3017
3019 0 488320 248256 59760 96 3018
3020 0 488224 248256 59520 137 3019
3021 0 488160 248224 59280 98 3020
3022 0 488128 248064 59040 137 3021
3023 0 488128 247904 58800 102 3022
3024 0 488192 247840 58560 108 3023
3025 0 488352 247872 58320 98 3024
3026 0 488480 247968 58120 96 3025
3027 0 488640 248032 57880 115 3026
3028 0 488736 248032 57640 131 3027
3029 0 488864 248128 57400 124 3028
3030 0 489024 248256 57200 115 3029
3031 0 489120 248288 56960 115 3030
3032 0 489216 248416 56720 120 3031
3033 0 489216 248576 56520 128 3032
3034 0 489216 248736 56320 98 3033
3035 5 489280 248768 56160 115 3034
3036 0 489280 248896 55920 115 3035
3037 0 489280 249056 55680 98 3036
3038 0 489152 249216 55480 81 3037
3039 0 488992 249344 55320 101 3038
3040 0 488800 249504 55200 98 3039
3041 0 488576 249632 55040 108 3040
3042 0 488320 249728 55000 154 3041
3043 0 488160 249760 54640 40 3042
3044 0 488000 249952 54560 101 3043
3045 0 487808 250112 54480 107 3044
3046 0 487680 250272 54280 98 3045
3047 0 487616 250368 54040 98 3046
3048 0 487456 250464 53840 90 3047
3049 0 487328 250592 53600 80 3048
3050 0 487168 250688 53400 98 3049
3051 0 487072 250816 53160 98 3050
3052 0 487040 250944 52920 101 3051
3053 0 486912 251136 52720 81 3052
3054 0 486816 251296 52520 86 3053
3055 0 486784 251456 52280 98 3054
3056 0 486816 251648 52120 51 3055
3057 0 486784 251840 51920 75 3056
3058 0 486816 252032 51720 60 3057
3059 0 486880 252224 51520 60 3058
3060 0 486944 252448 51400 32 3059
3061 0 487040 252608 51200 51 3060
3062 0 487072 252704 51120 32 3061
3063 0 486942 252803 50960 5 3062
3064 0 486907 252325 50920 0 3063
3065 0 486908 252721 50880 0 3064
3066 0 486780 252770 50840 0 3065
3067 0 486880 252960 50720 120 3066
3068 0 486944 252992 50640 101 3067
3069 0 487104 253120 50440 120 3068
3070 0 487200 253280 50240 40 3069
3071 0 487232 253504 50040 40 3070
3072 0 487168 253760 49920 120 3071
3073 0 487200 253952 49760 168 3072
3074 0 487360 254176 49640 128 3073
3075 0 487552 254368 49520 122 3074
3076 0 487712 254560 49400 136 3075
3077 0 487904 254752 49280 98 3076
3078 5 488064 254752 49080 139 3077
3079 0 488224 254912 49120 139 3078
3080 0 488416 255072 49040 148 3079
3081 0 488608 255264 49000 102 3080
3082 0 488736 255456 48880 102 3081
3083 0 488896 255648 48800 115 3082
3084 0 488992 255840 48640 148 3083
3085 0 489120 255968 48440 128 3084
3086 0 489216 256128 48200 81 3085
3087 0 489280 256256 47960 51 3086
3088 0 489376 256512 47880 64 3087
3089 0 489440 256704 47720 71 3088
3090 0 489536 256928 47640 32 3089
3091 0 489792 256864 47560 32 3090
3092 0 489952 256672 47440 40 3091
3093 5 490027 257573 47240 0 3092
3094 0 489152 258304 47240 60 3093
3095 0 488960 258432 47360 81 3094
3096 0 488736 258592 47360 91 3095
3097 0 488672 258848 47440 107 3096
3098 0 488544 259104 47440 64 3097
3099 0 488416 259360 47400 86 3098
3100 0 488352 259616 47360 115 3099
3101 0 488288 259872 47360 75 3100
3102 0 488256 260128 47400 81 3101
3103 0 488128 260352 47400 80 3102
3104 0 488032 260608 47400 96 3103
3105 0 487904 260832 47400 96 3104
3106 0 487744 260992 47280 98 3105
3107 0 487584 261120 47120 81 3106
3108 0 487360 261280 47000 80 3107
3109 0 487235 261337 46920 0 3108
3110 0 486933 261649 46840 0 3109
3111 0 486973 262170 46760 0 3110
3112 0 486807 262263 46680 0 3111
3113 0 486688 262464 46600 71 3112
3114 0 486496 262496 46560 75 3113
3115 0 486304 262688 46480 80 3114
3116 0 486144 262880 46360 86 3115
3117 0 485952 263072 46320 120 3116
3118 0 485824 263296 46240 120 3117
3119 0 485760 263552 46160 80 3118
3120 0 485632 263776 46120 102 3119
3121 0 485504 264000 46080 102 3120
3122 0 485376 264224 46040 102 3121
3123 0 485216 264736 46040 80 3122
3124 0 485152 264896 46000 91 3123
3125 0 485056 265152 46000 91 3124
3126 0 484928 265376 45960 120 3125
3127 0 484864 265632 45960 115 3126
3128 0 484736 265888 45960 107 3127
3129 0 484608 266112 46040 115 3128
3130 0 484480 266368 46000 102 3129
3131 0 484320 266496 45840 98 3130
3132 0 484160 266688 45800 120 3131
3133 0 483968 266816 45680 122 3132
3134 0 483808 267008 45720 108 3133
3135 0 483616 267168 45640 60 3134
3136 0 483455 267206 45600 0 3135
3137 0 483210 267246 45440 0 3136
3138 0 483014 267295 45280 0 3137
3139 0 482658 267425 45080 0 3138
3140 0 482183 267428 44880 0 3139
3141 0 482016 267360 44800 75 3140
3142 0 481792 267264 44720 108 3141
3143 0 481536 267232 44680 164 3142
3144 0 481408 267104 44480 120 3143
3145 0 481152 267136 44440 107 3144
3146 0 480928 267008 44320 141 3145
3147 0 480832 266752 44320 108 3146
3148 0 480736 266592 44120 101 3147
3149 0 480768 266464 43880 75 3148
3150 0 480768 266464 43840 71 3149
3151 0 480832 266144 43720 98 3150
3152 0 480832 266144 43600 108 3151
3153 0 480864 266080 43360 98 3152
3154 0 480928 265920 43160 108 3153
3155 0 481088 265856 42960 60 3154
3156 0 481056 265856 42920 64 3155
3157 0 480896 265824 42680 102 3156
3158 0 480768 265696 42480 143 3157
3159 0 480768 265760 42200 101 3158
3160 0 480672 265728 41960 102 3159
3161 0 480512 265632 41760 128 3160
3162 0 480416 265600 41520 143 3161
3163 0 480224 265472 41320 115 3162
3164 0 480064 265376 41120 96 3163
3165 0 479872 265344 40920 86 3164
3166 0 479616 265248 40800 91 3165
3167 0 479424 265216 40640 64 3166
3168 0 479200 265152 40480 75 3167
3169 0 479073 265067 40320 0 3168
3170 0 478913 265082 40160 0 3169
3171 5 478688 265216 39960 96 3170
3172 0 478528 265440 39880 71 3171
3173 0 478368 265632 39760 60 3172
3174 0 478336 265856 39600 81 3173
3175 0 478272 266080 39480 86 3174
3176 0 478208 266240 39280 108 3175
3177 0 478240 266464 39120 75 3176
3178 0 478400 266688 39120 40 3177
3179 0 478560 266912 39120 71 3178
3180 0 478752 267136 39120 124 3179
3181 0 478976 267264 39120 115 3180
3182 0 479136 267456 39000 32 3181
3183 0 479167 268299 39040 0 3182
3184 0 479072 267872 39080 51 3183
3185 0 479104 268128 39080 40 3184
3186 0 479232 268384 39080 80 3185
3187 0 479424 268576 39160 81 3186
3188 0 479520 268800 39320 60 3187
3189 0 479680 268992 39440 64 3188
3190 0 479872 269184 39560 60 3189
3191 0 480128 269280 39600 64 3190
3192 0 480384 269344 39600 75 3191
3193 0 480640 269376 39600 71 3192
3194 0 480896 269408 39600 75 3193
3195 0 481120 269504 39480 45 3194
3196 0 481376 269600 39440 75 3195
3197 0 481632 269664 39360 98 3196
3198 0 481888 269760 39280 75 3197
3199 0 482144 269824 39280 101 3198
3200 0 482400 269760 39240 163 3199
3201 0 482656 269696 39160 91 3200
3202 0 482880 269664 39040 32 3201
3203 0 482976 269696 38800 60 3202
3204 0 483040 269824 38560 124 3203
3205 0 483168 269888 38320 153 3204
3206 0 483168 269984 38040 96 3205
3207 0 483104 270048 37800 75 3206
3208 0 483040 270048 37520 64 3207
3209 0 483232 269984 37320 51 3208
3210 0 483456 269920 37200 51 3209
3211 0 483552 269888 36920 75 3210
3212 0 483360 269984 36760 51 3211
3213 0 483136 270080 36640 40 3212
3214 0 482880 270112 36560 60 3213
3215 0 482816 270208 36320 71 3214
3216 0 482880 270272 36080 81 3215
3217 0 482944 270240 35840 45 3216
3218 0 483040 270240 35600 98 3217
3219 0 483200 270112 35400 75 3218
3220 0 483456 270080 35400 40 3219
3221 0 483712 270048 35360 60 3220
3222 0 483968 269984 35320 60 3221
3223 0 484224 269920 35320 60 3222
3224 0 484480 269952 35320 122 3223
3225 0 484736 270016 35320 128 3224
3226 6 484960 270016 35480 45 3225
3227 0 496160 237216 70280 262 2590
3228 0 496128 236960 70280 163 3227
3229 0 496096 236704 70360 75 3228
3230 0 496000 236448 70360 64 3229
3231 0 495872 236192 70360 115 3230
3232 0 495712 236000 70280 148 3231
3233 0 495584 235840 70120 141 3232
3234 0 495424 235680 70000 124 3233
3235 0 495264 235520 69800 148 3234
3236 0 495104 235392 69600 139 3235
3237 0 494944 235232 69400 163 3236
3238 0 494816 235072 69240 163 3237
3239 0 494656 234912 69080 141 3238
3240 0 494464 234720 68960 154 3239
3241 0 494272 234624 68800 157 3240
3242 0 494080 234496 68640 135 3241
3243 0 493888 234400 68480 134 3242
3244 0 493696 234336 68320 163 3243
3245 0 493472 234208 68200 157 3244
3246 0 493248 234144 68080 157 3245
3247 0 493024 234016 68000 131 3246
3248 0 492864 233920 67800 148 3247
3249 0 492704 233760 67640 139 3248
3250 0 492544 233600 67520 153 3249
3251 0 492384 233504 67320 164 3250
3252 0 492192 233344 67200 175 3251
3253 0 491936 233248 67120 163 3252
3254 0 491712 233152 67040 181 3253
3255 0 491488 233056 66960 176 3254
3256 0 491232 232960 66840 185 3255
3257 0 491040 232832 66720 172 3256
3258 0 490880 232640 66680 148 3257
3259 0 490688 232480 66560 148 3258
3260 0 490496 232320 66440 160 3259
3261 0 490272 232224 66320 137 3260
3262 0 490048 232064 66280 140 3261
3263 0 489824 231968 66200 154 3262
3264 0 489568 231872 66120 178 3263
3265 0 489312 231776 66040 164 3264
3266 0 489120 231648 65920 150 3265
3267 0 488864 231552 65920 131 3266
3268 0 488640 231424 65920 115 3267
3269 0 488416 231296 65920 172 3268
3270 0 488256 231104 65960 107 3269
3271 0 488000 231040 65920 107 3270
3272 0 487744 230976 65840 154 3271
3273 0 487488 230944 65760 128 3272
3274 0 487232 230976 65680 150 3273
3275 0 487072 230912 65480 134 3274
3276 0 486944 230720 65320 140 3275
3277 0 486880 230464 65320 124 3276
3278 0 486720 230272 65280 102 3277
3279 0 486688 230016 65320 120 3278
3280 0 486464 229856 65320 136 3279
3281 0 486208 229824 65320 120 3280
3282 0 485952 229824 65280 115 3281
3283 0 485696 229824 65280 91 3282
3284 0 485440 229792 65280 102 3283
3285 0 485184 229696 65320 124 3284
3286 0 484928 229600 65320 136 3285
3287 0 484672 229472 65400 148 3286
3288 0 484416 229376 65440 154 3287
3289 0 484160 229312 65360 160 3288
3290 0 484064 229312 65080 160 3289
3291 0 483872 229312 64880 128 3290
3292 0 483648 229248 64760 115 3291
3293 0 483392 229184 64760 128 3292
3294 0 483136 229152 64760 137 3293
3295 0 482944 229120 64920 163 3294
3296 0 482688 229024 64960 143 3295
3297 0 482464 228960 65080 137 3296
3298 0 482208 228896 65160 128 3297
3299 0 481952 228896 65160 120 3298
3300 0 481696 228896 65080 120 3299
3301 0 481440 228864 65080 120 3300
3302 0 481216 228736 65080 124 3301
3303 0 480960 228672 65040 154 3302
3304 0 480736 228544 65000 160 3303
3305 0 480480 228512 65000 157 3304
3306 5 480320 228416 65000 128 3305
3307 0 480192 228192 64880 120 3306
3308 0 480000 228000 64840 102 3307
3309 0 479808 227840 64680 140 3308
3310 0 479616 227712 64560 122 3309
3311 0 479424 227584 64440 124 3310
3312 0 479264 227456 64280 124 3311
3313 0 479104 227296 64160 136 3312
3314 0 478976 227104 64000 139 3313
3315 0 478848 226880 63880 139 3314
3316 0 478720 226720 63720 98 3315
3317 0 478720 226496 63520 166 3316
3318 5 478720 226464 63520 163 3317
3319 0 478752 226272 63360 107 3318
3320 0 478624 226016 63320 143 3319
3321 5 478528 225856 63240 175 3320
3322 0 478304 225856 63360 148 3321
3323 0 478048 225824 63480 122 3322
3324 0 477792 225856 63480 166 3323
3325 0 477568 225792 63600 122 3324
3326 0 477312 225728 63600 136 3325
3327 0 477056 225664 63640 107 3326
3328 0 476800 225696 63640 108 3327
3329 5 476672 225600 63600 154 3328
3330 0 476416 225600 63560 104 3329
3331 0 476160 225600 63560 102 3330
3332 0 475904 225632 63480 101 3331
3333 0 475648 225696 63400 86 3332
3334 0 475392 225696 63400 96 3333
3335 0 475136 225792 63440 120 3334
3336 0 474880 225792 63440 96 3335
3337 0 474624 225824 63440 86 3336
3338 0 474368 225888 63480 101 3337
3339 0 474144 225984 63560 102 3338
3340 0 473888 225952 63640 102 3339
3341 0 473632 225984 63720 75 3340
3342 0 473472 226144 63920 108 3341
3343 0 473280 226176 64120 81 3342
3344 0 473056 226144 64240 81 3343
3345 0 472832 226144 64360 96 3344
3346 0 472608 226048 64480 108 3345
3347 5 472416 225952 64560 102 3346
3348 0 472160 226048 64560 51 3347
3349 0 471904 226048 64560 51 3348
3350 0 471648 226080 64560 91 3349
3351 0 471392 226016 64520 75 3350
3352 0 471136 225952 64480 75 3351
3353 0 470912 225952 64360 108 3352
3354 0 470656 225888 64280 107 3353
3355 0 470464 225760 64120 40 3354
3356 0 470208 225824 64120 40 3355
3357 0 469984 225696 64120 86 3356
3358 0 469760 225600 64200 153 3357
3359 0 469504 225600 64240 128 3358
3360 0 469568 225472 64000 64 3359
3361 0 469472 225280 63840 40 3360
3362 0 469280 225088 63720 60 3361
3363 0 469152 224992 63480 91 3362
3364 0 469056 224768 63320 60 3363
3365 0 468832 224640 63160 51 3364
3366 0 468640 224512 62960 45 3365
3367 0 468448 224352 62880 71 3366
3368 0 468256 224192 62840 32 3367
3369 0 468224 224160 62840 32 3368
3370 0 468134 223871 62520 0 3369
3371 0 467998 223240 62240 0 3370
3372 0 467868 222749 62040 0 3371
3373 0 467515 222132 61840 0 3372
3374 0 467264 221920 61840 60 3373
3375 0 467040 221760 61800 71 3374
3376 0 466880 221568 61680 102 3375
3377 0 466752 221376 61560 75 3376
3378 0 466688 221152 61440 80 3377
3379 0 466656 220928 61320 40 3378
3380 0 466592 220672 61240 51 3379
3381 0 466624 220576 61240 32 3380
3382 0 466503 220148 61120 0 3381
3383 0 466325 219746 61240 0 3382
3384 0 465876 219539 61280 0 3383
3385 0 465808 219210 61320 0 3384
3386 0 465720 218915 61400 0 3385
3387 0 465608 218401 61440 0 3386
3388 0 465664 218528 61480 107 3387
3389 0 465568 218272 61520 96 3388
3390 0 465440 218016 61600 71 3389
3391 0 465216 217888 61640 60 3390
3392 0 465024 217728 61720 80 3391
3393 0 464928 217472 61680 40 3392
3394 0 464864 217216 61680 101 3393
3395 0 464928 216960 61720 60 3394
3396 0 465056 216704 61720 75 3395
3397 0 465216 216480 61800 60 3396
3398 0 465312 216224 61800 60 3397
3399 0 465472 216032 61760 71 3398
3400 0 465632 215808 61760 51 3399
3401 0 465696 215552 61720 107 3400
3402 0 465792 215296 61720 75 3401
3403 0 465760 215040 61640 45 3402
3404 0 465676 214926 61520 0 3403
3405 0 465461 214759 61400 0 3404
3406 0 465359 214482 61240 0 3405
3407 0 465306 214346 61080 0 3406
3408 0 465210 214202 60920 0 3407
3409 0 465120 214144 60840 51 3408
3410 0 465056 214080 60760 45 3409
3411 0 464896 214112 60520 51 3410
3412 0 464736 214176 60280 80 3411
3413 0 464544 214112 60120 75 3412
3414 0 464384 213952 59920 60 3413
3415 0 464224 213824 59760 51 3414
3416 0 464032 213728 59600 75 3415
3417 0 463840 213600 59440 115 3416
3418 0 463648 213408 59440 51 3417
3419 0 463520 213184 59400 40 3418
3420 6 463296 213024 59360 45 3419
3421 0 491200 249536 62560 226 3002
3422 0 491392 249376 62600 178 3421
3423 0 491488 249216 62800 160 3422
3424 0 491744 249120 62800 124 3423
3425 0 492000 249056 62840 86 3424
3426 0 492256 248992 62840 107 3425
3427 0 492480 248832 62840 80 3426
3428 0 492704 248672 62880 80 3427
3429 0 492864 248448 62760 101 3428
3430 5 493120 248320 62720 51 3429
3431 0 493088 248256 62480 32 3430
3432 0 492960 248064 62360 108 3431
3433 0 492864 247840 62200 98 3432
3434 0 492800 247616 62080 102 3433
3435 0 492832 247360 62000 51 3434
3436 0 492864 247104 61920 102 3435
3437 0 492960 246880 61840 80 3436
3438 0 493088 246688 61720 96 3437
3439 0 493120 246432 61720 80 3438
3440 0 493120 246176 61720 102 3439
3441 0 493216 245920 61720 80 3440
3442 0 493216 245760 61480 64 3441
3443 0 493216 245568 61280 140 3442
3444 0 493024 245408 61240 139 3443
3445 0 492768 245344 61240 81 3444
3446 0 492544 245184 61160 80 3445
3447 0 492384 244992 61120 107 3446
3448 0 492256 244768 61080 80 3447
3449 0 492128 244512 61000 98 3448
3450 0 492128 244256 60880 104 3449
3451 0 492128 244000 60800 60 3450
3452 0 492192 243744 60840 40 3451
3453 0 492256 243488 60840 81 3452
3454 0 492224 243232 60800 60 3453
3455 0 492128 242976 60800 64 3454
3456 0 492128 242720 60800 75 3455
3457 0 492160 242464 60840 60 3456
3458 0 492160 242208 60920 71 3457
3459 0 492096 241952 61000 75 3458
3460 0 492096 241696 61000 80 3459
3461 0 492128 241440 61000 40 3460
3462 0 492128 241184 61040 60 3461
3463 0 492128 240928 61080 81 3462
3464 0 492128 240704 61200 51 3463
3465 0 492128 240480 61320 51 3464
3466 0 492160 240288 61480 51 3465
3467 0 492096 240096 61640 91 3466
3468 0 492128 239872 61800 96 3467
3469 0 492256 239648 61880 75 3468
3470 0 492448 239456 62000 51 3469
3471 0 492608 239392 62040 64 3470
3472 0 492923 238851 62240 0 3471
3473 0 492989 238294 62360 0 3472
3474 0 493296 237927 62280 0 3473
3475 0 493869 237531 62320 0 3474
3476 0 494679 236744 62320 0 3475
3477 5 495136 236672 62280 71 3476
3478 0 495264 236672 62280 64 3477
3479 0 495520 236640 62320 75 3478
3480 0 495776 236576 62400 80 3479
3481 0 495968 236384 62320 102 3480
3482 0 496160 236224 62200 91 3481
3483 0 496288 236000 62120 75 3482
3484 0 496448 235808 62080 80 3483
3485 0 496704 235680 62120 91 3484
3486 0 496928 235648 62280 98 3485
3487 0 497184 235584 62360 102 3486
3488 0 497664 235552 62560 60 3487
3489 0 497856 235392 62520 90 3488
3490 0 497856 235168 62360 80 3489
3491 0 497920 234912 62360 80 3490
3492 0 498112 234720 62480 75 3491
3493 0 498240 234560 62680 104 3492
3494 0 498368 234368 62800 98 3493
3495 0 498528 234144 62800 101 3494
3496 0 498560 233888 62800 64 3495
3497 0 498624 233760 62760 75 3496
3498 0 498598 233492 62560 0 3497
3499 0 498592 233376 62520 81 3498
3500 0 498528 233152 62400 86 3499
3501 0 498528 232928 62280 107 3500
3502 0 498624 232672 62200 91 3501
3503 0 498720 232416 62200 75 3502
3504 0 498688 232160 62120 80 3503
3505 0 498624 231936 61960 98 3504
3506 0 498688 231680 61920 51 3505
3507 0 498656 231424 61920 51 3506
3508 0 498528 231168 61840 40 3507
3509 0 498464 230912 61760 51 3508
3510 0 498400 230656 61760 64 3509
3511 0 498272 230432 61680 80 3510
3512 0 498176 230208 61600 51 3511
3513 0 498048 229984 61560 51 3512
3514 0 498176 229760 61680 75 3513
3515 0 498240 229728 61680 60 3514
3516 0 498368 229024 61320 32 3515
3517 0 498496 228800 61240 64 3516
3518 0 498592 228576 61080 51 3517
3519 0 498720 228384 60960 139 3518
3520 0 498944 228448 60840 80 3519
3521 0 499200 228480 60760 81 3520
3522 0 499360 228480 60560 90 3521
3523 0 499552 228480 60360 80 3522
3524 0 499808 228384 60360 80 3523
3525 0 500064 228352 60400 81 3524
3526 0 500320 228320 60440 80 3525
3527 0 500576 228256 60440 75 3526
3528 0 500832 228160 60480 107 3527
3529 0 501088 228096 60520 120 3528
3530 0 501312 228000 60640 80 3529
3531 0 501504 227808 60720 71 3530
3532 0 501696 227648 60760 86 3531
3533 0 501760 227424 60920 86 3532
3534 0 501856 227168 60960 102 3533
3535 0 501984 226976 61160 32 3534
3536 0 502080 226912 61200 32 3535
3537 0 502223 226155 61320 0 3536
3538 0 502300 225994 61440 0 3537
3539 0 502240 226080 61480 40 3538
3540 0 502272 226048 61480 40 3539
3541 0 502400 225824 61520 75 3540
3542 0 502464 225600 61640 81 3541
3543 0 502592 225376 61680 75 3542
3544 0 502688 225120 61680 80 3543
3545 0 502720 224864 61680 102 3544
3546 0 502720 224608 61680 75 3545
3547 0 502720 224352 61640 91 3546
3548 0 502624 224096 61600 102 3547
3549 0 502624 223840 61600 86 3548
3550 0 502464 223648 61520 51 3549
3551 0 502400 223392 61440 80 3550
3552 0 502304 223136 61320 80 3551
3553 0 502240 222880 61240 75 3552
3554 0 502176 222624 61160 60 3553
3555 0 502176 222400 60960 64 3554
3556 0 502144 222240 60720 71 3555
3557 0 502080 222048 60520 96 3556
3558 0 502080 221952 60280 96 3557
3559 0 502048 221856 60040 128 3558
3560 0 502016 221632 59880 139 3559
3561 5 502112 221408 60000 75 3560
3562 0 502304 221216 60000 32 3561
3563 0 502528 221056 60000 40 3562
3564 0 502720 220864 59960 60 3563
3565 0 502944 220736 59840 75 3564
3566 0 503104 220576 59680 45 3565
3567 0 503264 220384 59560 40 3566
3568 0 503520 220320 59480 51 3567
3569 0 503744 220224 59360 51 3568
3570 0 503968 220096 59320 75 3569
3571 0 504192 219968 59240 81 3570
3572 0 504352 219840 59080 81 3571
3573 0 504512 219680 58960 51 3572
3574 0 504672 219552 58760 60 3573
3575 0 504864 219456 58600 51 3574
3576 0 505056 219296 58520 71 3575
3577 0 505312 219296 58440 71 3576
3578 0 505536 219328 58320 51 3577
3579 0 505792 219360 58200 51 3578
3580 0 506048 219296 58080 51 3579
3581 0 506240 219296 57880 51 3580
3582 6 506304 219328 57800 51 3581
3583 0 501056 231008 71080 214 2632
3584 0 501184 231008 70840 186 3583
3585 0 501280 230976 70600 137 3584
3586 0 501376 230848 70360 134 3585
3587 0 501536 230752 70120 128 3586
3588 0 501600 230752 69840 101 3587
3589 0 501760 230784 69600 108 3588
3590 0 501792 230848 69360 86 3589
3591 0 501920 230944 69120 135 3590
3592 0 502048 231104 68920 80 3591
3593 0 502048 231136 68640 134 3592
3594 0 502112 231200 68400 140 3593
3595 0 502176 231296 68160 120 3594
3596 0 502272 231424 67920 60 3595
3597 0 502400 231584 67720 102 3596
3598 0 502496 231744 67480 60 3597
3599 0 502592 231744 67200 90 3598
3600 0 502656 231872 66960 140 3599
3601 0 502656 231968 66720 143 3600
3602 0 502656 231968 66440 172 3601
3603 0 502720 232000 66200 137 3602
3604 0 502784 232032 65960 124 3603
3605 0 502848 232160 65720 148 3604
3606 0 503008 232224 65480 134 3605
3607 0 503104 232256 65240 160 3606
3608 0 503232 232256 65000 128 3607
3609 0 503328 232384 64800 134 3608
3610 0 503424 232448 64560 148 3609
3611 0 503424 232480 64280 104 3610
3612 0 503424 232480 64000 128 3611
3613 5 503424 232480 63800 128 3612
3614 0 503488 232480 63520 120 3613
3615 0 503552 232512 63280 134 3614
3616 0 503712 232512 63080 115 3615
3617 0 503872 232576 62880 148 3616
3618 0 504000 232576 62640 160 3617
3619 0 504128 232480 62400 131 3618
3620 0 504224 232352 62200 163 3619
3621 0 504448 232224 62080 154 3620
3622 0 504672 232064 62040 128 3621
3623 0 504896 231936 61960 136 3622
3624 0 505120 231840 61880 134 3623
3625 0 505376 231776 61840 128 3624
3626 0 505600 231680 61720 101 3625
3627 0 505824 231584 61560 139 3626
3628 0 506016 231520 61360 122 3627
3629 0 506240 231520 61200 124 3628
3630 0 506432 231616 61040 98 3629
3631 0 506656 231648 60880 122 3630
3632 0 506912 231552 60760 140 3631
3633 0 507072 231520 60520 134 3632
3634 0 507232 231456 60320 140 3633
3635 0 507264 231392 60080 108 3634
3636 0 507328 231232 59840 120 3635
3637 0 507424 231136 59600 107 3636
3638 0 507456 230976 59360 102 3637
3639 0 507456 230816 59120 45 3638
3640 0 507488 230784 59080 32 3639
3641 0 507836 230552 58760 0 3640
3642 0 508014 230515 58360 0 3641
3643 0 508253 230530 58080 0 3642
3644 0 508499 230564 57880 0 3643
3645 0 508771 230528 57640 0 3644
3646 0 509114 230325 57440 0 3645
3647 0 509284 230195 57200 0 3646
3648 0 509615 229865 56960 0 3647
3649 5 509972 229597 56680 0 3648
3650 5 510652 229318 56400 0 3649
3651 0 510975 228919 56160 0 3650
3652 0 511165 228783 56000 0 3651
3653 0 511462 228700 55760 0 3652
3654 0 511608 228626 55520 0 3653
3655 0 511649 228251 55240 0 3654
3656 0 511621 228108 55120 0 3655
3657 0 511720 227949 54880 0 3656
3658 0 511754 227668 54600 0 3657
3659 0 511738 227601 54360 0 3658
3660 0 511743 227524 54120 0 3659
3661 0 511737 227498 53840 0 3660
3662 0 511753 227269 53560 0 3661
3663 0 511810 227145 53320 0 3662
3664 0 511883 227145 53240 0 3663
3665 0 512064 227105 52960 0 3664
3666 0 512058 227054 52640 0 3665
3667 5 512142 227080 52400 0 3666
3668 0 512163 227098 52200 0 3667
3669 0 512143 227211 51960 0 3668
3670 0 512182 227387 51760 0 3669
3671 0 512322 227553 51520 0 3670
3672 0 512371 227800 51240 0 3671
3673 0 512510 228179 51080 0 3672
3674 0 512596 228623 50880 0 3673
3675 0 512502 228803 50720 0 3674
3676 0 512537 228909 50640 0 3675
3677 0 512707 228849 50440 0 3676
3678 0 512920 229304 50200 0 3677
3679 0 512952 229683 50040 0 3678
3680 0 512960 229778 50000 0 3679
3681 0 513126 229838 49840 0 3680
3682 0 513350 229892 49680 0 3681
3683 5 513601 230094 49480 0 3682
3684 0 513945 230454 49280 0 3683
3685 0 514160 230591 49040 0 3684
3686 5 514362 230750 48840 0 3685
3687 0 514771 230706 48880 0 3686
3688 0 514842 230772 49000 0 3687
3689 0 515006 230814 49200 0 3688
3690 0 515015 230817 49320 0 3689
3691 0 515141 230781 49520 0 3690
3692 0 515230 230744 49760 0 3691
3693 0 515420 230722 49960 0 3692
3694 5 515532 230776 50000 0 3693
3695 0 515460 230572 50120 0 3694
3696 0 515626 230272 50320 0 3695
3697 0 515710 230157 50520 0 3696
3698 0 515831 230125 50760 0 3697
3699 0 515799 230293 50800 0 3698
3700 0 515841 230330 50840 0 3699
3701 0 515963 230202 50880 0 3700
3702 0 516059 229941 50920 0 3701
3703 0 516076 229979 50960 0 3702
3704 0 516152 229637 51080 0 3703
3705 0 516277 229204 51240 0 3704
3706 0 516407 228570 51120 0 3705
3707 0 516563 228231 51040 0 3706
3708 0 517052 227817 51120 0 3707
3709 0 517385 227572 51200 0 3708
3710 0 517678 227281 51320 0 3709
3711 0 518174 227024 51440 0 3710
3712 0 518647 226921 51480 0 3711
3713 5 519224 226802 51440 0 3712
3714 0 519475 226392 51320 0 3713
3715 0 519717 226097 51160 0 3714
3716 0 519938 225892 51040 0 3715
3717 0 519959 225730 50840 0 3716
3718 0 519967 225402 50680 0 3717
3719 0 520002 225058 50480 0 3718
3720 5 519875 224363 50400 0 3719
3721 0 519995 224954 50320 0 3720
3722 0 520032 225056 50120 0 3721
3723 0 519958 225098 49920 0 3722
3724 0 519948 225063 49680 0 3723
3725 0 519896 225009 49440 0 3724
3726 0 519952 225056 49320 0 3725
3727 0 520044 225195 49160 0 3726
3728 5 520141 225393 48880 0 3727
3729 0 520204 225688 49120 0 3728
3730 0 520313 225786 49160 0 3729
3731 0 520257 226003 49320 0 3730
3732 0 520247 226050 49360 0 3731
3733 0 520318 226158 49480 0 3732
3734 0 520397 226430 49680 0 3733
3735 0 520627 226661 49760 0 3734
3736 0 520598 226742 49960 0 3735
3737 0 520538 226842 50160 0 3736
3738 0 520499 226802 50200 0 3737
3739 0 520555 226920 50240 0 3738
3740 0 520544 226986 50320 0 3739
3741 0 520684 227176 50440 0 3740
3742 0 520790 227427 50520 0 3741
3743 6 520639 228302 50560 0 3742
3744 0 448544 115562 116440 0 2033
3745 0 448068 115301 116440 0 3744
3746 0 447845 115271 116400 0 3745
3747 0 448150 115089 116320 0 3746
3748 5 448166 115052 116280 0 3747
3749 0 447452 115048 116280 0 3748
3750 0 446876 114709 116280 0 3749
3751 0 446618 114499 116240 0 3750
3752 0 446321 114374 116120 0 3751
3753 0 446072 114247 116000 0 3752
3754 0 445769 114279 115840 0 3753
3755 0 445673 114299 115720 0 3754
3756 0 445467 114281 115640 0 3755
3757 0 444896 114146 115640 0 3756
3758 0 444578 114132 115640 0 3757
3759 0 444459 114212 115560 0 3758
3760 0 444221 114258 115520 0 3759
3761 0 443979 114286 115440 0 3760
3762 0 443784 114382 115360 0 3761
3763 0 443196 114335 115360 0 3762
3764 0 442436 114252 115360 0 3763
3765 0 442233 114214 115320 0 3764
3766 5 442154 114238 115280 0 3765
3767 0 441788 114534 115280 0 3766
3768 0 441620 114561 115200 0 3767
3769 0 440482 115201 115080 0 3768
3770 0 440096 115612 115080 0 3769
3771 5 439929 115996 115080 0 3770
3772 0 439933 115981 114920 0 3771
3773 0 439948 115998 114880 0 3772
3774 0 439870 116040 114760 0 3773
3775 0 439872 116034 114680 0 3774
3776 0 439706 116282 114440 0 3775
3777 0 439561 116274 114320 0 3776
3778 0 439522 116332 114280 0 3777
3779 0 439273 116554 114120 0 3778
3780 0 439229 116444 114000 0 3779
3781 0 439231 116407 113880 0 3780
3782 5 439294 116312 113720 0 3781
3783 0 439562 116199 113560 0 3782
3784 0 439662 116337 113360 0 3783
3785 0 439596 116371 113280 0 3784
3786 0 439597 116368 113160 0 3785
3787 0 439466 116282 113040 0 3786
3788 0 439337 116169 112920 0 3787
3789 0 439209 116033 112880 0 3788
3790 0 439108 115572 112880 0 3789
3791 0 439133 115160 112880 0 3790
3792 0 439269 114755 112880 0 3791
3793 0 439331 114564 112960 0 3792
3794 0 439378 114479 113000 0 3793
3795 0 439530 113980 113000 0 3794
3796 0 439447 113715 113000 0 3795
3797 0 439322 113493 113000 0 3796
3798 0 439282 113270 113000 0 3797
3799 0 439282 113239 112960 0 3798
3800 0 439116 112844 112960 0 3799
3801 0 439118 112845 113000 0 3800
3802 0 438986 112526 113000 0 3801
3803 0 438934 112309 113000 0 3802
3804 0 438665 111871 113000 0 3803
3805 0 438841 111873 113080 0 3804
3806 0 438905 111541 113080 0 3805
3807 0 438707 111146 113080 0 3806
3808 0 438586 110894 113040 0 3807
3809 0 438337 110490 113040 0 3808
3810 0 438271 110142 113040 0 3809
3811 0 438162 109907 113040 0 3810
3812 0 438149 109753 112920 0 3811
3813 0 438203 109649 112880 0 3812
3814 0 438210 109605 112760 0 3813
3815 0 438245 109461 112640 0 3814
3816 0 438281 109364 112600 0 3815
3817 5 438495 108953 112600 0 3816
3818 0 438395 108936 112480 0 3817
3819 0 438385 108761 112320 0 3818
3820 0 438387 108730 112200 0 3819
3821 0 438365 108633 112080 0 3820
3822 0 438371 108504 111960 0 3821
3823 0 438397 108238 111800 0 3822
3824 0 438321 108161 111720 0 3823
3825 0 438247 107944 111560 0 3824
3826 0 438139 107690 111440 0 3825
3827 0 438046 107580 111400 0 3826
3828 0 437369 107356 111400 0 3827
3829 5 436908 107151 111400 0 3828
3830 0 436927 107087 111360 0 3829
3831 0 436925 107067 111320 0 3830
3832 0 436890 107066 111280 0 3831
3833 0 436763 107017 111240 0 3832
3834 0 436874 107058 111200 0 3833
3835 5 436868 107063 111160 0 3834
3836 0 436187 106987 111160 0 3835
3837 0 435820 107152 111160 0 3836
3838 0 435808 107163 111120 0 3837
3839 0 435649 107177 111080 0 3838
3840 0 435478 107230 110960 0 3839
3841 0 435518 107219 110840 0 3840
3842 0 435638 107219 110720 0 3841
3843 0 435583 107198 110600 0 3842
3844 0 435552 107209 110480 0 3843
3845 0 435434 107216 110360 0 3844
3846 0 435414 107129 110280 0 3845
3847 0 435362 106931 110240 0 3846
3848 0 435187 106702 110120 0 3847
3849 0 435111 106586 110000 0 3848
3850 0 435079 106511 109920 0 3849
3851 0 435019 106368 109840 0 3850
3852 0 435017 106227 109720 0 3851
3853 0 435059 106156 109640 0 3852
3854 0 435000 105997 109480 0 3853
3855 0 434894 105915 109400 0 3854
3856 0 434836 105935 109240 0 3855
3857 0 434815 105916 109120 0 3856
3858 0 434688 105914 109000 0 3857
3859 0 434645 105813 108880 0 3858
3860 0 434483 105605 108760 0 3859
3861 0 434439 105524 108680 0 3860
3862 0 434311 105420 108560 0 3861
3863 0 434157 105382 108440 0 3862
3864 0 433851 105251 108360 0 3863
3865 0 433573 105005 108240 0 3864
3866 0 433521 104922 108200 0 3865
3867 0 433398 104788 108160 0 3866
3868 0 433175 104671 108120 0 3867
3869 0 433087 104632 108040 0 3868
3870 0 432647 104529 107880 0 3869
3871 0 432494 104514 107760 0 3870
3872 0 432257 104483 107680 0 3871
3873 0 432011 104297 107600 0 3872
3874 0 431764 104307 107400 0 3873
3875 0 431568 104304 107360 0 3874
3876 0 431053 104231 107360 0 3875
3877 5 430702 103866 107360 0 3876
3878 0 430649 103790 107240 0 3877
3879 0 430706 103886 107120 0 3878
3880 0 430748 104028 107000 0 3879
3881 0 430788 104090 106880 0 3880
3882 0 430787 104113 106840 0 3881
3883 0 430788 104114 106760 0 3882
3884 0 430788 104126 106600 0 3883
3885 0 430573 104087 106520 0 3884
3886 0 430573 104087 106480 0 3885
3887 0 430296 104045 106440 0 3886
3888 0 430488 104682 106360 0 3887
3889 0 430445 104670 106320 0 3888
3890 0 430124 104567 106280 0 3889
3891 0 430033 104467 106200 0 3890
3892 0 430032 104445 106120 0 3891
3893 0 429980 104408 105920 0 3892
3894 6 429939 104374 105840 0 3893
3895 0 469849 134337 88240 0 2261
3896 0 469935 134259 88200 0 3895
3897 0 469964 134201 88160 0 3896
3898 0 470108 134108 88120 0 3897
3899 5 470198 134109 88080 0 3898
3900 0 470682 133763 88040 0 3899
3901 0 470974 133615 88040 0 3900
3902 0 471025 133356 87920 0 3901
3903 0 471072 133244 87840 0 3902
3904 0 471320 133085 87800 0 3903
3905 5 472288 133023 87800 0 3904
3906 0 472288 133027 87680 0 3905
3907 0 472270 133008 87560 0 3906
3908 0 472323 132937 87400 0 3907
3909 0 472358 132825 87280 0 3908
3910 5 472414 132602 87000 0 3909
3911 0 472936 132836 87000 0 3910
3912 0 473643 133123 87000 0 3911
3913 0 473945 133452 87000 0 3912
3914 0 474189 133718 87000 0 3913
3915 0 474359 133767 86800 0 3914
3916 0 474667 133817 86520 0 3915
3917 0 474881 133772 86280 0 3916
3918 0 475038 133923 86160 0 3917
3919 0 475159 133956 86040 0 3918
3920 0 475427 134133 85840 0 3919
3921 0 475491 134386 85680 0 3920
3922 0 475512 134464 85600 0 3921
3923 0 475694 134807 85520 0 3922
3924 0 475904 135117 85280 0 3923
3925 0 475871 135234 85080 0 3924
3926 0 475867 135337 84880 0 3925
3927 0 475853 135253 84720 0 3926
3928 0 475894 135192 84600 0 3927
3929 0 475871 135184 84440 0 3928
3930 0 475866 135168 84280 0 3929
3931 0 475851 135151 84240 0 3930
3932 0 475935 135256 84120 0 3931
3933 0 476024 135358 84080 0 3932
3934 5 476797 135729 84080 0 3933
3935 0 476816 135705 84040 0 3934
3936 0 476854 135658 83960 0 3935
3937 0 476860 135636 83840 0 3936
3938 0 477003 135578 83720 0 3937
3939 0 477125 135590 83640 0 3938
3940 0 477231 135586 83600 0 3939
3941 0 477325 135612 83520 0 3940
3942 0 477346 135614 83480 0 3941
3943 0 477503 135624 83400 0 3942
3944 0 477684 135743 83360 0 3943
3945 5 477682 135739 83320 0 3944
3946 0 478000 136110 83280 0 3945
3947 0 478319 136222 83160 0 3946
3948 0 478423 136381 83040 0 3947
3949 0 478548 136424 82920 0 3948
3950 0 478665 136396 82880 0 3949
3951 0 478786 136379 82880 0 3950
3952 0 478926 136424 82880 0 3951
3953 0 478953 136466 82800 0 3952
3954 0 478999 136520 82760 0 3953
3955 0 479297 136726 82720 0 3954
3956 0 479600 136838 82640 0 3955
3957 0 479744 136896 82640 0 3956
3958 0 479917 136968 82560 0 3957
3959 0 480260 137040 82400 0 3958
3960 0 480423 137131 82240 0 3959
3961 0 480605 137073 82120 0 3960
3962 0 480702 137016 82040 0 3961
3963 0 480925 137017 81920 0 3962
3964 0 481201 137186 81680 0 3963
3965 0 481653 137321 81680 0 3964
3966 0 481777 137658 81680 0 3965
3967 0 481990 138175 81680 0 3966
3968 5 482123 138295 81680 0 3967
3969 0 482308 138491 81800 0 3968
3970 0 482442 138753 81880 0 3969
3971 0 482462 138774 81920 0 3970
3972 5 482521 138813 82000 0 3971
3973 0 482621 139074 82120 0 3972
3974 0 482626 139156 82280 0 3973
3975 0 482601 139092 82360 0 3974
3976 0 482588 139056 82440 0 3975
3977 0 482595 138941 82560 0 3976
3978 0 482601 138933 82800 0 3977
3979 0 482635 138929 82840 0 3978
3980 0 482743 139131 82960 0 3979
3981 0 482808 139290 83120 0 3980
3982 0 482828 139330 83160 0 3981
3983 0 482819 139327 83320 0 3982
3984 0 482772 139327 83560 0 3983
3985 0 482773 139362 83680 0 3984
3986 0 482774 139385 83760 0 3985
3987 0 482884 139625 83880 0 3986
3988 0 482913 139809 83960 0 3987
3989 5 482921 140016 84040 0 3988
3990 0 483063 140543 84040 0 3989
3991 0 483153 140871 84040 0 3990
3992 0 483155 140891 84000 0 3991
3993 0 483288 141285 83920 0 3992
3994 0 483343 141525 83800 0 3993
3995 0 483419 141719 83720 0 3994
3996 0 483656 142032 83640 0 3995
3997 0 483856 142654 83640 0 3996
3998 0 484093 143214 83640 0 3997
3999 0 484297 143375 83640 0 3998
4000 0 484327 143445 83600 0 3999
4001 0 484515 143835 83480 0 4000
4002 0 484699 144137 83400 0 4001
4003 0 484832 144289 83280 0 4002
4004 0 484881 144398 83160 0 4003
4005 0 484862 144559 83040 0 4004
4006 0 484856 144613 83000 0 4005
4007 0 484848 144612 82880 0 4006
4008 0 484919 144731 82840 0 4007
4009 0 484917 144786 82760 0 4008
4010 0 484887 144989 82640 0 4009
4011 0 484877 144999 82480 0 4010
4012 0 484880 145010 82400 0 4011
4013 5 484877 145013 82160 0 4012
4014 0 484141 144461 82160 0 4013
4015 0 483400 144392 82160 0 4014
4016 0 483052 144313 82160 0 4015
4017 5 482804 144177 82160 0 4016
4018 0 482678 143979 82160 0 4017
4019 0 482663 143937 82200 0 4018
4020 0 482606 143885 82240 0 4019
4021 0 482599 143876 82280 0 4020
4022 6 482607 143829 82320 0 4021
4023 0 448875 117311 131600 0 1943
4024 0 449058 117162 131600 0 4023
4025 0 449064 117026 131560 0 4024
4026 0 449079 116952 131440 0 4025
4027 0 449270 116794 131280 0 4026
4028 0 449300 116689 131160 0 4027
4029 0 449437 116643 131040 0 4028
4030 0 449527 116550 130960 0 4029
4031 0 449617 116456 130880 0 4030
4032 0 449509 116159 130800 0 4031
4033 0 449426 116064 130760 0 4032
4034 0 449426 116064 130720 0 4033
4035 0 449374 115878 130680 0 4034
4036 0 449366 115726 130640 0 4035
4037 0 449253 115643 130520 0 4036
4038 0 449032 115583 130440 0 4037
4039 0 449090 115725 130360 0 4038
4040 5 449088 115744 130320 0 4039
4041 0 448832 115194 130320 0 4040
4042 0 448742 115088 130280 0 4041
4043 0 448612 114988 130200 0 4042
4044 0 448575 114932 130080 0 4043
4045 0 448572 114936 130040 0 4044
4046 0 448495 114927 129920 0 4045
4047 0 448251 114712 129800 0 4046
4048 0 448154 114547 129680 0 4047
4049 0 448108 114505 129560 0 4048
4050 0 448032 114267 129480 0 4049
4051 0 448024 114216 129360 0 4050
4052 0 448055 114041 129200 0 4051
4053 0 448113 113819 129080 0 4052
4054 0 448119 113661 129040 0 4053
4055 0 448125 113621 129000 0 4054
4056 0 448133 113342 128840 0 4055
4057 0 448000 113196 128720 0 4056
4058 0 448006 113017 128600 0 4057
4059 0 448001 112740 128480 0 4058
4060 0 447994 112628 128360 0 4059
4061 5 447994 112627 128320 0 4060
4062 0 447885 112637 128160 0 4061
4063 0 447890 112581 128040 0 4062
4064 0 447897 112506 127880 0 4063
4065 0 447905 112370 127760 0 4064
4066 0 447870 112326 127720 0 4065
4067 0 447836 112282 127680 0 4066
4068 0 447771 112092 127560 0 4067
4069 0 447749 112029 127520 0 4068
4070 0 447814 111930 127480 0 4069
4071 0 447816 111851 127280 0 4070
4072 0 447857 111567 127240 0 4071
4073 0 447810 111520 127120 0 4072
4074 0 447816 111380 126960 0 4073
4075 0 447827 111273 126800 0 4074
4076 0 447715 111232 126560 0 4075
4077 0 447627 111216 126440 0 4076
4078 0 447627 111216 126360 0 4077
4079 0 447609 111213 126240 0 4078
4080 0 447633 111299 126120 0 4079
4081 0 447416 111282 126080 0 4080
4082 0 447404 111281 126000 0 4081
4083 0 447325 111175 125920 0 4082
4084 0 447278 111068 125760 0 4083
4085 0 447249 110910 125600 0 4084
4086 0 447238 110784 125480 0 4085
4087 0 447192 110796 125360 0 4086
4088 0 447206 110770 125240 0 4087
4089 0 447207 110664 125080 0 4088
4090 0 447244 110623 124920 0 4089
4091 0 447215 110594 124800 0 4090
4092 0 447150 110439 124600 0 4091
4093 0 447037 110388 124440 0 4092
4094 0 447029 110227 124280 0 4093
4095 0 447027 110187 124240 0 4094
4096 0 446972 110119 124160 0 4095
4097 0 446771 109998 123960 0 4096
4098 5 446458 109792 123760 0 4097
4099 0 446451 109768 123720 0 4098
4100 0 446375 109590 123640 0 4099
4101 0 446346 109438 123560 0 4100
4102 0 446353 109407 123520 0 4101
4103 0 446371 109353 123440 0 4102
4104 0 446548 109113 123280 0 4103
4105 0 446556 109124 123160 0 4104
4106 0 446785 109120 123080 0 4105
4107 0 447035 109084 123000 0 4106
4108 0 447050 108996 122920 0 4107
4109 0 447071 108995 122840 0 4108
4110 0 447080 109012 122800 0 4109
4111 0 447117 109069 122760 0 4110
4112 6 447120 109091 122720 0 4111
4113 0 500064 220000 66920 91 2685
4114 0 500320 220000 66840 40 4113
4115 0 500544 220128 66880 60 4114
4116 0 500800 220192 66960 40 4115
4117 0 501024 220224 67080 60 4116
4118 0 501184 220288 67280 64 4117
4119 0 501408 220256 67400 75 4118
4120 0 501568 220192 67600 64 4119
4121 0 501632 220160 67880 96 4120
4122 0 501728 220032 68080 122 4121
4123 0 501856 219872 68280 71 4122
4124 0 502048 219712 68400 108 4123
4125 0 502304 219616 68520 115 4124
4126 0 502528 219488 68560 128 4125
4127 0 502784 219456 68640 64 4126
4128 0 503008 219456 68760 60 4127
4129 0 503168 219456 68880 64 4128
4130 0 503618 219308 69160 0 4129
4131 0 503724 219139 69360 0 4130
4132 0 504066 219026 69560 0 4131
4133 0 504256 219008 69680 124 4132
4134 0 504512 219008 69720 96 4133
4135 0 504768 219040 69720 64 4134
4136 0 505024 219040 69720 86 4135
4137 0 505280 219040 69800 96 4136
4138 0 505536 218912 69760 90 4137
4139 0 505696 218816 69560 101 4138
4140 0 505856 218816 69360 108 4139
4141 0 505888 218848 69080 86 4140
4142 0 506048 218912 68840 81 4141
4143 0 506208 218912 68640 96 4142
4144 0 506464 218880 68560 108 4143
4145 0 506720 218912 68520 101 4144
4146 0 506976 218976 68480 81 4145
4147 0 507168 219168 68480 80 4146
4148 0 507232 219200 68480 64 4147
4149 0 507459 219371 68320 0 4148
4150 0 507762 219512 68120 0 4149
4151 0 507776 219520 68080 51 4150
4152 0 507936 219552 67880 96 4151
4153 0 508064 219552 67640 71 4152
4154 0 508224 219552 67440 96 4153
4155 0 508320 219616 67240 64 4154
4156 5 508390 219480 67120 31 4155
4157 0 508460 219345 67000 0 4156
4158 0 508390 219291 66800 0 4157
4159 0 508405 219432 66560 0 4158
4160 0 508500 219601 66320 0 4159
4161 0 508568 219666 66200 0 4160
4162 0 508610 219794 66040 0 4161
4163 0 508623 219893 65840 0 4162
4164 0 508584 219957 65640 0 4163
4165 0 508544 220160 65440 32 4164
4166 0 508416 220192 65200 60 4165
4167 0 508416 220352 65000 91 4166
4168 0 508352 220512 64800 98 4167
4169 0 508384 220672 64560 98 4168
4170 0 508416 220832 64320 75 4169
4171 0 508352 220928 64080 81 4170
4172 0 508160 220960 63920 81 4171
4173 0 507936 221120 63800 51 4172
4174 0 507744 221248 63600 51 4173
4175 0 507616 221312 63360 64 4174
4176 0 507584 221248 63120 60 4175
4177 0 507584 221120 62880 71 4176
4178 0 507584 221120 62840 71 4177
4179 0 507496 221076 62640 0 4178
4180 0 507379 220779 62400 0 4179
4181 0 507261 220560 62200 0 4180
4182 0 507344 220422 62120 0 4181
4183 0 507360 220320 62040 51 4182
4184 0 507392 220256 61960 60 4183
4185 0 507456 220192 61680 75 4184
4186 0 507520 220128 61440 51 4185
4187 0 507520 220000 61200 51 4186
4188 0 507584 219936 60960 32 4187
4189 0 507712 220000 60720 81 4188
4190 0 507744 219872 60480 60 4189
4191 0 507776 219712 60240 60 4190
4192 0 507680 219520 60040 40 4191
4193 0 507616 219264 59960 40 4192
4194 0 507616 219072 59760 107 4193
4195 0 507552 218880 59560 101 4194
4196 0 507456 218752 59360 71 4195
4197 0 507424 218656 59120 98 4196
4198 0 507520 218528 58880 32 4197
4199 0 507680 218528 58680 45 4198
4200 6 507840 218560 58480 51 4199
4201 0 476608 225408 63800 71 3329
4202 0 476576 225248 64000 81 4201
4203 0 476384 225152 64200 71 4202
4204 0 476224 224992 64360 75 4203
4205 0 476064 224832 64480 60 4204
4206 0 475872 224640 64560 60 4205
4207 0 475744 224448 64680 81 4206
4208 0 475584 224288 64800 71 4207
4209 0 475520 224096 64960 96 4208
4210 0 475360 223936 65160 81 4209
4211 0 475360 223744 65360 75 4210
4212 0 475328 223552 65560 91 4211
4213 0 475328 223328 65680 81 4212
4214 0 475264 223136 65840 75 4213
4215 0 475264 222976 66040 96 4214
4216 0 475232 222880 66280 108 4215
4217 0 475232 222784 66560 104 4216
4218 0 475200 222688 66800 124 4217
4219 0 475264 222528 67040 98 4218
4220 5 475200 222336 67080 120 4219
4221 0 475296 222208 67280 107 4220
4222 0 475232 222112 67520 51 4221
4223 0 475104 222016 67720 32 4222
4224 0 475233 221871 67760 32 4223
4225 0 475662 221624 67880 0 4224
4226 0 475712 221600 67960 124 4225
4227 0 475968 221504 67880 160 4226
4228 0 476096 221248 67880 139 4227
4229 0 476128 220992 67960 137 4228
4230 0 476000 220768 67960 150 4229
4231 0 476000 220512 67960 91 4230
4232 0 476032 220256 68040 115 4231
4233 0 476128 220032 68120 81 4232
4234 5 476288 219808 68120 101 4233
4235 0 476096 219616 68080 71 4234
4236 0 475904 219424 68080 80 4235
4237 0 475840 219168 68080 90 4236
4238 0 475712 218976 68240 137 4237
4239 0 475680 218816 68440 120 4238
4240 0 475488 218624 68440 108 4239
4241 0 475392 218400 68600 86 4240
4242 0 475296 218176 68720 120 4241
4243 0 475264 217952 68800 60 4242
4244 0 475360 218144 68840 32 4243
4245 0 475072 217952 68840 71 4244
4246 0 475040 217696 68920 115 4245
4247 0 474912 217440 69000 71 4246
4248 0 474720 217248 69040 131 4247
4249 0 474656 217024 69160 136 4248
4250 0 474624 216800 69280 104 4249
4251 0 474656 216608 69480 122 4250
4252 0 474560 216352 69600 175 4251
4253 0 474496 216128 69720 160 4252
4254 0 474464 215936 69880 137 4253
4255 0 474272 215840 70080 96 4254
4256 0 473957 215764 70240 0 4255
4257 0 473790 215769 70400 0 4256
4258 0 473469 215858 70600 0 4257
4259 0 473129 215965 70840 0 4258
4260 0 472748 216131 70960 0 4259
4261 0 472736 216128 71000 64 4260
4262 0 472512 216224 71120 81 4261
4263 0 472288 216320 71240 102 4262
4264 0 472032 216416 71320 96 4263
4265 0 471776 216448 71400 75 4264
4266 0 471552 216512 71560 81 4265
4267 0 471520 216704 71720 32 4266
4268 0 471328 216832 71880 71 4267
4269 0 471136 216960 72040 90 4268
4270 0 470880 216896 72040 81 4269
4271 0 470752 216672 72080 124 4270
4272 0 470592 216512 72200 45 4271
4273 0 470592 216448 72200 45 4272
4274 0 469236 216747 72400 0 4273
4275 0 468420 216830 72280 0 4274
4276 0 467982 216966 72080 0 4275
4277 0 467631 217161 71840 0 4276
4278 0 467296 217216 71840 51 4277
4279 0 467072 217216 71840 51 4278
4280 0 466880 217312 71640 71 4279
4281 0 466624 217312 71600 80 4280
4282 0 466368 217408 71560 60 4281
4283 0 466112 217504 71520 64 4282
4284 0 465856 217600 71480 90 4283
4285 0 465632 217728 71440 64 4284
4286 6 465376 217792 71440 60 4285
4287 0 478432 225664 63080 108 3321
4288 0 478432 225504 62880 96 4287
4289 0 478432 225248 62760 98 4288
4290 0 478400 224992 62720 80 4289
4291 0 478464 224736 62640 80 4290
4292 0 478496 224480 62600 91 4291
4293 0 478496 224224 62600 124 4292
4294 0 478496 223968 62600 102 4293
4295 0 478624 223744 62720 75 4294
4296 0 478784 223520 62760 107 4295
4297 0 478976 223328 62800 115 4296
4298 0 479104 223104 62800 120 4297
4299 0 479136 222848 62760 71 4298
4300 0 479200 222592 62760 81 4299
4301 0 479200 222336 62760 86 4300
4302 0 479264 222080 62760 120 4301
4303 0 479456 221888 62840 120 4302
4304 0 479680 221792 62920 102 4303
4305 0 479904 221696 63040 86 4304
4306 0 480128 221600 63160 120 4305
4307 0 480352 221504 63240 96 4306
4308 0 480544 221376 63360 91 4307
4309 0 480768 221280 63480 98 4308
4310 0 480928 221088 63560 98 4309
4311 0 481120 220896 63680 101 4310
4312 0 481376 220832 63800 75 4311
4313 0 481600 220736 63920 107 4312
4314 0 481728 220544 64080 120 4313
4315 0 481856 220352 64280 122 4314
4316 0 481952 220096 64240 139 4315
4317 0 481984 219872 64120 120 4316
4318 0 481920 219616 64080 140 4317
4319 0 481920 219360 64000 128 4318
4320 0 481920 219104 64040 148 4319
4321 0 482016 218880 64120 150 4320
4322 0 482016 218624 64160 160 4321
4323 0 482016 218368 64080 120 4322
4324 0 482016 218112 63960 139 4323
4325 0 482048 217856 63920 80 4324
4326 0 482176 217664 63760 64 4325
4327 0 482368 217568 63600 101 4326
4328 0 482624 217504 63520 60 4327
4329 0 482880 217504 63440 75 4328
4330 0 483136 217504 63440 102 4329
4331 0 483392 217504 63440 90 4330
4332 0 483616 217344 63440 102 4331
4333 0 483776 217120 63520 51 4332
4334 0 483936 216960 63720 107 4333
4335 0 484096 216800 63840 81 4334
4336 0 484288 216608 63880 80 4335
4337 0 484480 216448 63920 86 4336
4338 0 484672 216256 63920 51 4337
4339 0 484896 216064 63920 86 4338
4340 0 485120 215936 63920 75 4339
4341 0 485344 215776 63920 60 4340
4342 0 485504 215584 63880 60 4341
4343 0 485600 215328 63800 60 4342
4344 0 485696 215136 63640 91 4343
4345 0 485856 215008 63440 81 4344
4346 0 485920 214912 63200 81 4345
4347 0 485888 214784 62960 64 4346
4348 5 485837 214265 62760 0 4347
4349 0 485136 213185 62840 0 4348
4350 0 484616 213109 62680 0 4349
4351 0 484149 213197 62520 0 4350
4352 0 483758 213207 62440 0 4351
4353 0 483111 213221 62320 0 4352
4354 0 482235 212962 62320 0 4353
4355 0 481754 212850 62200 0 4354
4356 0 481508 212791 62080 0 4355
4357 0 481251 212754 62000 0 4356
4358 0 481088 212755 61960 0 4357
4359 0 480813 212700 61840 0 4358
4360 0 480674 212707 61800 0 4359
4361 0 480200 212839 61720 0 4360
4362 0 479514 213155 61800 0 4361
4363 0 479126 213291 61560 0 4362
4364 0 478855 213306 61360 0 4363
4365 0 478452 213236 61160 0 4364
4366 0 478228 213321 61000 0 4365
4367 0 478129 213210 60920 0 4366
4368 0 477622 213042 60840 0 4367
4369 0 477177 212935 60800 0 4368
4370 0 476445 212749 60840 0 4369
4371 0 475977 212692 60920 0 4370
4372 6 475230 212261 60760 0 4371
4373 0 458538 125948 97400 0 2191
4374 0 458492 125666 97400 0 4373
4375 0 458484 125494 97400 0 4374
4376 0 458432 125264 97400 0 4375
4377 0 458463 125184 97320 0 4376
4378 0 458687 125033 96760 0 4377
4379 0 458703 124977 96600 0 4378
4380 0 458662 124906 96400 0 4379
4381 0 458822 124799 96240 0 4380
4382 0 458879 124539 96000 0 4381
4383 0 458869 124535 95840 0 4382
4384 0 458925 124521 95600 0 4383
4385 0 459311 124532 95360 0 4384
4386 0 459606 124707 95160 0 4385
4387 0 459606 124851 94880 0 4386
4388 0 459644 124933 94600 0 4387
4389 0 459658 124931 94560 0 4388
4390 0 459668 124912 94520 0 4389
4391 0 459625 124837 94360 0 4390
4392 0 459603 124799 94280 0 4391
4393 0 459457 124782 94040 0 4392
4394 5 459462 124809 93920 0 4393
4395 0 459466 124827 93840 0 4394
4396 0 459475 124604 93760 0 4395
4397 0 459492 124157 93600 0 4396
4398 0 459388 123916 93440 0 4397
4399 0 459444 123929 93240 0 4398
4400 0 459522 123783 93040 0 4399
4401 0 459736 123615 92880 0 4400
4402 0 459708 123294 92640 0 4401
4403 0 459826 123238 92400 0 4402
4404 0 459823 123137 92200 0 4403
4405 0 459769 123035 91960 0 4404
4406 5 459768 123188 91920 0 4405
4407 0 459841 122772 91840 0 4406
4408 0 460016 122396 91600 0 4407
4409 0 459992 122201 91400 0 4408
4410 0 459779 122101 91320 0 4409
4411 0 459724 122070 91200 0 4410
4412 0 459581 121966 91040 0 4411
4413 0 459519 121834 90800 0 4412
4414 0 459644 121562 90560 0 4413
4415 5 459722 121359 90280 0 4414
4416 0 459827 121178 90120 0 4415
4417 0 459960 120937 89920 0 4416
4418 0 459976 120777 89680 0 4417
4419 0 460124 120641 89480 0 4418
4420 0 460319 120545 89240 0 4419
4421 0 460442 120447 88960 0 4420
4422 0 460611 120485 88760 0 4421
4423 0 460654 120431 88520 0 4422
4424 5 460672 120132 88440 0 4423
4425 0 461158 120068 88240 0 4424
4426 0 461463 119796 88000 0 4425
4427 0 461447 119807 87960 0 4426
4428 0 461332 119549 87920 0 4427
4429 0 461481 119542 87840 0 4428
4430 0 461530 119560 87680 0 4429
4431 0 461613 119542 87480 0 4430
4432 0 461751 119533 87240 0 4431
4433 0 461848 119551 87160 0 4432
4434 0 462042 119320 87000 0 4433
4435 0 462168 119317 86760 0 4434
4436 0 462124 119188 86640 0 4435
4437 0 462188 119185 86400 0 4436
4438 0 462433 119027 86320 0 4437
4439 0 462680 118918 86200 0 4438
4440 0 462788 118910 86080 0 4439
4441 0 463195 118908 85880 0 4440
4442 0 463396 118861 85720 0 4441
4443 0 463853 118893 85480 0 4442
4444 0 464291 118883 85280 0 4443
4445 0 464567 119004 85040 0 4444
4446 0 465233 119223 84800 0 4445
4447 0 465401 119217 84600 0 4446
4448 0 465679 119264 84440 0 4447
4449 0 465802 119185 84200 0 4448
4450 0 466868 119203 83920 0 4449
4451 0 467432 119200 83720 0 4450
4452 0 467857 119181 83560 0 4451
4453 0 468236 119300 83400 0 4452
4454 0 468270 119317 83320 0 4453
4455 6 468243 119257 83160 0 4454
4456 0 480128 228576 65080 90 3306
4457 0 479872 228608 65160 71 4456
4458 0 479648 228608 65320 96 4457
4459 0 479424 228640 65480 96 4458
4460 0 479264 228672 65680 102 4459
4461 0 479104 228672 65880 139 4460
4462 0 479072 228608 66120 98 4461
4463 5 479008 228608 66320 164 4462
4464 0 479008 228544 66600 96 4463
4465 0 479072 228384 66840 71 4464
4466 0 479232 228384 67040 98 4465
4467 0 479424 228384 67240 107 4466
4468 0 479392 228288 67520 124 4467
4469 0 479360 228128 67760 51 4468
4470 0 479360 228000 68000 104 4469
4471 0 479360 227872 68240 101 4470
4472 0 479328 227744 68480 96 4471
4473 0 479264 227584 68680 81 4472
4474 0 479296 227424 68920 120 4473
4475 0 479296 227264 69120 98 4474
4476 0 479296 227168 69400 148 4475
4477 0 479296 227008 69600 120 4476
4478 0 479328 226880 69840 115 4477
4479 0 479360 226720 70040 139 4478
4480 5 479360 226688 70080 148 4479
4481 0 479328 226528 70320 115 4480
4482 0 479296 226336 70480 98 4481
4483 0 479200 226144 70640 104 4482
4484 0 479136 225888 70680 120 4483
4485 0 479040 225632 70760 163 4484
4486 0 478880 225568 71000 148 4485
4487 0 478688 225504 71200 107 4486
4488 0 478560 225376 71400 102 4487
4489 0 478464 225312 71640 124 4488
4490 0 478304 225248 71840 102 4489
4491 0 478176 225120 72080 102 4490
4492 0 478016 225056 72280 122 4491
4493 5 477824 224992 72480 124 4492
4494 0 477792 224928 72760 98 4493
4495 0 477664 224832 73000 98 4494
4496 0 477504 224768 73200 107 4495
4497 0 477344 224672 73400 120 4496
4498 0 477152 224640 73600 101 4497
4499 0 476928 224672 73760 120 4498
4500 0 476736 224640 73920 178 4499
4501 0 476512 224736 74040 172 4500
4502 5 476384 224704 74200 229 4501
4503 0 476128 224672 74280 150 4502
4504 0 475904 224832 74280 32 4503
4505 0 475680 224992 74280 137 4504
4506 0 475456 225152 74200 91 4505
4507 0 475424 225312 73960 102 4506
4508 0 475392 225536 73840 178 4507
4509 0 475328 225760 73720 136 4508
4510 0 475168 225952 73640 104 4509
4511 0 474976 226144 73600 71 4510
4512 0 474816 226336 73560 60 4511
4513 0 474624 226528 73640 101 4512
4514 0 474432 226688 73760 108 4513
4515 0 474240 226880 73840 60 4514
4516 0 474048 227040 73880 90 4515
4517 0 473856 227200 73960 86 4516
4518 0 473632 227328 74040 86 4517
4519 0 473408 227456 74200 71 4518
4520 0 473216 227584 74400 71 4519
4521 0 473056 227712 74600 86 4520
4522 0 473024 227872 74800 131 4521
4523 0 473024 227936 75080 60 4522
4524 0 473056 228128 75280 75 4523
4525 0 473120 228384 75400 45 4524
4526 0 473152 228576 75600 40 4525
4527 0 473152 228736 75840 71 4526
4528 0 473216 228832 76080 81 4527
4529 0 473216 228960 76320 45 4528
4530 0 473280 229120 76520 64 4529
4531 0 473376 229312 76720 86 4530
4532 0 473536 229504 76880 86 4531
4533 0 473664 229728 76880 40 4532
4534 0 473632 229984 76800 45 4533
4535 0 473504 230208 76680 71 4534
4536 0 473472 230464 76680 60 4535
4537 0 473312 230656 76520 64 4536
4538 6 473184 230720 76400 45 4537
4539 0 450642 119273 111880 0 2077
4540 0 450672 119023 111880 0 4539
4541 0 450941 118784 111880 0 4540
4542 0 451089 118638 111880 0 4541
4543 0 451247 118457 111880 0 4542
4544 0 451472 118145 111760 0 4543
4545 0 451562 118064 111720 0 4544
4546 0 451553 117897 111560 0 4545
4547 0 451524 117842 111480 0 4546
4548 0 451515 117633 111400 0 4547
4549 0 451559 117584 111320 0 4548
4550 0 451653 117409 111240 0 4549
4551 0 451648 117189 111160 0 4550
4552 0 451656 116906 111120 0 4551
4553 0 451845 116701 111000 0 4552
4554 0 451926 116370 110920 0 4553
4555 0 452008 116144 110800 0 4554
4556 0 452084 115976 110760 0 4555
4557 0 452130 115912 110680 0 4556
4558 0 452161 115890 110600 0 4557
4559 0 452267 115777 110520 0 4558
4560 0 452334 115667 110440 0 4559
4561 0 452444 115694 110320 0 4560
4562 5 453140 115388 110200 0 4561
4563 0 453200 115382 110160 0 4562
4564 0 453250 115380 109960 0 4563
4565 0 453213 115434 109880 0 4564
4566 0 453153 115516 109760 0 4565
4567 5 453145 115525 109720 0 4566
4568 0 453120 115551 109600 0 4567
4569 0 453112 115556 109520 0 4568
4570 0 452801 115592 109440 0 4569
4571 0 452794 115579 109400 0 4570
4572 0 452669 115578 109360 0 4571
4573 0 452670 115580 109200 0 4572
4574 0 452760 115545 108960 0 4573
4575 0 452782 115339 108840 0 4574
4576 0 452493 115454 108640 0 4575
4577 0 452210 115212 108440 0 4576
4578 0 452131 114938 108320 0 4577
4579 0 452068 114883 108280 0 4578
4580 0 451946 114720 108160 0 4579
4581 0 451760 114563 108040 0 4580
4582 0 451589 114505 107960 0 4581
4583 0 451356 114442 107800 0 4582
4584 0 451160 114333 107680 0 4583
4585 0 451116 114332 107560 0 4584
4586 0 450937 114306 107400 0 4585
4587 0 450625 114158 107280 0 4586
4588 0 450568 114087 107200 0 4587
4589 0 450426 114062 107120 0 4588
4590 0 450383 114156 107040 0 4589
4591 0 450338 114196 106960 0 4590
4592 0 450410 114369 106840 0 4591
4593 0 450468 114559 106640 0 4592
4594 0 450616 114638 106480 0 4593
4595 0 450785 114737 106320 0 4594
4596 0 450785 114736 106240 0 4595
4597 0 450952 114701 106080 0 4596
4598 0 451108 114667 105880 0 4597
4599 0 451301 114600 105680 0 4598
4600 0 451265 114499 105560 0 4599
4601 0 451314 114514 105480 0 4600
4602 0 451406 114570 105400 0 4601
4603 0 451430 114525 105280 0 4602
4604 0 451477 114640 105200 0 4603
4605 0 451486 114717 105080 0 4604
4606 0 451508 114831 104960 0 4605
4607 0 451484 114937 104800 0 4606
4608 0 451682 115263 104640 0 4607
4609 0 451814 115434 104440 0 4608
4610 0 451725 115343 104280 0 4609
4611 0 451605 115123 104040 0 4610
4612 0 451399 114864 103880 0 4611
4613 0 451373 114836 103840 0 4612
4614 0 451347 114744 103760 0 4613
4615 0 451320 114710 103720 0 4614
4616 6 451185 114598 103560 0 4615
4617 0 498464 225504 71000 131 2656
4618 0 498304 225536 71200 51 4617
4619 0 498048 225536 71240 64 4618
4620 0 497824 225536 71360 64 4619
4621 0 497568 225536 71360 101 4620
4622 0 497344 225568 71520 102 4621
4623 0 497152 225568 71720 81 4622
4624 0 496960 225600 71880 75 4623
4625 0 496736 225600 72080 81 4624
4626 0 496576 225664 72280 122 4625
4627 0 496416 225792 72480 115 4626
4628 0 496256 225824 72680 51 4627
4629 0 496032 225824 72840 102 4628
4630 0 495808 225824 72960 80 4629
4631 0 495584 225760 73080 86 4630
4632 0 495328 225728 73120 60 4631
4633 0 495104 225632 73040 71 4632
4634 0 494848 225504 73000 71 4633
4635 0 494592 225440 73000 86 4634
4636 5 494560 225408 73040 91 4635
4637 0 494304 225408 73080 86 4636
4638 0 494080 225376 73200 60 4637
4639 0 493824 225312 73240 71 4638
4640 0 493568 225248 73240 64 4639
4641 0 493376 225216 73400 60 4640
4642 0 493152 225120 73560 81 4641
4643 0 492960 225056 73720 91 4642
4644 0 492768 224960 73880 120 4643
4645 0 492512 224864 73960 71 4644
4646 0 492352 224832 74160 122 4645
4647 0 492224 224736 74360 163 4646
4648 0 492000 224672 74520 140 4647
4649 0 491904 224608 74760 143 4648
4650 0 491776 224576 75000 157 4649
4651 5 491776 224576 75040 164 4650
4652 0 491616 224544 75240 131 4651
4653 0 491488 224512 75480 134 4652
4654 0 491328 224480 75720 122 4653
4655 0 491168 224448 75960 96 4654
4656 0 491072 224448 76200 139 4655
4657 0 490976 224320 76440 120 4656
4658 5 490880 224320 76600 154 4657
4659 0 490688 224480 76760 122 4658
4660 0 490496 224608 76960 81 4659
4661 0 490240 224672 77000 45 4660
4662 0 489984 224736 77080 81 4661
4663 0 489728 224800 77000 51 4662
4664 0 489472 224864 76920 75 4663
4665 0 489216 224864 76920 60 4664
4666 0 488960 224896 76920 51 4665
4667 0 488704 224896 76880 96 4666
4668 0 488448 224864 76760 64 4667
4669 0 488192 224800 76680 64 4668
4670 0 487936 224768 76640 51 4669
4671 0 487712 224608 76520 81 4670
4672 0 487520 224512 76320 81 4671
4673 0 487328 224480 76160 75 4672
4674 0 487136 224512 75960 81 4673
4675 0 486912 224544 75800 64 4674
4676 0 486656 224608 75720 32 4675
4677 0 486400 224672 75720 60 4676
4678 0 486176 224832 75800 51 4677
4679 0 486016 224928 76000 64 4678
4680 0 485952 225088 76240 120 4679
4681 0 485856 225216 76480 172 4680
4682 0 485728 225408 76680 122 4681
4683 0 485536 225632 76680 91 4682
4684 0 485344 225824 76680 98 4683
4685 0 485120 225952 76600 81 4684
4686 0 484896 226080 76640 60 4685
4687 0 484704 226272 76640 32 4686
4688 0 484640 226528 76680 75 4687
4689 0 484576 226752 76800 80 4688
4690 0 484512 226976 76960 60 4689
4691 0 484352 227200 77000 71 4690
4692 0 484096 227296 76880 32 4691
4693 6 484064 227296 76880 32 4692
4694 0 469434 140268 80360 0 2323
4695 0 469806 141090 80360 0 4694
4696 0 469926 141356 80360 0 4695
4697 0 469965 141397 80400 0 4696
4698 0 469999 141486 80440 0 4697
4699 0 470245 141706 80440 0 4698
4700 0 470449 141848 80480 0 4699
4701 0 470545 142012 80560 0 4700
4702 0 470983 142202 80560 0 4701
4703 5 471454 142239 80560 0 4702
4704 0 471505 142228 80480 0 4703
4705 0 471531 142222 80440 0 4704
4706 0 471886 142230 80280 0 4705
4707 0 472665 142444 80040 0 4706
4708 0 472894 142524 79960 0 4707
4709 0 473047 142431 79880 0 4708
4710 0 473233 142413 79800 0 4709
4711 0 473244 142371 79760 0 4710
4712 0 473422 142306 79640 0 4711
4713 0 473706 142270 79520 0 4712
4714 0 473994 142142 79400 0 4713
4715 0 474176 142074 79280 0 4714
4716 0 474236 142052 79240 0 4715
4717 0 474388 141963 79120 0 4716
4718 0 474459 141868 79000 0 4717
4719 0 474542 141782 78920 0 4718
4720 0 474796 141658 78840 0 4719
4721 0 474873 141703 78720 0 4720
4722 0 474906 141711 78560 0 4721
4723 0 475117 141659 78400 0 4722
4724 0 475265 141660 78280 0 4723
4725 0 475395 141837 78200 0 4724
4726 0 475593 142043 78200 0 4725
4727 0 475696 142167 78160 0 4726
4728 0 475696 142167 78120 0 4727
4729 0 475715 142178 78040 0 4728
4730 0 475767 142204 78000 0 4729
4731 0 475791 142208 77880 0 4730
4732 0 475985 142275 77640 0 4731
4733 0 476381 142217 77480 0 4732
4734 0 476362 142212 77240 0 4733
4735 0 476286 142185 77000 0 4734
4736 0 476242 142141 76840 0 4735
4737 0 476236 142134 76800 0 4736
4738 0 476168 142157 76720 0 4737
4739 0 476038 142200 76520 0 4738
4740 0 476046 142153 76360 0 4739
4741 0 476057 142095 76240 0 4740
4742 5 476030 142099 76200 0 4741
4743 0 476021 142098 76160 0 4742
4744 0 476014 142096 76120 0 4743
4745 0 475970 142113 76000 0 4744
4746 0 475870 142186 75920 0 4745
4747 0 475834 142199 75840 0 4746
4748 0 475734 142105 75760 0 4747
4749 0 475645 142161 75680 0 4748
4750 0 475555 142136 75520 0 4749
4751 0 475532 142108 75440 0 4750
4752 0 475521 142128 75360 0 4751
4753 0 475441 142166 75200 0 4752
4754 0 475404 142053 74960 0 4753
4755 0 475401 141971 74840 0 4754
4756 0 475403 141987 74720 0 4755
4757 0 475565 141977 74600 0 4756
4758 0 475677 141879 74400 0 4757
4759 0 475899 141792 74200 0 4758
4760 0 475975 141710 74040 0 4759
4761 0 476147 141689 73880 0 4760
4762 6 476226 141746 73800 0 4761
4763 0 446413 120057 125400 0 1979
4764 0 446091 120325 125520 0 4763
4765 0 445931 120777 125560 0 4764
4766 0 445685 121321 125680 0 4765
4767 0 445579 121693 125840 0 4766
4768 0 445051 122397 126000 0 4767
4769 0 444445 123241 126120 0 4768
4770 0 444309 123873 126160 0 4769
4771 0 444259 124289 126200 0 4770
4772 5 444143 124937 126280 0 4771
4773 0 444091 125037 126440 0 4772
4774 0 444075 125065 126640 0 4773
4775 0 443983 124797 126840 0 4774
4776 0 443919 124777 127040 0 4775
4777 0 443783 124845 127200 0 4776
4778 0 443707 124985 127440 0 4777
4779 0 443427 125013 127640 0 4778
4780 0 443207 124965 127880 0 4779
4781 0 443196 124949 127920 0 4780
4782 0 443139 124904 128000 0 4781
4783 0 442969 124882 128160 0 4782
4784 0 442832 124888 128280 0 4783
4785 0 442579 124758 128400 0 4784
4786 0 442581 124730 128480 0 4785
4787 0 442592 124707 128640 0 4786
4788 0 442521 124812 128800 0 4787
4789 0 442532 124867 128960 0 4788
4790 0 442513 124916 129160 0 4789
4791 0 442453 124976 129280 0 4790
4792 0 442428 125046 129440 0 4791
4793 0 442396 125130 129560 0 4792
4794 0 442393 125197 129760 0 4793
4795 0 442377 125209 129840 0 4794
4796 0 442311 125282 130080 0 4795
4797 0 442374 125312 130200 0 4796
4798 0 442339 125392 130360 0 4797
4799 0 442239 125723 130520 0 4798
4800 0 442083 125788 130640 0 4799
4801 5 442031 125810 130680 0 4800
4802 0 442138 126246 130680 0 4801
4803 0 441989 126898 130680 0 4802
4804 0 441959 126892 130640 0 4803
4805 0 441782 126987 130480 0 4804
4806 5 441724 126998 130280 0 4805
4807 0 441338 126919 130280 0 4806
4808 0 441283 126973 130200 0 4807
4809 0 441183 127066 130080 0 4808
4810 0 441189 127064 129960 0 4809
4811 0 441214 127079 129840 0 4810
4812 0 441318 127103 129680 0 4811
4813 0 441336 127193 129520 0 4812
4814 0 441337 127235 129400 0 4813
4815 0 441318 127311 129280 0 4814
4816 0 441371 127412 129160 0 4815
4817 0 441367 127481 129040 0 4816
4818 0 441288 127486 128880 0 4817
4819 0 441269 127482 128760 0 4818
4820 0 441255 127598 128640 0 4819
4821 0 441204 127643 128520 0 4820
4822 0 441167 127740 128400 0 4821
4823 0 441108 127773 128400 0 4822
4824 0 441077 127805 128360 0 4823
4825 0 441052 127865 128280 0 4824
4826 6 441041 127885 128240 0 4825
4827 0 496992 209600 60880 51 2739
4828 0 496832 209760 60720 51 4827
4829 0 496736 209792 60720 32 4828
4830 0 496501 209291 60040 0 4829
4831 0 496318 209302 59920 0 4830
4832 0 496352 209312 59880 40 4831
4833 0 496128 209312 59760 71 4832
4834 0 495968 209440 59560 98 4833
4835 0 495808 209504 59360 91 4834
4836 0 495680 209568 59120 96 4835
4837 0 495520 209568 58920 96 4836
4838 0 495392 209664 58720 102 4837
4839 0 495264 209760 58480 90 4838
4840 0 495200 209856 58240 90 4839
4841 0 495168 209920 58000 91 4840
4842 0 495168 210016 57760 98 4841
4843 0 495104 210112 57520 71 4842
4844 0 495040 210208 57280 75 4843
4845 0 495040 210272 57000 60 4844
4846 0 495104 210432 56800 102 4845
4847 0 495200 210656 56640 81 4846
4848 0 495264 210880 56520 81 4847
4849 0 495232 211136 56440 64 4848
4850 0 495136 211360 56360 60 4849
4851 0 495168 211616 56280 40 4850
4852 0 495104 211872 56160 107 4851
4853 0 495008 212128 56080 90 4852
4854 0 494976 212320 55920 71 4853
4855 0 494912 212512 55760 60 4854
4856 0 494848 212704 55600 81 4855
4857 0 494784 212896 55440 98 4856
4858 0 494816 213056 55240 108 4857
4859 0 494819 213227 55040 0 4858
4860 0 494846 213596 54880 0 4859
4861 0 494872 213846 54640 0 4860
4862 0 494876 214147 54440 0 4861
4863 0 494776 214522 54240 0 4862
4864 0 494581 214735 54040 0 4863
4865 0 494489 215001 53840 0 4864
4866 0 494452 215091 53640 0 4865
4867 0 494172 215240 53440 0 4866
4868 0 494293 215156 53400 0 4867
4869 0 494291 215160 53360 0 4868
4870 0 494283 215213 53200 0 4869
4871 0 494265 215328 53040 0 4870
4872 0 494296 215518 52800 0 4871
4873 0 494357 215677 52640 0 4872
4874 0 494336 215744 52480 60 4873
4875 0 494368 215872 52320 71 4874
4876 0 494432 216032 52080 150 4875
4877 0 494496 216288 52000 128 4876
4878 0 494656 216512 51960 71 4877
4879 0 494752 216672 51760 51 4878
4880 0 494816 216832 51560 75 4879
4881 0 494880 217024 51400 90 4880
4882 0 494944 217216 51200 86 4881
4883 0 495072 217376 51000 80 4882
4884 0 495040 217632 50720 71 4883
4885 0 495104 217888 50640 60 4884
4886 0 495072 218144 50680 51 4885
4887 0 495104 218400 50720 60 4886
4888 6 495104 218656 50760 51 4887
4889 0 497952 224288 69280 239 2664
4890 0 497760 224416 69160 166 4889
4891 0 497600 224576 69000 80 4890
4892 0 497408 224704 68880 98 4891
4893 0 497216 224736 68720 71 4892
4894 0 497024 224768 68520 101 4893
4895 0 496864 224800 68320 91 4894
4896 0 496640 224800 68200 60 4895
4897 0 496480 224800 68000 91 4896
4898 0 496320 224864 67800 81 4897
4899 0 496160 224800 67600 60 4898
4900 0 495968 224704 67440 90 4899
4901 0 495712 224640 67440 102 4900
4902 0 495488 224512 67440 81 4901
4903 0 495296 224320 67480 86 4902
4904 0 495136 224128 67560 80 4903
4905 0 494976 223904 67680 75 4904
4906 0 494880 223680 67760 98 4905
4907 0 494784 223456 67840 98 4906
4908 0 494688 223232 67960 107 4907
4909 0 494560 223008 68120 98 4908
4910 0 494400 222784 68200 120 4909
4911 0 494240 222592 68280 80 4910
4912 0 494176 222336 68320 122 4911
4913 0 494112 222080 68320 107 4912
4914 0 494112 221824 68320 86 4913
4915 0 494112 221568 68320 150 4914
4916 5 494112 221472 68440 156 4915
4917 0 494304 221504 68640 137 4916
4918 0 494528 221504 68800 45 4917
4919 0 494752 221536 68960 32 4918
4920 0 494880 221440 69160 71 4919
4921 0 495008 221312 69360 64 4920
4922 0 495168 221184 69520 71 4921
4923 0 495360 221024 69560 104 4922
4924 0 495456 220768 69680 86 4923
4925 0 495552 220512 69720 96 4924
4926 0 495616 220288 69880 81 4925
4927 5 495712 220192 70000 90 4926
4928 0 495808 220032 70240 81 4927
4929 0 495904 219872 70440 98 4928
4930 5 495968 219840 70560 128 4929
4931 0 495808 219968 70720 32 4930
4932 0 495712 220032 70960 51 4931
4933 5 495712 220064 71040 45 4932
4934 0 495488 220000 71160 60 4933
4935 0 495328 219840 71360 45 4934
4936 0 495168 219680 71560 45 4935
4937 0 494944 219616 71680 64 4936
4938 0 494720 219616 71840 51 4937
4939 0 494560 219488 72040 96 4938
4940 0 494528 219392 72280 60 4939
4941 0 494368 219296 72480 64 4940
4942 0 494112 219264 72600 32 4941
4943 0 493920 219424 72520 75 4942
4944 6 493984 219520 72480 64 4943
4945 0 472352 225728 64720 75 3347
4946 0 472288 225536 64920 75 4945
4947 0 472192 225440 65160 81 4946
4948 0 472224 225376 65400 71 4947
4949 0 472256 225280 65640 98 4948
4950 0 472320 225216 65920 90 4949
4951 0 472448 225120 66160 148 4950
4952 0 472544 225024 66400 120 4951
4953 0 472576 224864 66640 75 4952
4954 0 472704 224704 66800 90 4953
4955 0 472896 224640 67000 75 4954
4956 0 473056 224608 67200 96 4955
4957 0 473088 224512 67440 75 4956
4958 0 472960 224384 67640 75 4957
4959 0 472864 224224 67840 81 4958
4960 0 472864 224096 68080 98 4959
4961 0 472800 224064 68360 75 4960
4962 0 472736 224032 68600 108 4961
4963 0 472608 223872 68760 32 4962
4964 0 472512 223840 69000 96 4963
4965 0 472320 223872 69160 163 4964
4966 0 472128 223776 69320 160 4965
4967 0 472000 223648 69560 148 4966
4968 0 471776 223520 69640 137 4967
4969 0 471552 223424 69760 154 4968
4970 0 471328 223264 69800 141 4969
4971 0 471104 223168 69720 102 4970
4972 0 470848 223168 69720 80 4971
4973 0 470592 223168 69720 131 4972
4974 0 470336 223136 69680 137 4973
4975 0 470112 223136 69560 124 4974
4976 0 469856 223200 69440 163 4975
4977 0 469600 223264 69360 160 4976
4978 0 469344 223296 69360 98 4977
4979 0 469088 223392 69440 104 4978
4980 0 468832 223488 69480 71 4979
4981 0 468608 223648 69520 71 4980
4982 0 468384 223776 69520 75 4981
4983 0 468160 223936 69440 90 4982
4984 0 467968 224096 69360 81 4983
4985 0 467776 224288 69320 81 4984
4986 0 467552 224416 69360 71 4985
4987 0 467296 224512 69440 51 4986
4988 0 467040 224640 69520 86 4987
4989 0 466816 224768 69560 71 4988
4990 0 466560 224832 69600 71 4989
4991 0 466368 224992 69640 71 4990
4992 0 466208 225152 69760 51 4991
4993 0 466016 225344 69800 71 4992
4994 0 465792 225504 69920 75 4993
4995 0 465632 225696 70040 60 4994
4996 0 465504 225856 70200 45 4995
4997 0 465344 226016 70360 45 4996
4998 0 465312 226176 70600 51 4997
4999 6 465248 226208 70680 81 4998
5000 0 514321 230777 48720 0 3686
5001 0 514311 230648 48600 0 5000
5002 0 514328 230883 48400 0 5001
5003 0 514329 230974 48160 0 5002
5004 0 514154 230754 48000 0 5003
5005 0 514019 231076 47760 0 5004
5006 0 514064 231253 47680 0 5005
5007 0 514248 231223 47480 0 5006
5008 0 514469 231097 47240 0 5007
5009 0 515012 231141 47040 0 5008
5010 0 515161 231432 46920 0 5009
5011 0 515234 231500 46800 0 5010
5012 0 515521 231665 46640 0 5011
5013 5 515574 231562 46400 0 5012
5014 0 515538 231461 46320 0 5013
5015 0 515639 231356 46120 0 5014
5016 0 515837 231262 45920 0 5015
5017 0 516131 230771 45640 0 5016
5018 0 516080 230600 45480 0 5017
5019 0 515953 230505 45240 0 5018
5020 0 515983 230315 45000 0 5019
5021 0 516026 230315 44840 0 5020
5022 0 516033 230333 44600 0 5021
5023 0 516070 230425 44320 0 5022
5024 0 516206 230457 44160 0 5023
5025 0 516246 230489 43880 0 5024
5026 0 516339 230564 43640 0 5025
5027 0 516262 230671 43360 0 5026
5028 0 516208 230727 43120 0 5027
5029 0 516167 230864 42880 0 5028
5030 0 516050 230944 42640 0 5029
5031 0 515963 231072 42440 0 5030
5032 0 515903 231141 42200 0 5031
5033 0 515838 231370 41880 0 5032
5034 0 515779 231574 41640 0 5033
5035 5 515460 231825 41440 0 5034
5036 0 515846 232370 41360 0 5035
5037 0 515962 232880 41200 0 5036
5038 0 515941 233165 41040 0 5037
5039 0 515861 233442 40840 0 5038
5040 0 515808 233533 40680 0 5039
5041 0 515732 233606 40560 0 5040
5042 0 515526 233731 40360 0 5041
5043 0 515281 233875 40200 0 5042
5044 0 515106 233927 40040 0 5043
5045 0 515030 233983 39840 0 5044
5046 0 514804 233960 39640 0 5045
5047 0 514694 233959 39440 0 5046
5048 0 514287 234096 39240 0 5047
5049 0 513944 234344 39040 0 5048
5050 0 513550 234586 38920 0 5049
5051 0 513499 234720 38800 0 5050
5052 6 513436 234897 38600 0 5051
5053 0 498560 223264 69480 200 2668
5054 0 498592 223200 69720 128 5053
5055 0 498656 223040 69920 64 5054
5056 0 498784 222816 70040 91 5055
5057 0 498912 222592 70080 71 5056
5058 0 498944 222336 70120 101 5057
5059 0 498944 222080 70160 128 5058
5060 0 499072 221856 70280 81 5059
5061 0 499232 221632 70320 98 5060
5062 0 499392 221440 70360 102 5061
5063 0 499424 221184 70360 80 5062
5064 0 499456 220928 70360 102 5063
5065 0 499456 220672 70360 124 5064
5066 0 499424 220448 70480 98 5065
5067 0 499392 220256 70680 75 5066
5068 0 499328 220096 70880 60 5067
5069 0 499328 219936 71080 71 5068
5070 0 499264 219808 71320 60 5069
5071 0 499168 219648 71560 51 5070
5072 0 499040 219488 71720 75 5071
5073 0 498976 219328 71920 40 5072
5074 0 498944 219168 72120 51 5073
5075 0 498944 219072 72360 96 5074
5076 0 498944 219008 72640 102 5075
5077 0 499072 219008 72880 64 5076
5078 0 499168 218976 73120 64 5077
5079 0 499168 218944 73400 51 5078
5080 0 499168 218944 73680 45 5079
5081 0 499136 218880 73920 64 5080
5082 0 499104 218944 74160 60 5081
5083 0 499104 219040 74400 71 5082
5084 0 499200 218976 74640 98 5083
5085 0 499328 218880 74840 120 5084
5086 0 499424 218880 75080 104 5085
5087 0 499456 218816 75320 96 5086
5088 0 499584 218880 75560 122 5087
5089 0 499648 218944 75800 91 5088
5090 0 499776 219008 76040 45 5089
5091 0 499712 219072 76320 122 5090
5092 0 499552 219072 76560 60 5091
5093 0 499424 218976 76800 45 5092
5094 0 499328 218816 77000 60 5093
5095 0 499168 218720 77200 51 5094
5096 0 499136 218688 77480 45 5095
5097 0 499168 218688 77760 60 5096
5098 6 499200 218688 77800 45 5097
5099 0 503168 232448 63800 108 3613
5100 0 502944 232288 63800 124 5099
5101 0 502784 232128 63640 122 5100
5102 0 502752 231904 63480 32 5101
5103 0 502720 231744 63280 71 5102
5104 0 502656 231584 63080 45 5103
5105 0 502720 231424 62880 75 5104
5106 0 502752 231264 62680 51 5105
5107 0 502816 231104 62480 71 5106
5108 0 503008 230944 62360 40 5107
5109 0 503168 230720 62320 51 5108
5110 0 503243 230467 62360 120 5109
5111 0 503717 230418 62360 107 5110
5112 0 504395 230269 62320 0 5111
5113 0 504779 230150 62120 0 5112
5114 0 504894 230060 62000 0 5113
5115 0 505579 229849 61960 0 5114
5116 5 506147 229183 61960 0 5115
5117 0 506479 228811 62080 0 5116
5118 0 507119 228550 62160 0 5117
5119 0 507604 228269 62040 0 5118
5120 0 508048 227891 62200 0 5119
5121 5 508475 227502 62320 0 5120
5122 5 508935 226919 62320 0 5121
5123 0 509740 226589 62400 0 5122
5124 0 510391 226216 62400 0 5123
5125 0 510877 225842 62480 0 5124
5126 0 510971 225760 62520 0 5125
5127 0 510811 225728 62560 0 5126
5128 0 511274 225596 62640 0 5127
5129 0 511393 225032 62760 0 5128
5130 5 511343 224762 62840 0 5129
5131 0 511455 224347 62920 0 5130
5132 0 511520 223866 62800 0 5131
5133 0 511639 223489 62680 0 5132
5134 5 511613 223118 62640 0 5133
5135 5 511396 222696 62400 0 5134
5136 0 511101 222440 62200 0 5135
5137 0 510833 222260 62080 0 5136
5138 0 510638 221841 61800 0 5137
5139 0 510433 221513 61600 0 5138
5140 0 510342 220793 61400 0 5139
5141 5 510283 220581 61280 0 5140
5142 0 510204 220298 61120 0 5141
5143 6 510034 220130 60840 0 5142
5144 0 467023 130043 68240 0 2413
5145 0 466936 129877 68200 0 5144
5146 5 466860 129913 68120 0 5145
5147 0 466896 130301 68120 0 5146
5148 0 467136 130713 68120 0 5147
5149 0 467446 130703 68000 0 5148
5150 0 467499 130687 67840 0 5149
5151 0 467546 130689 67760 0 5150
5152 0 467652 130834 67640 0 5151
5153 0 467817 131075 67560 0 5152
5154 0 467890 131163 67520 0 5153
5155 0 467917 131276 67480 0 5154
5156 0 467949 131428 67400 0 5155
5157 0 468002 131558 67320 0 5156
5158 0 468083 131584 67280 0 5157
5159 0 468075 131433 67200 0 5158
5160 0 468157 131270 67080 0 5159
5161 0 468370 131174 67040 0 5160
5162 0 468635 131085 67000 0 5161
5163 0 468644 130975 66960 0 5162
5164 0 468814 130842 66920 0 5163
5165 0 469023 130724 66880 0 5164
5166 0 469070 130596 66840 0 5165
5167 0 469111 130499 66800 0 5166
5168 0 469221 130359 66760 0 5167
5169 0 469247 130356 66680 0 5168
5170 0 469406 130395 66560 0 5169
5171 0 469778 130424 66480 0 5170
5172 0 470006 130345 66400 0 5171
5173 0 470107 130330 66320 0 5172
5174 0 470241 130397 66160 0 5173
5175 0 470315 130466 66040 0 5174
5176 0 470535 130634 65960 0 5175
5177 0 470917 130659 65800 0 5176
5178 0 471126 130697 65720 0 5177
5179 0 471335 130735 65640 0 5178
5180 0 471624 130845 65600 0 5179
5181 0 471914 130955 65560 0 5180
5182 0 471989 131028 65360 0 5181
5183 0 471889 131048 65280 0 5182
5184 0 471839 131058 65240 0 5183
5185 0 471789 131068 65200 0 5184
5186 0 471649 131048 65160 0 5185
5187 6 471653 131051 65120 0 5186
5188 0 478688 264960 39960 51 3171
5189 0 478688 264736 39840 45 5188
5190 0 478560 264608 39640 75 5189
5191 0 478464 264448 39400 75 5190
5192 0 478400 264384 39160 64 5191
5193 0 478304 264352 38920 64 5192
5194 0 478240 264320 38680 96 5193
5195 0 478240 264288 38400 96 5194
5196 0 478240 264320 38120 96 5195
5197 0 478112 264352 37880 108 5196
5198 0 478048 264480 37640 75 5197
5199 0 478112 264544 37400 51 5198
5200 0 478336 264640 37240 51 5199
5201 0 478496 264800 37040 40 5200
5202 0 478432 264960 36840 60 5201
5203 0 478208 265088 36720 40 5202
5204 0 477952 265152 36640 40 5203
5205 0 477728 265248 36560 45 5204
5206 0 477536 265376 36400 51 5205
5207 0 477408 265472 36200 75 5206
5208 0 477280 265568 36000 81 5207
5209 0 477152 265632 35760 64 5208
5210 0 477024 265632 35520 64 5209
5211 0 476864 265664 35320 45 5210
5212 0 476868 265630 35280 0 5211
5213 0 476736 265951 35120 0 5212
5214 0 476649 265674 35040 0 5213
5215 0 476608 265632 35000 60 5214
5216 0 476448 265568 34800 60 5215
5217 0 476416 265568 34520 64 5216
5218 0 476352 265664 34280 64 5217
5219 0 476288 265760 34040 90 5218
5220 0 476320 265824 33800 71 5219
5221 0 476320 265920 33560 51 5220
5222 0 476224 265984 33320 32 5221
5223 0 476032 266112 33120 71 5222
5224 0 475872 266240 32920 45 5223
5225 0 475872 266496 32880 86 5224
5226 0 475648 266560 32720 131 5225
5227 0 475424 266624 32600 131 5226
5228 6 475328 266688 32440 124 5227
5229 0 475008 222112 67040 81 4220
5230 0 474784 222016 66960 75 5229
5231 0 474560 221920 66880 60 5230
5232 0 474304 221856 66840 71 5231
5233 0 474080 221792 66720 75 5232
5234 0 473824 221728 66640 71 5233
5235 0 473632 221664 66480 81 5234
5236 0 473440 221504 66400 75 5235
5237 0 473184 221504 66360 120 5236
5238 5 473056 221504 66320 120 5237
5239 0 472800 221600 66280 128 5238
5240 0 472608 221792 66200 128 5239
5241 0 472416 221920 66080 104 5240
5242 0 472224 222048 65960 128 5241
5243 0 472000 222080 65840 104 5242
5244 0 471808 222016 65680 102 5243
5245 0 471584 221984 65560 120 5244
5246 0 471328 221920 65520 124 5245
5247 0 471072 221888 65480 128 5246
5248 0 470816 221888 65400 102 5247
5249 0 470560 221824 65440 96 5248
5250 0 470432 221696 65200 90 5249
5251 0 470304 221568 65000 71 5250
5252 5 470272 221568 64880 71 5251
5253 0 470240 221472 64640 32 5252
5254 0 470080 221408 64440 32 5253
5255 0 469920 221408 64240 40 5254
5256 0 469728 221280 64040 90 5255
5257 0 469504 221184 63960 96 5256
5258 0 469248 221088 63920 81 5257
5259 0 468992 220992 63800 75 5258
5260 0 468768 220896 63720 75 5259
5261 0 468512 220896 63600 75 5260
5262 0 468288 220896 63480 91 5261
5263 0 468128 220928 63280 71 5262
5264 0 467968 220928 63080 81 5263
5265 0 467840 220928 62920 96 5264
5266 0 467712 220857 62720 0 5265
5267 6 467159 220730 62440 0 5266
5268 0 454079 121846 104240 0 2139
5269 0 454036 121353 104240 0 5268
5270 0 454285 121294 104280 0 5269
5271 0 454849 121377 104440 0 5270
5272 0 455066 121345 104480 0 5271
5273 0 455129 121319 104520 0 5272
5274 0 455569 121281 104640 0 5273
5275 0 455854 121153 104720 0 5274
5276 0 455863 121152 104760 0 5275
5277 0 455906 121118 104880 0 5276
5278 0 455945 121067 105000 0 5277
5279 0 456243 121042 105000 0 5278
5280 0 456446 121015 105080 0 5279
5281 0 456810 121054 105080 0 5280
5282 0 457093 121057 105080 0 5281
5283 0 457517 121032 105080 0 5282
5284 0 457708 121065 105040 0 5283
5285 0 457848 121063 104960 0 5284
5286 0 457951 121027 104840 0 5285
5287 0 458047 120991 104760 0 5286
5288 5 458125 120979 104680 0 5287
5289 0 458325 120895 104600 0 5288
5290 0 458540 120819 104480 0 5289
5291 0 458489 120814 104360 0 5290
5292 0 458460 120694 104240 0 5291
5293 0 458515 120641 104200 0 5292
5294 0 458721 120473 104200 0 5293
5295 5 459439 120175 104200 0 5294
5296 0 459930 120208 104360 0 5295
5297 0 460156 120288 104480 0 5296
5298 0 460297 120402 104640 0 5297
5299 0 460300 120395 104720 0 5298
5300 0 460391 120263 104760 0 5299
5301 0 460424 120176 104800 0 5300
5302 0 460405 120151 104840 0 5301
5303 6 460440 120089 104920 0 5302
5304 0 441685 113826 115280 0 3766
5305 0 441685 113826 115320 0 5304
5306 0 441641 113783 115360 0 5305
5307 0 441636 113766 115400 0 5306
5308 0 441567 113704 115480 0 5307
5309 5 441525 113639 115600 0 5308
5310 0 441369 113640 115640 0 5309
5311 0 441196 113528 115680 0 5310
5312 0 441057 113487 115680 0 5311
5313 0 441036 113434 115720 0 5312
5314 0 441151 113401 115800 0 5313
5315 0 441276 113376 115880 0 5314
5316 0 441240 113369 115960 0 5315
5317 0 441120 113340 116120 0 5316
5318 0 440908 113342 116240 0 5317
5319 0 440808 113342 116360 0 5318
5320 0 440667 113362 116480 0 5319
5321 0 440629 113380 116600 0 5320
5322 0 440561 113404 116680 0 5321
5323 0 440288 113507 116760 0 5322
5324 0 439829 113453 116960 0 5323
5325 0 439799 113453 117000 0 5324
5326 0 439657 113506 117080 0 5325
5327 0 439639 113515 117120 0 5326
5328 0 439581 113724 117200 0 5327
5329 0 439580 113694 117320 0 5328
5330 0 439413 113723 117440 0 5329
5331 0 439234 113655 117480 0 5330
5332 0 439201 113682 117520 0 5331
5333 0 439176 113761 117600 0 5332
5334 0 439121 113718 117680 0 5333
5335 0 439073 113735 117760 0 5334
5336 0 439005 113782 117920 0 5335
5337 0 439038 113789 118000 0 5336
5338 0 439074 113806 118120 0 5337
5339 6 439060 113831 118160 0 5338
5340 0 444295 125701 126080 0 4772
5341 0 444247 125893 126000 0 5340
5342 0 444243 125879 125960 0 5341
5343 0 444202 125837 125720 0 5342
5344 0 444404 125903 125520 0 5343
5345 0 444464 125930 125480 0 5344
5346 0 444450 125923 125360 0 5345
5347 0 444446 126062 125240 0 5346
5348 0 444453 126110 125080 0 5347
5349 0 444482 126133 124960 0 5348
5350 0 444649 126258 124960 0 5349
5351 0 444905 126282 124960 0 5350
5352 0 445043 126239 124960 0 5351
5353 0 445061 126195 124920 0 5352
5354 0 445067 126183 124840 0 5353
5355 0 445067 126174 124760 0 5354
5356 0 445066 126268 124640 0 5355
5357 0 445142 126301 124520 0 5356
5358 0 445298 126350 124440 0 5357
5359 0 445938 126436 124440 0 5358
5360 0 446317 126444 124440 0 5359
5361 0 446716 126691 124440 0 5360
5362 0 447232 126976 124440 0 5361
5363 0 447282 127090 124600 0 5362
5364 5 447413 127177 124640 0 5363
5365 0 447471 127203 124720 0 5364
5366 0 447465 127209 124800 0 5365
5367 0 447473 127215 124920 0 5366
5368 0 447475 127229 124960 0 5367
5369 0 447487 127300 125160 0 5368
5370 0 447877 127272 125320 0 5369
5371 0 447904 127292 125360 0 5370
5372 0 447930 127313 125400 0 5371
5373 6 447970 127341 125440 0 5372
5374 0 476448 219808 68160 71 4234
5375 0 476672 219712 68280 60 5374
5376 0 476864 219648 68440 64 5375
5377 5 477013 219584 68520 55 5376
5378 0 477088 219552 68560 51 5377
5379 5 477344 219488 68560 51 5378
5380 0 477351 219463 68720 0 5379
5381 0 477409 219333 68880 0 5380
5382 0 477519 219121 69040 0 5381
5383 0 477536 219136 69120 71 5382
5384 0 477536 219104 69200 71 5383
5385 0 477536 219008 69440 45 5384
5386 0 477536 218944 69720 60 5385
5387 0 477472 218848 69960 60 5386
5388 0 477440 218752 70200 81 5387
5389 0 477536 218720 70440 64 5388
5390 0 477568 218688 70720 60 5389
5391 5 477728 218624 70960 81 5390
5392 0 477888 218560 71200 51 5391
5393 0 478048 218560 71440 64 5392
5394 0 478112 218528 71680 60 5393
5395 0 478144 218368 71920 60 5394
5396 0 478240 218240 72040 51 5395
5397 0 478320 218077 72200 0 5396
5398 0 478336 218016 72320 64 5397
5399 0 478400 217920 72440 60 5398
5400 0 478592 217696 72480 75 5399
5401 0 478816 217632 72320 101 5400
5402 0 478976 217472 72440 98 5401
5403 0 479168 217312 72520 96 5402
5404 5 479565 217071 72520 86 5403
5405 0 479584 216960 72600 71 5404
5406 0 479776 216800 72640 81 5405
5407 6 479648 216768 72880 80 5406
5408 0 510343 229801 56200 0 3650
5409 0 510562 229764 55880 0 5408
5410 0 510511 230021 55640 0 5409
5411 5 510220 230385 55440 0 5410
5412 0 509913 230696 55400 0 5411
5413 0 509460 230872 55280 0 5412
5414 0 508948 231024 55120 0 5413
5415 5 508816 231340 55000 0 5414
5416 0 509013 231939 55160 0 5415
5417 0 509178 232256 55320 0 5416
5418 0 509449 232449 55560 0 5417
5419 5 509754 232783 55640 0 5418
5420 0 510106 233379 55840 0 5419
5421 0 510532 233526 56040 0 5420
5422 0 511058 233814 56280 0 5421
5423 0 511532 234310 56520 0 5422
5424 5 511856 234694 56560 0 5423
5425 0 512271 234916 56600 0 5424
5426 5 512697 235189 56680 0 5425
5427 0 513029 235600 56600 0 5426
5428 0 513256 235842 56560 0 5427
5429 0 513443 235944 56440 0 5428
5430 0 513686 236050 56240 0 5429
5431 0 513977 236193 56040 0 5430
5432 0 514073 236210 55880 0 5431
5433 0 514125 236223 55840 0 5432
5434 0 514186 236208 55800 0 5433
5435 0 514543 235922 55760 0 5434
5436 0 514250 236241 55680 0 5435
5437 0 514303 236269 55520 0 5436
5438 0 514489 236335 55240 0 5437
5439 0 514738 236459 55040 0 5438
5440 6 514766 236480 54840 0 5439
5441 0 448483 118881 124240 0 1984
5442 0 448662 118828 124280 0 5441
5443 0 448745 118832 124360 0 5442
5444 0 448924 118855 124440 0 5443
5445 0 449092 118854 124560 0 5444
5446 0 449265 118871 124640 0 5445
5447 0 449342 118840 124760 0 5446
5448 0 449566 118766 124840 0 5447
5449 0 449859 118566 124920 0 5448
5450 0 450231 118419 124920 0 5449
5451 0 450939 118361 124920 0 5450
5452 0 451542 118129 124920 0 5451
5453 0 451562 118147 124880 0 5452
5454 0 452202 118248 124880 0 5453
5455 5 452596 118353 124880 0 5454
5456 0 452574 118347 124800 0 5455
5457 0 452662 118372 124600 0 5456
5458 0 452614 118349 124400 0 5457
5459 0 452544 118281 124240 0 5458
5460 0 452552 118311 124040 0 5459
5461 0 452552 118311 124000 0 5460
5462 0 452606 118404 123880 0 5461
5463 0 452657 118317 123760 0 5462
5464 0 452694 118228 123720 0 5463
5465 0 452640 118186 123560 0 5464
5466 5 452640 118186 123480 0 5465
5467 0 452167 117815 123480 0 5466
5468 0 452167 117814 123440 0 5467
5469 0 452176 117809 123400 0 5468
5470 0 452161 117811 123360 0 5469
5471 6 452117 117796 123320 0 5470
5472 0 504181 217416 54120 0 2818
5473 0 504118 217647 54200 0 5472
5474 0 504044 217895 54320 0 5473
5475 0 503369 218486 54440 0 5474
5476 0 502969 218743 54560 0 5475
5477 0 502845 218804 54680 0 5476
5478 5 502682 218923 54840 0 5477
5479 0 502412 219071 55000 0 5478
5480 0 502314 219144 55200 0 5479
5481 0 502115 219160 55440 0 5480
5482 0 501691 219273 55640 0 5481
5483 0 501123 219331 55840 0 5482
5484 0 500428 219351 55960 0 5483
5485 0 500295 219256 56040 0 5484
5486 0 500084 219149 55880 0 5485
5487 0 499893 219045 55640 0 5486
5488 0 499837 219016 55520 0 5487
5489 0 499809 218951 55360 0 5488
5490 0 499672 218781 55160 0 5489
5491 0 499568 218626 54920 0 5490
5492 0 499402 218460 54760 0 5491
5493 0 499186 218165 54520 0 5492
5494 0 499038 217875 54320 0 5493
5495 0 498806 217490 54160 0 5494
5496 0 498669 217211 54000 0 5495
5497 0 498736 216952 53800 0 5496
5498 0 498823 216869 53640 0 5497
5499 5 498939 216758 53400 0 5498
5500 0 499071 216734 53320 0 5499
5501 0 499182 216741 53120 0 5500
5502 6 499372 216818 52920 0 5501
5503 0 469014 135669 84840 0 2287
5504 0 468844 135649 84800 0 5503
5505 0 468437 135514 84680 0 5504
5506 0 467825 135419 84560 0 5505
5507 0 467651 135306 84520 0 5506
5508 0 467169 135266 84520 0 5507
5509 0 466815 134765 84520 0 5508
5510 0 466807 134726 84400 0 5509
5511 0 466507 134236 84360 0 5510
5512 0 466483 133995 84280 0 5511
5513 0 466456 133994 84160 0 5512
5514 0 466370 133967 84120 0 5513
5515 0 466545 133480 84000 0 5514
5516 0 466623 133276 83760 0 5515
5517 5 466682 133127 83680 0 5516
5518 0 466836 132830 83560 0 5517
5519 0 467148 132583 83280 0 5518
5520 0 467218 132360 83160 0 5519
5521 5 467308 132197 83000 0 5520
5522 0 467350 132584 83000 0 5521
5523 0 467363 132726 82920 0 5522
5524 0 467384 132742 82720 0 5523
5525 0 467374 132695 82600 0 5524
5526 0 467377 132708 82520 0 5525
5527 0 467447 132683 82440 0 5526
5528 0 467468 132752 82320 0 5527
5529 0 467428 132787 82200 0 5528
5530 0 467484 132824 82120 0 5529
5531 0 467498 132851 82080 0 5530
5532 6 467504 132875 82000 0 5531
5533 0 460513 119736 88360 0 4424
5534 0 460413 119456 88240 0 5533
5535 0 460423 119319 88120 0 5534
5536 0 460442 119075 88000 0 5535
5537 0 460269 118777 87920 0 5536
5538 0 460324 118728 87840 0 5537
5539 0 460121 118496 87600 0 5538
5540 0 460040 118360 87400 0 5539
5541 0 459853 118031 87200 0 5540
5542 0 459681 117334 86960 0 5541
5543 0 459287 116681 86800 0 5542
5544 0 458648 116098 86640 0 5543
5545 0 458347 116018 86800 0 5544
5546 0 458327 116103 86920 0 5545
5547 0 457936 116576 87200 0 5546
5548 0 458000 116663 87360 0 5547
5549 0 458043 116743 87520 0 5548
5550 0 458018 116874 87680 0 5549
5551 0 458079 116908 87880 0 5550
5552 0 458232 117191 88040 0 5551
5553 0 458239 117365 88240 0 5552
5554 0 457824 117572 88360 0 5553
5555 0 457761 117875 88520 0 5554
5556 0 457762 117912 88720 0 5555
5557 0 457710 117866 88920 0 5556
5558 0 457610 117785 89000 0 5557
5559 0 457377 117813 89200 0 5558
5560 0 457317 117803 89360 0 5559
5561 6 457237 117908 89520 0 5560
5562 0 490446 257221 47040 0 3093
5563 0 490588 257135 47000 0 5562
5564 0 490788 257123 46920 0 5563
5565 0 490528 257376 46840 60 5564
5566 0 490688 257440 46840 80 5565
5567 0 490912 257568 46720 101 5566
5568 0 491136 257664 46640 71 5567
5569 0 491328 257632 46480 96 5568
5570 0 491424 257792 46280 96 5569
5571 0 491424 257952 46080 154 5570
5572 5 491488 258144 45920 153 5571
5573 0 491648 258080 45920 64 5572
5574 0 491904 258016 46000 86 5573
5575 0 492128 257952 46160 108 5574
5576 0 492352 257952 46280 32 5575
5577 0 492608 257920 46320 40 5576
5578 0 492832 257888 46440 32 5577
5579 0 493024 258080 46440 51 5578
5580 0 493056 258336 46360 51 5579
5581 0 493088 258592 46320 86 5580
5582 0 493088 258848 46320 81 5581
5583 0 493024 259040 46520 45 5582
5584 0 493066 259358 46560 0 5583
5585 0 492981 259635 46640 0 5584
5586 0 492691 259885 46520 0 5585
5587 0 492631 260520 46520 0 5586
5588 0 492329 261220 46520 0 5587
5589 6 492574 262142 46360 0 5588
5590 0 477331 135495 83320 0 3945
5591 0 476527 135358 83320 0 5590
5592 0 476463 135487 83200 0 5591
5593 0 476429 135648 83040 0 5592
5594 0 476448 135697 82880 0 5593
5595 0 476475 135719 82720 0 5594
5596 0 476491 135746 82600 0 5595
5597 0 476419 135693 82480 0 5596
5598 0 476458 135710 82320 0 5597
5599 0 476513 135743 82200 0 5598
5600 0 476571 135764 82000 0 5599
5601 0 476600 135851 81760 0 5600
5602 0 476556 135932 81680 0 5601
5603 0 476476 135948 81520 0 5602
5604 0 476517 135977 81440 0 5603
5605 0 476517 135977 81400 0 5604
5606 0 476517 135972 81280 0 5605
5607 0 476513 135964 81200 0 5606
5608 0 476506 136001 81080 0 5607
5609 0 476400 135985 80840 0 5608
5610 0 476387 135961 80680 0 5609
5611 0 476391 135953 80600 0 5610
5612 0 476402 135923 80520 0 5611
5613 0 476404 135845 80400 0 5612
5614 0 476421 135787 80320 0 5613
5615 0 476427 135747 80280 0 5614
5616 6 476422 135769 80240 0 5615
5617 5 499744 219744 66920 124 2686
5618 0 499616 219520 66920 91 5617
5619 0 499616 219264 66880 32 5618
5620 0 499776 219040 66880 51 5619
5621 0 499936 218816 66880 51 5620
5622 0 499936 218560 66760 51 5621
5623 0 499872 218304 66640 60 5622
5624 0 499904 218048 66560 81 5623
5625 0 499968 217824 66440 124 5624
5626 0 500000 217568 66440 51 5625
5627 0 499904 217312 66520 71 5626
5628 0 499808 217088 66600 124 5627
5629 5 499872 216917 66680 146 5628
5630 0 500512 216096 66640 51 5629
5631 0 500512 215872 66640 40 5630
5632 0 500672 215648 66760 60 5631
5633 0 500896 215552 66840 51 5632
5634 0 501120 215392 66920 75 5633
5635 0 501312 215232 66960 60 5634
5636 0 501536 215136 67080 60 5635
5637 0 501728 215008 67200 71 5636
5638 0 501888 214848 67320 71 5637
5639 0 501984 214656 67520 51 5638
5640 6 502048 214464 67680 71 5639
5641 0 453102 115124 110200 0 4562
5642 0 453250 114499 110200 0 5641
5643 0 453023 114096 110200 0 5642
5644 0 452951 113684 110280 0 5643
5645 5 452951 113684 110360 0 5644
5646 0 452657 112608 110360 0 5645
5647 0 452406 112308 110360 0 5646
5648 0 452146 112183 110360 0 5647
5649 0 451823 111955 110360 0 5648
5650 0 451622 111905 110360 0 5649
5651 0 451593 111710 110280 0 5650
5652 0 451552 111628 110200 0 5651
5653 0 451418 111495 110160 0 5652
5654 0 451173 111008 110080 0 5653
5655 0 451091 110756 110000 0 5654
5656 0 451065 110638 109920 0 5655
5657 0 450667 110395 109920 0 5656
5658 5 449961 110039 109920 0 5657
5659 0 449661 110017 110080 0 5658
5660 0 449476 109947 110200 0 5659
5661 0 449508 109995 110320 0 5660
5662 0 449694 109979 110400 0 5661
5663 6 449742 109934 110440 0 5662
5664 0 503264 208288 57680 86 2780
5665 0 503392 208384 57880 60 5664
5666 0 503584 208448 58040 64 5665
5667 0 503808 208512 58160 75 5666
5668 0 503968 208672 58360 64 5667
5669 0 504032 208704 58600 64 5668
5670 0 504128 208800 58840 71 5669
5671 0 504288 208960 59040 81 5670
5672 0 504384 209120 59240 90 5671
5673 0 504480 209280 59440 71 5672
5674 0 504576 209440 59640 51 5673
5675 0 504640 209568 59880 60 5674
5676 0 504736 209728 60080 51 5675
5677 0 504800 209856 60320 32 5676
5678 5 504800 209856 60400 60 5677
5679 0 504864 209696 60600 71 5678
5680 0 505056 209504 60680 60 5679
5681 0 505152 209248 60720 60 5680
5682 0 505344 209056 60720 40 5681
5683 0 505600 208992 60720 64 5682
5684 0 505856 208992 60720 45 5683
5685 0 506112 208928 60640 60 5684
5686 6 506368 208896 60640 51 5685
5687 0 508684 231169 54640 0 5415
5688 0 508463 231128 54400 0 5687
5689 0 508290 231059 54120 0 5688
5690 0 508212 230841 53920 0 5689
5691 0 508229 230715 53720 0 5690
5692 0 508379 230556 53480 0 5691
5693 0 508230 230585 53440 0 5692
5694 0 508582 230440 53360 0 5693
5695 0 508621 230421 53240 0 5694
5696 0 508676 230360 53000 0 5695
5697 0 508675 230240 52680 0 5696
5698 0 508710 230261 52400 0 5697
5699 0 508830 230519 52160 0 5698
5700 0 509175 230748 51960 0 5699
5701 0 509262 230949 51720 0 5700
5702 0 509367 231131 51480 0 5701
5703 0 509273 231344 51240 0 5702
5704 0 509229 231786 51160 0 5703
5705 0 509146 232216 50960 0 5704
5706 0 509239 232091 50920 0 5705
5707 6 509238 232471 50880 0 5706
5708 0 510297 229037 56520 0 3649
5709 0 510381 228692 56400 0 5708
5710 0 510409 228458 56280 0 5709
5711 0 510406 228142 56120 0 5710
5712 0 510567 227661 56000 0 5711
5713 0 510564 227418 55880 0 5712
5714 0 510456 227260 55680 0 5713
5715 0 510402 226534 55440 0 5714
5716 0 510125 225944 55560 0 5715
5717 5 509992 225612 55680 0 5716
5718 5 509554 225264 55640 0 5717
5719 0 509139 225177 55520 0 5718
5720 5 508897 225104 55360 0 5719
5721 0 508737 225034 55160 0 5720
5722 0 508655 225120 55000 0 5721
5723 0 508410 225164 54800 0 5722
5724 0 508322 225130 54600 0 5723
5725 0 508215 225021 54360 0 5724
5726 0 508148 225011 54240 0 5725
5727 0 508031 224997 54000 0 5726
5728 6 507921 224893 53880 0 5727
5729 0 490976 224160 76840 101 4658
5730 0 490835 223935 76960 0 5729
5731 0 490866 223690 77080 0 5730
5732 0 490922 223021 77240 0 5731
5733 0 490872 222755 77280 0 5732
5734 0 490922 222655 77440 0 5733
5735 0 490925 222475 77600 0 5734
5736 0 490934 222407 77760 0 5735
5737 0 490997 222233 77920 0 5736
5738 0 490863 221794 78160 0 5737
5739 0 490891 221813 78200 0 5738
5740 0 491103 221631 78240 0 5739
5741 0 490974 221694 78320 0 5740
5742 0 490906 221585 78480 0 5741
5743 0 490848 221542 78680 0 5742
5744 0 490783 221520 78880 0 5743
5745 0 490556 221481 79120 0 5744
5746 0 490386 221520 79320 0 5745
5747 5 490084 221650 79400 0 5746
5748 0 489859 221771 79320 0 5747
5749 6 489802 221750 79200 0 5748
5750 0 508923 215693 52080 0 2829
5751 0 509202 215647 52280 0 5750
5752 0 509393 215685 52520 0 5751
5753 5 509649 215697 52760 0 5752
5754 0 509713 215564 52920 0 5753
5755 0 509806 215452 53080 0 5754
5756 0 510142 215292 53280 0 5755
5757 0 510351 215176 53480 0 5756
5758 5 510821 215039 53720 0 5757
5759 0 511261 214680 53840 0 5758
5760 0 511590 214560 54000 0 5759
5761 0 512010 214521 54200 0 5760
5762 0 512132 214414 54320 0 5761
5763 0 512300 214350 54480 0 5762
5764 0 512245 214196 54640 0 5763
5765 0 512352 214186 54840 0 5764
5766 0 512477 214039 55080 0 5765
5767 5 512511 214007 55240 0 5766
5768 0 512519 213999 55280 0 5767
5769 6 512334 213904 55440 0 5768
5770 0 466345 129077 68280 0 2413
5771 0 465816 128720 68280 0 5770
5772 0 465632 128671 68280 0 5771
5773 0 465522 128582 68240 0 5772
5774 0 465361 128444 68080 0 5773
5775 0 465166 128288 68040 0 5774
5776 0 465110 128175 67960 0 5775
5777 0 464876 127834 67920 0 5776
5778 0 464244 126849 67920 0 5777
5779 5 463920 126557 67920 0 5778
5780 5 463910 126573 67960 0 5779
5781 0 463738 126062 67960 0 5780
5782 0 463816 125442 67960 0 5781
5783 0 463739 125346 67960 0 5782
5784 0 463739 125346 67920 0 5783
5785 0 463619 125297 67920 0 5784
5786 0 463619 125299 67880 0 5785
5787 0 463465 125282 67840 0 5786
5788 6 463429 125239 67760 0 5787
5789 0 441816 125841 130800 0 4801
5790 0 441806 125942 130840 0 5789
5791 0 441797 126043 130880 0 5790
5792 0 441665 126161 131000 0 5791
5793 0 441621 126200 131040 0 5792
5794 0 441539 126346 131160 0 5793
5795 0 441486 126464 131200 0 5794
5796 0 441451 126491 131240 0 5795
5797 0 441404 126494 131280 0 5796
5798 5 441332 126488 131320 0 5797
5799 0 441406 126181 131320 0 5798
5800 0 441661 125893 131320 0 5799
5801 0 441736 125899 131360 0 5800
5802 0 441777 125864 131400 0 5801
5803 0 441757 125859 131520 0 5802
5804 0 441771 125888 131560 0 5803
5805 0 441722 125947 131680 0 5804
5806 0 441651 126022 131680 0 5805
5807 6 441631 126057 131720 0 5806
5808 0 488128 254592 48880 32 3078
5809 0 488256 254400 48760 51 5808
5810 0 488384 254208 48640 60 5809
5811 0 488544 254048 48520 71 5810
5812 0 488768 253888 48520 71 5811
5813 0 488960 253696 48480 51 5812
5814 0 489152 253536 48320 60 5813
5815 0 489184 253504 48280 51 5814
5816 0 489155 253242 48120 0 5815
5817 0 489177 252997 48000 0 5816
5818 0 489190 252951 47960 0 5817
5819 0 489277 253066 47920 0 5818
5820 0 489376 253088 47880 64 5819
5821 0 489568 253184 47720 86 5820
5822 0 489792 253056 47600 40 5821
5823 0 489952 252864 47520 40 5822
5824 0 489984 252608 47400 51 5823
5825 0 489856 252448 47200 51 5824
5826 6 489856 252384 47160 51 5825
5827 0 500128 235776 70400 131 2607
5828 0 500288 235776 70200 101 5827
5829 0 500480 235712 70000 98 5828
5830 0 500640 235552 69800 51 5829
5831 0 500800 235648 69600 51 5830
5832 0 500960 235872 69520 45 5831
5833 0 501088 236128 69520 81 5832
5834 0 501248 236320 69480 40 5833
5835 0 501408 236512 69440 81 5834
5836 0 501600 236704 69440 80 5835
5837 0 501792 236928 69440 40 5836
5838 0 501952 237120 69480 45 5837
5839 0 501984 237152 69480 45 5838
5840 0 501940 237524 69400 0 5839
5841 0 501865 237902 69560 0 5840
5842 0 501905 238040 69760 0 5841
5843 0 502124 238449 69760 0 5842
5844 0 502080 238772 69960 0 5843
5845 6 502001 238903 70080 0 5844
5846 0 438967 116734 113720 0 3782
5847 0 438957 116749 113640 0 5846
5848 0 438923 116832 113560 0 5847
5849 0 438922 116827 113480 0 5848
5850 0 438863 116837 113360 0 5849
5851 0 438700 116858 113200 0 5850
5852 0 438516 116991 113040 0 5851
5853 0 438323 117053 112960 0 5852
5854 0 438242 117007 112840 0 5853
5855 0 438151 116943 112720 0 5854
5856 0 438078 116872 112560 0 5855
5857 0 437880 116853 112480 0 5856
5858 0 437735 116876 112360 0 5857
5859 0 437786 116969 112280 0 5858
5860 0 437796 117012 112120 0 5859
5861 0 437582 116869 111960 0 5860
5862 0 437546 116701 111880 0 5861
5863 6 437443 116632 111800 0 5862
5864 0 494080 221216 68400 124 4916
5865 0 494080 220960 68320 81 5864
5866 0 494112 220704 68320 86 5865
5867 0 494240 220480 68280 131 5866
5868 0 494368 220224 68200 150 5867
5869 0 494368 219968 68200 139 5868
5870 0 494400 219712 68160 139 5869
5871 0 494528 219456 68080 128 5870
5872 0 494560 219232 67960 86 5871
5873 0 494560 219008 67760 75 5872
5874 0 494560 218784 67640 60 5873
5875 0 494528 218528 67560 51 5874
5876 0 494464 218272 67640 51 5875
5877 0 494432 218016 67720 51 5876
5878 0 494432 217792 67920 51 5877
5879 5 494432 217664 68080 71 5878
5880 0 494368 217440 67960 40 5879
5881 6 494304 217216 67880 32 5880
5882 0 513299 229687 49200 0 3683
5883 0 513359 229446 49120 0 5882
5884 0 513392 229229 49000 0 5883
5885 5 513474 228861 48840 0 5884
5886 0 513498 228729 48760 0 5885
5887 0 513520 228700 48720 0 5886
5888 0 513439 228618 48600 0 5887
5889 0 513516 228248 48520 0 5888
5890 5 513648 227861 48440 0 5889
5891 0 513103 227194 48360 0 5890
5892 0 512901 226868 48320 0 5891
5893 0 512789 226583 48240 0 5892
5894 0 512469 226177 48120 0 5893
5895 0 512309 225938 47960 0 5894
5896 5 512307 225927 47920 0 5895
5897 0 512300 225895 47800 0 5896
5898 6 512323 225975 47600 0 5897
5899 0 502976 210720 55560 160 2794
5900 0 503008 210752 55280 45 5899
5901 0 503008 210720 55000 64 5900
5902 0 503008 210656 54720 51 5901
5903 0 503072 210592 54480 75 5902
5904 0 503168 210592 54240 45 5903
5905 0 503328 210592 54000 81 5904
5906 0 503488 210496 53800 51 5905
5907 0 503584 210464 53560 45 5906
5908 0 503584 210496 53320 80 5907
5909 0 503601 210507 53200 0 5908
5910 0 503575 210564 52960 0 5909
5911 0 503517 210647 52720 0 5910
5912 0 503405 210630 52480 0 5911
5913 0 503375 210554 52240 0 5912
5914 6 503349 210601 52000 0 5913
5915 0 481848 138249 82000 0 3972
5916 0 481807 138341 82080 0 5915
5917 0 481631 138392 82120 0 5916
5918 0 481523 138513 82280 0 5917
5919 0 481493 138510 82480 0 5918
5920 0 481308 138529 82480 0 5919
5921 0 480968 138507 82600 0 5920
5922 0 480769 138371 82720 0 5921
5923 0 480463 138348 82720 0 5922
5924 0 480077 138253 82800 0 5923
5925 0 479984 138314 82840 0 5924
5926 0 479975 138334 82880 0 5925
5927 0 479961 138365 82960 0 5926
5928 0 479952 138297 83000 0 5927
5929 6 479880 138268 83080 0 5928
5930 0 476541 142033 76200 0 4742
5931 0 476793 141846 76200 0 5930
5932 0 476988 141889 76200 0 5931
5933 0 477210 141823 76120 0 5932
5934 0 477296 141742 76040 0 5933
5935 0 477266 141720 75920 0 5934
5936 0 477261 141725 75880 0 5935
5937 0 477366 141717 75840 0 5936
5938 0 477564 141705 75720 0 5937
5939 0 477753 141716 75520 0 5938
5940 0 477994 141649 75400 0 5939
5941 0 478143 141564 75360 0 5940
5942 0 478212 141556 75320 0 5941
5943 6 478247 141543 75240 0 5942
5944 0 438551 108999 112680 0 3817
5945 0 438652 108978 112840 0 5944
5946 0 438666 108989 112880 0 5945
5947 0 438629 108941 112960 0 5946
5948 0 438676 108832 113040 0 5947
5949 0 438818 108740 113160 0 5948
5950 0 438953 108626 113200 0 5949
5951 0 438977 108697 113240 0 5950
5952 0 439005 108625 113280 0 5951
5953 0 439020 108611 113360 0 5952
5954 0 439020 108611 113440 0 5953
5955 0 439001 108670 113520 0 5954
5956 0 438972 108638 113560 0 5955
5957 6 438970 108663 113600 0 5956
5958 0 468789 137798 83320 0 2299
5959 0 468775 137903 83360 0 5958
5960 0 468762 137958 83400 0 5959
5961 0 468756 138086 83440 0 5960
5962 0 468671 138280 83560 0 5961
5963 0 468646 138345 83640 0 5962
5964 0 468654 138394 83680 0 5963
5965 0 468535 138582 83680 0 5964
5966 0 468528 138595 83640 0 5965
5967 0 468476 138643 83600 0 5966
5968 0 468423 138741 83560 0 5967
5969 0 468486 138892 83560 0 5968
5970 6 468487 138886 83600 0 5969
5971 0 441872 113703 115600 0 5309
5972 0 441958 113730 115640 0 5971
5973 0 442061 113763 115680 0 5972
5974 0 442154 113853 115760 0 5973
5975 0 442067 113967 115760 0 5974
5976 0 442045 114047 115800 0 5975
5977 0 442058 114080 115880 0 5976
5978 0 442079 114104 115960 0 5977
5979 0 442169 114149 116040 0 5978
5980 0 442205 114202 116080 0 5979
5981 0 442259 114279 116160 0 5980
5982 0 442317 114305 116240 0 5981
5983 6 442339 114318 116280 0 5982
5984 0 476384 224448 74240 163 4502
5985 0 476224 224224 74320 96 5984
5986 0 476096 224000 74360 71 5985
5987 0 476032 223744 74360 81 5986
5988 0 475936 223488 74400 71 5987
5989 5 475936 223424 74400 32 5988
5990 0 475680 223424 74400 45 5989
5991 0 475456 223424 74280 40 5990
5992 0 475200 223456 74200 45 5991
5993 0 474976 223488 74080 45 5992
5994 0 474752 223424 73960 64 5993
5995 6 474688 223392 73960 64 5994
5996 0 482182 138324 81600 0 3968
5997 0 482183 138320 81560 0 5996
5998 0 482338 138318 81480 0 5997
5999 0 482391 138274 81320 0 5998
6000 0 482418 138245 81120 0 5999
6001 0 482439 138214 81000 0 6000
6002 0 482483 138197 80960 0 6001
6003 0 482570 138162 80880 0 6002
6004 0 482613 138145 80840 0 6003
6005 0 482705 138140 80760 0 6004
6006 6 482705 138140 80720 0 6005
6007 0 449087 115762 130280 0 4040
6008 0 449021 115854 130240 0 6007
6009 0 449009 115859 130200 0 6008
6010 0 449009 115859 130160 0 6009
6011 0 448848 115938 130080 0 6010
6012 0 448690 116007 129960 0 6011
6013 0 448548 116133 129960 0 6012
6014 0 448525 116209 129920 0 6013
6015 0 448409 116274 129840 0 6014
6016 0 448356 116263 129760 0 6015
6017 6 448329 116271 129720 0 6016
6018 0 495904 220224 71200 45 4933
6019 0 495904 220384 71400 45 6018
6020 0 495904 220512 71640 60 6019
6021 0 495904 220512 71920 32 6020
6022 0 495872 220640 72160 71 6021
6023 0 495936 220768 72400 45 6022
6024 0 496032 220864 72640 45 6023
6025 0 496064 221056 72800 40 6024
6026 0 496160 221248 73000 64 6025
6027 0 496288 221408 73200 45 6026
6028 6 496320 221408 73200 40 6027
6029 0 448183 115016 116240 0 3748
6030 0 448295 114768 116200 0 6029
6031 0 448300 114632 116120 0 6030
6032 0 448323 114592 116040 0 6031
6033 0 448126 114445 115960 0 6032
6034 0 448081 114405 115920 0 6033
6035 0 448028 114303 115880 0 6034
6036 0 448015 114301 115800 0 6035
6037 0 447838 114257 115760 0 6036
6038 6 447784 114277 115720 0 6037
6039 0 477568 225088 72520 32 4493
6040 0 477376 225248 72480 40 6039
6041 0 477216 225440 72400 45 6040
6042 0 477056 225632 72320 60 6041
6043 0 476864 225792 72240 40 6042
6044 0 476704 225952 72080 32 6043
6045 0 476544 226112 71880 32 6044
6046 0 476352 226304 71840 51 6045
6047 0 476128 226464 71840 45 6046
6048 6 475968 226592 71800 51 6047
6049 0 496160 219744 70760 102 4930
6050 0 496320 219616 70960 120 6049
6051 0 496384 219456 71160 98 6050
6052 0 496352 219360 71400 71 6051
6053 0 496384 219264 71640 64 6052
6054 0 496320 219200 71880 60 6053
6055 0 496352 219136 72120 60 6054
6056 0 496416 219136 72400 60 6055
6057 0 496448 219040 72640 64 6056
6058 6 496384 219040 72800 60 6057
6059 0 467035 129997 68520 0 2411
6060 0 467034 129916 68680 0 6059
6061 0 467076 129975 68760 0 6060
6062 0 467082 129972 68800 0 6061
6063 0 467088 129969 68840 0 6062
6064 0 467046 130081 68880 0 6063
6065 0 467057 130091 68920 0 6064
6066 0 467092 130102 68960 0 6065
6067 6 467098 130154 69000 0 6066
6068 0 469759 136562 84280 0 2291
6069 0 469915 136626 84280 0 6068
6070 0 470106 136830 84280 0 6069
6071 0 470106 136866 84240 0 6070
6072 0 470176 136894 84200 0 6071
6073 0 470306 137086 84080 0 6072
6074 0 470452 137191 84080 0 6073
6075 0 470617 137217 84080 0 6074
6076 6 470673 137276 84120 0 6075
6077 0 463490 129493 95640 0 2205
6078 0 463516 129525 95680 0 6077
6079 0 463516 129587 95720 0 6078
6080 0 463538 129586 95760 0 6079
6081 0 463612 129571 95840 0 6080
6082 0 463590 129561 95920 0 6081
6083 0 463588 129531 96000 0 6082
6084 0 463533 129626 96080 0 6083
6085 6 463532 129630 96120 0 6084
6086 0 430675 103775 107400 0 3877
6087 0 430754 103687 107440 0 6086
6088 0 430754 103687 107440 0 6087
6089 0 430891 103559 107480 0 6088
6090 0 431078 103428 107600 0 6089
6091 0 431185 103314 107640 0 6090
6092 0 431418 103234 107760 0 6091
6093 0 431441 103108 107840 0 6092
6094 6 431501 103091 107880 0 6093
6095 0 448398 118111 115200 0 2045
6096 0 447929 118523 115200 0 6095
6097 0 447734 118660 115200 0 6096
6098 0 447615 118730 115200 0 6097
6099 0 447450 118727 115280 0 6098
6100 0 447296 118800 115280 0 6099
6101 0 447218 118901 115280 0 6100
6102 0 447208 118925 115320 0 6101
6103 6 447142 118880 115360 0 6102
6104 0 448207 112320 128320 0 4061
6105 0 448496 112238 128320 0 6104
6106 0 448511 112204 128360 0 6105
6107 0 448543 112164 128400 0 6106
6108 0 448677 112134 128440 0 6107
6109 0 448776 112101 128520 0 6108
6110 0 448858 112043 128600 0 6109
6111 0 448854 112034 128640 0 6110
6112 6 448831 112008 128680 0 6111
6113 0 491328 258080 45720 156 5572
6114 0 491328 257920 45520 71 6113
6115 0 491392 257888 45280 131 6114
6116 0 491360 257856 45000 96 6115
6117 0 491328 257792 44720 120 6116
6118 0 491264 257728 44480 96 6117
6119 0 491200 257664 44240 51 6118
6120 0 491200 257632 44200 60 6119
6121 6 491173 257576 44000 0 6120
6122 5 468673 137107 82480 0 2305
6123 0 468575 137072 82480 0 6122
6124 0 468432 137213 82480 0 6123
6125 0 468421 137227 82440 0 6124
6126 0 468390 137228 82400 0 6125
6127 0 468276 137316 82280 0 6126
6128 0 468266 137301 82160 0 6127
6129 6 468245 137310 82040 0 6128
6130 0 466206 133161 83680 0 5517
6131 0 466144 133391 83680 0 6130
6132 0 466091 133384 83640 0 6131
6133 0 465960 133333 83560 0 6132
6134 0 465971 133342 83480 0 6133
6135 0 465966 133464 83400 0 6134
6136 0 465830 133515 83280 0 6135
6137 6 465823 133512 83200 0 6136
6138 0 463412 130106 95560 0 2206
6139 0 463412 130106 95640 0 6138
6140 0 463326 130288 95720 0 6139
6141 0 463306 130303 95800 0 6140
6142 0 463329 130316 95880 0 6141
6143 0 463341 130322 95920 0 6142
6144 0 463199 130325 96040 0 6143
6145 6 463144 130326 96120 0 6144
6146 0 453999 121751 103960 0 2141
6147 0 454064 121377 103960 0 6146
6148 0 454162 121172 103960 0 6147
6149 0 454194 121076 103840 0 6148
6150 0 454273 120966 103720 0 6149
6151 0 454328 120953 103680 0 6150
6152 0 454385 120979 103640 0 6151
6153 6 454385 120979 103600 0 6152
6154 0 449215 120064 113680 0 2063
6155 0 448882 120083 113680 0 6154
6156 5 448459 120195 113680 0 6155
6157 0 448385 120166 113720 0 6156
6158 0 448184 120069 113760 0 6157
6159 0 448161 120058 113720 0 6158
6160 0 447953 120059 113720 0 6159
6161 6 447897 120061 113760 0 6160
6162 0 463785 126351 68360 0 5780
6163 0 463756 126347 68400 0 6162
6164 0 463698 126340 68480 0 6163
6165 0 463612 126329 68600 0 6164
6166 0 463474 126321 68680 0 6165
6167 0 463446 126313 68760 0 6166
6168 6 463419 126375 68840 0 6167
6169 0 467673 130176 68360 0 2411
6170 0 467940 130264 68360 0 6169
6171 0 467965 130290 68320 0 6170
6172 0 468120 130383 68280 0 6171
6173 0 468264 130567 68280 0 6172
6174 0 468277 130582 68240 0 6173
6175 6 468312 130564 68200 0 6174
6176 0 482834 140052 84120 0 3989
6177 0 482775 140009 84200 0 6176
6178 0 482746 139988 84240 0 6177
6179 0 482750 139990 84280 0 6178
6180 0 482760 139997 84400 0 6179
6181 0 482751 139943 84480 0 6180
6182 6 482729 139910 84560 0 6181
6183 0 437324 106989 111160 0 3835
6184 0 437393 106943 111120 0 6183
6185 0 437386 106957 111080 0 6184
6186 0 437528 106822 111040 0 6185
6187 0 437479 106624 110880 0 6186
6188 0 437485 106636 110840 0 6187
6189 6 437500 106658 110800 0 6188
6190 0 453005 113452 110400 0 5645
6191 0 453103 113583 110520 0 6190
6192 0 453141 113565 110640 0 6191
6193 0 453141 113565 110720 0 6192
6194 0 453139 113563 110840 0 6193
6195 0 453150 113601 110920 0 6194
6196 6 453181 113583 110960 0 6195
6197 0 508758 219878 42200 0 2912
6198 0 508746 219770 42040 0 6197
6199 0 508697 219648 41800 0 6198
6200 0 508677 219507 41640 0 6199
6201 0 508764 219114 41440 0 6200
6202 0 508791 218979 41240 0 6201
6203 6 508870 219105 41080 0 6202
6204 0 504768 210048 60560 71 5678
6205 0 504800 210240 60760 51 6204
6206 0 504800 210464 60920 60 6205
6207 0 504704 210624 61120 51 6206
6208 0 504512 210592 61320 32 6207
6209 0 504416 210624 61560 64 6208
6210 6 504416 210624 61600 64 6209
6211 0 478528 226496 63680 108 3318
6212 0 478336 226592 63840 51 6211
6213 5 478176 226752 63800 40 6212
6214 0 477952 226560 63760 40 6213
6215 0 477856 226432 63520 32 6214
6216 0 477952 226272 63320 32 6215
6217 6 477952 226272 63240 32 6216
6218 0 493248 248320 62760 51 3430
6219 0 493472 248352 62880 51 6218
6220 0 493728 248320 62960 51 6219
6221 0 493888 248160 63120 45 6220
6222 0 494080 248000 63160 40 6221
6223 0 494272 247840 63200 45 6222
6224 6 494432 247680 63320 51 6223
6225 0 466767 129765 68080 0 5146
6226 0 466782 129694 68000 0 6225
6227 0 466782 129694 67960 0 6226
6228 0 466803 129801 67920 0 6227
6229 0 466720 129919 67880 0 6228
6230 6 466720 130026 67840 0 6229
6231 0 476965 135800 84200 0 3934
6232 0 477021 135906 84360 0 6231
6233 0 477049 135959 84440 0 6232
6234 0 477077 136012 84520 0 6233
6235 0 477207 136084 84560 0 6234
6236 6 477203 136080 84600 0 6235
6237 0 448439 119292 114120 0 2059
6238 0 448409 119354 114000 0 6237
6239 0 448355 119366 113960 0 6238
6240 0 448234 119409 113880 0 6239
6241 0 448194 119374 113840 0 6240
6242 6 448173 119383 113800 0 6241
6243 0 448123 127172 124640 0 5364
6244 0 448401 127080 124640 0 6243
6245 0 448431 127063 124600 0 6244
6246 0 448480 127039 124520 0 6245
6247 0 448507 127051 124480 0 6246
6248 6 448501 127033 124440 0 6247
6249 0 452319 118274 124960 0 5455
6250 0 452290 118246 125000 0 6249
6251 0 452298 118249 125040 0 6250
6252 0 452168 118119 125080 0 6251
6253 0 452160 118136 125120 0 6252
6254 6 452167 118153 125160 0 6253
6255 0 486522 213752 62920 0 4348
6256 0 486635 213490 62960 0 6255
6257 0 487096 212618 62960 0 6256
6258 0 487878 212081 63080 0 6257
6259 0 488406 211786 63200 0 6258
6260 6 488400 211506 63640 0 6259
6261 0 491872 224576 75280 134 4651
6262 0 492000 224800 75400 101 6261
6263 0 492064 225024 75520 32 6262
6264 0 492160 225216 75680 40 6263
6265 0 492160 225440 75800 32 6264
6266 6 492128 225664 75960 45 6265
6267 0 464038 126644 67840 0 5779
6268 0 464097 126687 67800 0 6267
6269 0 464044 126700 67720 0 6268
6270 0 464184 126912 67560 0 6269
6271 6 464267 127038 67520 0 6270
6272 0 484877 145014 82120 0 4013
6273 0 484889 145022 82040 0 6272
6274 0 485196 145396 81960 0 6273
6275 0 485264 145404 81880 0 6274
6276 6 485293 145367 81800 0 6275
6277 0 472416 132602 86920 0 3910
6278 0 472443 132533 86880 0 6277
6279 0 472550 132256 86720 0 6278
6280 0 472621 132241 86640 0 6279
6281 6 472638 132201 86600 0 6280
6282 0 470467 134368 88080 0 3899
6283 0 470761 134598 88080 0 6282
6284 0 470856 134515 88040 0 6283
6285 0 470859 134543 88000 0 6284
6286 6 470834 134278 87920 0 6285
6287 0 458001 125213 98520 0 2182
6288 0 458238 125019 98520 0 6287
6289 0 458468 125008 98520 0 6288
6290 0 458535 125104 98520 0 6289
6291 6 458585 125158 98440 0 6290
6292 0 457963 121082 104680 0 5288
6293 0 457887 121162 104680 0 6292
6294 0 457891 121183 104640 0 6293
6295 0 457890 121183 104600 0 6294
6296 6 457875 121193 104560 0 6295
6297 0 454460 123243 104520 0 2135
6298 0 454612 123379 104520 0 6297
6299 0 454745 123430 104520 0 6298
6300 0 454778 123450 104560 0 6299
6301 6 454819 123438 104640 0 6300
6302 0 452730 121771 107760 0 2111
6303 0 452823 121860 107760 0 6302
6304 0 452911 121883 107800 0 6303
6305 0 453013 121852 107840 0 6304
6306 6 453055 121847 107880 0 6305
6307 0 452810 114492 110360 0 5645
6308 0 452775 114645 110400 0 6307
6309 0 452737 114728 110480 0 6308
6310 0 452630 114697 110600 0 6309
6311 6 452471 114662 110640 0 6310
6312 0 440063 116251 115080 0 3771
6313 0 440062 116222 115160 0 6312
6314 0 440127 116179 115200 0 6313
6315 0 440198 116107 115240 0 6314
6316 6 440306 116037 115280 0 6315
6317 0 441686 126961 131320 0 5798
6318 0 441572 127118 131360 0 6317
6319 0 441555 127138 131400 0 6318
6320 0 441544 127135 131440 0 6319
6321 6 441532 127131 131480 0 6320
6322 0 479584 226848 70200 122 4480
6323 0 479840 226880 70280 40 6322
6324 0 480096 226944 70400 51 6323
6325 0 480320 227040 70520 51 6324
6326 6 480416 227104 70560 40 6325
6327 0 495104 236672 62000 45 3477
6328 0 495040 236608 61760 51 6327
6329 0 494880 236480 61600 60 6328
6330 0 494688 236384 61400 60 6329
6331 6 494592 236320 61280 60 6330
6332 0 501088 235168 71680 120 2614
6333 0 501216 235328 71840 45 6332
6334 0 501248 235392 72120 51 6333
6335 0 501248 235392 72400 32 6334
6336 6 501248 235456 72560 32 6335
6337 0 472302 133019 87880 0 3905
6338 0 472435 133040 87920 0 6337
6339 0 472487 133102 88000 0 6338
6340 6 472506 133153 88160 0 6339
6341 0 459564 120039 104120 0 5295
6342 0 459655 119851 103960 0 6341
6343 0 459708 119751 103840 0 6342
6344 6 459631 119764 103760 0 6343
6345 0 441744 127049 130240 0 4806
6346 0 441766 127068 130200 0 6345
6347 0 441804 127074 130160 0 6346
6348 6 441771 127066 130120 0 6347
6349 0 452650 118184 123400 0 5466
6350 0 452643 118262 123320 0 6349
6351 0 452706 118264 123160 0 6350
6352 6 452881 118246 123040 0 6351
6353 0 496928 209280 60920 75 2740
6354 0 496736 209376 61080 98 6353
6355 0 496544 209536 61200 60 6354
6356 6 496704 209696 61240 32 6355
6357 0 502240 221472 60080 80 3561
6358 0 502464 221600 60120 32 6357
6359 0 502464 221664 60400 51 6358
6360 6 502304 221696 60600 71 6359
6361 0 476000 223264 74600 81 5989
6362 0 476000 223200 74880 96 6361
6363 0 476064 223072 75120 40 6362
6364 6 476160 223008 75200 40 6363
6365 0 495840 220032 69840 40 4927
6366 0 495936 219840 69640 60 6365
6367 0 496000 219680 69440 32 6366
6368 6 496032 219648 69280 32 6367
6369 0 499904 216832 66720 157 5629
6370 0 500000 216672 66920 101 6369
6371 0 500032 216800 67160 45 6370
6372 6 500128 216960 67320 32 6371
6373 0 499840 219584 67120 45 5617
6374 0 500032 219392 67200 40 6373
6375 0 500160 219456 66960 32 6374
6376 6 500256 219520 67080 32 6375
6377 0 482670 144106 82120 0 4017
6378 0 482553 144136 82080 0 6377
6379 6 482577 144110 82040 0 6378
6380 0 463701 136815 72320 0 2380
6381 0 463560 136855 72320 0 6380
6382 6 463560 136855 72280 0 6381
6383 0 466258 137052 77040 0 2351
6384 0 466250 136977 77080 0 6383
6385 6 466258 136924 77120 0 6384
6386 0 459133 125567 93920 0 4394
6387 0 459212 126058 94120 0 6386
6388 6 459141 126122 94200 0 6387
6389 0 449680 109645 109880 0 5658
6390 0 449575 109547 109760 0 6389
6391 6 449514 109503 109680 0 6390
6392 0 445850 109554 123760 0 4098
6393 0 445783 109515 123800 0 6392
6394 6 445762 109545 123880 0 6393
6395 0 453713 117606 143960 0 1761
6396 0 453670 117512 143960 0 6395
6397 6 453717 117469 144000 0 6396
6398 5 513455 219052 41760 0 2895
6399 0 513457 219096 41560 0 6398
6400 6 513603 219127 41320 0 6399
6401 0 477632 218592 71000 71 5391
6402 0 477376 218528 71080 45 6401
6403 6 477120 218464 71080 64 6402
6404 5 513653 227832 48400 0 5890
6405 0 514012 227529 48400 0 6404
6406 6 514118 227472 48320 0 6405
6407 0 470304 221760 64680 32 5252
6408 0 470048 221760 64680 32 6407
6409 6 469952 221664 64680 51 6408
6410 0 473024 221248 66280 40 5238
6411 0 472960 220992 66200 45 6410
6412 6 472832 220832 66080 32 6411
6413 0 478112 226784 63560 32 6213
6414 0 478272 226720 63280 32 6413
6415 6 478272 226720 63240 32 6414
6416 0 478784 228736 66160 45 4463
6417 0 478560 228736 66000 40 6416
6418 6 478400 228736 66000 40 6417
6419 0 494592 225184 73160 45 4636
6420 0 494752 224992 73240 32 6419
6421 6 494752 224960 73240 32 6420
6422 0 489536 248768 56200 40 3035
6423 0 489792 248768 56200 60 6422
6424 6 489824 248736 56440 40 6423
6425 0 468680 137097 82400 0 6122
6426 6 468666 137088 82360 0 6425
6427 0 467277 131964 82960 0 5521
6428 6 467277 131964 82920 0 6427
6429 0 436907 107151 111560 0 3829
6430 6 436742 107148 111600 0 6429
6431 0 453671 115195 109720 0 4567
6432 6 453751 115096 109560 0 6431
6433 0 448555 120197 113600 0 6156
6434 6 448555 120197 113560 0 6433
6435 0 505992 221365 41240 0 2921
6436 6 505847 221296 41400 0 6435
6437 0 514022 221490 47720 0 2862
6438 6 514065 221410 47760 0 6437
6439 0 501410 214878 55480 0 2811
6440 6 501266 214860 55760 0 6439
6441 0 503591 208010 57000 0 2778
6442 6 503800 207971 56760 0 6441
6443 0 479998 216822 72320 0 5404
6444 6 480240 216942 72080 0 6443
6445 0 515643 230831 50040 0 3694
6446 6 515920 230870 50120 0 6445
6447 0 512528 226998 52360 0 3667
6448 6 513155 226596 52440 0 6447
6449 0 494464 217536 68320 51 5879
6450 6 494496 217408 68520 32 6449
6451 0 508220 227869 62360 0 5121
6452 6 508206 228249 62440 0 6451
6453 6 471612 142120 80680 0 4703
6454 6 459664 121471 90240 0 4415
6455 6 459764 123956 91720 0 4406
6456 6 449473 117108 132920 0 1934
6457 6 511751 219141 42000 0 2898
6458 6 513604 218550 41960 0 6398
6459 6 512756 214094 55280 0 5767
6460 6 499070 216566 53600 0 5499
6461 6 510946 221476 50680 0 2845
6462 6 510747 215505 53880 0 5758
6463 6 509701 215798 52680 0 5753
6464 6 502380 219046 54760 0 5478
6465 6 501404 215011 54600 0 2814
6466 6 520105 225383 48760 0 3728
6467 6 515360 231646 41160 0 5035
6468 6 519821 224267 50440 0 3720
6469 6 519450 227060 51520 0 3713
6470 6 515542 231771 46280 0 5013
6471 6 512268 225424 48040 0 5896
6472 6 513671 227714 48240 0 6404
6473 6 513608 228781 48960 0 5885
6474 6 477600 219520 68520 32 5379
6475 6 477071 219774 68640 0 5377
6476 6 508768 219630 67040 0 4156
6477 6 512806 235033 56880 0 5426
6478 6 511594 234299 56880 0 5424
6479 6 490435 221517 79600 0 5747
6480 6 508746 224891 55600 0 5720
6481 6 510173 232849 55320 0 5419
6482 6 509503 225171 55880 0 5718
6483 6 509960 225645 55880 0 5717
6484 6 510561 220342 61480 0 5141
6485 6 510657 230322 55280 0 5411
6486 6 511834 222777 62360 0 5135
6487 6 511528 223111 62880 0 5134
6488 6 511332 225188 63040 0 5130
6489 6 508796 226628 62360 0 5122
6490 6 506043 228970 61800 0 5116
```
