## Supplementary material for "Complete connectomic reconstruction of olfactory projection neurons in the fly brain": neuron skeletons: 1144402.swc

```
# SWC format file
# based on specifications at http://research.mssm.edu/cnic/swc.html
# Created by pymaid (https://github.com/schlegelp/PyMaid)
# PointNo Label X Y Z Radius Parent
# Labels:
# 0 = undefined
# 1 = soma
# 5 = fork point
# 6 = end point
1 1 395081 294995 113840 1997 -1
2 0 395125 294787 112760 0 1
3 0 395217 294695 112560 0 2
4 0 395357 294595 112400 0 3
5 0 395821 294335 112280 0 4
6 0 396025 293943 112120 0 5
7 0 396377 293699 112040 0 6
8 0 396521 293531 111960 0 7
9 0 396545 293527 111880 0 8
10 0 396585 293519 111760 0 9
11 0 396621 293515 111680 0 10
12 0 396809 293519 111600 0 11
13 0 396821 293519 111480 0 12
14 0 396821 293503 111400 0 13
15 0 396837 293459 111320 0 14
16 0 396753 293411 111240 0 15
17 0 396729 293383 111160 0 16
18 0 396733 293299 111080 0 17
19 0 396741 293267 110960 0 18
20 0 396661 293203 110880 0 19
21 0 396761 293155 110800 0 20
22 0 396789 293027 110720 0 21
23 0 396769 292887 110640 0 22
24 0 396781 292811 110560 0 23
25 0 396777 292723 110440 0 24
26 0 396793 292623 110360 0 25
27 0 396821 292575 110280 0 26
28 0 396841 292527 110160 0 27
29 0 396849 292455 110080 0 28
30 0 396849 292415 109960 0 29
31 0 396877 292339 109880 0 30
32 0 396869 292275 109800 0 31
33 0 396849 292235 109720 0 32
34 0 396829 292203 109640 0 33
35 0 396813 292075 109520 0 34
36 0 396913 292023 109440 0 35
37 0 397021 291927 109360 0 36
38 0 397057 291859 109280 0 37
39 0 397133 291811 109160 0 38
40 0 397125 291771 109040 0 39
41 0 397077 291751 108920 0 40
42 0 397037 291707 108800 0 41
43 0 396997 291699 108680 0 42
44 0 396965 291707 108560 0 43
45 0 396921 291703 108440 0 44
46 0 396921 291751 108320 0 45
47 0 396441 291927 108120 0 46
48 0 396397 291999 108120 0 47
49 0 396365 291995 107960 0 48
50 0 396213 292079 107840 0 49
51 0 396157 292091 107720 0 50
52 0 396033 292123 107640 0 51
53 0 396033 292183 107560 0 52
54 0 396085 292179 107440 0 53
55 0 396101 292203 107360 0 54
56 0 396121 292243 107280 0 55
57 0 396189 292275 107200 0 56
58 0 396209 292355 107120 0 57
59 0 396237 292367 107000 0 58
60 0 396333 292507 106920 0 59
61 0 396365 292571 106840 0 60
62 0 396433 292575 106720 0 61
63 0 396597 292635 106640 0 62
64 0 396685 292711 106520 0 63
65 0 396717 292683 106440 0 64
66 0 396737 292651 106320 0 65
67 0 396765 292623 106240 0 66
68 0 396825 292591 106120 0 67
69 0 396865 292567 106040 0 68
70 0 396873 292559 105920 0 69
71 0 396885 292551 105840 0 70
72 0 396893 292535 105760 0 71
73 0 396925 292523 105680 0 72
74 0 396929 292515 105600 0 73
75 0 396929 292515 105520 0 74
76 0 396977 292455 105440 0 75
77 0 397037 292419 105360 0 76
78 0 397101 292391 105280 0 77
79 0 397137 292327 105160 0 78
80 0 397261 292231 105080 0 79
81 0 397261 292231 104960 0 80
82 0 397269 292215 104880 0 81
83 0 397333 292219 104800 0 82
84 0 397369 292219 104720 0 83
85 0 397437 292211 104640 0 84
86 0 397465 292199 104560 0 85
87 0 397389 292079 104480 0 86
88 0 397337 291947 104400 0 87
89 0 397301 291907 104320 0 88
90 0 397289 291871 104200 0 89
91 0 397285 291847 104080 0 90
92 0 397277 291831 104000 0 91
93 0 397249 291759 103920 0 92
94 0 397229 291715 103840 0 93
95 0 397217 291759 103720 0 94
96 0 397201 291735 103640 0 95
97 0 397121 291715 103520 0 96
98 0 397197 291699 103440 0 97
99 0 397081 291663 103360 0 98
100 0 397121 291623 103280 0 99
101 0 397061 291587 103240 0 100
102 0 397025 291659 103120 0 101
103 0 396969 291655 103040 0 102
104 0 396893 291595 102920 0 103
105 0 396817 291511 102840 0 104
106 0 396917 291399 102760 0 105
107 0 396837 291327 102680 0 106
108 0 396709 291087 102480 0 107
109 0 396733 290907 102400 0 108
110 0 396677 290871 102280 0 109
111 0 396869 290823 102160 0 110
112 0 396861 290831 102040 0 111
113 0 396865 290787 101960 0 112
114 0 396921 290791 101840 0 113
115 0 397013 290679 101720 0 114
116 0 396961 290611 101640 0 115
117 0 397089 290603 101520 0 116
118 0 397153 290571 101440 0 117
119 0 397221 290519 101320 0 118
120 0 397245 290499 101200 0 119
121 0 397261 290439 101080 0 120
122 0 397253 290375 101000 0 121
123 0 397293 290327 100920 0 122
124 0 397337 290355 100800 0 123
125 0 397333 290291 100720 0 124
126 0 397329 290223 100600 0 125
127 0 397373 290195 100480 0 126
128 0 397341 290195 100400 0 127
129 0 397393 290155 100280 0 128
130 0 397389 290151 100160 0 129
131 0 397345 290139 100040 0 130
132 0 397277 290067 99920 0 131
133 0 397241 289803 99760 0 132
134 0 396797 289179 99640 0 133
135 0 396897 289003 99480 0 134
136 0 396913 288767 99360 0 135
137 0 396989 288615 99200 0 136
138 0 396985 288391 99080 0 137
139 0 396997 288291 98920 0 138
140 0 397069 288135 98760 0 139
141 0 397061 288091 98680 0 140
142 0 397105 287887 98560 0 141
143 0 397165 287603 98400 0 142
144 0 397121 287575 98320 0 143
145 0 397221 287495 98280 0 144
146 0 397269 287331 98120 0 145
147 0 397233 287303 98000 0 146
148 0 397281 287215 97840 0 147
149 0 397309 287163 97720 0 148
150 0 397321 287055 97640 0 149
151 0 397341 286911 97480 0 150
152 0 397313 286715 97320 0 151
153 0 397329 286535 97200 0 152
154 0 397289 286287 97080 0 153
155 0 397193 286091 96880 0 154
156 0 397157 285931 96680 0 155
157 0 397137 285847 96480 0 156
158 0 397057 285791 96320 0 157
159 0 397009 285739 96120 0 158
160 0 397005 285683 95960 0 159
161 0 397017 285595 95800 0 160
162 0 397217 285479 95600 0 161
163 0 397345 285375 95440 0 162
164 0 397413 285299 95240 0 163
165 0 397405 285155 95040 0 164
166 0 397505 284911 94880 0 165
167 0 397561 284087 94760 0 166
168 0 397529 283787 94640 0 167
169 0 397469 283443 94480 0 168
170 0 397365 283159 94440 0 169
171 0 397381 282783 94320 0 170
172 0 397317 282167 94240 0 171
173 0 397389 281527 94120 0 172
174 0 397501 280679 94080 0 173
175 0 397625 280039 94000 0 174
176 0 397613 279439 93880 0 175
177 0 397641 278939 93800 0 176
178 0 397669 278555 93760 0 177
179 0 397769 278119 93640 0 178
180 0 397753 277839 93520 0 179
181 0 397789 277575 93400 0 180
182 0 397777 277599 93240 0 181
183 0 397961 277335 93080 0 182
184 0 398225 277099 92960 0 183
185 0 398277 277007 92800 0 184
186 0 398397 276887 92680 0 185
187 0 398541 276799 92560 0 186
188 0 398657 276647 92400 0 187
189 0 398797 276335 92280 0 188
190 0 398929 276075 92240 0 189
191 0 399197 275143 92080 0 190
192 0 399617 274671 92040 0 191
193 0 399753 274383 91960 0 192
194 0 400005 274243 91840 0 193
195 0 400221 274135 91720 0 194
196 0 400405 273639 91600 0 195
197 0 400577 273307 91560 0 196
198 0 400701 273203 91440 0 197
199 0 400697 273103 91320 0 198
200 0 400973 272787 91240 0 199
201 0 401277 272023 91160 0 200
202 0 401521 271635 91080 0 201
203 0 401893 271067 91000 0 202
204 0 402497 270371 90960 0 203
205 0 402685 270111 90840 0 204
206 0 402749 270063 90760 0 205
207 0 403025 269623 90640 0 206
208 0 403205 269203 90600 0 207
209 0 403481 268923 90440 0 208
210 0 403689 268579 90360 0 209
211 0 403833 268315 90280 0 210
212 0 404013 267799 90200 0 211
213 0 404085 267595 90080 0 212
214 0 404281 267443 89880 0 213
215 0 405109 267059 89760 0 214
216 0 405669 266555 89600 0 215
217 0 406377 266183 89680 0 216
218 0 406505 266035 89800 0 217
219 0 407793 265687 89880 0 218
220 0 408353 265543 90000 0 219
221 0 409273 265339 90080 0 220
222 0 410229 265199 90160 0 221
223 0 410657 265079 90320 0 222
224 0 411329 264667 90440 0 223
225 0 412521 263839 90520 0 224
226 0 413037 263479 90640 0 225
227 0 413429 263207 90760 0 226
228 0 413921 263179 90880 0 227
229 0 414685 263091 90960 0 228
230 0 415653 263067 91000 0 229
231 0 416405 262775 91120 0 230
232 0 417661 262251 91120 0 231
233 0 419165 261839 91240 0 232
234 0 419389 261783 91320 0 233
235 0 419649 261659 91400 0 234
236 0 419929 261551 91520 0 235
237 0 420093 261455 91600 0 236
238 0 420449 261255 91680 0 237
239 0 420557 261199 91840 0 238
240 0 420677 261103 91960 0 239
241 0 420885 260967 92040 0 240
242 0 421145 260951 92160 0 241
243 0 421305 260935 92280 0 242
244 0 421841 260807 92320 0 243
245 0 422145 260723 92400 0 244
246 0 422405 260651 92560 0 245
247 0 422585 260583 92680 0 246
248 0 422905 260471 92800 0 247
249 0 423013 260435 92880 0 248
250 0 423225 260331 92960 0 249
251 0 423505 260259 93080 0 250
252 0 424257 260175 93120 0 251
253 0 425121 260159 93040 0 252
254 0 425953 260223 93000 0 253
255 0 426529 260139 93120 0 254
256 0 426805 260139 93200 0 255
257 0 427765 260263 93000 0 256
258 0 428309 260319 93080 0 257
259 0 428753 260411 93160 0 258
260 0 428901 260463 93320 0 259
261 0 429089 260507 93400 0 260
262 0 429261 260519 93480 0 261
263 0 429761 260555 93600 0 262
264 0 429833 260575 93720 0 263
265 0 429953 260599 93840 0 264
266 0 430997 260639 93920 0 265
267 0 431245 260679 94040 0 266
268 0 431241 260691 94120 0 267
269 0 431593 260679 94160 0 268
270 0 431765 260703 94280 0 269
271 0 431917 260707 94360 0 270
272 0 432197 260723 94440 0 271
273 0 432805 260783 94520 0 272
274 0 433601 260831 94600 0 273
275 0 434853 260823 94640 0 274
276 0 436133 260595 94760 0 275
277 0 436349 260591 94880 0 276
278 0 436613 260731 95000 0 277
279 0 436953 260751 95120 0 278
280 0 437341 260715 95200 0 279
281 0 437773 260699 95320 0 280
282 0 438085 260691 95400 0 281
283 0 438353 260687 95560 0 282
284 0 439305 260423 95480 0 283
285 0 440957 260411 95560 0 284
286 0 441813 260371 95600 0 285
287 0 442485 260183 95720 0 286
288 0 442837 260155 95800 0 287
289 0 443057 260163 95960 0 288
290 0 443273 260119 96080 0 289
291 0 443917 260015 96160 0 290
292 0 444441 259939 96240 0 291
293 0 446009 259823 96200 0 292
294 0 447309 259719 96120 0 293
295 0 447805 259663 96040 0 294
296 0 449021 259471 95960 0 295
297 0 449781 259427 95880 0 296
298 0 450437 259131 95800 0 297
299 0 450977 258991 95880 0 298
300 0 451805 258795 95960 0 299
301 0 451989 258747 96040 0 300
302 0 452409 258635 96160 0 301
303 0 453137 258431 96080 0 302
304 0 453457 258407 95960 0 303
305 0 453629 258391 95840 0 304
306 0 453865 258395 95720 0 305
307 0 454305 258227 95640 0 306
308 0 454913 258099 95560 0 307
309 0 455253 257991 95440 0 308
310 0 455597 257875 95320 0 309
311 0 456033 257815 95240 0 310
312 0 456417 257755 95160 0 311
313 0 456765 257671 95120 0 312
314 0 457049 257587 95040 0 313
315 0 457621 257359 94960 0 314
316 0 458093 257243 94840 0 315
317 0 458613 257043 94760 0 316
318 0 459321 256895 94640 0 317
319 0 459565 256855 94560 0 318
320 0 459761 256855 94480 0 319
321 0 460149 256783 94360 0 320
322 0 460757 256623 94240 0 321
323 0 461381 256263 94160 0 322
324 0 461769 256119 94040 0 323
325 0 462125 255983 93960 0 324
326 0 462237 255919 93800 0 325
327 0 462425 255823 93720 0 326
328 0 462537 255739 93600 0 327
329 0 462541 255695 93520 0 328
330 0 462489 255563 93440 0 329
331 0 462873 255367 93280 0 330
332 0 463545 255007 93200 0 331
333 0 463725 254911 93120 0 332
334 0 464149 254843 93040 0 333
335 0 464405 254843 92920 0 334
336 0 464533 254775 92840 0 335
337 0 464681 254739 92760 0 336
338 0 464785 254735 92680 0 337
339 0 464853 254731 92560 0 338
340 0 464893 254659 92480 0 339
341 0 465013 254591 92400 0 340
342 0 465037 254539 92280 0 341
343 0 465469 254319 92200 0 342
344 0 465561 254299 92120 0 343
345 0 465825 254207 92040 0 344
346 0 466009 254215 91960 0 345
347 0 466193 254155 91880 0 346
348 0 466289 254151 91800 0 347
349 0 466429 254151 91720 0 348
350 0 466589 254163 91640 0 349
351 0 466805 254071 91560 0 350
352 0 467013 253999 91480 0 351
353 0 467149 253951 91400 0 352
354 0 467325 253891 91320 0 353
355 0 467433 253807 91240 0 354
356 0 467721 253687 91160 0 355
357 0 468005 253603 91080 0 356
358 0 468245 253427 91000 0 357
359 0 468421 253323 90920 0 358
360 0 468529 253239 90800 0 359
361 0 468969 253199 90760 0 360
362 0 469309 253135 90640 0 361
363 0 467481 253111 90560 0 362
364 0 467501 253099 90520 0 363
365 0 467757 253043 90400 0 364
366 0 467989 252939 90320 0 365
367 0 468117 252939 90240 0 366
368 0 468221 252819 90160 0 367
369 0 468309 252755 90080 0 368
370 0 468561 252695 90000 0 369
371 0 468681 252607 89880 0 370
372 0 468737 252515 89760 0 371
373 0 468873 252551 89720 0 372
374 0 468985 252515 89560 0 373
375 0 469197 252355 89480 0 374
376 0 469473 252219 89360 0 375
377 0 469649 252111 89280 0 376
378 0 469893 251963 89200 0 377
379 0 470105 251875 89080 0 378
380 0 470449 251823 88960 0 379
381 0 470617 251759 88880 0 380
382 0 470989 251763 88760 0 381
383 0 471173 251491 88680 0 382
384 0 471245 251535 88600 0 383
385 0 471289 251639 88520 0 384
386 0 471429 251695 88440 0 385
387 0 471505 251719 88320 0 386
388 0 471505 251731 88200 0 387
389 0 471605 251715 88120 0 388
390 0 471733 251783 88040 0 389
391 0 471777 251831 87960 0 390
392 0 471809 251871 87840 0 391
393 0 471897 251911 87760 0 392
394 0 472005 252007 87640 0 393
395 0 472061 252039 87560 0 394
396 0 472209 252155 87440 0 395
397 0 472249 252207 87320 0 396
398 0 472397 252263 87240 0 397
399 0 472449 252207 87160 0 398
400 0 472549 252151 87080 0 399
401 0 472661 252095 86960 0 400
402 0 472685 252067 86880 0 401
403 0 472777 252071 86760 0 402
404 0 472841 252039 86680 0 403
405 0 472941 251991 86560 0 404
406 0 472981 251959 86480 0 405
407 0 473057 251959 86400 0 406
408 0 473141 251943 86280 0 407
409 0 473225 251939 86200 0 408
410 0 473209 251991 86080 32 409
411 0 473217 251943 86000 32 410
412 0 473257 251815 85960 32 411
413 0 473273 251667 85840 32 412
414 0 473269 251611 85760 32 413
415 0 473273 251559 85680 32 414
416 0 473409 251495 85600 32 415
417 0 473417 251479 85440 32 416
418 0 473401 251471 85320 32 417
419 0 473337 251471 85200 185 418
420 0 473305 251475 85040 185 419
421 0 473257 251479 84920 185 420
422 0 473177 251495 84800 98 421
423 0 473085 251515 84680 98 422
424 0 473097 251575 84560 75 423
425 0 473077 251615 84440 75 424
426 0 472913 251655 84360 71 425
427 0 472857 251691 84200 71 426
428 0 472705 251739 84120 71 427
429 0 472629 251803 84000 75 428
430 0 472613 252003 83880 75 429
431 0 472661 252067 83760 40 430
432 0 472553 252159 83600 40 431
433 0 472589 252295 83520 86 432
434 0 472525 252367 83360 137 433
435 0 472513 252515 83240 137 434
436 0 472505 252615 83120 75 435
437 0 472541 252711 83000 80 436
438 0 472537 252883 82880 80 437
439 0 472737 252939 82760 102 438
440 0 472797 252931 82600 122 439
441 0 472853 252923 82480 122 440
442 0 472921 252943 82360 148 441
443 0 472981 252915 82200 148 442
444 0 473093 252931 82080 122 443
445 0 473189 252895 81920 128 444
446 0 473221 252867 81800 128 445
447 0 473401 252871 81640 120 446
448 0 473441 252899 81520 120 447
449 0 473493 252931 81400 128 448
450 0 473597 252987 81280 128 449
451 0 473637 253059 81160 122 450
452 0 473661 253099 81040 120 451
453 0 473745 253139 81000 120 452
454 0 473805 253213 80840 122 453
455 0 473889 253281 80640 122 454
456 0 473969 253353 80400 104 455
457 0 474061 253395 80200 81 456
458 0 474121 253379 79960 81 457
459 0 474207 253387 79800 90 458
460 0 474355 253351 79560 91 459
461 0 474453 253347 79360 96 460
462 0 474557 253303 79160 96 461
463 0 474635 253275 78960 71 462
464 0 474855 253273 78600 101 463
465 0 474939 253333 78400 107 464
466 0 474883 253473 78240 107 465
467 0 474825 253525 78120 71 466
468 0 474809 253565 77920 128 467
469 0 474651 253555 77680 108 468
470 0 474557 253561 77520 108 469
471 0 474453 253553 77360 101 470
472 0 474411 253581 77200 143 471
473 0 474385 253567 77040 143 472
474 0 474359 253561 76840 128 473
475 0 474235 253535 76600 148 474
476 0 474269 253477 76440 135 475
477 0 474209 253477 76240 135 476
478 0 474071 253471 76000 137 477
479 0 473947 253433 75720 143 478
480 0 473909 253413 75480 131 479
481 0 473851 253403 75240 96 480
482 0 473791 253283 74960 124 481
483 0 473767 253231 74680 104 482
484 0 473819 253107 74400 98 483
485 0 473935 252959 74200 98 484
486 0 474019 252851 74040 98 485
487 0 474183 252723 73840 122 486
488 0 474355 252619 73600 60 487
489 0 474511 252511 73440 60 488
490 0 474611 252387 73160 102 489
491 0 474711 252283 72960 102 490
492 0 474903 252199 72760 96 491
493 0 475119 252159 72560 81 492
494 0 475235 252163 72400 81 493
495 0 475395 252183 72200 96 494
496 0 475831 252223 72000 60 495
497 0 476067 252219 71880 71 496
498 0 476314 252158 71880 75 497
499 5 476709 251949 71880 81 498
500 0 476759 251903 72040 101 499
501 0 476757 251911 72160 101 500
502 0 476787 251949 72320 80 501
503 0 476830 251741 72520 40 502
504 0 476914 251658 72640 40 503
505 0 476978 251616 72800 122 504
506 0 477055 251566 72960 157 505
507 0 477124 251491 73120 157 506
508 0 477286 251319 73280 104 507
509 0 477400 251243 73440 128 508
510 0 477527 251078 73760 178 509
511 0 477488 251025 74200 172 510
512 0 477473 251061 74360 181 511
513 0 477462 251037 74480 181 512
514 0 477433 251053 74720 168 513
515 0 477654 251040 75120 134 514
516 0 477763 251059 75320 148 515
517 0 478057 251075 75720 131 516
518 0 478225 251043 75920 163 517
519 0 478274 251011 76120 163 518
520 0 478333 250952 76280 140 519
521 0 478296 250875 76480 86 520
522 0 478170 250779 76640 86 521
523 0 478205 250644 76840 90 522
524 0 478219 250467 77000 90 523
525 0 478257 250359 77200 134 524
526 0 478377 250247 77400 128 525
527 0 478439 250159 77520 128 526
528 0 478702 249963 77600 166 527
529 0 478815 249758 77720 128 528
530 0 478875 249692 77840 154 529
531 0 479180 249580 77960 128 530
532 0 479339 249607 78040 163 531
533 0 479643 249553 78160 81 532
534 0 479778 249508 78200 107 533
535 0 479999 249357 78280 120 534
536 0 480035 249384 78320 120 535
537 0 480535 249185 78520 86 536
538 0 480626 249054 78680 128 537
539 0 480814 248977 78800 128 538
540 0 480947 248948 79000 163 539
541 0 481022 248885 79160 102 540
542 0 481140 248909 79360 98 541
543 0 481077 248879 79520 122 542
544 0 481092 248838 79680 160 543
545 0 481186 248857 79880 160 544
546 0 481160 248905 80120 164 545
547 0 481251 248768 80320 150 546
548 0 481265 248638 80520 80 547
549 0 481203 248541 80720 189 548
550 0 481268 248478 80880 189 549
551 0 481307 248404 81080 157 550
552 0 481351 248280 81280 122 551
553 0 481372 248154 81480 190 552
554 0 481455 248182 81720 148 553
555 0 481392 248182 81880 148 554
556 0 481479 248190 82080 122 555
557 0 481554 248034 82200 122 556
558 0 481799 247992 82400 148 557
559 0 482031 247938 82640 137 558
560 0 482006 247774 82800 128 559
561 0 482271 247615 83000 153 560
562 0 482321 247498 83200 107 561
563 0 482403 247226 83400 102 562
564 0 482377 247082 83480 80 563
565 0 482627 246797 83680 80 564
566 0 482707 246661 83840 80 565
567 0 482787 246489 84040 0 566
568 0 482871 246314 84200 0 567
569 0 482947 246162 84440 0 568
570 0 483037 245987 84600 0 569
571 0 483076 245863 84800 0 570
572 0 483142 245814 85000 0 571
573 0 483202 245708 85120 0 572
574 0 483222 245673 85160 0 573
575 0 483292 245547 85360 0 574
576 0 483280 245414 85440 0 575
577 0 483307 245351 85640 0 576
578 0 483298 245320 85800 0 577
579 0 483282 245345 85960 0 578
580 0 483245 245219 86120 0 579
581 0 483188 245114 86280 0 580
582 0 483255 244904 86520 0 581
583 0 483162 244840 86600 0 582
584 0 483103 244776 86680 0 583
585 0 483056 244673 86920 0 584
586 0 482968 244571 87160 0 585
587 0 482900 244056 87440 0 586
588 0 482919 243857 87680 0 587
589 0 482857 243570 87920 0 588
590 0 482842 243470 88080 0 589
591 0 482785 243387 88200 0 590
592 0 482758 243310 88320 0 591
593 0 482578 242701 88480 0 592
594 0 482777 242519 88520 0 593
595 0 484159 241656 88560 0 594
596 0 482777 242757 88600 0 595
597 0 482530 242901 88640 0 596
598 0 482517 245329 88680 0 597
599 0 482529 242537 88720 0 598
600 0 482415 242314 88760 0 599
601 0 482381 242015 88880 0 600
602 0 482174 241760 88960 0 601
603 0 481944 241056 89120 0 602
604 0 481867 241011 89280 0 603
605 0 481826 241005 89400 0 604
606 0 481797 240980 89520 0 605
607 0 481774 240924 89600 0 606
608 0 481743 240863 89680 0 607
609 0 481676 240771 89760 0 608
610 0 481708 240784 89880 0 609
611 0 481742 240614 90000 0 610
612 0 481754 240603 90160 0 611
613 0 481753 240540 90240 0 612
614 0 481758 240506 90360 0 613
615 0 481763 240378 90440 0 614
616 0 481826 240302 90560 0 615
617 0 481899 240228 90600 0 616
618 0 483325 240244 90640 0 617
619 0 483376 240125 90680 0 618
620 0 483489 240008 90720 0 619
621 0 483694 239873 90840 0 620
622 0 483869 239692 90960 0 621
623 0 483903 239615 91000 0 622
624 0 484089 239480 91120 0 623
625 0 484426 239219 91240 0 624
626 0 484713 238943 91360 0 625
627 0 484860 238406 91560 0 626
628 0 485381 237721 91680 0 627
629 0 485924 236892 91680 0 628
630 0 486231 236023 91680 0 629
631 0 486202 235876 91720 0 630
632 0 486053 235226 91880 0 631
633 0 485990 235037 92000 0 632
634 0 485977 234747 92120 0 633
635 0 486025 234323 92280 0 634
636 0 486208 234223 92400 0 635
637 0 486301 234039 92520 0 636
638 0 486458 233943 92640 0 637
639 0 486552 233775 92760 0 638
640 0 486588 233603 92840 0 639
641 0 486703 233436 92920 0 640
642 0 486801 233100 93040 0 641
643 0 486915 232806 93200 0 642
644 0 487020 232416 93320 0 643
645 0 487211 232248 93480 0 644
646 0 487380 232134 93600 0 645
647 0 487461 232080 93720 0 646
648 0 487616 232022 93840 0 647
649 0 487913 231890 93960 0 648
650 0 488308 231640 94080 0 649
651 0 488411 231649 94200 0 650
652 0 488572 231449 94400 0 651
653 0 488779 231385 94600 0 652
654 0 488967 231234 94800 0 653
655 0 489002 231223 94920 0 654
656 0 489413 230801 95080 0 655
657 0 489586 230465 95160 0 656
658 0 489686 230295 95240 0 657
659 0 489842 230015 95360 0 658
660 0 489939 229798 95480 0 659
661 0 489904 229685 95520 0 660
662 0 489823 229561 95600 0 661
663 0 489846 229422 95720 0 662
664 0 489897 229352 95800 0 663
665 0 489895 229248 95920 0 664
666 0 489905 229064 96000 0 665
667 0 489825 228859 96200 0 666
668 0 489858 228616 96440 0 667
669 0 489877 228521 96640 0 668
670 0 489977 228325 96800 0 669
671 0 490002 228084 96960 0 670
672 0 489920 227767 97160 0 671
673 0 489757 227505 97360 0 672
674 0 489627 227282 97520 0 673
675 0 489546 227208 97720 0 674
676 0 489621 227069 97920 0 675
677 0 489617 227017 98000 0 676
678 0 489598 226978 98120 0 677
679 0 489705 226916 98240 0 678
680 0 489749 226870 98360 0 679
681 0 489838 226815 98480 0 680
682 0 489957 226704 98640 0 681
683 0 490031 226511 98800 0 682
684 0 489903 226356 98960 0 683
685 0 489834 226290 99080 0 684
686 0 489706 226243 99200 0 685
687 0 489566 226163 99280 0 686
688 0 489445 226065 99400 0 687
689 0 489325 225987 99520 0 688
690 0 489332 225956 99600 0 689
691 0 489334 225785 99720 0 690
692 0 489530 225625 99960 0 691
693 0 489564 225556 100080 0 692
694 0 489663 225421 100200 0 693
695 0 489717 225310 100360 0 694
696 0 489756 225219 100520 0 695
697 0 489731 225157 100560 0 696
698 0 489752 224831 100760 0 697
699 0 489767 224774 100960 0 698
700 0 489859 224456 101080 0 699
701 0 489906 224284 101200 0 700
702 0 489912 224250 101320 0 701
703 0 489994 224144 101440 0 702
704 0 490001 224056 101560 0 703
705 0 490056 223894 101640 0 704
706 0 490023 223843 101800 0 705
707 0 490064 223736 101960 0 706
708 0 490059 223630 102080 0 707
709 0 490050 223576 102200 0 708
710 0 490035 223510 102320 0 709
711 0 490071 223402 102440 0 710
712 0 490102 223342 102520 0 711
713 0 490006 223234 102560 0 712
714 0 490071 223251 102600 0 713
715 0 490175 223202 102720 0 714
716 0 490188 223158 102800 0 715
717 0 490256 223102 102920 0 716
718 0 490369 222988 103040 0 717
719 0 490505 222942 103160 0 718
720 0 490564 222936 103280 0 719
721 0 490672 222876 103400 0 720
722 0 490709 222851 103560 0 721
723 0 490747 222824 103680 0 722
724 0 490706 222805 103760 0 723
725 0 490761 222805 103880 0 724
726 0 490822 222821 104000 0 725
727 0 490848 222763 104120 0 726
728 0 490884 222754 104200 0 727
729 0 490911 222743 104280 0 728
730 0 491038 222684 104320 0 729
731 0 491023 222688 104400 0 730
732 0 491167 222497 104480 0 731
733 0 491149 222397 104560 0 732
734 0 491311 222365 104680 0 733
735 0 491390 222324 104760 0 734
736 0 491442 222225 104840 0 735
737 0 491527 222140 104880 0 736
738 0 491612 221956 104960 0 737
739 0 491727 221755 105040 0 738
740 0 491791 221546 105120 0 739
741 0 491919 221511 105240 0 740
742 0 491918 221348 105320 0 741
743 0 491991 221285 105360 0 742
744 0 492024 221255 105400 0 743
745 0 492111 221187 105480 0 744
746 0 492229 221074 105600 0 745
747 0 492424 220816 105800 0 746
748 0 492596 220705 105960 0 747
749 0 492607 220573 106080 0 748
750 0 492857 220422 106320 0 749
751 0 492924 220318 106520 0 750
752 0 492985 220151 106640 0 751
753 0 493094 219869 106880 0 752
754 0 493130 219891 106920 0 753
755 0 493194 219623 107080 0 754
756 0 493322 219430 107240 0 755
757 0 493390 219234 107440 0 756
758 0 493413 219208 107560 0 757
759 0 493476 219094 107600 0 758
760 0 493459 218978 107680 0 759
761 0 493555 218945 107840 0 760
762 0 493674 218767 108000 0 761
763 0 493871 218677 108160 0 762
764 0 493978 218565 108320 0 763
765 0 494132 218521 108480 0 764
766 0 494286 218385 108640 0 765
767 0 494379 218218 108800 0 766
768 0 494408 218129 108920 0 767
769 0 494463 217887 109080 0 768
770 0 494558 217636 109200 0 769
771 0 494663 217488 109280 0 770
772 0 494662 217224 109480 0 771
773 0 494672 217184 109560 0 772
774 0 494597 217055 109720 0 773
775 0 494499 216940 109880 0 774
776 0 494484 216842 110040 0 775
777 0 494413 216773 110200 0 776
778 0 494404 216632 110320 0 777
779 0 494519 216442 110480 0 778
780 0 494545 216361 110640 0 779
781 0 494581 216428 110720 0 780
782 0 494628 216118 110880 0 781
783 0 494684 216014 111000 0 782
784 0 494800 215919 111120 0 783
785 0 494877 215776 111240 0 784
786 0 495030 215646 111320 0 785
787 0 495137 215357 111440 0 786
788 0 495187 215222 111600 0 787
789 0 495102 214942 111720 0 788
790 0 494982 214774 111880 0 789
791 0 494874 214596 112000 0 790
792 0 494891 214491 112120 0 791
793 0 494922 214242 112280 0 792
794 0 494897 214156 112360 0 793
795 0 495052 213943 112440 0 794
796 0 495169 213812 112560 0 795
797 0 495237 213664 112680 0 796
798 0 495351 213558 112880 0 797
799 0 495290 213520 113040 0 798
800 0 495233 213309 113200 0 799
801 0 495294 213316 113280 0 800
802 0 495323 213148 113360 0 801
803 0 495297 213093 113480 0 802
804 0 495303 212946 113560 0 803
805 0 495378 212897 113680 0 804
806 0 495385 212728 113800 0 805
807 0 495457 212560 113880 0 806
808 0 495544 212222 114040 0 807
809 0 495601 212010 114120 0 808
810 0 495628 211763 114200 0 809
811 0 495617 211548 114280 0 810
812 0 495489 211291 114360 0 811
813 0 495400 211111 114480 0 812
814 0 495326 210957 114560 0 813
815 0 495259 210885 114680 0 814
816 0 495202 210816 114760 0 815
817 0 495158 210769 114840 0 816
818 0 495150 210677 114960 0 817
819 0 495090 210579 115040 0 818
820 0 495120 210540 115080 0 819
821 0 495148 210374 115120 0 820
822 0 495202 210190 115200 0 821
823 0 495218 210072 115240 0 822
824 0 495409 209821 115320 0 823
825 0 495432 209683 115400 0 824
826 0 495443 209558 115480 0 825
827 0 495484 209428 115600 0 826
828 0 495507 209365 115720 0 827
829 0 495523 209316 115760 0 828
830 0 495509 209066 115920 0 829
831 0 495383 208948 116000 0 830
832 0 495322 208875 116160 0 831
833 0 495163 208789 116320 0 832
834 0 495095 208679 116480 0 833
835 0 494955 208440 116640 0 834
836 0 494944 208393 116800 0 835
837 0 494946 208389 116920 0 836
838 0 494926 208331 117080 0 837
839 0 495048 208283 117200 0 838
840 0 495076 208138 117400 0 839
841 0 495123 208163 117440 0 840
842 0 494829 208049 117480 0 841
843 0 495147 208030 117520 0 842
844 0 495157 208019 117560 0 843
845 0 495276 207948 117720 0 844
846 0 495285 207922 117840 0 845
847 0 495333 207874 117920 0 846
848 0 495305 207825 117960 0 847
849 0 495368 207637 118080 0 848
850 0 495299 207408 118200 0 849
851 0 495236 207196 118320 0 850
852 0 495140 206889 118400 0 851
853 0 495139 206606 118520 0 852
854 0 495138 206491 118640 0 853
855 0 495160 206421 118760 0 854
856 0 495139 206301 118880 0 855
857 0 495164 206214 119000 0 856
858 0 495223 206096 119120 0 857
859 0 495281 205899 119320 0 858
860 0 495375 205691 119440 0 859
861 0 495542 205661 119640 0 860
862 0 495663 205549 119760 0 861
863 0 495800 205534 119880 0 862
864 0 495950 205067 120000 0 863
865 0 495794 204944 120200 0 864
866 0 495635 204621 120280 0 865
867 0 495573 204388 120440 0 866
868 0 495529 204284 120600 0 867
869 0 495585 204157 120720 0 868
870 0 495604 204132 120880 0 869
871 0 495662 204125 121040 0 870
872 0 495705 204038 121200 0 871
873 0 495675 203986 121320 0 872
874 0 495608 203787 121520 0 873
875 0 495481 203585 121680 0 874
876 0 495373 203440 121720 0 875
877 0 495286 203110 121880 0 876
878 0 495314 202941 121960 0 877
879 0 495383 202487 122120 0 878
880 0 495388 201984 122320 0 879
881 0 495395 201885 122400 0 880
882 0 495305 201631 122560 0 881
883 0 495238 201374 122720 0 882
884 0 495243 201239 122920 0 883
885 0 495264 201169 123040 0 884
886 0 495282 201090 123200 0 885
887 0 495310 201046 123320 0 886
888 0 495372 201087 123360 0 887
889 0 495382 201061 123480 0 888
890 0 495370 200906 123680 0 889
891 0 495373 200861 123840 0 890
892 0 495366 200785 124000 0 891
893 0 495347 200691 124160 0 892
894 0 495424 200428 124360 0 893
895 0 495550 200330 124480 0 894
896 0 495570 200263 124600 0 895
897 0 495673 200175 124680 0 896
898 0 495724 200054 124800 0 897
899 0 495774 199894 124920 0 898
900 0 495769 199791 125080 0 899
901 0 495739 199670 125200 0 900
902 0 495649 199503 125400 0 901
903 0 495551 199374 125560 0 902
904 0 495610 199320 125680 0 903
905 0 495539 199264 125800 0 904
906 0 495541 199198 125920 0 905
907 0 495619 199089 126040 0 906
908 0 495617 198901 126200 0 907
909 0 495652 198771 126360 0 908
910 0 495687 198562 126520 0 909
911 0 495628 198395 126680 0 910
912 0 495432 198115 126840 0 911
913 0 495415 197931 127000 0 912
914 0 495484 197714 127160 0 913
915 0 495591 197652 127240 0 914
916 0 495672 197550 127360 0 915
917 0 495699 197413 127480 0 916
918 0 495644 197310 127600 0 917
919 0 495690 197137 127800 0 918
920 0 495456 196902 127840 0 919
921 0 495353 196453 127960 0 920
922 0 495424 196485 128160 0 921
923 0 495497 196184 128240 0 922
924 0 495550 195960 128440 0 923
925 0 495541 195860 128520 0 924
926 0 495476 195720 128680 0 925
927 0 495449 195322 128880 0 926
928 0 495351 194969 129080 0 927
929 0 495266 194795 129240 0 928
930 0 495193 194695 129440 0 929
931 0 495069 194555 129640 0 930
932 0 495035 194551 129760 0 931
933 0 495010 194444 129920 0 932
934 0 495102 194320 130120 0 933
935 0 495198 194088 130240 0 934
936 0 495275 193852 130360 0 935
937 0 495321 193673 130520 0 936
938 0 495286 193439 130680 0 937
939 0 495326 193383 130720 0 938
940 0 495383 193031 130880 0 939
941 0 495376 192899 130960 0 940
942 0 495198 192616 131120 0 941
943 0 495055 192490 131360 0 942
944 0 495024 192429 131560 0 943
945 0 495025 192349 131720 0 944
946 0 495074 192364 131880 0 945
947 0 495076 192227 132000 0 946
948 0 495167 192065 132120 0 947
949 0 495274 191934 132280 0 948
950 0 495285 191702 132360 0 949
951 0 495323 191647 132520 0 950
952 0 495287 191445 132640 0 951
953 0 495295 191155 132800 0 952
954 0 495237 190868 132960 0 953
955 0 495218 190747 133040 0 954
956 0 495214 190294 133240 0 955
957 0 495187 190068 133400 0 956
958 0 495237 189967 133640 0 957
959 0 495204 189829 133800 0 958
960 0 495187 189747 133960 0 959
961 0 495161 189538 134160 0 960
962 0 495095 189264 134360 0 961
963 0 494927 188829 134520 0 962
964 0 494884 188537 134680 0 963
965 0 494860 188383 134760 0 964
966 0 494749 188103 134920 0 965
967 0 494760 187796 135120 0 966
968 0 494786 187541 135320 0 967
969 0 494784 187318 135480 0 968
970 0 494757 187058 135640 0 969
971 0 494620 186858 135840 0 970
972 0 494478 186593 136000 0 971
973 0 494394 186420 136160 0 972
974 0 494368 186194 136360 0 973
975 0 494428 185984 136520 0 974
976 0 494519 185855 136680 0 975
977 0 494528 185723 136840 0 976
978 0 494493 185656 136920 0 977
979 0 494549 185577 137040 0 978
980 0 494579 185559 137120 0 979
981 0 494529 185405 137240 0 980
982 0 494530 185331 137360 0 981
983 0 494480 185192 137480 0 982
984 0 494528 185025 137560 0 983
985 0 494522 184735 137680 0 984
986 0 494549 184440 137840 0 985
987 0 494512 184248 137920 0 986
988 0 494481 184138 137960 0 987
989 0 494450 184044 138000 0 988
990 0 494437 183964 138040 0 989
991 0 494414 183896 138080 0 990
992 0 494403 183856 138120 0 991
993 0 494370 183841 138160 0 992
994 0 494353 183799 138200 0 993
995 0 494336 183764 138240 0 994
996 0 494310 183725 138280 0 995
997 0 494287 183709 138320 0 996
998 0 494270 183688 138360 0 997
999 0 494248 183663 138400 0 998
1000 0 494230 183641 138440 0 999
1001 0 494215 183616 138480 0 1000
1002 0 494195 183600 138520 0 1001
1003 0 494163 183561 138560 0 1002
1004 0 494114 183517 138600 0 1003
1005 0 494077 183475 138640 0 1004
1006 0 494042 183431 138680 0 1005
1007 0 494038 183382 138720 0 1006
1008 0 494045 183349 138760 0 1007
1009 0 494048 183322 138800 0 1008
1010 0 494055 183297 138840 0 1009
1011 0 494057 183268 138880 0 1010
1012 0 494083 183131 138920 0 1011
1013 0 494121 182994 138960 0 1012
1014 0 494156 182858 139000 0 1013
1015 0 494199 182809 139040 0 1014
1016 0 494238 182770 139080 0 1015
1017 0 494284 182725 139120 0 1016
1018 0 494320 182666 139160 0 1017
1019 0 494360 182625 139200 0 1018
1020 0 494414 182601 139240 0 1019
1021 0 494536 182687 139280 0 1020
1022 0 494574 182635 139320 0 1021
1023 0 494586 182635 139360 0 1022
1024 0 494588 182618 139400 0 1023
1025 0 494590 182622 139440 0 1024
1026 0 494602 182615 139480 0 1025
1027 0 494611 182607 139520 0 1026
1028 0 494617 182601 139560 0 1027
1029 0 494623 182588 139600 0 1028
1030 0 494631 182590 139640 0 1029
1031 0 494638 182575 139680 0 1030
1032 0 494635 182488 139720 0 1031
1033 0 494631 182398 139760 0 1032
1034 0 494625 182299 139800 0 1033
1035 0 494621 182220 139840 0 1034
1036 0 494632 182206 139880 0 1035
1037 0 494642 182207 139920 0 1036
1038 0 494651 182210 139960 0 1037
1039 0 494659 182198 140000 0 1038
1040 0 494668 182263 140040 0 1039
1041 0 494724 182193 140080 0 1040
1042 0 494617 182157 140120 0 1041
1043 0 494737 182238 140160 0 1042
1044 0 494791 181847 140160 0 1043
1045 0 494504 181590 140160 0 1044
1046 0 494526 181476 140200 0 1045
1047 0 494537 181472 140240 0 1046
1048 0 494589 181465 140280 0 1047
1049 0 494557 181415 140320 0 1048
1050 0 494568 181407 140360 0 1049
1051 0 494576 181357 140400 0 1050
1052 0 494526 181308 140440 0 1051
1053 0 494508 181261 140480 0 1052
1054 0 494520 181240 140520 0 1053
1055 0 494537 181204 140560 0 1054
1056 0 494549 181236 140600 0 1055
1057 0 494565 181182 140640 0 1056
1058 0 494540 181160 140680 0 1057
1059 0 494530 181126 140720 0 1058
1060 0 494524 181067 140760 0 1059
1061 0 494516 181029 140800 0 1060
1062 0 494512 180989 140840 0 1061
1063 0 494502 180942 140880 0 1062
1064 0 494493 180900 140920 0 1063
1065 0 494480 180844 140960 0 1064
1066 0 494472 180804 141000 0 1065
1067 0 494463 180716 141040 0 1066
1068 0 494463 180626 141080 0 1067
1069 0 494457 180540 141120 0 1068
1070 0 494452 180471 141160 0 1069
1071 0 494446 180388 141200 0 1070
1072 0 494435 180294 141240 0 1071
1073 0 494428 180208 141280 0 1072
1074 0 494423 180123 141320 0 1073
1075 0 494417 180041 141360 0 1074
1076 0 494409 179966 141400 0 1075
1077 0 494412 179865 141440 0 1076
1078 0 494410 179796 141480 0 1077
1079 0 494405 179724 141520 0 1078
1080 0 494402 179661 141560 0 1079
1081 0 494399 179583 141600 0 1080
1082 0 494402 179514 141640 0 1081
1083 0 494406 179445 141680 0 1082
1084 0 494402 179380 141720 0 1083
1085 0 494407 179322 141760 0 1084
1086 0 494401 179265 141800 0 1085
1087 0 494392 179200 141840 0 1086
1088 0 494391 179142 141880 0 1087
1089 0 494386 179096 141920 0 1088
1090 0 494404 179051 141960 0 1089
1091 0 494391 179008 142000 0 1090
1092 0 494387 178966 142040 0 1091
1093 0 494388 178925 142080 0 1092
1094 0 494404 178900 142120 0 1093
1095 0 494404 178881 142160 0 1094
1096 0 494421 178868 142200 0 1095
1097 0 494428 178844 142240 0 1096
1098 0 494438 178831 142280 0 1097
1099 0 494452 178813 142320 0 1098
1100 0 494479 178793 142360 0 1099
1101 0 494482 178759 142400 0 1100
1102 0 494482 178726 142440 0 1101
1103 0 494480 178698 142480 0 1102
1104 0 494476 178669 142520 0 1103
1105 0 494473 178640 142560 0 1104
1106 0 494467 178630 142600 0 1105
1107 0 494468 178599 142640 0 1106
1108 0 494478 178562 142680 0 1107
1109 0 494485 178537 142720 0 1108
1110 0 494490 178503 142760 0 1109
1111 0 494493 178482 142800 0 1110
1112 0 494497 178461 142840 0 1111
1113 0 494523 178464 142880 0 1112
1114 0 494534 178448 142920 0 1113
1115 0 494539 178449 142960 0 1114
1116 0 494522 178423 143000 0 1115
1117 0 494530 178395 143040 0 1116
1118 0 494536 178377 143080 0 1117
1119 0 494534 178388 143120 0 1118
1120 0 494542 178337 143160 0 1119
1121 0 494547 179765 143200 0 1120
1122 0 494565 178266 143240 0 1121
1123 0 494584 178237 143280 0 1122
1124 0 494549 178170 143320 0 1123
1125 0 494559 178118 143360 0 1124
1126 0 494559 178062 143400 0 1125
1127 0 494560 177974 143440 0 1126
1128 0 494556 177908 143480 0 1127
1129 0 494554 177823 143520 0 1128
1130 0 494558 177757 143560 0 1129
1131 0 494566 177687 143600 0 1130
1132 0 494576 177631 143640 0 1131
1133 0 494579 177572 143680 0 1132
1134 0 494583 177516 143720 0 1133
1135 0 494585 177453 143760 0 1134
1136 0 494616 177265 143920 0 1135
1137 0 494610 177210 143960 0 1136
1138 0 494616 177155 144000 0 1137
1139 0 494622 177101 144040 0 1138
1140 0 494633 177026 144080 0 1139
1141 0 494640 176966 144120 0 1140
1142 0 494659 176898 144160 0 1141
1143 0 494649 176856 144200 0 1142
1144 0 494635 176836 144240 0 1143
1145 0 494618 176805 144280 0 1144
1146 0 494604 176771 144320 0 1145
1147 0 494591 176748 144360 0 1146
1148 0 494591 176714 144400 0 1147
1149 0 494590 176681 144440 0 1148
1150 0 494596 176645 144480 0 1149
1151 0 494597 176627 144520 0 1150
1152 0 494599 176614 144560 0 1151
1153 0 494607 176591 144600 0 1152
1154 0 494608 176554 144640 0 1153
1155 0 494618 176544 144680 0 1154
1156 0 494610 176527 144720 0 1155
1157 0 494610 176508 144760 0 1156
1158 0 494603 176490 144800 0 1157
1159 0 494600 176475 144840 0 1158
1160 0 494596 176450 144880 0 1159
1161 0 494607 176433 144920 0 1160
1162 0 494612 176397 144960 0 1161
1163 0 494620 176369 145000 0 1162
1164 0 494629 176347 145040 0 1163
1165 0 494643 176322 145080 0 1164
1166 0 494660 176307 145120 0 1165
1167 0 494675 176289 145160 0 1166
1168 0 494686 176273 145200 0 1167
1169 0 494680 176251 145240 0 1168
1170 0 494679 176234 145280 0 1169
1171 0 494674 176231 145320 0 1170
1172 0 494676 176214 145360 0 1171
1173 0 494676 176199 145400 0 1172
1174 0 494678 176182 145440 0 1173
1175 0 494686 176186 145480 0 1174
1176 0 494690 176154 145520 0 1175
1177 0 494700 176153 145560 0 1176
1178 0 494705 176155 145600 0 1177
1179 0 494735 176096 145640 0 1178
1180 0 494768 176035 145680 0 1179
1181 0 494785 176056 145720 0 1180
1182 0 494770 175957 145760 0 1181
1183 0 494747 175967 145800 0 1182
1184 0 494706 175886 145840 0 1183
1185 0 494677 175848 145880 0 1184
1186 0 494674 175784 145920 0 1185
1187 0 494670 175716 145960 0 1186
1188 0 494680 175677 146000 0 1187
1189 0 494687 175654 146040 0 1188
1190 0 494700 175611 146080 0 1189
1191 0 494727 175587 146120 0 1190
1192 0 494705 175555 146160 0 1191
1193 0 494684 175487 146200 0 1192
1194 0 494657 175447 146240 0 1193
1195 0 494605 175383 146280 0 1194
1196 0 494577 175368 146320 0 1195
1197 0 494556 175342 146360 0 1196
1198 0 494542 175323 146400 0 1197
1199 0 494402 175304 146440 0 1198
1200 0 494520 175273 146480 0 1199
1201 0 494560 175250 146520 0 1200
1202 0 494628 175196 146560 0 1201
1203 0 494671 175161 146600 0 1202
1204 0 494696 175135 146640 0 1203
1205 0 494701 175053 146680 0 1204
1206 0 494742 175059 146720 0 1205
1207 0 494768 175013 146760 0 1206
1208 0 494795 174967 146800 0 1207
1209 0 494800 174946 146840 0 1208
1210 0 494810 174913 146880 0 1209
1211 0 494815 174884 146920 0 1210
1212 0 494815 174873 146960 0 1211
1213 0 494831 174816 147000 0 1212
1214 0 494840 174781 147040 0 1213
1215 0 494848 174744 147080 0 1214
1216 0 494860 174705 147120 0 1215
1217 0 494868 174667 147160 0 1216
1218 0 494860 174598 147200 0 1217
1219 0 494864 174519 147240 0 1218
1220 0 494845 174500 147280 0 1219
1221 0 494833 174459 147320 0 1220
1222 0 494834 174439 147360 0 1221
1223 0 494837 174414 147400 0 1222
1224 0 494837 174399 147440 0 1223
1225 0 494835 174372 147480 0 1224
1226 0 494835 174363 147520 0 1225
1227 0 494830 174329 147560 0 1226
1228 0 494833 174319 147600 0 1227
1229 0 494823 174277 147640 0 1228
1230 0 494814 174228 147680 0 1229
1231 0 494826 174216 147720 0 1230
1232 0 494832 174220 147760 0 1231
1233 0 494843 174196 147800 0 1232
1234 0 494843 174185 147840 0 1233
1235 0 494847 174179 147880 0 1234
1236 0 494855 174155 147920 0 1235
1237 0 494857 174127 147960 0 1236
1238 0 494847 174103 148000 0 1237
1239 0 494847 174075 148040 0 1238
1240 0 494835 174054 148080 0 1239
1241 0 494826 174019 148120 0 1240
1242 0 494796 173981 148160 0 1241
1243 0 494746 173931 148200 0 1242
1244 0 494695 173869 148240 0 1243
1245 0 494724 173830 148280 0 1244
1246 0 494725 173820 148320 0 1245
1247 0 494711 173752 148360 0 1246
1248 0 494701 173687 148400 0 1247
1249 0 494665 173624 148440 0 1248
1250 0 494636 173582 148480 0 1249
1251 0 494620 173540 148520 0 1250
1252 0 494580 173463 148560 0 1251
1253 0 494548 173374 148640 0 1252
1254 0 494523 173330 148680 0 1253
1255 0 494506 173292 148720 0 1254
1256 0 494478 173258 148760 0 1255
1257 0 494432 173203 148800 0 1256
1258 0 494411 173172 148840 0 1257
1259 0 494375 173131 148880 0 1258
1260 0 494354 173101 148920 0 1259
1261 0 494351 173086 148960 0 1260
1262 0 494346 173072 149000 0 1261
1263 0 494349 173057 149040 0 1262
1264 0 494338 173043 149080 0 1263
1265 0 494347 173022 149120 0 1264
1266 0 494339 172999 149160 0 1265
1267 0 494334 172966 149200 0 1266
1268 0 494326 172939 149240 0 1267
1269 0 494335 172920 149280 0 1268
1270 0 494325 172934 149320 0 1269
1271 0 494327 172929 149360 0 1270
1272 0 494318 172939 149400 0 1271
1273 0 494317 172936 149440 0 1272
1274 0 494299 172909 149480 0 1273
1275 0 494296 172876 149520 0 1274
1276 0 494285 172834 149560 0 1275
1277 0 494310 172904 149600 0 1276
1278 0 494339 172950 149640 0 1277
1279 0 494363 173017 149680 0 1278
1280 0 494387 173083 149720 0 1279
1281 0 494390 173104 149760 0 1280
1282 0 494418 173135 149800 0 1281
1283 0 494442 173190 149840 0 1282
1284 0 494468 173232 149880 0 1283
1285 0 494486 173256 149920 0 1284
1286 0 494503 173260 149960 0 1285
1287 0 494507 173270 150000 0 1286
1288 0 494494 173318 150040 0 1287
1289 0 494544 173292 150080 0 1288
1290 0 494550 173272 150120 0 1289
1291 0 494569 173246 150160 0 1290
1292 0 494580 173205 150200 0 1291
1293 0 494591 173157 150240 0 1292
1294 0 494612 173105 150280 0 1293
1295 0 494626 173031 150320 0 1294
1296 0 494632 172963 150360 0 1295
1297 0 494642 172861 150400 0 1296
1298 0 494644 172731 150440 0 1297
1299 0 494644 172579 150480 0 1298
1300 0 494645 172462 150520 0 1299
1301 0 494661 172262 150560 0 1300
1302 0 494674 172091 150600 0 1301
1303 0 494688 171988 150640 0 1302
1304 0 494684 171847 150680 0 1303
1305 0 494679 171693 150720 0 1304
1306 0 494680 171608 150760 0 1305
1307 0 494684 171518 150800 0 1306
1308 0 494679 171423 150840 0 1307
1309 0 494681 171335 150880 0 1308
1310 0 494682 171261 150920 0 1309
1311 0 494681 171169 150960 0 1310
1312 0 494674 171102 151000 0 1311
1313 0 494681 171071 151040 0 1312
1314 0 494688 171014 151080 0 1313
1315 0 494685 170952 151120 0 1314
1316 0 494690 170924 151160 0 1315
1317 0 494688 170874 151200 0 1316
1318 0 494707 170818 151240 0 1317
1319 0 494726 170767 151280 0 1318
1320 0 494750 170712 151320 0 1319
1321 0 494773 170649 151360 0 1320
1322 0 494764 170608 151400 0 1321
1323 0 494767 170574 151440 0 1322
1324 0 494757 170505 151480 0 1323
1325 0 494753 170446 151520 0 1324
1326 0 494745 170407 151560 0 1325
1327 0 494742 170342 151600 0 1326
1328 0 494735 170300 151640 0 1327
1329 0 494735 170241 151680 0 1328
1330 0 494729 170183 151720 0 1329
1331 0 494724 170130 151760 0 1330
1332 0 494704 170063 151800 0 1331
1333 0 494687 169981 151840 0 1332
1334 0 494660 169891 151880 0 1333
1335 0 494634 169827 151920 0 1334
1336 0 494616 169756 151960 0 1335
1337 0 494618 169689 152000 0 1336
1338 0 494618 169605 152040 0 1337
1339 0 494622 169540 152080 0 1338
1340 0 494627 169465 152120 0 1339
1341 0 494628 169393 152160 0 1340
1342 0 494642 169313 152200 0 1341
1343 0 494652 169234 152240 0 1342
1344 0 494665 169171 152280 0 1343
1345 0 494677 169077 152320 0 1344
1346 0 494659 169028 152360 0 1345
1347 0 494649 168983 152400 0 1346
1348 0 494640 168940 152440 0 1347
1349 0 494623 168892 152480 0 1348
1350 0 494609 168856 152520 0 1349
1351 0 494602 168807 152560 0 1350
1352 0 494576 168744 152600 0 1351
1353 0 494547 168674 152640 0 1352
1354 0 494528 168601 152680 0 1353
1355 0 494494 168526 152720 0 1354
1356 0 494461 168457 152760 0 1355
1357 0 494460 168416 152800 0 1356
1358 0 494445 168379 152840 0 1357
1359 0 494424 168320 152880 0 1358
1360 0 494410 168267 152920 0 1359
1361 0 494388 168218 152960 0 1360
1362 0 494368 168175 153000 0 1361
1363 0 494360 168118 153040 0 1362
1364 0 494342 168081 153080 0 1363
1365 0 494327 168011 153120 0 1364
1366 0 494318 167969 153160 0 1365
1367 0 494320 167915 153200 0 1366
1368 0 494316 167886 153240 0 1367
1369 0 494320 167849 153280 0 1368
1370 0 494325 167829 153320 0 1369
1371 0 494338 167818 153360 0 1370
1372 0 494353 167804 153400 0 1371
1373 0 494366 167786 153440 0 1372
1374 0 494377 167778 153480 0 1373
1375 0 494393 167755 153520 0 1374
1376 0 494372 167705 153560 0 1375
1377 0 494354 167661 153600 0 1376
1378 0 494327 167587 153640 0 1377
1379 0 494304 167549 153680 0 1378
1380 0 494282 167497 153720 0 1379
1381 0 494229 167410 153760 0 1380
1382 0 494194 167348 153800 0 1381
1383 0 494149 167263 153840 0 1382
1384 0 494102 167174 153880 0 1383
1385 0 494078 167083 153920 0 1384
1386 0 494042 166988 153960 0 1385
1387 0 494028 166895 154000 0 1386
1388 0 493998 166800 154040 0 1387
1389 0 493974 166701 154080 0 1388
1390 0 493966 166645 154120 0 1389
1391 0 493955 166599 154160 0 1390
1392 0 493948 166554 154200 0 1391
1393 0 493938 166492 154240 0 1392
1394 0 493932 166447 154280 0 1393
1395 0 493946 166304 154320 0 1394
1396 0 493957 166244 154360 0 1395
1397 0 493977 166182 154400 0 1396
1398 0 493999 166107 154440 0 1397
1399 0 494005 166066 154480 0 1398
1400 0 494006 166032 154520 0 1399
1401 0 494013 165991 154560 0 1400
1402 0 494015 165954 154600 0 1401
1403 0 494017 165914 154640 0 1402
1404 0 494019 165910 154680 0 1403
1405 0 494010 165892 154720 0 1404
1406 0 494012 165879 154760 0 1405
1407 0 494014 165878 154800 0 1406
1408 0 494006 165821 154840 0 1407
1409 0 494026 165785 154880 0 1408
1410 0 494018 165764 154920 0 1409
1411 0 494006 165732 154960 0 1410
1412 0 494002 165716 155000 0 1411
1413 0 493982 165694 155040 0 1412
1414 0 493991 165634 155080 0 1413
1415 0 493981 165596 155120 0 1414
1416 0 493979 165561 155160 0 1415
1417 0 493983 165496 155200 0 1416
1418 0 493910 165408 155240 0 1417
1419 0 493806 165289 155280 0 1418
1420 0 493656 165139 155320 0 1419
1421 0 493642 164871 155360 0 1420
1422 0 493611 164749 155400 0 1421
1423 0 493619 164691 155440 0 1422
1424 0 493601 164613 155480 0 1423
1425 0 493570 164609 155520 0 1424
1426 0 493574 164548 155560 0 1425
1427 0 493578 164505 155600 0 1426
1428 0 493577 164442 155640 0 1427
1429 0 493592 164370 155680 0 1428
1430 0 493588 164307 155720 0 1429
1431 0 493605 164233 155760 0 1430
1432 0 493605 164155 155800 0 1431
1433 0 493586 164074 155840 0 1432
1434 0 493580 163997 155880 0 1433
1435 0 493573 163932 155920 0 1434
1436 0 493526 163778 155960 0 1435
1437 0 493572 163768 156000 0 1436
1438 0 493540 163711 156040 0 1437
1439 0 493514 163614 156080 0 1438
1440 0 493498 163498 156120 0 1439
1441 0 493478 163394 156160 0 1440
1442 0 493425 163302 156200 0 1441
1443 0 493357 163211 156240 0 1442
1444 0 493311 163122 156280 0 1443
1445 0 493250 163035 156320 0 1444
1446 0 493232 162970 156360 0 1445
1447 0 493217 162897 156400 0 1446
1448 0 493206 162838 156440 0 1447
1449 0 493181 162777 156480 0 1448
1450 0 493169 162724 156520 0 1449
1451 0 493144 162682 156560 0 1450
1452 0 493125 162636 156600 0 1451
1453 0 493106 162586 156640 0 1452
1454 0 493083 162551 156680 0 1453
1455 0 493074 162485 156720 0 1454
1456 0 493061 162394 156760 0 1455
1457 0 493049 162288 156800 0 1456
1458 0 493024 162194 156840 0 1457
1459 0 493032 162147 156880 0 1458
1460 0 493024 162112 156920 0 1459
1461 0 493026 162075 156960 0 1460
1462 0 493028 162025 157000 0 1461
1463 0 493023 161966 157040 0 1462
1464 0 493013 161910 157080 0 1463
1465 0 493008 161864 157120 0 1464
1466 0 492997 161814 157160 0 1465
1467 0 492797 161525 157200 0 1466
1468 0 492667 161238 157240 0 1467
1469 0 492650 161004 157280 0 1468
1470 0 492622 160932 157320 0 1469
1471 0 492616 160938 157360 0 1470
1472 0 492615 160930 157400 0 1471
1473 0 492603 160934 157440 0 1472
1474 0 492596 160931 157480 0 1473
1475 0 492583 160940 157520 0 1474
1476 0 492564 160856 157560 0 1475
1477 0 492532 160799 157600 0 1476
1478 0 492507 160734 157640 0 1477
1479 0 492476 160684 157680 0 1478
1480 0 492349 160521 157720 0 1479
1481 0 492373 159592 157720 0 1480
1482 0 492392 159457 157760 0 1481
1483 0 492370 159440 157800 0 1482
1484 0 492323 159425 157840 0 1483
1485 0 492333 159407 157880 0 1484
1486 0 492316 159339 157920 0 1485
1487 0 492297 159314 157960 0 1486
1488 0 492280 159274 158000 0 1487
1489 0 492266 159222 158040 0 1488
1490 0 492248 159182 158080 0 1489
1491 0 492208 159135 158120 0 1490
1492 0 492199 159167 158160 0 1491
1493 0 492198 159106 158200 0 1492
1494 0 492188 159028 158240 0 1493
1495 0 492180 158955 158280 0 1494
1496 0 492172 158884 158320 0 1495
1497 0 492149 158843 158360 0 1496
1498 0 492130 158786 158400 0 1497
1499 0 492114 158754 158440 0 1498
1500 0 492103 158702 158480 0 1499
1501 0 492077 158658 158520 0 1500
1502 0 492075 158561 158560 0 1501
1503 0 492077 158469 158600 0 1502
1504 0 492069 158393 158640 0 1503
1505 0 492046 158208 158680 0 1504
1506 0 491996 158085 158720 0 1505
1507 0 491992 157968 158760 0 1506
1508 0 492006 157818 158800 0 1507
1509 0 491978 157701 158840 0 1508
1510 0 491981 157618 158880 0 1509
1511 0 491965 157563 158920 0 1510
1512 0 491943 157490 158960 0 1511
1513 0 491924 157421 159000 0 1512
1514 0 491905 157356 159040 0 1513
1515 0 491841 157256 159080 0 1514
1516 0 491790 157165 159120 0 1515
1517 0 491741 157070 159160 0 1516
1518 0 491712 157009 159200 0 1517
1519 0 491672 156972 159240 0 1518
1520 0 491635 156925 159280 0 1519
1521 0 491586 156880 159320 0 1520
1522 0 491539 156838 159360 0 1521
1523 0 491485 156732 159400 0 1522
1524 0 491453 156657 159440 0 1523
1525 0 491393 156571 159480 0 1524
1526 0 491342 156524 159520 0 1525
1527 0 491292 156460 159560 0 1526
1528 0 491251 156380 159600 0 1527
1529 0 491255 156220 159640 0 1528
1530 0 491252 156073 159680 0 1529
1531 0 491243 155925 159720 0 1530
1532 0 491236 155762 159760 0 1531
1533 0 491222 155618 159800 0 1532
1534 0 491156 155484 159840 0 1533
1535 0 491091 155363 159880 0 1534
1536 0 491003 155237 159920 0 1535
1537 0 490926 155166 159960 0 1536
1538 0 490791 155067 160000 0 1537
1539 0 490669 154962 160040 0 1538
1540 0 490560 154874 160080 0 1539
1541 0 490430 154794 160120 0 1540
1542 0 490358 154706 160160 0 1541
1543 0 490285 154602 160200 0 1542
1544 0 490210 154497 160240 0 1543
1545 0 490122 154390 160280 0 1544
1546 0 490074 154255 160320 0 1545
1547 0 490016 154119 160360 0 1546
1548 0 489968 153977 160400 0 1547
1549 0 489907 153841 160440 0 1548
1550 0 489847 153700 160480 0 1549
1551 0 489790 153534 160520 0 1550
1552 0 489779 153475 160560 0 1551
1553 0 489736 153422 160600 0 1552
1554 0 489727 153347 160640 0 1553
1555 0 489718 153270 160680 0 1554
1556 0 489690 153194 160720 0 1555
1557 0 489626 153121 160760 0 1556
1558 0 489575 153132 160800 0 1557
1559 0 489547 153084 160840 0 1558
1560 0 489527 153017 160880 0 1559
1561 0 489497 152986 160920 0 1560
1562 0 489468 152937 160960 0 1561
1563 0 489442 152894 161000 0 1562
1564 0 489387 152858 161040 0 1563
1565 0 489333 152814 161080 0 1564
1566 0 489296 152766 161120 0 1565
1567 0 489241 152729 161160 0 1566
1568 0 489195 152675 161200 0 1567
1569 0 489158 152598 161240 0 1568
1570 0 489116 152527 161280 0 1569
1571 0 489077 152443 161320 0 1570
1572 0 489043 152381 161360 0 1571
1573 0 489001 152312 161400 0 1572
1574 0 488956 152194 161440 0 1573
1575 0 488924 152063 161480 0 1574
1576 0 488864 151986 161520 0 1575
1577 0 488822 151869 161560 0 1576
1578 0 488774 151758 161600 0 1577
1579 0 488715 151681 161640 0 1578
1580 0 488617 151607 161680 0 1579
1581 0 488538 151497 161720 0 1580
1582 0 488452 151384 161760 0 1581
1583 0 488364 151296 161800 0 1582
1584 0 488230 151224 161840 0 1583
1585 0 488088 151047 161880 0 1584
1586 0 487955 150626 161920 0 1585
1587 0 487907 150567 161960 0 1586
1588 0 487840 150505 162000 0 1587
1589 0 487832 150423 162040 0 1588
1590 0 487819 150349 162080 0 1589
1591 0 487807 150271 162120 0 1590
1592 0 487794 150185 162160 0 1591
1593 0 487748 150113 162200 0 1592
1594 0 487700 150045 162240 0 1593
1595 0 487654 149987 162280 0 1594
1596 0 487594 149944 162320 0 1595
1597 0 487458 149938 162360 0 1596
1598 0 487356 149868 162400 0 1597
1599 0 487258 149806 162440 0 1598
1600 0 486778 149235 162480 0 1599
1601 0 486747 149162 162520 0 1600
1602 0 486638 148590 162560 0 1601
1603 0 486190 148134 162600 0 1602
1604 0 486159 148112 162640 0 1603
1605 0 486042 147956 162680 0 1604
1606 0 485948 147917 162720 0 1605
1607 0 485823 147894 162760 0 1606
1608 0 485734 147810 162800 0 1607
1609 0 485649 147702 162840 0 1608
1610 0 485558 147619 162880 0 1609
1611 0 485425 147512 162920 0 1610
1612 0 485310 147411 162960 0 1611
1613 0 485308 147317 163000 0 1612
1614 0 485185 147236 163040 0 1613
1615 0 485117 147192 163080 0 1614
1616 0 485016 147092 163120 0 1615
1617 0 484895 146984 163160 0 1616
1618 0 484786 146877 163200 0 1617
1619 0 484724 146828 163240 0 1618
1620 0 484622 146772 163280 0 1619
1621 0 484561 146725 163320 0 1620
1622 0 484496 146673 163360 0 1621
1623 0 484422 146640 163400 0 1622
1624 0 484292 146425 163440 0 1623
1625 0 483889 145994 163480 0 1624
1626 0 483393 145718 163520 0 1625
1627 0 483368 145719 163560 0 1626
1628 0 483316 145651 163600 0 1627
1629 0 483286 145583 163640 0 1628
1630 0 483214 145542 163680 0 1629
1631 0 483154 145469 163720 0 1630
1632 0 482952 145200 163760 0 1631
1633 0 482663 144904 163800 0 1632
1634 0 482742 144985 163840 0 1633
1635 0 482702 144963 163880 0 1634
1636 0 482283 144691 163920 0 1635
1637 0 482020 144511 163960 0 1636
1638 0 481766 144220 164000 0 1637
1639 0 481748 144170 164040 0 1638
1640 0 481424 143830 164040 0 1639
1641 0 480938 143384 164080 0 1640
1642 0 480865 143290 164120 0 1641
1643 0 480652 142916 164160 0 1642
1644 0 480249 142605 164200 0 1643
1645 0 480208 142676 164240 0 1644
1646 0 480160 142595 164280 0 1645
1647 0 480166 142600 164320 0 1646
1648 0 480088 142517 164360 0 1647
1649 0 480057 142468 164400 0 1648
1650 0 480019 142444 164440 0 1649
1651 0 479997 142405 164480 0 1650
1652 0 479556 141576 164520 0 1651
1653 0 479538 141603 164560 0 1652
1654 0 479395 141412 164600 0 1653
1655 0 479356 141298 164640 0 1654
1656 0 479240 141111 164680 0 1655
1657 0 479173 141059 164720 0 1656
1658 0 479122 141007 164760 0 1657
1659 0 479123 140964 164800 0 1658
1660 0 479046 140873 164840 0 1659
1661 0 478072 139842 164840 0 1660
1662 0 477848 139016 164840 0 1661
1663 5 477902 139155 164880 0 1662
1664 0 477582 138118 164880 0 1663
1665 0 476354 136727 164880 0 1664
1666 0 476296 136633 164920 0 1665
1667 0 476286 136507 164960 0 1666
1668 0 476170 136305 165000 0 1667
1669 0 475978 136122 165040 0 1668
1670 0 475838 135907 165080 0 1669
1671 0 475108 134408 165080 0 1670
1672 0 474162 133422 165040 0 1671
1673 0 474078 133240 165000 0 1672
1674 0 473824 132861 164960 0 1673
1675 0 473627 132223 164920 0 1674
1676 0 473477 131777 164880 0 1675
1677 0 473472 131699 164840 0 1676
1678 0 473521 131609 164800 0 1677
1679 0 473526 131537 164760 0 1678
1680 0 473498 131580 164720 0 1679
1681 0 473213 131156 164680 0 1680
1682 0 472542 130831 164640 0 1681
1683 0 472268 130641 164600 0 1682
1684 0 472247 130574 164560 0 1683
1685 0 472121 130462 164520 0 1684
1686 0 472174 130387 164480 0 1685
1687 0 472089 130361 164440 0 1686
1688 0 472026 130256 164400 0 1687
1689 0 471943 130117 164360 0 1688
1690 0 471848 130020 164320 0 1689
1691 0 471785 130031 164280 0 1690
1692 0 471712 129944 164240 0 1691
1693 0 471449 129467 164200 0 1692
1694 0 471397 129402 164160 0 1693
1695 0 471297 129346 164120 0 1694
1696 0 471238 129294 164080 0 1695
1697 0 471133 129139 164040 0 1696
1698 0 471096 129071 164000 0 1697
1699 0 471020 128991 163960 0 1698
1700 0 470933 129015 163920 0 1699
1701 0 470832 128937 163880 0 1700
1702 0 470731 128792 163840 0 1701
1703 0 470667 128716 163800 0 1702
1704 0 470529 128544 163760 0 1703
1705 0 470463 128447 163720 0 1704
1706 0 470349 128356 163680 0 1705
1707 0 470275 128272 163640 0 1706
1708 0 470123 128166 163600 0 1707
1709 0 470006 128044 163560 0 1708
1710 0 469978 127939 163520 0 1709
1711 0 469887 127855 163480 0 1710
1712 0 469836 127784 163440 0 1711
1713 0 469727 127674 163400 0 1712
1714 0 469533 127503 163360 0 1713
1715 0 469415 127369 163320 0 1714
1716 0 469384 127344 163280 0 1715
1717 0 469335 127275 163240 0 1716
1718 0 469285 127241 163200 0 1717
1719 0 469233 127202 163160 0 1718
1720 0 469254 127169 163120 0 1719
1721 0 469132 127093 163080 0 1720
1722 0 469090 127046 163040 0 1721
1723 0 469041 126944 163000 0 1722
1724 0 468978 126935 162960 0 1723
1725 0 469027 126894 162920 0 1724
1726 0 468999 126850 162880 0 1725
1727 0 468984 126803 162840 0 1726
1728 0 468971 126714 162800 0 1727
1729 0 468940 126640 162760 0 1728
1730 0 468882 126599 162720 0 1729
1731 0 468878 126550 162680 0 1730
1732 0 468748 126454 162640 0 1731
1733 0 468673 126392 162600 0 1732
1734 0 468662 126330 162560 0 1733
1735 0 468649 126270 162520 0 1734
1736 0 468613 126166 162480 0 1735
1737 0 468569 126039 162440 0 1736
1738 0 468536 125899 162400 0 1737
1739 0 468504 125757 162360 0 1738
1740 0 468493 125658 162320 0 1739
1741 0 468449 125591 162280 0 1740
1742 0 468398 125485 162240 0 1741
1743 0 468347 125391 162200 0 1742
1744 0 468251 125215 162160 0 1743
1745 0 468186 125131 162120 0 1744
1746 0 468007 124796 162080 0 1745
1747 0 467908 124577 162040 0 1746
1748 0 467796 124280 162000 0 1747
1749 0 467721 124013 161960 0 1748
1750 0 467565 123726 161920 0 1749
1751 0 467434 123577 161880 0 1750
1752 0 467347 123460 161840 0 1751
1753 0 467413 123395 161800 0 1752
1754 0 467405 123326 161760 0 1753
1755 0 467400 123246 161720 0 1754
1756 0 467381 123190 161680 0 1755
1757 0 467375 123122 161640 0 1756
1758 0 467362 123063 161600 0 1757
1759 0 467267 123032 161560 0 1758
1760 0 467176 122985 161520 0 1759
1761 0 467071 122957 161480 0 1760
1762 0 467056 122933 161440 0 1761
1763 0 467044 122924 161400 0 1762
1764 0 467038 122899 161360 0 1763
1765 0 467027 122892 161320 0 1764
1766 0 467015 122882 161280 0 1765
1767 0 467007 122867 161240 0 1766
1768 0 466986 122866 161200 0 1767
1769 0 466961 122861 161160 0 1768
1770 0 466910 122814 161120 0 1769
1771 0 466849 122771 161080 0 1770
1772 0 466793 122701 161040 0 1771
1773 0 466742 122638 161000 0 1772
1774 0 466748 122601 160960 0 1773
1775 0 466742 122568 160920 0 1774
1776 0 466754 122510 160880 0 1775
1777 0 466754 122483 160840 0 1776
1778 0 466755 122447 160800 0 1777
1779 0 466722 122381 160760 0 1778
1780 0 466693 122335 160720 0 1779
1781 0 466685 122337 160680 0 1780
1782 0 466662 122313 160640 0 1781
1783 0 466702 122263 160600 0 1782
1784 0 466659 122219 160560 0 1783
1785 0 466692 122177 160520 0 1784
1786 0 466644 122151 160480 0 1785
1787 0 466638 122175 160440 0 1786
1788 0 466637 122122 160400 0 1787
1789 0 466599 122105 160360 0 1788
1790 0 466616 122103 160320 0 1789
1791 0 466595 122048 160280 0 1790
1792 0 466588 122027 160240 0 1791
1793 0 466570 122047 160200 0 1792
1794 0 466499 122014 160160 0 1793
1795 0 466468 121973 160120 0 1794
1796 0 466371 121889 160080 0 1795
1797 0 466354 121882 160040 0 1796
1798 0 466274 121823 160000 0 1797
1799 0 466303 121768 159960 0 1798
1800 0 466240 121728 159920 0 1799
1801 0 466155 121713 159880 0 1800
1802 0 466151 121678 159840 0 1801
1803 0 466116 121683 159800 0 1802
1804 0 466159 121653 159760 0 1803
1805 0 466108 121635 159720 0 1804
1806 0 466126 121627 159680 0 1805
1807 0 466101 121597 159640 0 1806
1808 0 466117 121632 159600 0 1807
1809 0 466125 121590 159560 0 1808
1810 0 466043 121579 159520 0 1809
1811 0 466041 121555 159480 0 1810
1812 0 465977 121554 159440 0 1811
1813 0 466021 121510 159400 0 1812
1814 0 465983 121497 159360 0 1813
1815 0 465925 121487 159320 0 1814
1816 0 465889 121467 159280 0 1815
1817 0 465856 121440 159240 0 1816
1818 0 465841 121447 159200 0 1817
1819 0 465825 121426 159160 0 1818
1820 0 465788 121430 159120 0 1819
1821 0 465784 121336 159080 0 1820
1822 0 465791 121328 159040 0 1821
1823 0 465753 121308 159000 0 1822
1824 0 465708 121275 158960 0 1823
1825 0 465554 121234 158920 0 1824
1826 0 465455 121119 158880 0 1825
1827 0 465480 121076 158840 0 1826
1828 0 465441 120970 158800 0 1827
1829 0 465383 120863 158760 0 1828
1830 0 465342 120841 158720 0 1829
1831 0 465295 120821 158680 0 1830
1832 0 465249 120782 158640 0 1831
1833 0 465206 120775 158600 0 1832
1834 0 465162 120752 158560 0 1833
1835 0 465114 120721 158520 0 1834
1836 0 465065 120711 158480 0 1835
1837 0 465002 120656 158440 0 1836
1838 0 465024 120658 158400 0 1837
1839 0 465040 120643 158360 0 1838
1840 0 465056 120650 158320 0 1839
1841 0 465045 120561 158280 0 1840
1842 0 465033 120473 158240 0 1841
1843 0 465024 120381 158200 0 1842
1844 0 465014 120285 158160 0 1843
1845 0 464956 120252 158120 0 1844
1846 0 464916 120192 158080 0 1845
1847 0 464863 120153 158040 0 1846
1848 0 464814 120111 158000 0 1847
1849 0 464770 120073 157960 0 1848
1850 0 464762 120093 157920 0 1849
1851 0 464756 120111 157880 0 1850
1852 0 464690 120105 157840 0 1851
1853 0 464696 120054 157800 0 1852
1854 0 464659 120048 157760 0 1853
1855 0 464624 120011 157720 0 1854
1856 0 464560 120068 157680 0 1855
1857 0 464592 120026 157640 0 1856
1858 0 464492 120062 157600 0 1857
1859 0 464481 120048 157560 0 1858
1860 0 464433 120043 157520 0 1859
1861 0 464394 120052 157480 0 1860
1862 0 464389 120042 157440 0 1861
1863 0 464385 119993 157400 0 1862
1864 0 464220 119872 157360 0 1863
1865 0 464180 119859 157320 0 1864
1866 0 464145 119828 157280 0 1865
1867 0 464064 119777 157240 0 1866
1868 0 463960 119761 157200 0 1867
1869 0 463943 119726 157160 0 1868
1870 0 463867 119693 157120 0 1869
1871 0 463803 119684 157080 0 1870
1872 0 463803 119659 157040 0 1871
1873 0 463750 119658 157000 0 1872
1874 0 463746 119653 156960 0 1873
1875 0 463727 119622 156920 0 1874
1876 0 463687 119600 156880 0 1875
1877 0 463650 119620 156840 0 1876
1878 0 463674 119582 156800 0 1877
1879 0 463606 119557 156760 0 1878
1880 0 463597 119563 156720 0 1879
1881 0 463532 119535 156680 0 1880
1882 0 463497 119539 156640 0 1881
1883 0 463487 119505 156600 0 1882
1884 0 463427 119506 156560 0 1883
1885 0 463402 119515 156520 0 1884
1886 0 463394 119494 156480 0 1885
1887 0 463360 119499 156440 0 1886
1888 0 463346 119457 156400 0 1887
1889 0 463319 119477 156360 0 1888
1890 0 463303 119510 156320 0 1889
1891 0 463321 119518 156280 0 1890
1892 0 463325 119527 156240 0 1891
1893 0 463257 119581 156200 0 1892
1894 0 463289 119562 156160 0 1893
1895 0 463253 119592 156120 0 1894
1896 0 463278 119583 156080 0 1895
1897 0 463307 119615 156040 0 1896
1898 0 463310 119628 156000 0 1897
1899 0 463252 119656 155960 0 1898
1900 0 463267 119642 155920 0 1899
1901 0 463228 119626 155880 0 1900
1902 0 463246 119615 155840 0 1901
1903 0 463214 119665 155800 0 1902
1904 0 463242 119653 155760 0 1903
1905 0 463218 119646 155720 0 1904
1906 0 463171 119647 155680 0 1905
1907 0 463115 119652 155640 0 1906
1908 0 463064 119619 155600 0 1907
1909 0 463038 119608 155560 0 1908
1910 0 462906 119606 155520 0 1909
1911 0 462915 119547 155480 0 1910
1912 0 462933 119511 155440 0 1911
1913 0 462859 119520 155400 0 1912
1914 0 462688 119518 155360 0 1913
1915 0 462688 119511 155320 0 1914
1916 0 462700 119548 155280 0 1915
1917 0 462679 119503 155240 0 1916
1918 0 462691 119470 155200 0 1917
1919 0 462629 119480 155160 0 1918
1920 0 462606 119516 155120 0 1919
1921 0 462613 119496 155080 0 1920
1922 0 462637 119476 155040 0 1921
1923 0 462644 119454 155000 0 1922
1924 0 462662 119430 154960 0 1923
1925 0 462637 119410 154920 0 1924
1926 0 462611 119401 154880 0 1925
1927 0 462590 119375 154840 0 1926
1928 0 462561 119375 154800 0 1927
1929 0 462532 119368 154760 0 1928
1930 0 462497 119362 154720 0 1929
1931 0 462472 119359 154680 0 1930
1932 0 462435 119348 154640 0 1931
1933 0 462385 119334 154600 0 1932
1934 0 462355 119319 154560 0 1933
1935 0 462313 119294 154520 0 1934
1936 0 462283 119290 154480 0 1935
1937 0 462258 119265 154440 0 1936
1938 0 462240 119258 154400 0 1937
1939 0 462212 119247 154360 0 1938
1940 0 462203 119230 154320 0 1939
1941 0 462194 119225 154280 0 1940
1942 0 462199 119213 154240 0 1941
1943 0 462194 119211 154200 0 1942
1944 0 462146 119218 154160 0 1943
1945 0 462101 119228 154120 0 1944
1946 0 462059 119233 154080 0 1945
1947 0 462015 119235 154040 0 1946
1948 0 461912 119182 154000 0 1947
1949 0 461922 119159 153960 0 1948
1950 0 461784 119209 153920 0 1949
1951 0 461791 119185 153880 0 1950
1952 0 461783 119158 153840 0 1951
1953 0 461755 119129 153800 0 1952
1954 0 461666 119086 153760 0 1953
1955 0 461641 119054 153720 0 1954
1956 0 461584 119048 153680 0 1955
1957 0 461497 119013 153640 0 1956
1958 0 461427 118995 153600 0 1957
1959 0 461385 119011 153560 0 1958
1960 0 461355 118987 153520 0 1959
1961 0 461299 118950 153480 0 1960
1962 0 461273 118957 153440 0 1961
1963 0 461230 118931 153400 0 1962
1964 0 461175 118893 153360 0 1963
1965 0 461118 118873 153320 0 1964
1966 0 461037 118902 153280 0 1965
1967 0 461040 118889 153240 0 1966
1968 0 461044 118868 153200 0 1967
1969 0 461050 118851 153160 0 1968
1970 0 460938 118817 153120 0 1969
1971 0 460953 118809 153080 0 1970
1972 0 460957 118798 153040 0 1971
1973 0 460964 118787 153000 0 1972
1974 0 460976 118790 152960 0 1973
1975 0 460904 118772 152920 0 1974
1976 0 460837 118761 152880 0 1975
1977 0 460812 118753 152840 0 1976
1978 0 460784 118751 152800 0 1977
1979 0 460757 118747 152760 0 1978
1980 0 460759 118757 152720 0 1979
1981 0 460770 118765 152680 0 1980
1982 0 460768 118761 152640 0 1981
1983 0 460749 118774 152600 0 1982
1984 0 460720 118760 152560 0 1983
1985 0 460701 118744 152520 0 1984
1986 0 460676 118744 152480 0 1985
1987 0 460662 118733 152440 0 1986
1988 0 460653 118709 152400 0 1987
1989 0 460645 118717 152360 0 1988
1990 0 460627 118701 152320 0 1989
1991 0 460623 118699 152280 0 1990
1992 0 460614 118687 152240 0 1991
1993 0 460605 118682 152200 0 1992
1994 0 460592 118667 152160 0 1993
1995 0 460590 118675 152120 0 1994
1996 0 460580 118677 152080 0 1995
1997 0 460586 118666 152040 0 1996
1998 0 460566 118669 152000 0 1997
1999 0 460560 118669 151960 0 1998
2000 0 460550 118681 151920 0 1999
2001 0 460550 118668 151880 0 2000
2002 0 460378 118632 151840 0 2001
2003 0 460392 118619 151800 0 2002
2004 0 460399 118634 151760 0 2003
2005 0 460374 118648 151720 0 2004
2006 0 460266 118655 151680 0 2005
2007 0 460259 118655 151640 0 2006
2008 0 460268 118657 151600 0 2007
2009 0 460268 118656 151560 0 2008
2010 0 460201 118653 151520 0 2009
2011 0 460210 118656 151480 0 2010
2012 0 460221 118664 151440 0 2011
2013 0 460167 118677 151400 0 2012
2014 0 460144 118723 151360 0 2013
2015 0 460133 118722 151320 0 2014
2016 0 460113 118732 151280 0 2015
2017 0 460094 118734 151240 0 2016
2018 0 460057 118733 151200 0 2017
2019 0 460025 118747 151160 0 2018
2020 0 459991 118741 151120 0 2019
2021 0 459960 118738 151080 0 2020
2022 0 459923 118717 151040 0 2021
2023 0 459904 118719 151000 0 2022
2024 0 459885 118714 150960 0 2023
2025 0 459891 118723 150920 0 2024
2026 0 459794 118736 150880 0 2025
2027 0 459716 118780 150840 0 2026
2028 0 459656 118706 150800 0 2027
2029 0 459599 118723 150760 0 2028
2030 0 459537 118757 150720 0 2029
2031 0 459520 118901 150680 0 2030
2032 0 459490 119002 150640 0 2031
2033 0 459454 119088 150600 0 2032
2034 0 459493 119222 150560 0 2033
2035 0 459530 119374 150520 0 2034
2036 0 459582 119540 150480 0 2035
2037 0 459608 119667 150440 0 2036
2038 0 459634 119786 150400 0 2037
2039 0 459643 119874 150360 0 2038
2040 0 459648 119975 150320 0 2039
2041 0 459596 119996 150280 0 2040
2042 0 459584 120082 150240 0 2041
2043 0 459586 120107 150200 0 2042
2044 0 459580 120123 150160 0 2043
2045 0 459380 120008 150120 0 2044
2046 0 459357 119956 150080 0 2045
2047 0 459268 119972 150000 0 2046
2048 0 459194 119801 149960 0 2047
2049 0 459159 119733 149920 0 2048
2050 0 459110 119626 149880 0 2049
2051 0 459044 119508 149840 0 2050
2052 0 458993 119371 149800 0 2051
2053 0 458900 119214 149760 0 2052
2054 0 458777 119044 149720 0 2053
2055 0 458666 118878 149680 0 2054
2056 0 458587 118635 149640 0 2055
2057 0 458513 118426 149600 0 2056
2058 0 458450 118294 149560 0 2057
2059 0 458475 118110 149520 0 2058
2060 0 458485 118106 149480 0 2059
2061 0 458487 118072 149440 0 2060
2062 0 458465 118022 149400 0 2061
2063 0 458474 118012 149360 0 2062
2064 0 458479 117999 149320 0 2063
2065 0 458511 117907 149280 0 2064
2066 0 458516 117897 149240 0 2065
2067 0 458526 117898 149200 0 2066
2068 0 458538 117901 149160 0 2067
2069 0 458543 117894 149120 0 2068
2070 0 458549 117887 149080 0 2069
2071 0 458535 117833 149040 0 2070
2072 0 458526 117780 149000 0 2071
2073 0 458513 117725 148960 0 2072
2074 0 458514 117687 148920 0 2073
2075 0 458516 117694 148880 0 2074
2076 0 458534 117703 148840 0 2075
2077 0 458547 117709 148800 0 2076
2078 0 458578 117673 148760 0 2077
2079 0 458627 117682 148720 0 2078
2080 0 458649 117689 148680 0 2079
2081 0 458667 117652 148640 0 2080
2082 0 458687 117574 148560 0 2081
2083 0 458705 117531 148520 0 2082
2084 0 458718 117484 148480 0 2083
2085 0 458757 117481 148440 0 2084
2086 0 458787 117478 148400 0 2085
2087 0 458817 117460 148360 0 2086
2088 0 458839 117437 148320 0 2087
2089 0 458891 117411 148280 0 2088
2090 0 458899 117359 148240 0 2089
2091 0 458961 117341 148200 0 2090
2092 0 458952 117308 148160 0 2091
2093 0 458963 117269 148120 0 2092
2094 0 458977 117233 148080 0 2093
2095 0 458985 117188 148040 0 2094
2096 0 458982 117131 148000 0 2095
2097 0 458986 117076 147960 0 2096
2098 0 458988 117024 147920 0 2097
2099 0 458987 116962 147880 0 2098
2100 0 458993 116900 147840 0 2099
2101 0 458986 116826 147800 0 2100
2102 0 458988 116752 147760 0 2101
2103 0 458984 116675 147720 0 2102
2104 0 458980 116597 147680 0 2103
2105 0 458962 116515 147640 0 2104
2106 0 458955 116425 147600 0 2105
2107 0 458940 116340 147560 0 2106
2108 0 458922 116249 147520 0 2107
2109 0 458932 116191 147480 0 2108
2110 0 458948 116122 147440 0 2109
2111 0 458968 116077 147400 0 2110
2112 0 458984 116023 147360 0 2111
2113 0 458972 115974 147320 0 2112
2114 0 458960 115935 147280 0 2113
2115 0 458961 115911 147240 0 2114
2116 0 458938 115873 147200 0 2115
2117 0 458948 115863 147160 0 2116
2118 0 458961 115843 147120 0 2117
2119 0 458982 115814 147080 0 2118
2120 0 458979 115751 147040 0 2119
2121 0 458984 115678 147000 0 2120
2122 0 458982 115612 146960 0 2121
2123 0 458987 115545 146920 0 2122
2124 0 458989 115453 146880 0 2123
2125 0 459003 115414 146840 0 2124
2126 0 458975 115368 146800 0 2125
2127 0 458981 115364 146760 0 2126
2128 0 458995 115371 146720 0 2127
2129 0 458956 115284 146680 0 2128
2130 0 458974 115250 146640 0 2129
2131 0 458946 115194 146600 0 2130
2132 0 458951 115166 146560 0 2131
2133 0 458976 115136 146520 0 2132
2134 0 458964 115028 146480 0 2133
2135 0 458938 114979 146440 0 2134
2136 0 458905 114937 146400 0 2135
2137 0 458909 114938 146360 0 2136
2138 0 458902 114873 146320 0 2137
2139 0 458834 114822 146280 0 2138
2140 0 458836 114817 146240 0 2139
2141 0 458799 114700 146160 0 2140
2142 0 458784 114664 146120 0 2141
2143 0 458773 114643 146080 0 2142
2144 0 458763 114619 146040 0 2143
2145 0 458751 114573 146000 0 2144
2146 0 458711 114531 145960 0 2145
2147 0 458682 114485 145920 0 2146
2148 0 458650 114431 145880 0 2147
2149 0 458620 114388 145840 0 2148
2150 0 458606 114353 145800 0 2149
2151 0 458602 114303 145760 0 2150
2152 0 458596 114230 145720 0 2151
2153 0 458574 114134 145680 0 2152
2154 0 458554 114049 145640 0 2153
2155 0 458532 113966 145600 0 2154
2156 0 458512 113888 145560 0 2155
2157 0 458492 113803 145520 0 2156
2158 0 458454 113717 145480 0 2157
2159 0 458408 113632 145440 0 2158
2160 0 458362 113542 145400 0 2159
2161 0 458321 113454 145360 0 2160
2162 0 458326 113424 145320 0 2161
2163 0 458342 113391 145280 0 2162
2164 0 458352 113348 145240 0 2163
2165 0 458338 113265 145200 0 2164
2166 0 458320 113178 145160 0 2165
2167 0 458304 113073 145120 0 2166
2168 0 458289 112976 145080 0 2167
2169 0 458262 112877 145040 0 2168
2170 0 458272 112756 145000 0 2169
2171 0 458286 112657 144960 0 2170
2172 0 458248 112576 144920 0 2171
2173 0 458227 112509 144880 0 2172
2174 0 458171 112465 144840 0 2173
2175 0 458119 112356 144800 0 2174
2176 0 458072 112274 144760 0 2175
2177 0 458032 112213 144720 0 2176
2178 0 457988 112129 144680 0 2177
2179 0 457946 112041 144640 0 2178
2180 0 457905 111958 144600 0 2179
2181 0 457909 111909 144560 0 2180
2182 0 457906 111852 144520 0 2181
2183 0 457900 111776 144480 0 2182
2184 0 457899 111731 144440 0 2183
2185 0 457896 111668 144400 0 2184
2186 0 457925 111548 144360 0 2185
2187 5 457885 111465 144320 0 2186
2188 0 457749 109260 144320 0 2187
2189 0 457747 109275 144360 0 2188
2190 0 457763 108972 144400 0 2189
2191 0 457709 108748 144440 0 2190
2192 0 457676 108684 144480 0 2191
2193 0 457642 107870 144480 0 2192
2194 0 457289 107192 144480 0 2193
2195 0 456989 107301 144440 0 2194
2196 0 456996 107272 144400 0 2195
2197 0 456897 107184 144360 0 2196
2198 0 456850 107099 144320 0 2197
2199 0 456804 106986 144280 0 2198
2200 0 456723 106916 144240 0 2199
2201 0 456667 106893 144200 0 2200
2202 0 456604 106797 144160 0 2201
2203 0 456572 106825 144120 0 2202
2204 0 456448 106810 144080 0 2203
2205 0 456434 106807 144040 0 2204
2206 0 456363 106809 144000 0 2205
2207 0 456286 106815 143960 0 2206
2208 0 456231 106802 143920 0 2207
2209 0 456155 106948 143760 0 2208
2210 0 456052 106943 143720 0 2209
2211 0 456096 106968 143680 0 2210
2212 0 456053 106974 143640 0 2211
2213 0 456069 106972 143600 0 2212
2214 0 456008 106992 143560 0 2213
2215 0 456023 107009 143520 0 2214
2216 0 455996 107025 143480 0 2215
2217 0 455974 107035 143440 0 2216
2218 0 455965 107069 143400 0 2217
2219 0 455954 107033 143360 0 2218
2220 0 455931 106997 143320 0 2219
2221 0 455901 106967 143280 0 2220
2222 0 455902 106940 143240 0 2221
2223 0 455901 106934 143200 0 2222
2224 0 455909 106907 143160 0 2223
2225 0 455896 106866 143120 0 2224
2226 0 455880 106841 143080 0 2225
2227 0 455867 106831 143040 0 2226
2228 0 455854 106806 143000 0 2227
2229 0 455846 106787 142960 0 2228
2230 0 455837 106757 142920 0 2229
2231 0 455826 106742 142880 0 2230
2232 0 455809 106711 142840 0 2231
2233 0 455787 106711 142800 0 2232
2234 0 455752 106718 142760 0 2233
2235 0 455729 106721 142720 0 2234
2236 0 455701 106739 142680 0 2235
2237 0 455677 106763 142640 0 2236
2238 0 455651 106773 142600 0 2237
2239 0 455638 106778 142560 0 2238
2240 0 455614 106788 142520 0 2239
2241 0 455609 106788 142480 0 2240
2242 0 455588 106801 142440 0 2241
2243 0 455581 106828 142400 0 2242
2244 0 455548 106851 142360 0 2243
2245 0 455511 106862 142320 0 2244
2246 0 455485 106895 142280 0 2245
2247 0 455449 106914 142240 0 2246
2248 0 455419 106942 142200 0 2247
2249 0 455394 106981 142160 0 2248
2250 0 455367 107007 142120 0 2249
2251 0 455345 107045 142080 0 2250
2252 0 455314 107069 142040 0 2251
2253 0 455304 107098 142000 0 2252
2254 0 455294 107123 141960 0 2253
2255 0 455282 107140 141920 0 2254
2256 0 455285 107167 141880 0 2255
2257 0 455275 107186 141840 0 2256
2258 0 455273 107215 141800 0 2257
2259 0 455267 107261 141760 0 2258
2260 0 455282 107306 141720 0 2259
2261 0 455276 107358 141680 0 2260
2262 0 455282 107409 141640 0 2261
2263 0 455280 107476 141600 0 2262
2264 0 455277 107536 141560 0 2263
2265 0 455277 107605 141520 0 2264
2266 0 455273 107664 141480 0 2265
2267 0 455272 107730 141440 0 2266
2268 0 455277 107738 141400 0 2267
2269 0 455283 107751 141360 0 2268
2270 0 455282 107762 141320 0 2269
2271 0 455255 107786 141280 0 2270
2272 0 455300 107846 141240 0 2271
2273 0 455293 107919 141200 0 2272
2274 0 455286 107993 141160 0 2273
2275 0 455279 108068 141120 0 2274
2276 0 455229 108140 141080 0 2275
2277 0 455174 108188 141040 0 2276
2278 0 455124 108248 141000 0 2277
2279 0 455073 108306 140960 0 2278
2280 0 455040 108344 140920 0 2279
2281 0 455011 108387 140880 0 2280
2282 0 454981 108416 140840 0 2281
2283 0 454962 108452 140800 0 2282
2284 0 454950 108490 140760 0 2283
2285 0 454928 108563 140720 0 2284
2286 0 454893 108606 140680 0 2285
2287 0 454868 108677 140640 0 2286
2288 0 454825 108749 140600 0 2287
2289 0 454768 110921 140560 0 2288
2290 0 454754 108658 140520 0 2289
2291 0 454742 108642 140480 0 2290
2292 0 454724 108649 140440 0 2291
2293 0 454709 108679 140400 0 2292
2294 0 454693 108673 140360 0 2293
2295 0 454673 108692 140320 0 2294
2296 0 454641 108706 140280 0 2295
2297 0 454618 108730 140240 0 2296
2298 0 454590 108745 140200 0 2297
2299 0 454561 108775 140160 0 2298
2300 0 454556 108791 140120 0 2299
2301 0 454548 108814 140080 0 2300
2302 0 454540 108835 140040 0 2301
2303 0 454524 108861 140000 0 2302
2304 0 454517 108889 139960 0 2303
2305 0 454517 108909 139920 0 2304
2306 0 454515 108947 139880 0 2305
2307 0 454521 108971 139840 0 2306
2308 0 454514 109009 139800 0 2307
2309 0 454511 109036 139760 0 2308
2310 0 454509 109079 139720 0 2309
2311 0 454506 109102 139680 0 2310
2312 0 454497 109139 139640 0 2311
2313 0 454488 109157 139600 0 2312
2314 0 454470 109201 139560 0 2313
2315 0 454457 109231 139520 0 2314
2316 0 454444 109265 139480 0 2315
2317 0 454426 109291 139440 0 2316
2318 0 454420 109318 139400 0 2317
2319 0 454414 109336 139360 0 2318
2320 0 454406 109362 139320 0 2319
2321 0 454401 109395 139280 0 2320
2322 0 453992 108375 139240 0 2321
2323 0 454001 108376 139200 0 2322
2324 0 454004 108371 139160 0 2323
2325 0 454004 108382 139120 0 2324
2326 0 453995 108377 139080 0 2325
2327 0 453995 108384 139040 0 2326
2328 0 453991 108420 139000 0 2327
2329 0 453978 108470 138960 0 2328
2330 0 453965 108506 138920 0 2329
2331 0 453953 108547 138880 0 2330
2332 0 453954 108527 138840 0 2331
2333 0 453954 108520 138800 0 2332
2334 0 453963 108505 138760 0 2333
2335 0 453964 108490 138720 0 2334
2336 0 453973 108490 138680 0 2335
2337 0 453941 108557 138640 0 2336
2338 0 453905 108636 138600 0 2337
2339 0 453877 108704 138560 0 2338
2340 0 453849 108779 138520 0 2339
2341 0 453794 108854 138480 0 2340
2342 0 453745 108925 138440 0 2341
2343 0 453698 109002 138400 0 2342
2344 0 453674 109008 138360 0 2343
2345 0 453665 109013 138320 0 2344
2346 0 453652 109030 138280 0 2345
2347 0 453634 109033 138240 0 2346
2348 0 453622 109040 138200 0 2347
2349 0 453609 109051 138160 0 2348
2350 0 453635 109078 138120 0 2349
2351 0 453644 109102 138080 0 2350
2352 0 453672 109133 138040 0 2351
2353 0 453584 109341 137840 0 2352
2354 0 453429 109490 137760 0 2353
2355 0 453352 109565 137720 0 2354
2356 0 453008 110001 137560 0 2355
2357 0 452992 110389 137360 0 2356
2358 0 452960 110717 137160 0 2357
2359 0 452988 111077 137080 0 2358
2360 0 453040 111093 136960 0 2359
2361 0 453044 111101 136840 0 2360
2362 0 453036 111201 136640 0 2361
2363 0 452828 111333 136440 0 2362
2364 0 452512 111477 136200 0 2363
2365 0 452188 111621 136040 0 2364
2366 0 451864 111893 135880 0 2365
2367 0 451036 112297 135760 0 2366
2368 0 450144 112649 135680 0 2367
2369 0 449896 113049 135640 0 2368
2370 0 449624 113505 135560 0 2369
2371 0 449400 113705 135360 0 2370
2372 0 449152 114081 135160 0 2371
2373 0 449072 114521 135000 0 2372
2374 0 449344 114473 134920 0 2373
2375 0 449304 114793 134720 0 2374
2376 0 449208 115265 134480 0 2375
2377 0 449128 115457 134320 0 2376
2378 0 448992 115689 134160 0 2377
2379 0 448752 115889 133920 0 2378
2380 0 448696 115873 133760 0 2379
2381 0 448728 116025 133520 0 2380
2382 0 448744 116105 133400 0 2381
2383 0 448760 116185 133280 0 2382
2384 0 448912 116289 133080 0 2383
2385 0 448944 116329 132920 0 2384
2386 0 448928 116297 132840 0 2385
2387 0 448904 116325 132680 0 2386
2388 0 449104 116277 132480 0 2387
2389 0 449088 116269 132360 0 2388
2390 0 449104 116267 132320 0 2389
2391 0 449120 116265 132280 0 2390
2392 0 449276 116229 132120 0 2391
2393 0 449156 116193 132000 0 2392
2394 0 448988 116049 131920 0 2393
2395 0 448876 116097 131800 0 2394
2396 0 448975 116059 131640 0 2395
2397 0 448996 116037 131600 0 2396
2398 0 448968 116089 131480 0 2397
2399 0 448900 116109 131440 0 2398
2400 0 448776 116133 131280 0 2399
2401 5 448826 116299 131160 0 2400
2402 0 448892 116521 131000 0 2401
2403 0 448862 116531 130960 0 2402
2404 0 448872 116669 130840 0 2403
2405 0 448832 116893 130640 0 2404
2406 0 448780 116973 130440 0 2405
2407 0 448764 117169 130280 0 2406
2408 0 448716 117341 130120 0 2407
2409 0 448548 117277 129960 0 2408
2410 0 448556 117373 129720 0 2409
2411 0 448632 117661 129560 0 2410
2412 0 448696 117792 129480 0 2411
2413 0 448728 117857 129440 0 2412
2414 0 448800 118025 129280 0 2413
2415 0 449060 118337 129160 0 2414
2416 0 449064 118605 129000 0 2415
2417 0 449024 118673 128960 0 2416
2418 0 448860 118825 128760 0 2417
2419 0 448764 118967 128640 0 2418
2420 0 448732 119014 128600 0 2419
2421 0 448700 119061 128560 0 2420
2422 0 448464 119281 128440 0 2421
2423 0 448216 119437 128280 0 2422
2424 5 448000 119357 128160 0 2423
2425 0 447972 119405 128000 0 2424
2426 0 447876 119413 127920 0 2425
2427 0 447984 119513 127760 0 2426
2428 0 447804 119553 127560 0 2427
2429 0 447620 119581 127360 0 2428
2430 0 447492 119729 127200 0 2429
2431 0 447324 119829 127040 0 2430
2432 5 447120 119825 126880 0 2431
2433 0 446928 119821 126720 0 2432
2434 0 446864 119921 126640 0 2433
2435 0 446668 120057 126520 0 2434
2436 5 446540 120133 126400 0 2435
2437 0 446758 120003 126360 0 2436
2438 0 446846 119944 126240 0 2437
2439 0 446874 119905 126200 0 2438
2440 0 447004 119972 126040 0 2439
2441 0 447131 119993 126000 0 2440
2442 0 447224 120035 125880 0 2441
2443 0 447282 120028 125720 0 2442
2444 0 447460 120066 125560 0 2443
2445 0 447560 120065 125440 0 2444
2446 0 447612 120082 125320 0 2445
2447 0 447612 120083 125240 0 2446
2448 0 447611 120080 125160 0 2447
2449 0 447604 120011 125080 0 2448
2450 0 447602 120007 125000 0 2449
2451 0 447602 120007 124920 0 2450
2452 0 447599 120018 124840 0 2451
2453 0 447599 120019 124760 0 2452
2454 0 447606 120023 124680 0 2453
2455 0 447616 120019 124600 0 2454
2456 0 447627 119993 124520 0 2455
2457 0 447635 119914 124440 0 2456
2458 0 447639 119874 124400 0 2457
2459 0 447586 119771 124280 0 2458
2460 0 447532 119721 124160 0 2459
2461 0 447428 119596 124000 0 2460
2462 0 447479 119497 123880 0 2461
2463 0 447457 119425 123760 0 2462
2464 0 447410 119373 123640 0 2463
2465 0 447381 119313 123560 0 2464
2466 0 447354 119240 123400 0 2465
2467 0 447348 119217 123280 0 2466
2468 0 447346 119212 123200 0 2467
2469 0 447355 119191 123040 0 2468
2470 0 447448 119230 122920 0 2469
2471 0 447452 119226 122800 0 2470
2472 0 447456 119222 122720 0 2471
2473 0 447456 119222 122640 0 2472
2474 0 447456 119222 122480 0 2473
2475 0 447456 119222 122400 0 2474
2476 0 447456 119222 122320 0 2475
2477 0 447467 119246 122240 0 2476
2478 0 447473 119295 122080 0 2477
2479 0 447491 119322 122000 0 2478
2480 0 447489 119328 121840 0 2479
2481 0 447441 119310 121760 0 2480
2482 0 447444 119246 121600 0 2481
2483 0 447494 119181 121480 0 2482
2484 0 447590 119161 121400 0 2483
2485 0 447591 119178 121280 0 2484
2486 0 447591 119178 121200 0 2485
2487 0 447591 119178 121120 0 2486
2488 0 447514 119168 121040 0 2487
2489 0 447488 119153 120960 0 2488
2490 0 447408 119062 120880 0 2489
2491 0 447392 118976 120800 0 2490
2492 0 447380 118937 120720 0 2491
2493 0 447376 118912 120640 0 2492
2494 0 447357 118850 120560 0 2493
2495 0 447331 118782 120480 0 2494
2496 0 447320 118742 120400 0 2495
2497 0 447320 118742 120320 0 2496
2498 0 447284 118682 120240 0 2497
2499 0 447300 118545 120160 0 2498
2500 0 447405 118307 119880 0 2499
2501 0 447401 118276 119840 0 2500
2502 0 447212 118107 119680 0 2501
2503 0 447015 118005 119600 0 2502
2504 0 446787 117762 119440 0 2503
2505 5 446659 117683 119360 0 2504
2506 0 446936 117512 119200 0 2505
2507 0 446988 117412 119080 0 2506
2508 0 447177 117261 118960 0 2507
2509 0 447272 117068 118840 0 2508
2510 0 447212 117028 118720 0 2509
2511 0 447125 116926 118560 0 2510
2512 0 447107 116882 118400 0 2511
2513 0 447118 116861 118240 0 2512
2514 0 447106 116811 118120 0 2513
2515 0 447069 116763 117920 0 2514
2516 0 447000 116654 117760 0 2515
2517 0 446998 116563 117640 0 2516
2518 0 446989 116532 117560 0 2517
2519 0 446985 116516 117520 0 2518
2520 0 446988 116519 117480 0 2519
2521 0 447086 116466 117320 0 2520
2522 0 447181 116560 117280 0 2521
2523 0 447335 116606 117160 0 2522
2524 0 447354 116825 117000 0 2523
2525 0 447312 116969 116960 0 2524
2526 0 447435 117409 116800 0 2525
2527 0 447435 117409 116680 0 2526
2528 0 447463 117485 116560 0 2527
2529 0 447396 117591 116520 0 2528
2530 0 447374 117645 116400 0 2529
2531 0 447479 117718 116360 0 2530
2532 0 447811 117896 116200 0 2531
2533 0 447891 117931 116040 0 2532
2534 0 448200 118207 115840 0 2533
2535 0 448197 118357 115680 0 2534
2536 0 448119 118474 115640 0 2535
2537 0 448109 118493 115560 0 2536
2538 0 448074 118614 115520 0 2537
2539 0 448019 118860 115360 0 2538
2540 0 448052 118995 115240 0 2539
2541 0 448142 119139 115120 0 2540
2542 0 448184 119147 115080 0 2541
2543 0 448283 119215 114960 0 2542
2544 5 448272 119385 114880 0 2543
2545 0 448365 119391 114840 0 2544
2546 0 448274 119530 114680 0 2545
2547 0 448171 119611 114520 0 2546
2548 0 448091 119652 114320 0 2547
2549 0 448178 119801 114160 0 2548
2550 0 448230 119950 114000 0 2549
2551 0 448295 120183 113920 0 2550
2552 0 448421 120343 113760 0 2551
2553 0 448921 120684 113600 0 2552
2554 0 449086 120950 113400 0 2553
2555 0 449151 120993 113200 0 2554
2556 0 449155 121021 113000 0 2555
2557 0 449156 121046 112840 0 2556
2558 0 449156 121040 112640 0 2557
2559 0 449138 120963 112480 0 2558
2560 0 449106 120871 112360 0 2559
2561 0 449095 120840 112320 0 2560
2562 0 449154 120885 112160 0 2561
2563 0 449346 120863 112000 0 2562
2564 0 449410 120853 111920 0 2563
2565 0 449535 120788 111720 0 2564
2566 0 449541 120757 111680 0 2565
2567 0 449566 120744 111560 0 2566
2568 0 449574 120740 111520 0 2567
2569 0 449639 120671 111320 0 2568
2570 0 449673 120687 111200 0 2569
2571 0 449738 120588 111040 0 2570
2572 0 449772 120594 111000 0 2571
2573 0 449790 120530 110880 0 2572
2574 0 449775 120516 110760 0 2573
2575 0 449788 120629 110640 0 2574
2576 0 449793 120667 110600 0 2575
2577 0 449887 120745 110400 0 2576
2578 0 450159 121040 110240 0 2577
2579 0 450252 121221 109880 0 2578
2580 0 450398 121360 109680 0 2579
2581 0 450620 121552 109560 0 2580
2582 0 450728 121517 109400 0 2581
2583 0 451088 121725 109120 0 2582
2584 0 451263 121917 108880 0 2583
2585 0 451230 121871 108840 0 2584
2586 0 451360 122009 108720 0 2585
2587 0 451465 122052 108640 0 2586
2588 0 451535 122105 108440 0 2587
2589 0 451424 121940 108200 0 2588
2590 0 451289 121778 108040 0 2589
2591 0 451160 121679 107880 0 2590
2592 0 450911 121563 107720 0 2591
2593 0 450740 121590 107520 0 2592
2594 0 450712 121617 107360 0 2593
2595 0 450702 121714 107240 0 2594
2596 0 450726 121825 107120 0 2595
2597 0 450880 121945 107000 0 2596
2598 0 451054 122142 106880 0 2597
2599 0 451223 122337 106720 0 2598
2600 0 451268 122427 106560 0 2599
2601 0 451440 122604 106440 0 2600
2602 0 451551 122712 106320 0 2601
2603 0 451611 122741 106200 0 2602
2604 0 451653 122728 106080 0 2603
2605 0 451713 122681 106000 0 2604
2606 0 451770 122614 105920 0 2605
2607 0 451833 122555 105840 0 2606
2608 0 451799 122473 105760 0 2607
2609 0 451706 122393 105680 0 2608
2610 0 451700 122354 105600 0 2609
2611 0 451714 122376 105440 0 2610
2612 0 451758 122366 105360 0 2611
2613 0 451874 122344 105280 0 2612
2614 0 451937 122400 105200 0 2613
2615 0 452078 122439 105120 0 2614
2616 0 452248 122428 105040 0 2615
2617 0 452320 122439 104960 0 2616
2618 0 452515 122468 104840 0 2617
2619 0 452621 122486 104720 0 2618
2620 0 452735 122546 104640 0 2619
2621 0 452786 122561 104560 0 2620
2622 0 452953 122591 104440 0 2621
2623 0 452977 122626 104320 0 2622
2624 0 452979 122500 104160 0 2623
2625 0 452983 122483 104040 0 2624
2626 0 452977 122470 103920 0 2625
2627 0 452970 122421 103840 0 2626
2628 0 453170 121945 103760 0 2627
2629 5 453247 121790 103760 0 2628
2630 0 453215 121761 103720 0 2629
2631 0 453145 121745 103560 0 2630
2632 0 453176 121825 103440 0 2631
2633 0 453299 121609 103200 0 2632
2634 0 452989 122224 103200 0 2633
2635 0 452893 122452 103200 0 2634
2636 0 452840 122444 103120 0 2635
2637 0 452826 122438 103040 0 2636
2638 0 452875 122624 102880 0 2637
2639 0 452907 122558 102640 0 2638
2640 0 452880 122613 102560 0 2639
2641 0 452880 122613 102480 0 2640
2642 0 452909 122557 102400 0 2641
2643 0 452909 122557 102320 0 2642
2644 0 452907 122556 102240 0 2643
2645 0 452907 122556 102160 0 2644
2646 0 452906 122556 102080 0 2645
2647 0 452945 122579 102000 0 2646
2648 0 452981 122620 101880 0 2647
2649 0 452947 122639 101680 0 2648
2650 0 452877 122582 101520 0 2649
2651 0 452907 122602 101400 0 2650
2652 0 452907 122602 101280 0 2651
2653 0 452908 122603 101160 0 2652
2654 0 452982 122670 101080 0 2653
2655 0 453048 122749 101000 0 2654
2656 0 453176 123386 100840 0 2655
2657 0 453198 123643 100680 0 2656
2658 0 453264 123751 100640 0 2657
2659 0 453306 123818 100560 0 2658
2660 0 453306 123819 100440 0 2659
2661 0 453304 123874 100360 0 2660
2662 0 453293 123892 100280 0 2661
2663 0 453292 123915 100200 0 2662
2664 0 453305 124071 100120 0 2663
2665 0 453446 123888 100040 0 2664
2666 0 453488 123949 99880 0 2665
2667 0 453594 124124 99760 0 2666
2668 0 453787 124617 99640 0 2667
2669 0 453881 124602 99480 0 2668
2670 0 453974 124614 99400 0 2669
2671 0 454268 125113 99240 0 2670
2672 0 454485 125316 99080 0 2671
2673 0 454726 125612 98880 0 2672
2674 0 454815 125661 98840 0 2673
2675 0 455230 125926 98680 0 2674
2676 0 455488 126202 98520 0 2675
2677 0 455527 126242 98480 0 2676
2678 0 455566 126283 98440 0 2677
2679 0 455868 126457 98320 0 2678
2680 0 456015 126514 98160 0 2679
2681 0 456153 126678 98040 0 2680
2682 0 456484 126774 97920 0 2681
2683 0 456484 126774 97800 0 2682
2684 0 456873 126973 97520 0 2683
2685 0 456954 127050 97480 0 2684
2686 0 457206 127112 97240 0 2685
2687 0 457257 127167 97040 0 2686
2688 0 457449 127378 96760 0 2687
2689 0 457764 127392 96640 0 2688
2690 0 457845 127261 96440 0 2689
2691 0 457932 127233 96200 0 2690
2692 0 458093 127107 96040 0 2691
2693 0 458121 127063 95880 0 2692
2694 0 458179 127203 95760 0 2693
2695 0 458179 127203 95640 0 2694
2696 0 458196 127234 95520 0 2695
2697 0 458320 127302 95400 0 2696
2698 0 458323 127303 95320 0 2697
2699 0 458503 127321 95240 0 2698
2700 0 458639 127359 95160 0 2699
2701 0 458699 127372 95080 0 2700
2702 0 458729 127379 95040 0 2701
2703 0 458993 127381 94920 0 2702
2704 0 459157 127564 94720 0 2703
2705 0 459284 127701 94480 0 2704
2706 0 459345 127722 94400 0 2705
2707 0 459375 127733 94360 0 2706
2708 0 459611 127771 94240 0 2707
2709 0 459769 127796 94160 0 2708
2710 0 459884 127857 94040 0 2709
2711 0 460183 127990 93840 0 2710
2712 0 460140 127999 93600 0 2711
2713 0 460149 128008 93440 0 2712
2714 0 460695 128541 93320 0 2713
2715 0 461156 129054 93280 0 2714
2716 0 461478 129162 93280 0 2715
2717 0 461792 129418 93080 0 2716
2718 0 461903 129538 92840 0 2717
2719 0 462103 129550 92640 0 2718
2720 0 462126 129565 92440 0 2719
2721 0 462230 129620 92360 0 2720
2722 0 462348 129660 92280 0 2721
2723 0 462559 129840 92200 0 2722
2724 0 463112 130208 92200 0 2723
2725 0 463557 130366 92200 0 2724
2726 5 463746 130482 92200 0 2725
2727 0 463746 130590 92000 0 2726
2728 0 463800 130641 91840 0 2727
2729 0 463835 130630 91680 0 2728
2730 0 463885 130739 91560 0 2729
2731 0 463997 130916 91480 0 2730
2732 0 463885 131010 91360 0 2731
2733 0 463688 131342 91240 0 2732
2734 0 463661 131648 91080 0 2733
2735 0 463585 131819 90920 0 2734
2736 0 463629 131847 90840 0 2735
2737 0 463814 132078 90800 0 2736
2738 0 463801 132171 90640 0 2737
2739 0 463735 132230 90520 0 2738
2740 0 463723 132300 90480 0 2739
2741 0 463698 132440 90400 0 2740
2742 0 463842 132841 90360 0 2741
2743 0 463907 132913 90280 0 2742
2744 0 464060 133031 90160 0 2743
2745 0 464190 133101 89960 0 2744
2746 0 464324 133139 89800 0 2745
2747 0 464351 133147 89600 0 2746
2748 0 464490 133198 89560 0 2747
2749 0 464603 133300 89440 0 2748
2750 5 465472 134175 89440 0 2749
2751 0 465466 134173 89400 0 2750
2752 0 465491 134286 89280 0 2751
2753 0 465507 134361 89200 0 2752
2754 0 465608 134512 89120 0 2753
2755 0 465558 134575 88960 0 2754
2756 0 465572 134748 88840 0 2755
2757 0 465698 134978 88640 0 2756
2758 0 465590 135083 88440 0 2757
2759 0 465529 135151 88400 0 2758
2760 0 465348 135238 88160 0 2759
2761 0 465271 135328 88040 0 2760
2762 0 465271 135328 88000 0 2761
2763 0 465199 135216 87920 0 2762
2764 0 465182 135207 87800 0 2763
2765 0 465124 135227 87680 0 2764
2766 0 465082 135198 87600 0 2765
2767 0 465082 135198 87520 0 2766
2768 0 465082 135198 87440 0 2767
2769 0 465082 135198 87360 0 2768
2770 0 465082 135198 87280 0 2769
2771 0 465073 135196 87200 0 2770
2772 0 465014 135165 87160 0 2771
2773 0 465002 134964 87000 0 2772
2774 0 465009 134971 86800 0 2773
2775 0 465009 134971 86720 0 2774
2776 0 465033 134905 86560 0 2775
2777 0 464969 134836 86440 0 2776
2778 0 464922 134784 86280 0 2777
2779 0 464877 134779 86160 0 2778
2780 0 464678 134795 86000 0 2779
2781 0 464560 134911 85880 0 2780
2782 0 464603 134982 85760 0 2781
2783 0 464575 135077 85640 0 2782
2784 0 464593 135118 85560 0 2783
2785 0 464621 135169 85480 0 2784
2786 0 464637 135248 85400 0 2785
2787 0 464576 135285 85200 0 2786
2788 0 464575 135287 85160 0 2787
2789 0 464509 135326 84920 0 2788
2790 0 464537 135289 84720 0 2789
2791 0 464568 135303 84560 0 2790
2792 0 464623 135446 84400 0 2791
2793 0 464637 135482 84360 0 2792
2794 0 464680 135548 84200 0 2793
2795 0 464686 135719 84040 0 2794
2796 0 464713 135823 83880 0 2795
2797 0 464750 136005 83720 0 2796
2798 0 464747 136074 83600 0 2797
2799 0 464740 136088 83480 0 2798
2800 0 464680 136074 83320 0 2799
2801 0 464685 136069 83200 0 2800
2802 0 464706 136070 83120 0 2801
2803 0 464784 136082 82960 0 2802
2804 0 464818 136120 82840 0 2803
2805 0 464876 136149 82720 0 2804
2806 0 464864 136236 82600 0 2805
2807 0 464834 136297 82440 0 2806
2808 0 464834 136298 82320 0 2807
2809 0 464834 136298 82280 0 2808
2810 0 464836 136297 82160 0 2809
2811 0 464845 136320 82040 0 2810
2812 0 464845 136320 81920 0 2811
2813 0 464845 136320 81840 0 2812
2814 0 464845 136320 81760 0 2813
2815 0 464957 136506 81680 0 2814
2816 0 465047 136675 81520 0 2815
2817 0 465024 136701 81400 0 2816
2818 0 465054 136756 81320 0 2817
2819 0 465059 136785 81240 0 2818
2820 0 465070 136850 81160 0 2819
2821 0 465075 136896 81080 0 2820
2822 0 465165 137042 81000 0 2821
2823 0 465223 137053 80920 0 2822
2824 0 465324 137048 80840 0 2823
2825 0 465461 137029 80760 0 2824
2826 0 465600 136948 80640 0 2825
2827 5 465637 136923 80600 0 2826
2828 0 465849 136941 80480 0 2827
2829 0 466281 136995 80480 0 2828
2830 0 466602 137080 80480 0 2829
2831 0 466690 137422 80480 0 2830
2832 0 466687 137444 80440 0 2831
2833 0 466737 137523 80240 0 2832
2834 0 466756 137522 80200 0 2833
2835 0 466811 137518 80080 0 2834
2836 0 466918 137482 80000 0 2835
2837 0 466982 137453 79960 0 2836
2838 0 466991 137443 79800 0 2837
2839 0 467012 137393 79760 0 2838
2840 0 467004 137390 79720 0 2839
2841 0 466987 137383 79640 0 2840
2842 0 466963 137358 79520 0 2841
2843 0 466952 137294 79360 0 2842
2844 0 466936 137202 79200 0 2843
2845 0 466941 137134 79040 0 2844
2846 0 466941 137123 78880 0 2845
2847 0 466921 137080 78720 0 2846
2848 0 466910 137063 78600 0 2847
2849 0 466903 137061 78520 0 2848
2850 0 466917 137093 78400 0 2849
2851 0 466917 137093 78240 0 2850
2852 0 466897 137087 78200 0 2851
2853 0 466880 137037 78040 0 2852
2854 0 466963 137035 78000 0 2853
2855 0 467113 137061 77840 0 2854
2856 5 467151 137068 77800 0 2855
2857 0 467708 137181 77760 0 2856
2858 0 467903 137246 77680 0 2857
2859 0 467860 137307 77560 0 2858
2860 5 467851 137318 77520 0 2859
2861 0 468435 137517 77520 0 2860
2862 0 468764 137585 77520 0 2861
2863 0 468862 137545 77400 0 2862
2864 0 469053 137717 77160 0 2863
2865 0 469363 137944 77040 0 2864
2866 0 469654 138142 77000 0 2865
2867 0 469719 138201 77000 0 2866
2868 0 469766 138288 76920 0 2867
2869 0 469922 138396 76840 0 2868
2870 0 470098 138481 76720 0 2869
2871 0 470235 138582 76560 0 2870
2872 0 470312 138718 76440 0 2871
2873 0 470425 138766 76240 0 2872
2874 0 470855 138871 76120 0 2873
2875 0 471005 138859 76120 0 2874
2876 0 471356 138879 76040 0 2875
2877 0 471541 138883 76040 0 2876
2878 0 471626 138937 75840 0 2877
2879 0 471982 139075 75760 0 2878
2880 0 472065 139193 75720 0 2879
2881 0 472157 139233 75680 0 2880
2882 0 472277 139301 75640 0 2881
2883 0 472543 139458 75520 0 2882
2884 0 473015 139817 75480 0 2883
2885 0 473070 139870 75400 0 2884
2886 0 473315 140005 75280 0 2885
2887 5 473438 139944 75200 0 2886
2888 0 474228 140248 75200 0 2887
2889 0 474787 140743 75200 0 2888
2890 0 475352 141177 75200 0 2889
2891 0 475635 141371 75200 0 2890
2892 0 475764 141492 75200 0 2891
2893 0 475956 141630 75200 0 2892
2894 0 476113 141796 75240 0 2893
2895 0 476189 142092 75360 0 2894
2896 0 476194 142579 75480 0 2895
2897 0 476243 142781 75640 0 2896
2898 0 476319 142936 75800 0 2897
2899 0 476335 142949 75880 0 2898
2900 0 476331 142943 76160 0 2899
2901 0 476377 142989 76240 0 2900
2902 0 476376 142988 76320 0 2901
2903 0 476369 142978 76400 0 2902
2904 0 476369 142966 76640 0 2903
2905 0 476378 142975 76720 0 2904
2906 0 476382 142980 76760 0 2905
2907 0 476512 142982 76840 0 2906
2908 0 476670 142909 76960 0 2907
2909 0 476704 142879 77040 0 2908
2910 0 476785 142851 77160 0 2909
2911 0 476802 142824 77240 0 2910
2912 0 476691 142809 77320 0 2911
2913 0 476689 142815 77360 0 2912
2914 0 476689 142815 77400 0 2913
2915 6 476688 142813 77440 0 2914
2916 0 476673 251987 71720 122 499
2917 0 476862 251979 71520 86 2916
2918 0 476982 251981 71320 86 2917
2919 0 476989 251987 71120 203 2918
2920 0 476867 251992 70920 224 2919
2921 0 476834 251992 70800 224 2920
2922 0 476806 251966 70560 96 2921
2923 0 476815 251935 70360 175 2922
2924 0 476705 251838 70160 175 2923
2925 0 476670 251886 69960 178 2924
2926 0 476627 251969 69800 178 2925
2927 0 476596 252017 69640 163 2926
2928 0 476501 252012 69400 140 2927
2929 0 476385 252031 69240 140 2928
2930 0 476536 252065 69040 86 2929
2931 0 476498 252120 68880 163 2930
2932 0 476501 252157 68760 163 2931
2933 0 476532 252292 68360 175 2932
2934 0 476943 252580 68160 200 2933
2935 0 477121 252642 67920 181 2934
2936 0 477519 252894 67680 200 2935
2937 0 477809 253054 67560 197 2936
2938 0 478078 253182 67400 183 2937
2939 0 478285 253320 67240 175 2938
2940 0 478100 253513 67120 190 2939
2941 0 478012 253767 66840 196 2940
2942 0 478027 253857 66640 196 2941
2943 0 478046 253956 66440 198 2942
2944 0 478067 253910 66280 200 2943
2945 0 478275 253944 66080 200 2944
2946 0 478140 253901 65840 163 2945
2947 0 478152 253948 65600 186 2946
2948 0 478038 253980 65400 160 2947
2949 0 477863 254023 65160 148 2948
2950 0 477779 254207 64920 96 2949
2951 0 477838 254241 64680 81 2950
2952 0 478105 254053 64440 209 2951
2953 0 478464 254193 64200 202 2952
2954 0 478481 254236 64000 200 2953
2955 0 478344 254437 63800 175 2954
2956 0 478491 254662 63560 51 2955
2957 0 478708 254754 63320 160 2956
2958 0 478851 254762 63160 160 2957
2959 0 479136 254901 63080 140 2958
2960 0 479300 255065 62880 172 2959
2961 5 479380 255070 62800 172 2960
2962 0 479466 255068 62720 172 2961
2963 0 480040 255161 62520 136 2962
2964 0 480631 255032 62400 108 2963
2965 0 481340 254810 62280 139 2964
2966 0 482459 254244 62040 181 2965
2967 0 482924 253782 61920 139 2966
2968 0 483088 253311 61760 189 2967
2969 0 483294 253155 61720 197 2968
2970 0 483409 252946 61600 160 2969
2971 0 483347 252937 61520 160 2970
2972 5 484570 251643 61520 240 2971
2973 0 485569 251207 61520 124 2972
2974 0 486716 249207 61520 259 2973
2975 0 487058 248997 61640 198 2974
2976 5 488924 247004 61640 32 2975
2977 0 488977 246839 61400 32 2976
2978 0 489193 246643 61160 305 2977
2979 0 489245 246487 60960 305 2978
2980 0 489457 246367 60800 172 2979
2981 0 489817 246263 60600 75 2980
2982 0 491009 245455 60560 156 2981
2983 0 491553 244903 60560 120 2982
2984 5 493725 243975 60600 176 2983
2985 0 495649 241591 60640 175 2984
2986 0 497121 240215 60560 217 2985
2987 5 497689 238663 60520 120 2986
2988 0 498937 237143 60480 241 2987
2989 0 500337 235655 60440 137 2988
2990 0 500817 234247 60400 241 2989
2991 0 500841 233983 60240 189 2990
2992 0 500777 233839 60080 200 2991
2993 0 500497 233503 59840 200 2992
2994 0 500289 232983 59680 172 2993
2995 0 500217 232663 59520 221 2994
2996 0 500129 232503 59320 203 2995
2997 0 500121 231783 59200 194 2996
2998 5 500089 230696 59120 160 2997
2999 0 500896 230336 59040 176 2998
3000 0 501088 230144 58960 181 2999
3001 0 501248 229952 58920 181 3000
3002 5 501376 229824 58920 200 3001
3003 0 501408 229664 58720 128 3002
3004 0 501536 229600 58480 156 3003
3005 0 501664 229408 58320 124 3004
3006 0 501792 229216 58160 136 3005
3007 0 501920 228992 58000 131 3006
3008 0 502080 228832 57880 86 3007
3009 0 502144 228672 57680 124 3008
3010 0 502208 228512 57480 120 3009
3011 0 502240 228416 57200 134 3010
3012 0 502368 228320 56960 134 3011
3013 5 502432 228288 56840 156 3012
3014 0 502592 228224 56640 148 3013
3015 0 502624 228128 56400 71 3014
3016 0 502720 228096 56160 120 3015
3017 0 502848 228064 55920 108 3016
3018 0 502912 228064 55640 32 3017
3019 0 502880 228000 55360 122 3018
3020 0 502880 227840 55160 148 3019
3021 0 502816 227616 55000 40 3020
3022 0 502816 227584 54720 51 3021
3023 0 502816 227648 54440 124 3022
3024 0 502752 227616 54160 134 3023
3025 0 502784 227552 53880 148 3024
3026 0 502848 227584 53640 98 3025
3027 0 502912 227552 53360 80 3026
3028 0 503008 227392 53160 80 3027
3029 0 503008 227264 52920 137 3028
3030 0 503008 227136 52680 131 3029
3031 0 503072 227008 52440 101 3030
3032 0 503200 227040 52200 86 3031
3033 0 503328 227104 51960 115 3032
3034 0 503488 227104 51720 172 3033
3035 0 503552 227072 51480 163 3034
3036 0 503648 227072 51240 160 3035
3037 0 503808 227104 51000 153 3036
3038 0 503904 226976 50800 124 3037
3039 0 503968 226784 50640 120 3038
3040 0 504096 226592 50520 122 3039
3041 0 504128 226624 50240 120 3040
3042 0 504160 226720 50000 164 3041
3043 0 504320 226624 49800 120 3042
3044 0 504448 226528 49600 124 3043
3045 5 504480 226528 49560 115 3044
3046 0 504448 226528 49280 164 3045
3047 0 504288 226496 49040 143 3046
3048 0 504128 226496 48840 122 3047
3049 0 504000 226400 48600 128 3048
3050 0 503840 226368 48360 140 3049
3051 0 503648 226240 48160 98 3050
3052 5 503552 226176 47920 102 3051
3053 0 503488 226368 47760 80 3052
3054 0 503456 226592 47640 107 3053
3055 0 503584 226784 47520 135 3054
3056 0 503712 227040 47480 124 3055
3057 0 503904 227264 47480 80 3056
3058 0 504032 227488 47480 80 3057
3059 0 504192 227712 47480 75 3058
3060 0 504384 227872 47400 98 3059
3061 0 504608 228032 47360 115 3060
3062 0 504832 228160 47240 101 3061
3063 0 504960 228352 47040 60 3062
3064 0 505088 228544 46920 75 3063
3065 0 505248 228736 46840 124 3064
3066 0 505344 228960 46720 120 3065
3067 0 505376 229152 46520 101 3066
3068 0 505440 229344 46360 120 3067
3069 0 505408 229600 46280 101 3068
3070 0 505440 229792 46080 104 3069
3071 0 505408 230016 45960 124 3070
3072 0 505536 230144 45760 81 3071
3073 0 505696 230304 45640 136 3072
3074 0 505824 230496 45520 81 3073
3075 5 505888 230592 45440 122 3074
3076 0 506016 230816 45400 107 3075
3077 0 506112 231008 45240 140 3076
3078 0 506240 231168 45080 98 3077
3079 0 506240 231328 44880 71 3078
3080 0 506240 231424 44640 90 3079
3081 0 506240 231584 44400 104 3080
3082 0 506272 231584 44120 150 3081
3083 0 506208 231680 43880 124 3082
3084 0 506208 231840 43680 120 3083
3085 0 506176 232000 43480 122 3084
3086 0 506208 232192 43320 101 3085
3087 0 506304 232384 43120 102 3086
3088 0 506336 232544 42920 122 3087
3089 0 506368 232704 42720 98 3088
3090 0 506336 232864 42520 64 3089
3091 0 506368 233024 42320 64 3090
3092 0 506336 233184 42120 71 3091
3093 0 506336 233344 41880 81 3092
3094 0 506144 233504 41760 75 3093
3095 0 506243 233535 41560 0 3094
3096 5 506256 233630 41360 0 3095
3097 0 506259 233649 41320 0 3096
3098 0 506388 233938 41080 0 3097
3099 0 506603 234169 40800 0 3098
3100 0 506721 234274 40600 0 3099
3101 0 506894 234407 40360 0 3100
3102 0 507271 234564 40120 0 3101
3103 0 508224 234698 40080 0 3102
3104 0 508717 234658 39920 0 3103
3105 0 509066 234741 39720 0 3104
3106 5 509646 234746 39560 0 3105
3107 0 509873 234507 39400 0 3106
3108 0 510063 233884 39360 0 3107
3109 0 510588 233298 39480 0 3108
3110 0 510796 233140 39640 0 3109
3111 5 511189 232969 39840 0 3110
3112 5 511647 232411 39680 0 3111
3113 0 512135 231551 39800 0 3112
3114 0 512526 230668 40200 0 3113
3115 0 512690 230277 40400 0 3114
3116 0 512786 230147 40520 0 3115
3117 0 512870 229811 40720 0 3116
3118 0 512966 229715 40880 0 3117
3119 0 512942 229219 41000 0 3118
3120 0 512902 228811 41160 0 3119
3121 0 512810 228487 41360 0 3120
3122 5 512966 227635 41440 0 3121
3123 0 512958 227191 41560 0 3122
3124 0 513014 227143 41760 0 3123
3125 0 513234 226827 41920 0 3124
3126 0 513226 226707 42080 0 3125
3127 0 513386 226711 42280 0 3126
3128 0 513458 226759 42480 0 3127
3129 0 513530 226683 42640 0 3128
3130 0 513774 226703 42800 0 3129
3131 0 513950 226855 42960 0 3130
3132 0 514046 226887 43160 0 3131
3133 0 514214 226939 43320 0 3132
3134 0 514250 226959 43520 0 3133
3135 0 514286 227099 43680 0 3134
3136 0 514290 227115 43840 0 3135
3137 0 514382 227251 44000 0 3136
3138 0 514494 227395 44200 0 3137
3139 0 514562 227523 44400 0 3138
3140 0 514594 227439 44600 0 3139
3141 0 514610 227435 44720 0 3140
3142 0 514630 227467 44880 0 3141
3143 0 514602 227543 45080 0 3142
3144 0 514538 227659 45240 0 3143
3145 0 514498 227731 45360 0 3144
3146 0 514602 227623 45640 0 3145
3147 0 514818 227599 45800 0 3146
3148 0 514930 227751 45960 0 3147
3149 0 515034 227839 46040 0 3148
3150 0 515114 227807 46240 0 3149
3151 0 515386 227915 46440 0 3150
3152 0 515462 228171 46480 0 3151
3153 0 515578 228131 46520 0 3152
3154 0 515854 228175 46680 0 3153
3155 0 515934 228027 46840 0 3154
3156 6 515994 227947 46920 0 3155
3157 0 448624 115697 131120 0 2401
3158 0 448444 115565 131080 0 3157
3159 0 448480 115565 130960 0 3158
3160 0 448336 115441 130840 0 3159
3161 0 448352 115381 130720 0 3160
3162 0 448380 115229 130560 0 3161
3163 0 448288 115140 130480 0 3162
3164 0 448184 115093 130360 0 3163
3165 0 447951 114954 130280 0 3164
3166 0 447748 114893 130160 0 3165
3167 0 447687 114791 130080 0 3166
3168 0 447642 114669 130000 0 3167
3169 0 447594 114648 129920 0 3168
3170 0 447484 114385 129840 0 3169
3171 0 447399 114311 129760 0 3170
3172 0 447265 114200 129680 0 3171
3173 0 447210 114164 129600 0 3172
3174 0 447062 114136 129520 0 3173
3175 0 446936 114183 129440 0 3174
3176 0 446709 114092 129320 0 3175
3177 0 446534 114052 129240 0 3176
3178 0 446553 113890 129160 0 3177
3179 0 446576 113904 129080 0 3178
3180 0 446555 113902 129000 0 3179
3181 0 446575 113867 128920 0 3180
3182 0 446602 113835 128800 0 3181
3183 0 446581 113861 128680 0 3182
3184 0 446570 113868 128560 0 3183
3185 0 446477 113930 128400 0 3184
3186 0 446481 113836 128320 0 3185
3187 0 446483 113838 128120 0 3186
3188 0 446588 113738 128040 0 3187
3189 0 446682 113656 127920 0 3188
3190 0 446661 113588 127880 0 3189
3191 0 446610 113559 127720 0 3190
3192 0 446582 113466 127600 0 3191
3193 0 446746 113356 127480 0 3192
3194 0 446732 113372 127360 0 3193
3195 0 446956 113240 127120 0 3194
3196 0 447020 113180 127080 0 3195
3197 0 447060 113081 126920 0 3196
3198 0 447094 112950 126720 0 3197
3199 0 447053 112889 126560 0 3198
3200 0 447113 112918 126480 0 3199
3201 0 447152 112817 126280 0 3200
3202 0 447160 112797 126240 0 3201
3203 0 447208 112927 126080 0 3202
3204 0 447285 112971 125920 0 3203
3205 0 447329 112975 125800 0 3204
3206 0 447374 113063 125680 0 3205
3207 0 447368 113111 125560 0 3206
3208 0 447405 113148 125440 0 3207
3209 0 447411 113151 125360 0 3208
3210 0 447500 113131 125280 0 3209
3211 0 447557 113170 125200 0 3210
3212 0 447546 113137 125120 0 3211
3213 0 447583 113181 125040 0 3212
3214 0 447629 113211 124960 0 3213
3215 0 447654 113231 124880 0 3214
3216 0 447676 113249 124800 0 3215
3217 0 447676 113250 124720 0 3216
3218 0 447692 113256 124640 0 3217
3219 0 447692 113256 124600 0 3218
3220 0 447692 113256 124520 0 3219
3221 0 447788 113260 124440 0 3220
3222 0 447782 113244 124360 0 3221
3223 0 447788 113192 124280 0 3222
3224 0 447818 113216 124200 0 3223
3225 0 447822 113208 124120 0 3224
3226 0 447824 113131 124040 0 3225
3227 0 447829 113042 123920 0 3226
3228 0 447869 112914 123800 0 3227
3229 0 447908 112890 123680 0 3228
3230 0 448059 112754 123560 0 3229
3231 0 448077 112652 123440 0 3230
3232 0 448112 112584 123320 0 3231
3233 0 448207 112390 123160 0 3232
3234 0 448406 112284 123000 0 3233
3235 0 448549 112242 122840 0 3234
3236 0 448578 112153 122720 0 3235
3237 0 448574 112039 122560 0 3236
3238 0 448587 112026 122440 0 3237
3239 0 448593 112021 122320 0 3238
3240 0 448649 111973 122200 0 3239
3241 0 448667 111961 122080 0 3240
3242 0 448708 111920 122000 0 3241
3243 0 448815 111893 121920 0 3242
3244 0 448832 111870 121800 0 3243
3245 0 448949 111838 121600 0 3244
3246 0 449083 111758 121520 0 3245
3247 0 449154 111728 121440 0 3246
3248 0 449276 111761 121360 0 3247
3249 0 449336 111799 121320 0 3248
3250 0 449486 111540 121000 0 3249
3251 0 449514 110868 120720 0 3250
3252 0 449400 110756 120560 0 3251
3253 0 449212 110598 120440 0 3252
3254 0 449074 110510 120400 0 3253
3255 0 448849 110343 120320 0 3254
3256 0 448681 110209 120240 0 3255
3257 0 448243 109881 120120 0 3256
3258 0 448092 109776 120120 0 3257
3259 0 447876 109407 120000 0 3258
3260 0 447796 109261 119880 0 3259
3261 0 447784 109101 119760 0 3260
3262 0 447713 108976 119600 0 3261
3263 0 447669 108728 119440 0 3262
3264 0 447536 108381 119240 0 3263
3265 0 447246 108122 119120 0 3264
3266 0 447141 108067 119000 0 3265
3267 0 446945 107962 118880 0 3266
3268 0 446531 107750 118840 0 3267
3269 0 446503 107568 118760 0 3268
3270 0 446396 107505 118640 0 3269
3271 0 446252 107546 118520 0 3270
3272 0 446072 107440 118400 0 3271
3273 0 445880 107365 118280 0 3272
3274 0 445743 107290 118160 0 3273
3275 0 445554 107188 118080 0 3274
3276 0 445477 107156 118000 0 3275
3277 0 445403 107167 117920 0 3276
3278 0 445210 107045 117840 0 3277
3279 0 445160 106985 117760 0 3278
3280 0 445140 106917 117680 0 3279
3281 0 445007 106933 117600 0 3280
3282 0 444886 106889 117560 0 3281
3283 0 444814 106838 117480 0 3282
3284 0 444801 106777 117440 0 3283
3285 0 444697 106736 117320 0 3284
3286 0 444585 106737 117240 0 3285
3287 0 444420 106649 117120 0 3286
3288 0 444361 106558 117040 0 3287
3289 0 444188 106556 116920 0 3288
3290 0 443985 106544 116840 0 3289
3291 0 443775 106495 116680 0 3290
3292 0 443643 106374 116560 0 3291
3293 0 443587 106397 116400 0 3292
3294 0 443550 106357 116280 0 3293
3295 0 443455 106243 116160 0 3294
3296 0 443410 106151 116120 0 3295
3297 0 443273 106052 116040 0 3296
3298 0 443264 106041 115960 0 3297
3299 0 443032 106060 115840 0 3298
3300 0 442758 106100 115720 0 3299
3301 0 442621 106077 115640 0 3300
3302 0 442614 106112 115520 0 3301
3303 0 442437 106332 115400 0 3302
3304 0 442136 106415 115320 0 3303
3305 0 442085 106439 115240 0 3304
3306 0 441943 106507 115160 0 3305
3307 0 441819 106563 115080 0 3306
3308 0 441758 106597 114960 0 3307
3309 0 441671 106673 114880 0 3308
3310 0 441476 106468 114880 0 3309
3311 0 441406 106385 114760 0 3310
3312 0 441169 106386 114680 0 3311
3313 0 441028 106370 114640 0 3312
3314 5 441083 106388 114600 0 3313
3315 0 440783 106158 114600 0 3314
3316 0 440533 106186 114600 0 3315
3317 0 440163 106193 114600 0 3316
3318 0 439730 106198 114600 0 3317
3319 0 439551 106194 114600 0 3318
3320 5 439301 106373 114600 0 3319
3321 0 439261 106318 114480 0 3320
3322 0 439252 106219 114360 0 3321
3323 0 439115 106128 114240 0 3322
3324 0 438752 105917 114200 0 3323
3325 0 438643 105748 114120 0 3324
3326 0 438445 105631 113920 0 3325
3327 0 438444 105631 113840 0 3326
3328 0 438407 105655 113680 0 3327
3329 0 438362 105845 113480 0 3328
3330 0 438301 105734 113320 0 3329
3331 0 438311 105723 113280 0 3330
3332 0 438305 105596 113200 0 3331
3333 0 438286 105575 113000 0 3332
3334 0 438134 105688 112880 0 3333
3335 0 438120 105664 112800 0 3334
3336 0 437937 105669 112720 0 3335
3337 0 437699 105819 112720 0 3336
3338 0 437591 105889 112640 0 3337
3339 0 437452 105887 112520 0 3338
3340 0 437308 105991 112360 0 3339
3341 0 437132 106042 112280 0 3340
3342 0 437030 106045 112160 0 3341
3343 0 436940 106041 111960 0 3342
3344 0 436930 106052 111880 0 3343
3345 0 436851 106043 111720 0 3344
3346 0 436498 106034 111560 0 3345
3347 0 436438 106031 111400 0 3346
3348 0 436322 106193 111280 0 3347
3349 0 436340 106159 111160 0 3348
3350 0 436288 106127 111080 0 3349
3351 0 436262 106128 111000 0 3350
3352 0 435884 106434 110760 0 3351
3353 0 435819 106455 110720 0 3352
3354 0 435749 106458 110640 0 3353
3355 0 435667 106353 110440 0 3354
3356 0 435663 106212 110360 0 3355
3357 0 435622 106004 110160 0 3356
3358 0 435724 105886 110040 0 3357
3359 0 435746 105843 109920 0 3358
3360 0 435969 105661 109760 0 3359
3361 0 436018 105639 109560 0 3360
3362 0 435933 105666 109480 0 3361
3363 0 435768 105688 109360 0 3362
3364 0 435676 105641 109240 0 3363
3365 0 435656 105630 109200 0 3364
3366 0 435678 105532 109040 0 3365
3367 0 435658 105363 108880 0 3366
3368 0 435512 105097 108680 0 3367
3369 0 435212 104969 108560 0 3368
3370 0 434956 104956 108440 0 3369
3371 0 434559 104860 108320 0 3370
3372 0 434432 104778 108240 0 3371
3373 0 434187 104640 108160 0 3372
3374 0 433967 104470 108040 0 3373
3375 0 433847 104499 107960 0 3374
3376 0 433653 104462 107840 0 3375
3377 0 433610 104429 107720 0 3376
3378 0 433467 104438 107640 0 3377
3379 6 433443 104406 107600 0 3378
3380 0 499321 229928 59080 219 2998
3381 0 499137 228440 59040 148 3380
3382 0 498577 227200 59080 176 3381
3383 0 498129 226776 59200 160 3382
3384 0 497737 226272 59320 160 3383
3385 0 497185 225456 59400 176 3384
3386 0 496913 224944 59520 163 3385
3387 0 496785 224592 59680 175 3386
3388 0 496689 224208 59840 186 3387
3389 0 496617 223880 60000 178 3388
3390 0 496777 223552 60200 107 3389
3391 0 496593 223216 60360 128 3390
3392 0 496417 222912 60480 98 3391
3393 0 496297 222736 60640 135 3392
3394 0 496241 222512 60840 81 3393
3395 5 496177 222144 61000 122 3394
3396 0 496073 221712 61080 98 3395
3397 0 495833 220936 61160 104 3396
3398 0 495649 220416 61120 86 3397
3399 5 495569 219672 61040 168 3398
3400 0 495233 218368 61000 80 3399
3401 0 495185 217992 60960 81 3400
3402 0 495241 217896 60880 81 3401
3403 0 495185 217744 60760 104 3402
3404 0 495169 217596 60560 91 3403
3405 0 494945 217348 60360 91 3404
3406 0 494789 217156 60160 101 3405
3407 0 494613 216888 60000 75 3406
3408 0 494421 216712 59840 51 3407
3409 0 494297 216564 59720 75 3408
3410 0 494113 216468 59600 90 3409
3411 0 494109 216460 59560 90 3410
3412 5 493889 216400 59360 75 3411
3413 0 493805 216332 59280 71 3412
3414 0 493721 216248 59160 71 3413
3415 0 493597 216036 59000 128 3414
3416 0 493517 215844 58800 102 3415
3417 0 493513 215656 58680 102 3416
3418 0 493653 215664 58480 64 3417
3419 0 493709 215480 58360 81 3418
3420 0 493733 215364 58200 81 3419
3421 0 493727 215262 57960 101 3420
3422 0 493737 215190 57760 101 3421
3423 0 493695 215066 57560 160 3422
3424 0 493637 215032 57360 137 3423
3425 0 493585 214952 57200 104 3424
3426 0 493605 214772 57000 115 3425
3427 0 493585 214660 56840 115 3426
3428 0 493577 214668 56600 150 3427
3429 0 493381 214562 56040 172 3428
3430 5 493205 214470 55800 178 3429
3431 0 493209 214394 55600 178 3430
3432 0 493157 214386 55280 108 3431
3433 5 493121 214370 55200 120 3432
3434 0 493073 214414 55040 107 3433
3435 0 492969 214318 54640 45 3434
3436 0 492993 214286 54560 45 3435
3437 0 493021 214242 54360 104 3436
3438 0 492897 214238 54200 140 3437
3439 0 492861 214274 54040 140 3438
3440 0 492845 214330 53880 120 3439
3441 0 492873 214290 53760 120 3440
3442 0 492901 214198 53600 60 3441
3443 0 492869 214182 53440 60 3442
3444 0 492833 214246 53360 96 3443
3445 0 492817 214218 53120 108 3444
3446 0 492801 214174 53000 108 3445
3447 0 492805 214202 52840 104 3446
3448 0 492709 214122 52600 96 3447
3449 0 492601 214022 52360 75 3448
3450 0 492429 213862 52080 81 3449
3451 0 492305 213762 51960 81 3450
3452 0 492085 213722 51720 136 3451
3453 0 491773 213710 51640 148 3452
3454 0 491549 213666 51520 104 3453
3455 0 491337 213594 51360 156 3454
3456 5 491133 213502 51240 178 3455
3457 0 491033 213442 51080 178 3456
3458 0 491001 213498 50880 32 3457
3459 0 490709 213482 50680 104 3458
3460 0 490557 213510 50440 51 3459
3461 0 490453 213522 50200 81 3460
3462 0 490385 213606 50000 101 3461
3463 0 490393 213622 49720 96 3462
3464 0 490485 213402 49560 91 3463
3465 0 490601 213314 49400 91 3464
3466 0 490683 213202 49240 75 3465
3467 0 490807 213080 49080 104 3466
3468 0 490797 213016 48880 90 3467
3469 0 491033 212892 48640 81 3468
3470 0 491213 212756 48480 40 3469
3471 0 491375 212604 48400 40 3470
3472 0 491577 212472 48240 86 3471
3473 0 491477 212280 48120 71 3472
3474 0 491353 212096 48040 60 3473
3475 5 491413 211952 47920 71 3474
3476 0 491633 212112 47760 107 3475
3477 0 492113 212368 47720 104 3476
3478 0 492689 212396 47680 75 3477
3479 0 493125 212208 47760 80 3478
3480 0 493437 211964 47840 64 3479
3481 0 494037 211544 47880 51 3480
3482 0 494217 211416 47800 51 3481
3483 0 494341 211332 47680 0 3482
3484 5 494737 211120 47640 0 3483
3485 0 495185 210996 47680 0 3484
3486 0 495305 210832 47760 0 3485
3487 0 495405 210760 47840 32 3486
3488 0 495537 210444 48000 32 3487
3489 0 496013 210052 48040 124 3488
3490 0 496321 210160 48280 60 3489
3491 0 496473 209956 48720 108 3490
3492 0 496621 209824 48880 120 3491
3493 0 496633 209712 49000 90 3492
3494 0 496719 209598 49040 81 3493
3495 0 496805 209484 49080 81 3494
3496 5 497085 209188 49120 60 3495
3497 0 497313 209044 49080 51 3496
3498 0 497533 208860 48960 60 3497
3499 0 497845 208708 48840 60 3498
3500 0 498081 208556 48680 60 3499
3501 0 498149 208484 48560 60 3500
3502 0 498093 208336 48360 60 3501
3503 0 498081 208248 48200 0 3502
3504 0 497961 207884 47920 0 3503
3505 0 498149 207916 47720 0 3504
3506 0 498329 207888 47600 0 3505
3507 0 498409 207780 47480 0 3506
3508 5 498433 207676 47280 0 3507
3509 0 498337 207652 47240 0 3508
3510 0 498285 207604 47040 0 3509
3511 0 498233 207692 46920 0 3510
3512 0 498181 207664 46760 0 3511
3513 0 498153 207564 46560 0 3512
3514 0 498141 207572 46520 0 3513
3515 0 497829 207600 46480 0 3514
3516 0 498209 207500 46440 0 3515
3517 0 498261 207276 46280 0 3516
3518 0 498209 207020 46240 0 3517
3519 0 498221 206888 46280 0 3518
3520 0 498257 206712 46400 0 3519
3521 0 498285 206512 46440 0 3520
3522 0 497937 206336 46480 0 3521
3523 0 498241 206268 46520 0 3522
3524 5 498201 206168 46600 0 3523
3525 0 498089 205944 46640 0 3524
3526 0 498045 205872 46720 0 3525
3527 0 498033 205776 46800 0 3526
3528 0 498037 205616 46880 0 3527
3529 0 497981 205380 47000 0 3528
3530 0 497917 205308 47120 0 3529
3531 0 497873 205140 47280 0 3530
3532 0 497837 205052 47480 0 3531
3533 5 497701 205028 47600 0 3532
3534 0 497745 205160 47640 0 3533
3535 0 497733 205188 47760 0 3534
3536 0 497713 205260 47920 0 3535
3537 6 497729 205284 48000 0 3536
3538 0 446332 118088 119360 0 2505
3539 0 446124 118162 119360 0 3538
3540 0 445968 118169 119360 0 3539
3541 0 445668 118227 119320 0 3540
3542 0 445501 118211 119320 0 3541
3543 0 445277 118189 119200 0 3542
3544 0 445014 118077 119000 0 3543
3545 0 444755 118033 118920 0 3544
3546 0 444677 118027 118880 0 3545
3547 0 444613 118015 118800 0 3546
3548 0 444543 117973 118640 0 3547
3549 0 444412 117973 118520 0 3548
3550 0 444044 118073 118440 0 3549
3551 0 443812 118103 118320 0 3550
3552 0 443763 118092 118200 0 3551
3553 0 443720 118048 118080 0 3552
3554 0 443505 118162 118080 0 3553
3555 0 443218 118194 118080 0 3554
3556 0 443157 118219 117960 0 3555
3557 0 442967 118147 117880 0 3556
3558 0 442847 118045 117800 0 3557
3559 0 442727 118012 117720 0 3558
3560 0 442627 117991 117640 0 3559
3561 0 442417 117938 117560 0 3560
3562 0 442146 117885 117480 0 3561
3563 0 441862 117845 117400 0 3562
3564 0 441719 117688 117360 0 3563
3565 0 441677 117603 117280 0 3564
3566 0 441480 117440 117160 0 3565
3567 0 441417 117408 117000 0 3566
3568 0 441351 117321 116880 0 3567
3569 0 441200 117409 116800 0 3568
3570 0 441064 117509 116720 0 3569
3571 0 440925 117508 116600 0 3570
3572 0 440552 117359 116480 0 3571
3573 0 440600 117375 116360 0 3572
3574 0 440485 117405 116280 0 3573
3575 0 440418 117442 116200 0 3574
3576 0 440412 117462 116120 0 3575
3577 0 440392 117512 116040 0 3576
3578 0 440392 117593 115960 0 3577
3579 0 440392 117620 115880 0 3578
3580 0 440329 117817 115760 0 3579
3581 0 440327 117823 115680 0 3580
3582 0 440279 117867 115560 0 3581
3583 0 440182 117932 115480 0 3582
3584 0 440113 117906 115400 0 3583
3585 0 440055 117910 115360 0 3584
3586 0 440000 117920 115280 0 3585
3587 0 439966 117830 115200 0 3586
3588 0 439851 117753 115080 0 3587
3589 0 439633 117581 114880 0 3588
3590 0 439472 117471 114800 0 3589
3591 0 439324 117406 114760 0 3590
3592 0 439250 117410 114680 0 3591
3593 0 439135 117448 114600 0 3592
3594 0 438985 117615 114520 0 3593
3595 0 438977 117609 114440 0 3594
3596 0 438904 117572 114360 0 3595
3597 0 438879 117502 114200 0 3596
3598 0 438645 117376 113960 0 3597
3599 0 438641 117384 113840 0 3598
3600 0 438413 117317 113720 0 3599
3601 0 438327 117267 113560 0 3600
3602 0 438262 117083 113480 0 3601
3603 0 438242 116922 113400 0 3602
3604 0 438254 116887 113320 0 3603
3605 0 438255 116862 113240 0 3604
3606 0 438259 116867 113080 0 3605
3607 0 438310 116866 113000 0 3606
3608 0 438426 116834 112920 0 3607
3609 0 438464 116771 112840 0 3608
3610 0 438398 116717 112760 0 3609
3611 0 438389 116704 112680 0 3610
3612 0 438389 116619 112600 0 3611
3613 0 438372 116517 112520 0 3612
3614 0 438373 116506 112400 0 3613
3615 0 438403 116464 112320 0 3614
3616 0 438443 116506 112240 0 3615
3617 0 438545 116519 112160 0 3616
3618 0 438615 116501 112120 0 3617
3619 0 438649 116436 112040 0 3618
3620 0 438750 116395 111960 0 3619
3621 0 438847 116385 111880 0 3620
3622 0 438874 116356 111760 0 3621
3623 0 438832 116378 111720 0 3622
3624 0 438812 116356 111600 0 3623
3625 0 438903 116345 111480 0 3624
3626 0 439031 116370 111360 0 3625
3627 0 439154 116396 111280 0 3626
3628 0 439144 116335 111120 0 3627
3629 0 439251 116350 111000 0 3628
3630 0 439316 116418 110920 0 3629
3631 0 439356 116420 110800 0 3630
3632 0 439354 116420 110720 0 3631
3633 0 439485 116537 110600 0 3632
3634 0 439581 116594 110480 0 3633
3635 0 439607 116586 110400 0 3634
3636 0 439620 116541 110320 0 3635
3637 0 439694 116555 110240 0 3636
3638 0 439708 116556 110160 0 3637
3639 0 439845 116487 110080 0 3638
3640 0 440037 116429 110000 0 3639
3641 0 440027 116420 109960 0 3640
3642 0 439970 116427 109920 0 3641
3643 0 440020 116377 109840 0 3642
3644 0 440041 116347 109720 0 3643
3645 0 440032 116335 109600 0 3644
3646 0 440017 116175 109480 0 3645
3647 0 440013 116165 109400 0 3646
3648 0 440046 116183 109240 0 3647
3649 0 440177 116207 109120 0 3648
3650 0 440184 116171 109080 0 3649
3651 0 440191 116091 109000 0 3650
3652 0 440193 116070 108920 0 3651
3653 0 440180 116051 108800 0 3652
3654 0 440166 115951 108640 0 3653
3655 0 440157 115859 108560 0 3654
3656 0 440018 115711 108440 0 3655
3657 0 440020 115640 108320 0 3656
3658 0 440021 115616 108240 0 3657
3659 0 439929 115540 108120 0 3658
3660 0 439712 115409 108000 0 3659
3661 0 439570 115336 107960 0 3660
3662 0 439567 115335 107840 0 3661
3663 0 439404 115272 107720 0 3662
3664 0 439432 115242 107560 0 3663
3665 0 439431 115243 107480 0 3664
3666 0 439431 115243 107440 0 3665
3667 0 439414 115241 107360 0 3666
3668 0 439432 115278 107280 0 3667
3669 0 439526 115683 107200 0 3668
3670 0 439226 115342 107080 0 3669
3671 5 439220 115357 107040 0 3670
3672 0 439214 115372 107000 0 3671
3673 0 439213 115372 106960 0 3672
3674 0 439250 115408 106920 0 3673
3675 0 439276 115426 106800 0 3674
3676 0 439317 115408 106760 0 3675
3677 0 439411 115406 106640 0 3676
3678 0 439634 115410 106520 0 3677
3679 0 439733 115350 106440 0 3678
3680 0 439801 115584 106400 0 3679
3681 0 439952 115660 106240 0 3680
3682 0 440063 115530 106120 0 3681
3683 0 440127 115352 106040 0 3682
3684 0 440169 115174 105920 0 3683
3685 0 440137 115060 105800 0 3684
3686 0 440137 115056 105680 0 3685
3687 6 440179 114951 105640 0 3686
3688 0 465845 134406 89600 0 2750
3689 0 465956 134446 89720 0 3688
3690 0 466836 134338 89720 0 3689
3691 0 467607 134013 89720 0 3690
3692 0 467895 133983 89600 0 3691
3693 0 468073 133979 89480 0 3692
3694 0 468375 133952 89320 0 3693
3695 0 468694 134076 89160 0 3694
3696 0 468920 134099 89000 0 3695
3697 0 469099 134191 88880 0 3696
3698 0 469147 134028 88840 0 3697
3699 0 469340 133982 88720 0 3698
3700 0 469570 133944 88600 0 3699
3701 0 469238 133962 88560 0 3700
3702 0 469456 133883 88520 0 3701
3703 0 469548 133797 88440 0 3702
3704 0 469753 133657 88360 0 3703
3705 0 470030 133591 88280 0 3704
3706 0 470158 133573 88160 0 3705
3707 0 470254 133480 88000 0 3706
3708 0 470257 133242 87920 0 3707
3709 0 470332 133179 87840 0 3708
3710 0 470425 133154 87720 0 3709
3711 0 470453 133076 87600 0 3710
3712 0 470498 132945 87480 0 3711
3713 0 470640 132693 87440 0 3712
3714 0 470647 132628 87400 0 3713
3715 0 470740 132558 87200 0 3714
3716 0 470925 132308 87000 0 3715
3717 0 471049 132281 86920 0 3716
3718 0 471235 132240 86800 0 3717
3719 0 471245 132250 86760 0 3718
3720 0 471324 132201 86680 0 3719
3721 0 471363 132176 86640 0 3720
3722 0 471447 132150 86520 0 3721
3723 0 471605 132121 86440 0 3722
3724 0 471604 132122 86400 0 3723
3725 0 471676 132133 86280 0 3724
3726 0 471780 132125 86200 0 3725
3727 0 471808 131974 86040 0 3726
3728 0 471781 131873 85920 0 3727
3729 0 471842 131797 85760 0 3728
3730 0 472005 131759 85640 0 3729
3731 0 472095 131797 85520 0 3730
3732 0 472196 131701 85360 0 3731
3733 0 472315 131656 85320 0 3732
3734 0 472324 131654 85280 0 3733
3735 0 472458 131639 85160 0 3734
3736 0 472634 131594 85040 0 3735
3737 0 472780 131621 84840 0 3736
3738 0 472911 131713 84680 0 3737
3739 0 472947 131774 84560 0 3738
3740 0 472949 131794 84440 0 3739
3741 0 473032 131867 84360 0 3740
3742 0 473150 131911 84240 0 3741
3743 0 473220 131973 84120 0 3742
3744 0 473125 132124 83960 0 3743
3745 0 473101 132148 83880 0 3744
3746 0 473136 132208 83760 0 3745
3747 0 473334 132259 83640 0 3746
3748 0 473371 132292 83520 0 3747
3749 0 473379 132359 83400 0 3748
3750 0 473393 132527 83280 0 3749
3751 0 473536 132732 83200 0 3750
3752 0 473591 132830 83080 0 3751
3753 0 473603 132947 83000 0 3752
3754 0 473600 132966 82920 0 3753
3755 0 473604 132971 82800 0 3754
3756 0 473733 133118 82680 0 3755
3757 0 473897 133223 82520 0 3756
3758 0 474274 133443 82400 0 3757
3759 0 474602 133629 82400 0 3758
3760 0 474801 133884 82400 0 3759
3761 0 474890 134235 82400 0 3760
3762 0 475524 134694 82400 0 3761
3763 5 476268 135098 82400 0 3762
3764 0 476410 135121 82320 0 3763
3765 0 476542 135070 82240 0 3764
3766 5 476542 135070 82160 0 3765
3767 0 477253 135120 82160 0 3766
3768 0 477552 135498 82160 0 3767
3769 0 478052 135609 82160 0 3768
3770 0 478345 135525 82160 0 3769
3771 5 478642 135797 82160 0 3770
3772 0 478637 135783 82000 0 3771
3773 0 478676 135814 81880 0 3772
3774 0 479035 136037 81800 0 3773
3775 0 479179 136125 81680 0 3774
3776 0 479361 136185 81600 0 3775
3777 0 479632 136311 81440 0 3776
3778 0 479972 136519 81240 0 3777
3779 0 480232 136635 81160 0 3778
3780 0 480590 136772 81080 0 3779
3781 0 481018 136876 80920 0 3780
3782 0 481228 136777 80760 0 3781
3783 0 481410 136734 80600 0 3782
3784 0 481465 136728 80520 0 3783
3785 0 481548 136720 80400 0 3784
3786 0 481583 136719 80280 0 3785
3787 0 481577 136744 80160 0 3786
3788 0 481642 136743 80080 0 3787
3789 0 481642 136743 80000 0 3788
3790 0 481682 136747 79920 0 3789
3791 0 481788 136721 79840 0 3790
3792 0 481880 136675 79760 0 3791
3793 0 481961 136671 79720 0 3792
3794 0 482000 136755 79680 0 3793
3795 0 482065 136679 79640 0 3794
3796 0 482297 136635 79560 0 3795
3797 0 482385 136640 79440 0 3796
3798 0 482562 136671 79360 0 3797
3799 0 482651 136732 79240 0 3798
3800 0 482705 136739 79120 0 3799
3801 0 482799 136741 79040 0 3800
3802 0 482886 136662 78960 0 3801
3803 0 483088 136786 78800 0 3802
3804 0 483314 136904 78720 0 3803
3805 0 483603 137192 78720 0 3804
3806 0 483856 137608 78720 0 3805
3807 5 484189 137997 78720 0 3806
3808 0 484207 138006 78600 0 3807
3809 0 484262 138004 78360 0 3808
3810 0 484262 138004 78240 0 3809
3811 0 484207 137972 78120 0 3810
3812 0 484208 138047 78040 0 3811
3813 0 484245 138154 77920 0 3812
3814 0 484310 138075 77840 0 3813
3815 0 484153 138056 77760 0 3814
3816 0 484170 138074 77680 0 3815
3817 0 484167 138088 77640 0 3816
3818 0 484167 138088 77600 0 3817
3819 0 484153 138105 77560 0 3818
3820 0 484160 138114 77520 0 3819
3821 0 484048 138216 77440 0 3820
3822 0 483960 138292 77440 0 3821
3823 0 483931 138341 77360 0 3822
3824 0 483918 138380 77280 0 3823
3825 0 483908 138378 77200 0 3824
3826 0 483880 138347 77120 0 3825
3827 0 483880 138345 77080 0 3826
3828 0 483998 138372 77000 0 3827
3829 0 484013 138387 76920 0 3828
3830 0 484013 138387 76880 0 3829
3831 0 484015 138429 76840 0 3830
3832 6 483986 138472 76800 0 3831
3833 0 496608 222464 61640 45 3395
3834 0 496704 222592 61840 91 3833
3835 0 496896 222720 62040 98 3834
3836 0 497152 222720 62160 86 3835
3837 0 497408 222656 62280 91 3836
3838 0 497664 222592 62320 107 3837
3839 0 497920 222496 62320 120 3838
3840 0 498176 222432 62400 80 3839
3841 0 498432 222400 62480 75 3840
3842 0 498688 222304 62600 86 3841
3843 0 498880 222272 62800 160 3842
3844 0 499072 222176 62960 91 3843
3845 0 499232 222016 63080 107 3844
3846 0 499392 221888 63240 108 3845
3847 0 499616 221728 63360 101 3846
3848 0 499776 221600 63520 160 3847
3849 0 499968 221408 63520 81 3848
3850 5 500192 221216 63520 71 3849
3851 0 500416 221120 63520 71 3850
3852 5 500608 220928 63520 164 3851
3853 0 500640 220896 63560 164 3852
3854 0 500832 220864 63760 124 3853
3855 0 500928 220704 63960 75 3854
3856 0 501056 220608 64160 90 3855
3857 0 501312 220576 64160 122 3856
3858 0 501536 220448 64080 80 3857
3859 0 501792 220384 64080 134 3858
3860 0 501952 220224 63920 120 3859
3861 0 502112 220064 63760 108 3860
3862 0 502304 219936 63560 137 3861
3863 0 502528 219840 63400 131 3862
3864 0 502720 219680 63360 139 3863
3865 0 502880 219488 63400 124 3864
3866 0 502912 219232 63400 128 3865
3867 0 503008 218976 63360 102 3866
3868 0 503200 218816 63240 120 3867
3869 0 503456 218720 63200 86 3868
3870 0 503680 218624 63120 128 3869
3871 0 503904 218432 63120 120 3870
3872 0 504064 218208 63120 128 3871
3873 0 504160 217952 63160 108 3872
3874 0 504256 217696 63240 102 3873
3875 0 504384 217472 63280 120 3874
3876 0 504544 217248 63320 122 3875
3877 0 504704 217024 63280 120 3876
3878 0 504928 216960 63160 98 3877
3879 0 505088 216736 63080 128 3878
3880 0 505280 216576 63000 122 3879
3881 0 505472 216416 62960 122 3880
3882 0 505696 216256 63000 107 3881
3883 0 505920 216096 63040 107 3882
3884 0 506176 215968 63040 108 3883
3885 0 506336 215936 62840 98 3884
3886 0 506496 215776 62640 45 3885
3887 0 506592 215616 62440 91 3886
3888 0 506720 215456 62280 91 3887
3889 0 506944 215296 62240 86 3888
3890 0 507200 215264 62240 86 3889
3891 0 507392 215072 62240 51 3890
3892 0 507552 214944 62040 32 3891
3893 0 507552 214848 61800 32 3892
3894 0 507552 214688 61560 81 3893
3895 0 507616 214528 61320 122 3894
3896 0 507616 214496 61040 96 3895
3897 0 507680 214368 60800 71 3896
3898 0 507744 214240 60560 71 3897
3899 0 507808 214112 60320 71 3898
3900 0 507840 213984 60080 75 3899
3901 0 507808 213728 59960 91 3900
3902 0 507840 213568 59760 75 3901
3903 5 507904 213408 59520 154 3902
3904 0 507776 213312 59440 108 3903
3905 0 507648 213184 59240 64 3904
3906 0 507616 213056 59000 51 3905
3907 0 507552 212928 58760 124 3906
3908 5 507456 212832 58520 122 3907
3909 0 507424 212736 58480 131 3908
3910 0 507392 212576 58280 101 3909
3911 0 507552 212416 58160 75 3910
3912 0 507776 212320 58000 75 3911
3913 0 507968 212256 57840 64 3912
3914 0 508160 212160 57680 60 3913
3915 0 508320 212064 57480 75 3914
3916 0 508448 211936 57280 75 3915
3917 0 508608 211776 57120 81 3916
3918 0 508800 211616 57000 64 3917
3919 0 509024 211520 56880 91 3918
3920 0 509248 211392 56840 80 3919
3921 0 509408 211168 56880 80 3920
3922 0 509568 210944 56920 81 3921
3923 0 509664 210688 56920 81 3922
3924 0 509728 210464 56800 80 3923
3925 0 509760 210272 56640 91 3924
3926 0 509856 210144 56440 64 3925
3927 0 509920 210048 56200 51 3926
3928 0 510048 209856 56000 75 3927
3929 0 510144 209664 55840 60 3928
3930 0 510144 209408 55720 71 3929
3931 0 510112 209216 55560 81 3930
3932 0 510016 208992 55480 86 3931
3933 0 509920 208768 55360 91 3932
3934 0 509824 208576 55200 96 3933
3935 0 509760 208384 55000 115 3934
3936 0 509632 208288 54800 75 3935
3937 0 509504 208192 54560 60 3936
3938 0 509344 208096 54360 71 3937
3939 0 509216 208032 54120 71 3938
3940 0 509088 208000 53880 60 3939
3941 0 508928 207936 53680 75 3940
3942 0 508768 207968 53480 51 3941
3943 5 508614 207942 53320 35 3942
3944 0 508576 207936 53280 32 3943
3945 0 508640 207744 53080 32 3944
3946 0 508626 207905 52920 0 3945
3947 0 508692 207845 52640 0 3946
3948 0 508694 207873 52320 0 3947
3949 0 508660 208089 51960 0 3948
3950 0 508774 208423 51720 0 3949
3951 0 508774 208537 51520 0 3950
3952 0 508786 208673 51320 0 3951
3953 0 508770 208761 51160 0 3952
3954 0 508716 208891 51000 0 3953
3955 0 508632 209021 50880 0 3954
3956 0 508474 209029 50840 0 3955
3957 0 508518 209199 50800 0 3956
3958 0 508534 209453 50680 0 3957
3959 5 508544 209684 50600 0 3958
3960 0 508554 209915 50520 0 3959
3961 0 508604 210205 50360 0 3960
3962 0 508634 210867 50280 0 3961
3963 5 508660 211343 50200 0 3962
3964 0 508688 211695 50080 0 3963
3965 0 508620 211929 49960 0 3964
3966 0 508502 212313 50040 0 3965
3967 0 508412 212709 50160 0 3966
3968 6 508366 212777 50200 0 3967
3969 0 446192 119573 126920 0 2432
3970 0 445936 119341 127000 0 3969
3971 0 445640 119249 127120 0 3970
3972 0 445344 119249 127240 0 3971
3973 0 445081 119350 127280 0 3972
3974 0 444856 119368 127360 0 3973
3975 5 444739 119402 127400 0 3974
3976 0 444179 119541 127400 0 3975
3977 0 443590 119749 127400 0 3976
3978 0 443311 119915 127360 0 3977
3979 0 442968 120054 127360 0 3978
3980 0 442772 119934 127360 0 3979
3981 0 442615 119925 127280 0 3980
3982 0 442443 119928 127280 0 3981
3983 0 442019 119773 127280 0 3982
3984 0 441675 119725 127160 0 3983
3985 0 441197 119611 127160 0 3984
3986 0 440854 119542 127160 0 3985
3987 0 440643 119485 127160 0 3986
3988 0 440368 119437 127160 0 3987
3989 0 440137 119342 127160 0 3988
3990 0 439882 119218 127040 0 3989
3991 0 439804 119182 127000 0 3990
3992 0 439421 118884 127000 0 3991
3993 0 439161 118621 127000 0 3992
3994 0 438967 118462 126880 0 3993
3995 0 438886 118286 126760 0 3994
3996 0 438558 118133 126560 0 3995
3997 0 438237 117944 126320 0 3996
3998 0 437938 117840 126160 0 3997
3999 0 437802 117901 125960 0 3998
4000 0 437529 118000 125760 0 3999
4001 0 437306 117857 125640 0 4000
4002 0 437222 117836 125560 0 4001
4003 0 437193 117855 125480 0 4002
4004 0 437161 117868 125400 0 4003
4005 0 437143 117850 125320 0 4004
4006 0 437045 117874 125200 0 4005
4007 0 436918 117778 125120 0 4006
4008 0 436767 117568 125040 0 4007
4009 0 436804 117411 124960 0 4008
4010 0 436783 117331 124880 0 4009
4011 0 436716 117276 124800 0 4010
4012 0 436660 117238 124720 0 4011
4013 0 436518 117238 124640 0 4012
4014 0 436373 117229 124560 0 4013
4015 0 436297 117205 124400 0 4014
4016 0 436154 117171 124280 0 4015
4017 0 436009 117037 124160 0 4016
4018 0 436036 116814 124040 0 4017
4019 0 435944 116646 123880 0 4018
4020 0 435848 116453 123720 0 4019
4021 0 435492 116292 123560 0 4020
4022 0 435395 116222 123400 0 4021
4023 0 435353 116191 123280 0 4022
4024 0 435154 115908 123120 0 4023
4025 0 435079 115807 123000 0 4024
4026 0 435045 115758 122920 0 4025
4027 0 434961 115750 122880 0 4026
4028 0 434963 115758 122840 0 4027
4029 0 435069 115696 122640 0 4028
4030 0 434941 115784 122520 0 4029
4031 5 434986 115768 122440 0 4030
4032 5 434792 115937 122320 0 4031
4033 0 434131 116677 122320 0 4032
4034 0 433925 116985 122440 0 4033
4035 0 433438 117266 122440 0 4034
4036 0 433106 117383 122440 0 4035
4037 0 433112 117408 122400 0 4036
4038 0 432966 117599 122320 0 4037
4039 0 432786 117690 122240 0 4038
4040 0 432626 117807 122160 0 4039
4041 5 432485 117939 122080 0 4040
4042 0 431763 118243 122080 0 4041
4043 0 431462 118312 122160 0 4042
4044 0 431072 118289 122280 0 4043
4045 0 430726 118303 122280 0 4044
4046 0 430546 118389 122280 0 4045
4047 0 430480 118562 122280 0 4046
4048 0 430492 118740 122280 0 4047
4049 0 430508 118854 122280 0 4048
4050 0 430426 118990 122120 0 4049
4051 0 430174 119342 122000 0 4050
4052 0 430060 119546 121920 0 4051
4053 0 429468 119813 121920 0 4052
4054 0 428917 120264 121920 0 4053
4055 5 428226 120496 121920 0 4054
4056 0 428232 120469 122040 0 4055
4057 0 428110 120472 122120 0 4056
4058 0 427989 120476 122200 0 4057
4059 0 427974 120484 122320 0 4058
4060 0 427989 120577 122360 0 4059
4061 0 427938 120612 122480 0 4060
4062 0 427968 120709 122560 0 4061
4063 0 428051 120901 122600 0 4062
4064 0 428053 120900 122640 0 4063
4065 0 428030 120913 122680 0 4064
4066 0 427954 120888 122720 0 4065
4067 0 427977 120864 122760 0 4066
4068 0 427967 120847 122800 0 4067
4069 6 427981 120806 122840 0 4068
4070 0 484807 251641 61440 224 2972
4071 0 484857 251679 61320 224 4070
4072 0 485103 251300 61160 189 4071
4073 0 485257 251233 61040 124 4072
4074 0 485423 251112 61000 124 4073
4075 0 485487 251396 60920 51 4074
4076 0 485626 251556 60840 32 4075
4077 0 485798 251647 60720 32 4076
4078 0 485991 251460 60600 32 4077
4079 0 486035 251090 60480 51 4078
4080 0 486019 250950 60400 32 4079
4081 0 486019 250834 60360 32 4080
4082 0 486007 250690 60280 32 4081
4083 0 485991 250526 60200 32 4082
4084 0 486007 250366 60040 32 4083
4085 0 485963 250190 59880 0 4084
4086 0 485915 250166 59640 0 4085
4087 0 485843 250158 59360 0 4086
4088 0 485895 250074 59120 0 4087
4089 0 485903 249966 58840 81 4088
4090 0 485943 249982 58560 81 4089
4091 0 485987 249962 58320 81 4090
4092 0 486099 250070 58120 81 4091
4093 0 486071 250106 57880 81 4092
4094 0 486107 250138 57720 64 4093
4095 0 486051 250122 57520 64 4094
4096 0 485763 250214 57440 45 4095
4097 0 485603 250254 57360 45 4096
4098 0 485543 250218 57200 71 4097
4099 0 485443 250162 57000 90 4098
4100 0 485443 250170 56760 64 4099
4101 0 485435 250146 56600 64 4100
4102 0 485400 250101 56520 71 4101
4103 0 485383 250078 56480 71 4102
4104 0 485367 250086 56320 71 4103
4105 0 485355 250146 56120 64 4104
4106 0 485375 250218 55840 64 4105
4107 0 485367 250266 55680 96 4106
4108 0 485363 250298 55560 96 4107
4109 0 485223 250386 55240 96 4108
4110 0 485159 250482 55040 96 4109
4111 0 485067 250550 55000 107 4110
4112 0 485195 250478 54960 96 4111
4113 0 484975 250626 54920 107 4112
4114 0 484815 250722 54720 51 4113
4115 0 484767 250798 54520 71 4114
4116 0 484583 250894 54280 75 4115
4117 0 484479 251082 54080 75 4116
4118 0 484393 251190 53880 71 4117
4119 0 484283 251450 53480 45 4118
4120 0 484161 251488 53440 45 4119
4121 0 484237 251482 53400 45 4120
4122 0 484165 251502 53320 45 4121
4123 0 484141 251572 53160 71 4122
4124 0 484147 251606 52920 101 4123
4125 0 484149 251630 52680 160 4124
4126 0 484179 251750 52440 139 4125
4127 0 484175 251974 52240 98 4126
4128 0 484123 252214 51920 60 4127
4129 0 484069 252356 51720 60 4128
4130 0 483951 252628 51440 60 4129
4131 0 483821 252784 51200 0 4130
4132 0 483801 252890 51080 0 4131
4133 0 483773 253056 50920 0 4132
4134 0 483717 252940 50880 0 4133
4135 0 483505 252930 50840 0 4134
4136 0 483511 252982 50800 0 4135
4137 0 483481 253028 50600 0 4136
4138 0 483375 253014 50200 0 4137
4139 0 483387 253032 50040 0 4138
4140 0 483445 253020 49960 0 4139
4141 0 483193 253360 49920 32 4140
4142 0 483171 253352 49880 32 4141
4143 0 483217 253474 49280 32 4142
4144 0 483247 253668 48800 122 4143
4145 0 483183 253828 48520 71 4144
4146 0 483237 254046 48320 64 4145
4147 0 482929 253718 47960 60 4146
4148 0 483173 254036 47800 71 4147
4149 0 483287 254170 47760 51 4148
4150 0 482295 254678 47720 0 4149
4151 0 483379 254314 47680 91 4150
4152 0 483607 254266 47560 80 4151
4153 5 483995 254034 47400 122 4152
4154 0 483791 253750 47360 75 4153
4155 0 483723 253666 47200 75 4154
4156 0 483619 253490 47080 45 4155
4157 0 483659 253302 46960 40 4156
4158 0 483619 253238 46920 60 4157
4159 0 483527 253934 46880 45 4158
4160 0 483543 253330 46840 40 4159
4161 5 483631 253606 46800 40 4160
4162 0 483667 253014 46840 60 4161
4163 6 483687 253538 46880 40 4162
4164 0 446196 120889 126400 0 2436
4165 0 446176 121105 126480 0 4164
4166 0 446372 121325 126600 0 4165
4167 0 446604 121913 126640 0 4166
4168 0 446972 122185 126720 0 4167
4169 0 447056 122297 126760 0 4168
4170 0 447048 122497 126680 0 4169
4171 0 447136 123061 126680 0 4170
4172 0 447228 123377 126720 0 4171
4173 0 447244 123549 126840 0 4172
4174 0 446944 123809 126920 0 4173
4175 0 446676 124045 126880 0 4174
4176 0 446376 124253 126800 0 4175
4177 0 445968 124617 126720 0 4176
4178 0 445928 124837 126680 0 4177
4179 0 445508 124953 126600 0 4178
4180 0 445348 125093 126560 0 4179
4181 5 445052 125193 126440 0 4180
4182 0 444644 125189 126520 0 4181
4183 0 444472 125201 126600 0 4182
4184 0 444324 125233 126680 0 4183
4185 0 444098 125250 126680 0 4184
4186 0 443820 125173 126680 0 4185
4187 0 443712 125087 126760 0 4186
4188 0 443704 125108 126880 0 4187
4189 0 443435 125110 126960 0 4188
4190 0 443113 125182 127040 0 4189
4191 0 442914 125209 127160 0 4190
4192 0 442814 125340 127280 0 4191
4193 0 442719 125330 127400 0 4192
4194 0 442700 125298 127520 0 4193
4195 0 442731 125318 127680 0 4194
4196 0 442748 125404 127840 0 4195
4197 0 442790 125459 127960 0 4196
4198 0 442849 125510 128040 0 4197
4199 0 442856 125518 128160 0 4198
4200 0 442860 125639 128280 0 4199
4201 0 442858 125640 128400 0 4200
4202 0 442883 125706 128520 0 4201
4203 0 442815 125695 128600 0 4202
4204 0 442692 125789 128720 0 4203
4205 0 442630 125775 128840 0 4204
4206 0 442646 125751 128960 0 4205
4207 0 442710 125782 129040 0 4206
4208 0 442734 125795 129120 0 4207
4209 0 442737 125799 129200 0 4208
4210 0 442737 125809 129280 0 4209
4211 0 442787 125858 129360 0 4210
4212 0 442787 125858 129440 0 4211
4213 0 442787 125858 129520 0 4212
4214 0 442788 125858 129640 0 4213
4215 0 442741 125983 129760 0 4214
4216 0 442808 126019 129920 0 4215
4217 0 442755 126132 130200 0 4216
4218 0 442746 126129 130320 0 4217
4219 0 442858 126313 130480 0 4218
4220 0 442955 126312 130640 0 4219
4221 0 442978 126215 130800 0 4220
4222 0 442857 126026 130960 0 4221
4223 0 442771 125550 131160 0 4222
4224 0 442844 125420 131200 0 4223
4225 0 442961 125272 131320 0 4224
4226 0 442935 125112 131480 0 4225
4227 0 442890 125158 131600 0 4226
4228 0 442894 125168 131760 0 4227
4229 0 442908 125216 131800 0 4228
4230 0 442745 125243 131840 0 4229
4231 0 442786 125270 131960 0 4230
4232 0 442839 125370 132120 0 4231
4233 0 442798 125673 132400 0 4232
4234 0 442696 125924 132640 0 4233
4235 0 442879 126138 132720 0 4234
4236 0 442893 126216 132760 0 4235
4237 0 442961 126284 132880 0 4236
4238 6 442963 126313 132920 0 4237
4239 0 502240 228064 56840 75 3013
4240 0 502176 227808 56800 40 4239
4241 0 502144 227552 56800 80 4240
4242 0 502144 227296 56880 71 4241
4243 0 502048 227072 57000 71 4242
4244 0 501920 226848 57080 51 4243
4245 0 501792 226592 57080 102 4244
4246 0 501632 226400 57000 71 4245
4247 0 501504 226208 56880 81 4246
4248 0 501344 226016 56760 64 4247
4249 0 501216 225824 56560 75 4248
4250 0 501184 225760 56560 64 4249
4251 0 501024 225594 56360 0 4250
4252 0 500916 225398 56160 0 4251
4253 0 500688 225246 55960 0 4252
4254 0 500628 225174 55720 0 4253
4255 0 500544 225226 55480 0 4254
4256 0 500500 225242 55280 0 4255
4257 0 500468 225230 55080 0 4256
4258 0 500404 225202 54960 0 4257
4259 0 500292 225058 54720 0 4258
4260 0 500192 224990 54520 0 4259
4261 0 500300 225098 54320 0 4260
4262 0 500364 225162 54200 0 4261
4263 0 500356 225166 54000 0 4262
4264 0 500448 225210 53800 0 4263
4265 0 500512 225366 53640 0 4264
4266 0 500708 225510 53480 0 4265
4267 0 500640 225518 53280 0 4266
4268 0 500520 225646 53040 0 4267
4269 0 500504 225574 52840 0 4268
4270 0 500544 225546 52640 0 4269
4271 0 500616 225494 52520 0 4270
4272 0 500652 225362 52280 0 4271
4273 0 500652 225358 52120 0 4272
4274 0 500644 225326 51960 0 4273
4275 5 500648 225314 51840 0 4274
4276 0 500912 224658 51840 0 4275
4277 0 500944 224318 51720 0 4276
4278 0 501068 224126 51560 0 4277
4279 0 501364 223178 51600 0 4278
4280 0 501360 223002 51800 0 4279
4281 5 501344 222926 51840 0 4280
4282 0 500964 222538 51880 0 4281
4283 0 500888 222482 51920 0 4282
4284 0 500824 222278 52040 0 4283
4285 0 500616 222038 52200 0 4284
4286 0 500220 221898 52360 0 4285
4287 0 499784 222106 52400 0 4286
4288 0 499504 222118 52320 0 4287
4289 0 499216 222134 52200 0 4288
4290 0 498884 222002 52000 0 4289
4291 5 498772 222006 51840 0 4290
4292 5 498763 222025 51800 0 4291
4293 0 498596 222438 51800 0 4292
4294 0 498692 222666 51760 0 4293
4295 0 498816 222942 51680 0 4294
4296 0 499008 223298 51560 0 4295
4297 6 499360 223518 51360 0 4296
4298 0 493565 244015 60520 176 2984
4299 0 493357 243911 60400 186 4298
4300 0 493205 243855 60320 186 4299
4301 0 493157 243775 60240 186 4300
4302 0 493137 243583 60120 0 4301
4303 0 492849 243547 59960 60 4302
4304 0 492757 243599 59840 60 4303
4305 0 492711 243653 59720 60 4304
4306 0 492637 243715 59560 60 4305
4307 0 492655 243847 59400 60 4306
4308 0 492823 243979 59240 96 4307
4309 0 493009 244049 59080 64 4308
4310 0 493195 244077 58960 64 4309
4311 0 493325 244127 58680 64 4310
4312 0 493479 244321 58360 51 4311
4313 0 493579 244459 58120 51 4312
4314 0 493629 244735 57840 81 4313
4315 0 493771 244875 57640 51 4314
4316 0 493963 245061 57520 45 4315
4317 0 494257 245385 57360 60 4316
4318 0 494441 245563 57240 60 4317
4319 0 494751 245791 57120 60 4318
4320 0 494977 245965 57000 75 4319
4321 0 495107 246069 56920 60 4320
4322 0 495271 246233 56720 64 4321
4323 0 495455 246297 56480 32 4322
4324 0 495757 246423 56240 60 4323
4325 0 496019 246455 56120 60 4324
4326 0 496163 246585 55920 51 4325
4327 0 496315 246737 55720 51 4326
4328 0 496425 246847 55560 71 4327
4329 0 496507 246947 55440 71 4328
4330 0 496699 247117 55360 71 4329
4331 0 496853 247273 55240 64 4330
4332 0 497023 247445 55120 32 4331
4333 0 497221 247499 55000 40 4332
4334 0 497401 247611 54880 40 4333
4335 0 497613 247699 54680 40 4334
4336 0 497701 247799 54520 40 4335
4337 0 497805 247919 54360 0 4336
4338 0 497851 248037 54200 0 4337
4339 0 498035 248109 54000 0 4338
4340 0 498265 248167 53880 0 4339
4341 0 498303 248255 53720 0 4340
4342 0 498379 248287 53480 0 4341
4343 0 498299 248381 53440 0 4342
4344 0 498517 248372 53360 0 4343
4345 0 498832 248469 53200 0 4344
4346 0 498991 248542 53000 0 4345
4347 0 499064 248632 52800 0 4346
4348 0 499124 248621 52600 0 4347
4349 0 499235 248666 52320 0 4348
4350 0 499247 248781 52080 0 4349
4351 0 499184 248971 51880 0 4350
4352 0 498956 249141 51720 0 4351
4353 5 498919 249633 51480 0 4352
4354 0 499247 249815 51600 0 4353
4355 6 499429 250062 51680 0 4354
4356 0 507296 212960 58360 120 3908
4357 0 507072 212928 58240 96 4356
4358 0 506848 212960 58120 86 4357
4359 0 506720 213088 57920 32 4358
4360 0 506624 213216 57720 81 4359
4361 0 506560 213376 57480 71 4360
4362 0 506528 213504 57240 71 4361
4363 0 506496 213568 57120 60 4362
4364 0 506492 213579 57080 0 4363
4365 0 506458 213673 56920 0 4364
4366 0 506470 213719 56840 0 4365
4367 5 506411 213823 56760 0 4366
4368 0 506352 213927 56680 0 4367
4369 0 506386 213917 56520 0 4368
4370 0 506372 213893 56440 0 4369
4371 0 506380 213849 56320 0 4370
4372 0 506454 213809 56120 0 4371
4373 5 506518 213767 55920 0 4372
4374 0 506750 213809 55800 0 4373
4375 0 506858 213841 55680 0 4374
4376 0 507058 213857 55480 0 4375
4377 0 507070 213855 55440 0 4376
4378 0 507252 213893 55280 0 4377
4379 0 507476 213897 55120 0 4378
4380 5 507506 213973 55080 0 4379
4381 0 507806 213885 54960 0 4380
4382 0 508018 213843 54880 0 4381
4383 0 508102 213823 54680 0 4382
4384 0 508316 213851 54560 0 4383
4385 0 508456 213883 54480 0 4384
4386 0 508566 213931 54320 0 4385
4387 5 508798 214069 54200 0 4386
4388 0 508850 214421 54280 0 4387
4389 0 508922 214611 54360 0 4388
4390 0 508988 214917 54440 0 4389
4391 0 508850 215733 54400 0 4390
4392 0 508826 216567 54320 0 4391
4393 0 508866 217053 54080 0 4392
4394 0 508654 217639 54120 0 4393
4395 0 508564 217713 54240 0 4394
4396 0 508250 217855 54120 0 4395
4397 0 508046 217947 54040 0 4396
4398 0 507776 218040 53920 0 4397
4399 0 507458 218030 53840 0 4398
4400 0 507120 218166 53680 0 4399
4401 0 506978 218154 53520 0 4400
4402 0 506716 218212 53440 0 4401
4403 0 506944 217840 53400 0 4402
4404 0 506822 218160 53360 0 4403
4405 0 506826 218174 53320 0 4404
4406 0 506808 218196 53160 0 4405
4407 0 506758 218248 52960 0 4406
4408 0 506714 218196 52760 0 4407
4409 0 506686 218250 52560 0 4408
4410 5 506708 218284 52520 0 4409
4411 0 506906 218406 52520 0 4410
4412 6 506822 218854 52560 0 4411
4413 0 441138 106406 114560 0 3314
4414 0 441138 106406 114480 0 4413
4415 0 441170 106449 114360 0 4414
4416 0 441399 106436 114240 0 4415
4417 0 441506 106495 114160 0 4416
4418 0 441620 106505 114040 0 4417
4419 0 441787 106510 113920 0 4418
4420 0 441925 106576 113800 0 4419
4421 0 441944 106597 113680 0 4420
4422 0 442007 106589 113600 0 4421
4423 0 442018 106586 113480 0 4422
4424 0 442077 106599 113440 0 4423
4425 0 442086 106598 113400 0 4424
4426 0 442106 106582 113360 0 4425
4427 0 442180 106607 113200 0 4426
4428 0 442259 106686 113120 0 4427
4429 0 442196 106690 113000 0 4428
4430 0 442219 106759 112880 0 4429
4431 0 442176 106765 112760 0 4430
4432 0 442180 106766 112640 0 4431
4433 0 442110 106772 112520 0 4432
4434 0 442093 106804 112400 0 4433
4435 0 442196 106925 112320 0 4434
4436 0 442271 107078 112160 0 4435
4437 0 442274 107083 112120 0 4436
4438 0 442516 107089 112040 0 4437
4439 0 442606 107034 111920 0 4438
4440 0 442732 106998 111720 0 4439
4441 0 442870 107020 111520 0 4440
4442 0 443076 107219 111400 0 4441
4443 0 443154 107384 111280 0 4442
4444 0 443317 107684 111200 0 4443
4445 0 443366 107485 111040 0 4444
4446 0 443478 107420 110960 0 4445
4447 0 443559 107473 110840 0 4446
4448 0 443643 107509 110800 0 4447
4449 0 443783 107578 110720 0 4448
4450 0 443831 107563 110640 0 4449
4451 0 443881 107537 110600 0 4450
4452 0 443900 107397 110400 0 4451
4453 0 443979 107291 110240 0 4452
4454 0 444239 107155 110160 0 4453
4455 0 444426 106971 110120 0 4454
4456 0 444525 106798 110040 0 4455
4457 0 444641 106753 110000 0 4456
4458 0 444813 106569 109800 0 4457
4459 0 444860 106592 109760 0 4458
4460 6 444886 106616 109720 0 4459
4461 0 466523 136906 77800 0 2856
4462 0 466216 136889 77800 0 4461
4463 0 466215 136889 77760 0 4462
4464 0 466079 136844 77640 0 4463
4465 0 465839 136801 77440 0 4464
4466 0 465794 136773 77280 0 4465
4467 0 465695 136645 77120 0 4466
4468 0 465566 136573 76960 0 4467
4469 0 465499 136473 76840 0 4468
4470 0 465317 136466 76680 0 4469
4471 0 465277 136496 76600 0 4470
4472 0 465270 136496 76480 0 4471
4473 0 465076 136628 76360 0 4472
4474 0 464896 136680 76240 0 4473
4475 0 464738 136618 76080 0 4474
4476 0 464694 136558 75920 0 4475
4477 0 464653 136579 75720 0 4476
4478 0 464615 136601 75560 0 4477
4479 0 464474 136610 75440 0 4478
4480 0 464389 136555 75320 0 4479
4481 0 464359 136524 75120 0 4480
4482 0 464290 136441 74960 0 4481
4483 0 464246 136214 74800 0 4482
4484 0 464275 136137 74600 0 4483
4485 0 464349 136087 74440 0 4484
4486 0 464422 136086 74320 0 4485
4487 0 464466 136035 74240 0 4486
4488 0 464600 135963 74080 0 4487
4489 0 464665 135954 74040 0 4488
4490 0 464721 135909 73920 0 4489
4491 0 464690 135799 73720 0 4490
4492 0 464687 135754 73560 0 4491
4493 0 464684 135721 73440 0 4492
4494 0 464671 135677 73360 0 4493
4495 0 464678 135660 73200 0 4494
4496 0 464739 135666 73040 0 4495
4497 0 464773 135675 72880 0 4496
4498 0 464726 135690 72760 0 4497
4499 0 464726 135690 72720 0 4498
4500 0 464692 135662 72640 0 4499
4501 0 464360 135616 72480 0 4500
4502 0 464196 135642 72280 0 4501
4503 0 464136 135611 72200 0 4502
4504 0 464068 135596 72120 0 4503
4505 0 464072 135603 72040 0 4504
4506 6 464086 135624 72000 0 4505
4507 0 508128 213408 59400 40 3903
4508 0 508352 213344 59280 96 4507
4509 0 508608 213280 59200 120 4508
4510 0 508832 213312 59040 107 4509
4511 0 509088 213344 59000 137 4510
4512 0 509344 213376 58960 102 4511
4513 0 509536 213440 58800 128 4512
4514 0 509728 213568 58680 45 4513
4515 0 509984 213696 58640 60 4514
4516 0 510176 213824 58480 75 4515
4517 0 510304 213952 58400 45 4516
4518 0 510394 214461 58160 0 4517
4519 5 510591 214858 58080 0 4518
4520 0 510688 215059 58040 0 4519
4521 0 510896 215279 57920 0 4520
4522 0 511120 215479 57720 0 4521
4523 0 511402 215569 57520 0 4522
4524 0 511710 215745 57320 0 4523
4525 0 511736 215835 57240 0 4524
4526 0 512004 215819 57200 0 4525
4527 0 512162 215867 57080 0 4526
4528 0 512378 215903 56920 0 4527
4529 0 512594 215785 56760 0 4528
4530 0 512748 215729 56560 0 4529
4531 0 512906 215603 56360 0 4530
4532 0 512998 215451 56200 0 4531
4533 0 513140 215373 56000 0 4532
4534 0 513302 215325 55840 0 4533
4535 0 513452 215225 55680 0 4534
4536 0 513584 215181 55480 0 4535
4537 0 513688 215127 55400 0 4536
4538 0 513826 214961 55200 0 4537
4539 0 514006 214933 55040 0 4538
4540 0 514078 214933 54880 0 4539
4541 0 514162 214967 54680 0 4540
4542 0 514236 215011 54520 0 4541
4543 0 514306 215011 54320 0 4542
4544 6 514462 215039 54120 0 4543
4545 0 504672 226432 49760 51 3045
4546 0 504928 226432 49840 60 4545
4547 0 505120 226272 49920 51 4546
4548 0 505248 226016 49960 51 4547
4549 0 505408 225824 50040 60 4548
4550 0 505664 225792 50040 75 4549
4551 5 505760 225792 50000 71 4550
4552 0 505984 225632 49960 71 4551
4553 0 506176 225472 50000 141 4552
4554 0 506272 225216 50000 80 4553
4555 0 506336 224960 50000 71 4554
4556 0 506464 224704 49960 91 4555
4557 0 506496 224448 49960 64 4556
4558 0 506496 224192 49880 71 4557
4559 0 506368 223968 49880 75 4558
4560 0 506272 223744 49760 86 4559
4561 0 506144 223520 49720 150 4560
4562 0 506240 223264 49640 120 4561
4563 0 506400 223040 49640 86 4562
4564 0 506400 222784 49520 163 4563
4565 0 506528 222560 49440 107 4564
4566 0 506656 222304 49440 91 4565
4567 5 506656 222272 49440 81 4566
4568 0 506880 222240 49320 64 4567
4569 0 507104 222112 49160 71 4568
4570 0 507264 221952 48960 45 4569
4571 0 507392 221792 48640 45 4570
4572 0 507584 221632 48480 60 4571
4573 0 507648 221536 48240 40 4572
4574 0 507648 221312 48120 40 4573
4575 0 507776 221120 48000 51 4574
4576 0 508032 221024 48000 51 4575
4577 0 508288 220896 48040 120 4576
4578 0 508480 221024 48200 98 4577
4579 0 508736 221056 48280 80 4578
4580 0 508960 221024 48400 60 4579
4581 6 509056 220992 48440 60 4580
4582 0 463838 130518 92360 0 2726
4583 0 463794 130538 92400 0 4582
4584 0 463794 130503 92520 0 4583
4585 0 463791 130536 92720 0 4584
4586 0 463777 130614 92920 0 4585
4587 0 463607 130597 93080 0 4586
4588 0 463608 130596 93240 0 4587
4589 0 463656 130738 93400 0 4588
4590 0 463690 130752 93560 0 4589
4591 0 463660 130972 93680 0 4590
4592 0 463593 130951 93800 0 4591
4593 0 463593 130951 93840 0 4592
4594 0 463588 130948 93960 0 4593
4595 0 463601 130905 94160 0 4594
4596 0 463533 130804 94240 0 4595
4597 0 463158 130740 94320 0 4596
4598 0 462902 130641 94480 0 4597
4599 0 462896 130644 94600 0 4598
4600 0 462892 130646 94680 0 4599
4601 0 462862 130601 94760 0 4600
4602 0 462695 130590 94880 0 4601
4603 0 462631 130434 95120 0 4602
4604 0 462602 130332 95200 0 4603
4605 0 462538 130258 95320 0 4604
4606 0 462338 130268 95360 0 4605
4607 0 462221 130280 95360 0 4606
4608 0 462104 130262 95440 0 4607
4609 0 462025 130201 95520 0 4608
4610 6 462004 130175 95560 0 4609
4611 0 478748 255710 62800 0 2961
4612 0 478580 255838 62840 0 4611
4613 0 478424 256014 62920 0 4612
4614 0 478260 256066 62880 0 4613
4615 0 478156 256174 62800 0 4614
4616 0 477824 256310 62680 0 4615
4617 0 477316 256598 62720 0 4616
4618 0 476992 256738 62800 0 4617
4619 0 476588 256922 62880 0 4618
4620 0 476304 257114 62840 0 4619
4621 0 476076 257238 62720 0 4620
4622 0 475824 257414 62680 0 4621
4623 0 475424 257734 62560 0 4622
4624 0 474984 257826 62520 0 4623
4625 0 474488 258086 62400 0 4624
4626 0 474164 258258 62280 0 4625
4627 0 473960 258426 62120 0 4626
4628 0 473808 258554 61960 0 4627
4629 0 473720 258558 61880 0 4628
4630 0 473548 258578 61800 0 4629
4631 0 473444 258582 61720 0 4630
4632 0 473124 258662 61560 0 4631
4633 0 472872 258746 61440 0 4632
4634 0 472532 258874 61280 0 4633
4635 0 472244 258882 61200 0 4634
4636 0 472104 258926 61120 0 4635
4637 0 471948 258970 61080 0 4636
4638 0 471816 259018 61040 0 4637
4639 6 471748 259306 61000 0 4638
4640 0 501600 229952 59040 81 3002
4641 0 501824 230112 59080 64 4640
4642 0 501984 230240 59280 81 4641
4643 0 502208 230272 59400 81 4642
4644 0 502400 230336 59560 51 4643
4645 0 502656 230400 59640 80 4644
4646 0 502912 230464 59680 80 4645
4647 0 503168 230528 59680 81 4646
4648 0 503424 230592 59600 101 4647
4649 0 503648 230592 59480 98 4648
4650 0 503904 230592 59440 80 4649
4651 0 504160 230592 59440 40 4650
4652 0 504384 230464 59480 40 4651
4653 0 504576 230464 59480 32 4652
4654 0 504944 230375 59640 0 4653
4655 0 505363 230332 59760 0 4654
4656 0 505808 230303 59920 0 4655
4657 0 506299 230196 60080 0 4656
4658 0 506629 230148 60120 0 4657
4659 0 507408 229986 60200 0 4658
4660 0 508129 229492 60160 0 4659
4661 0 508954 228917 60200 0 4660
4662 0 509814 228203 60160 0 4661
4663 0 510254 227854 60240 0 4662
4664 0 510513 227303 60400 0 4663
4665 0 510689 226930 60520 0 4664
4666 0 510965 226419 60680 0 4665
4667 6 511597 225542 60480 0 4666
4668 0 491285 210828 47880 102 3475
4669 0 491513 210332 47840 71 4668
4670 0 491581 210188 47920 71 4669
4671 0 491649 209988 48040 51 4670
4672 0 491857 209888 48120 51 4671
4673 0 492153 209612 48160 86 4672
4674 0 492000 208672 48120 75 4673
4675 0 491968 208416 48040 60 4674
4676 0 491936 208160 47920 75 4675
4677 0 491808 207968 47800 115 4676
4678 0 491712 207712 47800 60 4677
4679 0 491552 207552 47960 32 4678
4680 0 491520 207456 48200 51 4679
4681 0 491616 207456 48440 90 4680
4682 0 491680 207456 48720 71 4681
4683 0 491776 207456 48960 71 4682
4684 0 491744 207456 49240 60 4683
4685 0 491616 207456 49480 51 4684
4686 0 491520 207520 49720 71 4685
4687 0 491392 207456 49960 60 4686
4688 0 491360 207392 50200 51 4687
4689 0 491424 207328 50440 81 4688
4690 0 491456 207136 50640 86 4689
4691 0 491456 207072 50720 64 4690
4692 0 491420 207005 50760 0 4691
4693 6 491460 206977 50800 0 4692
4694 0 439305 106368 114680 0 3320
4695 0 439356 106388 114800 0 4694
4696 0 439488 106337 114880 0 4695
4697 0 439520 106316 114960 0 4696
4698 0 439537 106323 115040 0 4697
4699 0 439537 106323 115120 0 4698
4700 0 439538 106325 115200 0 4699
4701 0 439543 106340 115240 0 4700
4702 0 439566 106348 115320 0 4701
4703 0 439567 106345 115400 0 4702
4704 0 439662 106319 115480 0 4703
4705 0 439828 106421 115560 0 4704
4706 0 439903 106405 115640 0 4705
4707 0 439945 106416 115720 0 4706
4708 0 440006 106418 115760 0 4707
4709 0 440159 106457 115840 0 4708
4710 0 440116 106440 115920 0 4709
4711 0 440141 106478 115960 0 4710
4712 0 440173 106520 116000 0 4711
4713 0 440183 106524 116080 0 4712
4714 0 440183 106524 116160 0 4713
4715 6 440299 106549 116200 0 4714
4716 0 500384 220768 63440 80 3852
4717 0 500160 220608 63480 81 4716
4718 0 500000 220384 63400 40 4717
4719 0 499808 220160 63360 71 4718
4720 0 499776 219904 63320 71 4719
4721 0 499712 219648 63200 64 4720
4722 0 499648 219424 63080 75 4721
4723 0 499584 219168 63080 71 4722
4724 0 499488 218912 63120 128 4723
4725 0 499456 218720 63320 124 4724
4726 0 499520 218464 63280 176 4725
4727 0 499616 218240 63360 148 4726
4728 0 500085 217526 63440 64 4727
4729 0 500283 217313 63400 0 4728
4730 0 500457 217227 63360 0 4729
4731 0 500685 217133 63320 0 4730
4732 0 500881 216991 63360 0 4731
4733 6 501029 216951 63320 0 4732
4734 0 445052 125241 126320 0 4181
4735 0 445064 125313 126160 0 4734
4736 0 445156 125465 126040 0 4735
4737 0 445288 125525 126000 0 4736
4738 5 445440 125649 125920 0 4737
4739 0 445520 125721 125800 0 4738
4740 0 445580 125769 125720 0 4739
4741 0 445656 125913 125560 0 4740
4742 0 445740 126161 125480 0 4741
4743 0 445768 126285 125400 0 4742
4744 0 445880 126289 125240 0 4743
4745 0 445856 126209 125040 0 4744
4746 0 445838 126149 124920 0 4745
4747 5 445832 126129 124880 0 4746
4748 0 446156 126641 124880 0 4747
4749 0 446108 126861 124880 0 4748
4750 6 446068 126889 124800 0 4749
4751 0 473365 139946 75040 0 2887
4752 0 473293 139864 74920 0 4751
4753 0 473286 139768 74840 0 4752
4754 0 473332 139738 74680 0 4753
4755 0 473273 140014 74600 0 4754
4756 0 473285 140050 74600 0 4755
4757 0 473331 140045 74480 0 4756
4758 0 473307 139980 74360 0 4757
4759 0 473304 140056 74160 0 4758
4760 0 473284 140027 73960 0 4759
4761 0 473267 139988 73840 0 4760
4762 0 473021 139851 73720 0 4761
4763 0 472932 139774 73640 0 4762
4764 0 472940 139742 73560 0 4763
4765 0 472946 139704 73480 0 4764
4766 6 472977 139623 73360 0 4765
4767 0 444504 119469 127480 0 3975
4768 0 444444 119488 127560 0 4767
4769 0 443992 119568 127680 0 4768
4770 0 443963 119439 127800 0 4769
4771 0 443901 119284 127920 0 4770
4772 0 443876 119184 128040 0 4771
4773 0 443885 119142 128120 0 4772
4774 0 443857 119087 128280 0 4773
4775 0 443822 119053 128400 0 4774
4776 0 443788 118834 128640 0 4775
4777 0 443900 118891 128760 0 4776
4778 0 443988 118874 128840 0 4777
4779 0 444038 118832 128880 0 4778
4780 0 444067 118757 128920 0 4779
4781 6 444070 118675 129040 0 4780
4782 0 435492 115429 122440 0 4031
4783 0 435972 115169 122440 0 4782
4784 0 436128 115102 122440 0 4783
4785 0 436372 115039 122440 0 4784
4786 0 436518 115014 122400 0 4785
4787 0 436735 114876 122400 0 4786
4788 0 436877 114869 122400 0 4787
4789 0 437152 114880 122400 0 4788
4790 0 437335 114957 122400 0 4789
4791 0 437455 114974 122400 0 4790
4792 0 437613 114962 122400 0 4791
4793 0 437791 114955 122480 0 4792
4794 0 437890 114955 122600 0 4793
4795 6 437919 114977 122680 0 4794
4796 0 434664 116107 122000 0 4032
4797 0 434476 116279 121920 0 4796
4798 0 434545 116384 121760 0 4797
4799 0 434634 116439 121680 0 4798
4800 0 434679 116466 121640 0 4799
4801 0 434724 116494 121600 0 4800
4802 0 434774 116500 121520 0 4801
4803 0 434814 116436 121440 0 4802
4804 0 434834 116365 121400 0 4803
4805 0 434729 116329 121320 0 4804
4806 0 434608 116419 121240 0 4805
4807 6 434607 116420 121200 0 4806
4808 0 484256 138240 78800 0 3807
4809 0 484273 138404 78960 0 4808
4810 0 484152 138462 79040 0 4809
4811 0 484056 138500 79200 0 4810
4812 0 483946 138509 79240 0 4811
4813 0 483887 138566 79400 0 4812
4814 0 483783 138584 79520 0 4813
4815 0 483744 138591 79560 0 4814
4816 0 483597 138551 79600 0 4815
4817 0 483597 138551 79640 0 4816
4818 6 483534 138710 79680 0 4817
4819 0 467635 137229 77320 0 2860
4820 0 467634 137229 77240 0 4819
4821 0 467697 137407 77120 0 4820
4822 0 467993 137390 76960 0 4821
4823 0 468260 137451 76760 0 4822
4824 0 468203 137483 76720 0 4823
4825 0 468203 137483 76680 0 4824
4826 0 468203 137483 76640 0 4825
4827 0 468203 137483 76600 0 4826
4828 0 468203 137483 76560 0 4827
4829 6 468192 137525 76520 0 4828
4830 0 439421 115953 107040 0 3671
4831 0 439339 116370 107040 0 4830
4832 0 439338 116497 106920 0 4831
4833 0 439360 116535 106880 0 4832
4834 0 439425 116650 106760 0 4833
4835 0 439444 116655 106600 0 4834
4836 0 439461 116794 106440 0 4835
4837 0 439447 116955 106400 0 4836
4838 0 439471 116953 106360 0 4837
4839 0 439471 116953 106320 0 4838
4840 6 439471 116954 106280 0 4839
4841 0 489302 246891 61720 32 2976
4842 0 489416 246914 61800 32 4841
4843 0 489626 246882 61840 51 4842
4844 0 489685 246829 61880 51 4843
4845 0 489691 246779 61960 51 4844
4846 0 489748 246751 62080 32 4845
4847 0 489759 246735 62160 32 4846
4848 0 489824 246693 62200 32 4847
4849 0 489888 246657 62240 32 4848
4850 0 489979 246627 62320 40 4849
4851 6 490014 246516 62480 32 4850
4852 0 457742 110455 144280 0 2187
4853 0 457732 109497 144240 0 4852
4854 0 457740 109493 144200 0 4853
4855 0 457774 109468 144160 0 4854
4856 0 457804 109448 144120 0 4855
4857 0 457840 109563 144080 0 4856
4858 0 457844 109557 144040 0 4857
4859 0 457808 109543 144000 0 4858
4860 0 457772 109423 143960 0 4859
4861 6 457776 109461 143920 0 4860
4862 0 453319 121478 103760 0 2629
4863 0 453199 121144 103760 0 4862
4864 0 453215 121180 103800 0 4863
4865 0 453338 121113 103920 0 4864
4866 0 453402 121162 104040 0 4865
4867 0 453422 121194 104080 0 4866
4868 0 453424 121217 104120 0 4867
4869 6 453440 121230 104160 0 4868
4870 0 428244 120464 121800 0 4055
4871 0 428201 120424 121680 0 4870
4872 0 428123 120323 121480 0 4871
4873 0 428142 120274 121400 0 4872
4874 0 428152 120250 121360 0 4873
4875 0 428143 120254 121200 0 4874
4876 0 428120 120216 121120 0 4875
4877 6 428145 120192 121080 0 4876
4878 0 512950 227195 41280 0 3122
4879 0 512862 227187 41120 0 4878
4880 0 512678 227047 40840 0 4879
4881 0 512594 226659 40600 0 4880
4882 0 512498 226187 40560 0 4881
4883 0 512382 225899 40320 0 4882
4884 0 512286 225787 40160 0 4883
4885 6 512290 225711 39960 0 4884
4886 0 506688 222112 49640 86 4567
4887 0 506688 221888 49800 153 4886
4888 0 506848 221728 49960 102 4887
4889 0 507008 221568 50120 102 4888
4890 0 507168 221408 50240 120 4889
4891 0 507328 221216 50320 102 4890
4892 0 507392 220960 50400 107 4891
4893 6 507392 220832 50440 120 4892
4894 0 476608 135179 82560 0 3763
4895 0 476675 135202 82600 0 4894
4896 0 476649 135154 82680 0 4895
4897 0 476607 135150 82840 0 4896
4898 0 476415 135121 83000 0 4897
4899 0 476381 135165 83080 0 4898
4900 6 476374 135167 83160 0 4899
4901 0 447327 119370 114880 0 2544
4902 0 447133 119388 114880 0 4901
4903 0 447029 119465 114800 0 4902
4904 0 446763 119554 114680 0 4903
4905 0 446675 119447 114640 0 4904
4906 0 446607 119314 114640 0 4905
4907 6 446556 119273 114600 0 4906
4908 0 447608 119413 128200 0 2424
4909 0 447544 119421 128280 0 4908
4910 0 447540 119445 128360 0 4909
4911 0 447476 119409 128480 0 4910
4912 0 447492 119365 128600 0 4911
4913 0 447508 119361 128640 0 4912
4914 6 447528 119396 128680 0 4913
4915 0 502764 222914 51880 0 4281
4916 0 502688 222882 52040 0 4915
4917 0 502856 222870 52120 0 4916
4918 0 503020 222938 52320 0 4917
4919 0 503280 223006 52520 0 4918
4920 0 503376 223022 52800 0 4919
4921 6 503504 223018 52920 0 4920
4922 0 503680 225952 47840 107 3052
4923 0 503776 225792 47640 80 4922
4924 0 503904 225632 47440 60 4923
4925 5 503904 225568 47360 90 4924
4926 0 503744 225536 47120 81 4925
4927 0 503584 225600 46920 32 4926
4928 6 503520 225664 46800 51 4927
4929 0 497569 238511 60400 120 2987
4930 0 497425 238351 60280 120 4929
4931 0 497281 238279 60040 0 4930
4932 5 497265 238151 59920 0 4931
4933 0 496785 238263 59920 0 4932
4934 0 496653 238219 59840 0 4933
4935 6 496493 238227 59760 0 4934
4936 0 478645 136121 82360 0 3771
4937 0 478480 136243 82560 0 4936
4938 0 478333 136083 82680 0 4937
4939 0 478292 136108 82760 0 4938
4940 0 478281 136169 82880 0 4939
4941 6 478215 136175 82920 0 4940
4942 0 478045 139501 164920 0 1663
4943 0 478099 139540 164960 0 4942
4944 0 478301 140007 165000 0 4943
4945 0 478660 140424 165040 0 4944
4946 0 478764 140617 165080 0 4945
4947 6 478800 140607 165120 0 4946
4948 0 508506 209153 50560 0 3959
4949 0 508506 209125 50440 0 4948
4950 0 508536 209053 50320 0 4949
4951 0 508516 209027 50240 0 4950
4952 6 508440 209055 50200 0 4951
4953 0 476168 135101 82040 0 3766
4954 0 476072 135056 81960 0 4953
4955 0 475961 134990 81840 0 4954
4956 6 475880 135044 81720 0 4955
4957 0 432204 118181 122000 0 4041
4958 0 432202 118176 121840 0 4957
4959 0 432241 118080 121800 0 4958
4960 6 432271 118068 121760 0 4959
4961 0 512501 230594 39480 0 3112
4962 0 512532 230494 39200 0 4961
4963 0 512528 230792 39000 0 4962
4964 6 512504 230876 38960 0 4963
4965 0 509975 234688 39720 0 3106
4966 0 510195 234940 40160 0 4965
4967 0 510488 234975 40400 0 4966
4968 6 510700 234996 40560 0 4967
4969 0 490845 213270 51320 178 3456
4970 0 490805 213134 51400 178 4969
4971 0 490797 213122 51440 178 4970
4972 6 490981 212930 51440 178 4971
4973 0 505792 230528 45200 45 3075
4974 0 505728 230400 44960 51 4973
4975 0 505568 230176 44960 128 4974
4976 6 505472 230112 45040 139 4975
4977 0 493473 214070 55800 178 3430
4978 0 493537 213986 55920 172 4977
4979 0 493769 213818 55880 0 4978
4980 6 493801 213734 55960 0 4979
4981 0 465518 136707 80600 0 2827
4982 0 465518 136707 80560 0 4981
4983 6 465509 136703 80520 0 4982
4984 0 497585 204856 47600 0 3533
4985 0 497509 204692 47680 0 4984
4986 6 497513 204524 47640 0 4985
4987 0 508158 207813 53360 0 3943
4988 0 507668 207649 53320 0 4987
4989 6 507308 207669 53280 0 4988
4990 0 510670 215181 58120 0 4519
4991 0 510520 215153 58240 0 4990
4992 6 510474 215237 58360 0 4991
4993 0 504096 225504 47560 32 4925
4994 0 504064 225568 47800 32 4993
4995 6 504064 225504 47880 32 4994
4996 0 484327 254318 47240 122 4153
4997 0 484451 254402 47080 0 4996
4998 6 484559 254410 46920 0 4997
4999 0 500160 221280 63760 32 3850
5000 0 500288 221376 63960 51 4999
5001 6 500384 221344 64040 32 5000
5002 0 445812 126109 124760 0 4747
5003 6 445776 126057 124680 0 5002
5004 0 445708 125869 125960 0 4738
5005 6 445908 125837 126000 0 5004
5006 0 498621 207748 47240 0 3508
5007 6 498757 207748 47160 0 5006
5008 0 509082 213947 54120 0 4387
5009 6 509652 213811 54160 0 5008
5010 0 506320 214017 56840 0 4367
5011 6 506328 213991 56960 0 5010
5012 0 506125 233229 41200 0 3096
5013 6 506332 233150 41040 0 5012
5014 0 505952 225984 50080 32 4551
5015 6 506112 226144 50080 40 5014
5016 0 493805 216228 59360 71 3412
5017 6 493805 216196 59400 71 5016
5018 0 495585 219424 60960 163 3399
5019 6 495529 219472 60800 163 5018
5020 0 497561 237919 59880 0 4932
5021 6 497569 237879 59800 0 5020
5022 6 506572 218010 52480 0 4410
5023 6 508456 211365 50120 0 3963
5024 6 498253 206152 46720 0 3524
5025 6 507566 214407 55120 0 4380
5026 6 496977 209208 49240 80 3496
5027 6 511448 232706 39880 0 3111
5028 6 506214 213713 55880 0 4373
5029 6 494801 211116 47480 0 3484
5030 6 498728 222102 51640 0 4292
5031 6 498832 221566 51800 0 4291
5032 6 483683 253210 46760 60 4161
5033 6 493105 213746 55200 60 3433
5034 6 500660 225286 51760 0 4275
5035 6 498853 249556 51360 0 4353
5036 6 496129 222712 61040 81 3395
5037 6 493909 243031 60640 197 2984
```
