## Supplementary material for "Complete connectomic reconstruction of olfactory projection neurons in the fly brain": neuron skeletons: 1149173.swc

```
# SWC format file
# based on specifications at http://research.mssm.edu/cnic/swc.html
# Created by pymaid (https://github.com/schlegelp/PyMaid)
# PointNo Label X Y Z Radius Parent
# Labels:
# 0 = undefined
# 1 = soma
# 5 = fork point
# 6 = end point
1 1 432180 293359 50640 2222 -1
2 0 432640 292760 52120 0 1
3 0 432993 292769 52400 0 2
4 0 435120 292299 52440 0 3
5 0 435918 291311 52520 0 4
6 0 436395 291155 52640 0 5
7 0 436957 291189 52800 0 6
8 0 437158 291235 52960 0 7
9 0 437628 291307 53040 0 8
10 0 437712 291289 53160 0 9
11 0 437791 291172 53320 0 10
12 0 437875 291071 53480 0 11
13 0 437907 290999 53640 0 12
14 0 438007 290934 53800 0 13
15 0 438051 290878 53960 0 14
16 0 438287 290732 54160 0 15
17 0 438509 290719 54320 0 16
18 0 438671 290695 54440 0 17
19 0 438809 290712 54600 0 18
20 0 438966 290699 54800 0 19
21 0 439378 290674 55040 0 20
22 0 439508 290682 55200 0 21
23 0 439711 290627 55360 0 22
24 0 439805 290439 55560 0 23
25 0 440102 289697 56080 0 24
26 0 440475 289474 56320 0 25
27 0 440856 289262 56480 0 26
28 0 441256 289082 56640 0 27
29 0 441551 288945 56880 0 28
30 0 441683 288437 57320 0 29
31 0 441595 288023 57680 0 30
32 0 441534 287807 57880 0 31
33 0 441532 287591 58080 0 32
34 0 441465 287442 58280 0 33
35 0 441474 287323 58440 0 34
36 0 441650 287283 58680 0 35
37 0 442001 287330 58880 0 36
38 0 442335 287470 59000 0 37
39 0 442609 287475 59160 0 38
40 0 442969 287252 59400 0 39
41 0 443076 287049 59560 0 40
42 0 443065 286887 59720 0 41
43 0 443118 286760 59920 0 42
44 0 443226 286659 60080 0 43
45 0 443366 286395 60240 0 44
46 0 443653 286098 60480 0 45
47 0 443986 285893 60640 0 46
48 0 444246 285630 60680 0 47
49 0 444746 285513 60880 0 48
50 0 444973 285474 61040 0 49
51 0 445035 285424 61080 0 50
52 0 445088 285547 61160 0 51
53 0 445156 285540 61200 0 52
54 0 445226 285499 61280 0 53
55 0 445375 285359 61480 0 54
56 0 445599 285317 61720 0 55
57 0 445941 285302 61960 0 56
58 0 446292 285265 62360 0 57
59 0 446328 285227 62520 0 58
60 0 446281 285095 62560 0 59
61 0 446345 284730 62840 0 60
62 0 446442 284328 63080 0 61
63 0 446575 284147 63280 0 62
64 0 446684 283838 63480 0 63
65 0 446868 283608 63680 0 64
66 0 447167 283387 63880 0 65
67 0 447404 283146 64000 0 66
68 0 447604 282772 64360 0 67
69 0 447545 282665 64560 0 68
70 0 447437 282532 64680 0 69
71 0 447428 282323 64840 0 70
72 0 447429 282157 65040 0 71
73 0 447529 282016 65240 0 72
74 0 447842 281738 65320 0 73
75 0 448062 281666 65480 0 74
76 0 448243 281654 65640 0 75
77 0 448380 281614 65800 0 76
78 0 448512 281533 66000 0 77
79 0 448589 281498 66120 0 78
80 0 448636 281467 66240 0 79
81 0 448624 281263 66560 0 80
82 0 448711 280981 66800 0 81
83 0 448630 280337 67040 0 82
84 0 448328 279818 67240 0 83
85 0 447864 279499 67520 0 84
86 0 447431 279174 67960 0 85
87 0 447320 278718 68280 128 86
88 0 447222 278169 68560 154 87
89 0 447182 277721 68800 134 88
90 0 447004 277263 69040 124 89
91 0 446850 276920 69280 178 90
92 0 446696 276522 69720 148 91
93 0 446462 276226 70000 175 92
94 0 446423 276092 70240 202 93
95 0 446332 275873 70520 189 94
96 0 446248 275705 70800 221 95
97 0 446150 275565 71000 178 96
98 0 446052 275323 71280 164 97
99 0 445934 275053 71560 141 98
100 0 445804 274613 71960 160 99
101 0 445545 274212 72160 166 100
102 0 445449 273976 72360 212 101
103 0 445228 273679 72600 160 102
104 0 444874 273142 72720 160 103
105 0 444491 272454 72760 176 104
106 0 444408 272234 72960 166 105
107 0 444388 272073 73040 163 106
108 0 444437 271866 73160 148 107
109 0 444520 271638 73320 156 108
110 0 444611 271379 73520 139 109
111 0 444616 271185 73680 140 110
112 0 444556 271051 73880 140 111
113 0 444543 270943 74080 163 112
114 0 444583 270763 74200 163 113
115 5 444708 270595 74240 107 114
116 0 444566 270565 74360 139 115
117 0 444504 270530 74440 139 116
118 0 444484 270513 74520 139 117
119 0 444516 270527 74600 139 118
120 0 444544 270538 74760 139 119
121 0 444620 270646 74960 128 120
122 0 444639 270674 75240 150 121
123 0 444621 270657 75360 150 122
124 0 444646 270631 75520 172 123
125 0 444670 270582 75720 172 124
126 0 444719 270490 75920 163 125
127 0 444785 270385 76320 190 126
128 0 444859 270282 76840 192 127
129 0 445083 270083 77880 160 128
130 0 445055 270008 78160 96 129
131 0 445017 269979 78200 96 130
132 0 444961 269781 78440 135 131
133 0 444978 269576 78640 214 132
134 0 445047 269432 78840 154 133
135 0 445051 269338 78880 154 134
136 0 445067 269122 79080 186 135
137 0 445049 269073 79200 186 136
138 0 445001 269049 79400 200 137
139 0 444891 269051 79640 80 138
140 0 444694 269091 80200 198 139
141 0 444498 269011 80520 214 140
142 0 444454 268972 80560 214 141
143 0 444376 268922 80720 214 142
144 0 444253 268809 80880 176 143
145 0 444024 268283 81560 253 144
146 0 443785 267730 81800 244 145
147 0 443469 267336 82040 200 146
148 0 443350 267234 82200 108 147
149 0 443073 267112 82440 175 148
150 0 442777 266856 82760 175 149
151 0 442647 266505 83000 153 150
152 0 442297 265938 83520 102 151
153 0 442021 265433 83840 128 152
154 0 441943 265328 84000 128 153
155 0 441976 265074 84160 163 154
156 0 441992 264787 84400 163 155
157 0 442089 264362 84680 163 156
158 0 442062 263920 84920 244 157
159 0 441829 263554 85160 197 158
160 0 441718 263337 85320 181 159
161 0 441741 263136 85560 196 160
162 0 441726 262921 85680 181 161
163 0 441860 262491 86040 197 162
164 0 441889 262188 86320 176 163
165 0 441870 262181 86360 176 164
166 0 441917 261959 86480 160 165
167 0 442105 261489 86480 128 166
168 5 442149 261116 86480 163 167
169 0 442123 261101 86520 163 168
170 0 442061 261092 86800 164 169
171 0 441588 260872 87240 217 170
172 0 440674 260428 87680 122 171
173 0 440650 260219 88120 160 172
174 0 440679 259673 88440 96 173
175 0 440560 259392 88640 98 174
176 0 440531 259475 88720 96 175
177 0 440554 259572 88840 96 176
178 0 440576 259311 89280 202 177
179 0 440696 259485 89880 104 178
180 0 441312 259280 90680 240 179
181 0 441737 259131 91120 217 180
182 0 442202 258536 91840 189 181
183 0 442735 258030 92320 163 182
184 0 443644 257421 92880 245 183
185 0 444296 257021 93280 240 184
186 0 445138 256777 93480 257 185
187 0 445513 256839 93800 246 186
188 0 447143 256585 93800 254 187
189 0 448299 255998 93800 236 188
190 5 450317 253940 93800 98 189
191 0 451108 253399 93520 200 190
192 0 451634 253052 93440 256 191
193 0 451702 252916 93240 257 192
194 0 454107 251691 92880 136 193
195 0 454764 251397 92800 186 194
196 0 456372 250740 92560 160 195
197 0 457345 250231 92320 122 196
198 0 457748 249994 92160 135 197
199 0 458257 249698 91960 131 198
200 0 458549 249680 91760 139 199
201 0 458766 249585 91600 140 200
202 0 459088 249505 91400 181 201
203 0 459244 249438 91200 154 202
204 0 459667 249201 91040 166 203
205 0 459779 249021 91000 143 204
206 0 459817 249149 90960 143 205
207 0 460041 248900 90840 108 206
208 0 460578 248681 90640 0 207
209 0 460488 248605 90600 0 208
210 0 459188 248583 90560 128 209
211 0 459706 248165 90280 203 210
212 0 459986 247787 90120 183 211
213 0 460409 247252 89760 212 212
214 0 460548 246890 89600 197 213
215 0 460678 246316 89240 115 214
216 0 460881 246064 88960 197 215
217 0 460995 246100 88760 181 216
218 0 461036 246136 88720 181 217
219 0 461149 246309 88640 181 218
220 0 461118 246293 88600 181 219
221 0 461076 246323 88560 256 220
222 0 461175 246205 88520 256 221
223 0 461340 246037 88200 224 222
224 0 461897 246216 87920 178 223
225 5 462434 246350 87560 128 224
226 5 464102 245993 87560 181 225
227 0 465467 245496 87560 366 226
228 0 465679 245333 87600 273 227
229 0 466065 245289 87720 235 228
230 0 466864 245073 87800 316 229
231 0 467738 244698 88000 256 230
232 0 469320 244063 88200 124 231
233 0 469474 243834 88480 32 232
234 0 470552 242985 88480 257 233
235 5 473926 242660 88480 305 234
236 0 474068 242613 88520 305 235
237 0 474856 242083 88560 124 236
238 0 475011 242066 88600 0 237
239 0 475020 242501 88640 0 238
240 5 475135 241383 88760 90 239
241 0 475807 240992 88760 160 240
242 0 476005 240532 88760 101 241
243 0 476578 240036 88760 0 242
244 0 478246 239130 88760 0 243
245 0 478461 238603 89080 0 244
246 0 478711 238100 89360 0 245
247 0 479087 237586 89560 0 246
248 0 479304 237134 89760 0 247
249 0 480785 236068 90080 0 248
250 0 481104 235521 90400 0 249
251 0 482253 234366 90600 0 250
252 0 483599 234188 90640 0 251
253 0 484024 233889 90760 0 252
254 0 484704 233113 91000 0 253
255 0 485236 232475 91320 0 254
256 0 485611 231826 91720 0 255
257 0 485949 231105 92200 0 256
258 0 486241 230747 92640 0 257
259 0 486538 230260 92960 0 258
260 0 486879 229627 93360 0 259
261 0 486991 229258 93760 0 260
262 0 487339 229071 94160 0 261
263 0 487617 228850 94400 0 262
264 0 488340 228153 94760 0 263
265 0 488587 227819 95000 0 264
266 0 489128 227058 95200 0 265
267 0 489235 226579 95760 0 266
268 0 489266 226122 96400 0 267
269 0 489348 225724 96840 0 268
270 0 489361 225429 97280 0 269
271 0 489556 224916 97760 0 270
272 0 489552 224584 98240 0 271
273 0 489537 224049 98760 0 272
274 0 489548 223829 99200 0 273
275 0 489643 223410 99680 0 274
276 0 489880 222817 100200 0 275
277 0 489992 222366 100640 0 276
278 0 490033 221628 101040 0 277
279 0 490108 221155 101680 0 278
280 0 490193 220812 102320 0 279
281 0 490081 220278 102560 0 280
282 0 490076 219705 102960 0 281
283 0 490032 219116 103480 0 282
284 0 490052 218523 104080 0 283
285 0 489992 217937 104480 0 284
286 0 490025 217721 104840 0 285
287 0 490041 217536 105040 0 286
288 0 489979 217314 105200 0 287
289 0 489907 217056 105400 0 288
290 0 489898 217031 105480 0 289
291 0 490019 216778 105880 0 290
292 0 489847 215879 106360 0 291
293 0 489821 215321 106760 0 292
294 0 489712 215014 107000 0 293
295 0 489544 214590 107160 0 294
296 0 489401 213795 107400 0 295
297 0 489607 213181 107560 0 296
298 0 489616 212379 107720 0 297
299 0 489858 211348 108000 0 298
300 0 490147 210820 108440 0 299
301 0 490114 210509 108920 0 300
302 0 489969 209943 109120 0 301
303 0 489801 208956 109360 0 302
304 0 489543 208519 109640 0 303
305 0 489190 208101 109880 0 304
306 0 488961 207499 110120 0 305
307 0 488697 207048 110360 0 306
308 0 488444 206823 110600 0 307
309 0 488350 205789 110760 0 308
310 0 488090 205357 110840 0 309
311 5 487960 204795 110840 0 310
312 0 487756 204389 110840 0 311
313 0 487375 204157 110680 0 312
314 0 486843 203598 110520 0 313
315 0 486308 202886 110360 0 314
316 0 486003 202532 109960 0 315
317 0 486012 201711 109800 0 316
318 0 485847 201486 109720 0 317
319 0 485634 201333 109680 0 318
320 0 485007 200945 109680 0 319
321 5 484537 200607 109680 0 320
322 0 484491 200562 109720 0 321
323 5 483876 199929 109720 0 322
324 0 483571 199659 109600 0 323
325 0 482900 199217 109440 0 324
326 0 481970 198667 109320 0 325
327 0 481891 198598 109280 0 326
328 0 481575 198297 109120 0 327
329 0 480872 197922 109000 0 328
330 0 480310 197370 109000 0 329
331 0 479716 196896 109000 0 330
332 0 478952 196495 108920 0 331
333 0 478371 196222 108880 0 332
334 0 477169 195465 108800 0 333
335 0 475474 194326 108800 0 334
336 5 473867 192958 108800 0 335
337 0 473827 192909 108840 0 336
338 0 473031 192429 108920 0 337
339 0 472148 191839 109200 0 338
340 0 471289 191123 109520 0 339
341 0 470825 190597 109840 0 340
342 0 470308 190315 110080 0 341
343 0 469627 189665 110440 0 342
344 0 468641 188839 110840 0 343
345 0 468276 188703 111000 0 344
346 5 466604 187769 111000 0 345
347 0 465483 187374 111000 0 346
348 0 464732 187119 110840 0 347
349 0 463716 186862 110560 0 348
350 0 462846 186628 110320 0 349
351 0 461393 186336 110000 0 350
352 0 460522 186300 109680 0 351
353 0 459535 186278 109320 0 352
354 0 458883 186344 109080 0 353
355 0 458463 186443 108840 0 354
356 0 458328 186496 108800 0 355
357 5 456613 186693 108800 0 356
358 0 455766 186546 108800 0 357
359 0 455426 186488 108840 0 358
360 0 455256 186414 108880 0 359
361 0 454731 186196 109000 0 360
362 0 453173 185398 109120 0 361
363 0 451935 184861 109240 0 362
364 0 450972 184520 109280 0 363
365 0 450135 184070 109480 0 364
366 0 449538 183796 109680 0 365
367 0 448781 182827 109880 0 366
368 0 447872 182387 110400 0 367
369 0 446365 181906 110800 0 368
370 0 445214 181836 111160 0 369
371 0 444293 181665 111680 0 370
372 0 443002 181142 112480 0 371
373 0 442577 180975 113080 0 372
374 0 441805 180781 113520 0 373
375 0 441255 180464 114040 0 374
376 0 440892 180290 114560 0 375
377 0 440931 180240 115000 0 376
378 0 440859 180090 115280 0 377
379 0 440605 179604 115600 0 378
380 0 440221 178853 116040 0 379
381 0 439675 178534 116400 0 380
382 0 439158 178170 116840 0 381
383 0 439051 177978 117240 0 382
384 0 438768 177849 117640 0 383
385 0 438654 177967 117960 0 384
386 0 438471 177980 118360 0 385
387 0 438072 177831 119120 0 386
388 0 437853 177686 119640 0 387
389 0 437472 177461 120320 0 388
390 0 437428 177533 121080 0 389
391 0 437167 177333 121680 0 390
392 0 436872 176854 122240 0 391
393 0 436655 176530 123000 0 392
394 0 436624 176484 123760 0 393
395 0 436713 176470 124520 0 394
396 0 436568 176455 125000 0 395
397 0 436403 176455 125560 0 396
398 0 436334 176438 126120 0 397
399 0 436241 176363 126520 0 398
400 0 436112 176343 127080 0 399
401 0 435950 176335 127720 0 400
402 0 435990 176317 128280 0 401
403 0 435739 176163 128920 0 402
404 0 435550 176197 129520 0 403
405 0 435255 176361 130160 0 404
406 0 435286 176447 130640 0 405
407 0 435056 176573 131040 0 406
408 0 434878 176576 131440 0 407
409 0 434724 176901 132040 0 408
410 0 434781 177006 132160 0 409
411 0 434910 177359 132560 0 410
412 0 435010 177373 133040 0 411
413 0 435066 177293 133600 0 412
414 0 434678 177536 133960 0 413
415 0 434706 177475 134520 0 414
416 0 434542 177559 134840 0 415
417 0 434147 177730 135240 0 416
418 0 433763 177941 135840 0 417
419 0 433698 178126 136560 0 418
420 0 433629 178168 137320 0 419
421 0 433600 178031 137960 0 420
422 0 433581 178194 138560 0 421
423 0 433467 178597 139240 0 422
424 0 432958 178911 139280 0 423
425 0 433498 178636 139320 0 424
426 0 433616 178630 139360 0 425
427 0 433786 178765 139760 0 426
428 0 433881 178890 140320 0 427
429 0 433754 178995 140840 0 428
430 0 433660 179050 141440 0 429
431 0 433648 179109 142000 0 430
432 0 433825 179202 142600 0 431
433 0 434048 179094 143120 0 432
434 0 434247 179039 143640 0 433
435 0 434056 178909 144160 0 434
436 0 433888 178883 144520 0 435
437 0 433646 179013 145120 0 436
438 0 433784 179063 145520 0 437
439 0 434021 179198 146080 0 438
440 0 434140 179104 146600 0 439
441 0 434062 178995 147280 0 440
442 0 433838 179149 147760 0 441
443 0 433591 179446 148320 0 442
444 0 433513 179005 149080 0 443
445 0 433629 178902 149600 0 444
446 0 434006 179680 150120 0 445
447 0 433928 179401 150440 0 446
448 0 433662 178815 150800 0 447
449 0 433421 178741 151160 0 448
450 0 433427 178802 151200 0 449
451 0 433403 178875 151240 0 450
452 0 433358 178838 151680 0 451
453 0 433285 178791 152080 0 452
454 0 433315 178780 152560 0 453
455 0 433186 178612 152960 0 454
456 0 433074 178427 153560 0 455
457 0 433263 178365 153840 0 456
458 0 433598 178276 154160 0 457
459 0 433685 178254 154240 0 458
460 0 433810 178157 154440 0 459
461 0 433932 178068 154640 0 460
462 0 433960 178044 154840 0 461
463 0 433943 178029 154880 0 462
464 0 433867 177948 155040 0 463
465 0 433833 177942 155080 0 464
466 0 433768 177933 155160 0 465
467 0 433572 177905 155400 0 466
468 0 433527 177823 155640 0 467
469 0 433406 177763 155840 0 468
470 0 433285 177729 156000 0 469
471 0 433007 177512 156240 0 470
472 0 432929 177417 156480 0 471
473 0 432863 177383 156640 0 472
474 0 432814 177359 156800 0 473
475 0 432793 177342 156960 0 474
476 0 432806 177382 157160 0 475
477 0 432855 177447 157320 0 476
478 0 432879 177463 157480 0 477
479 0 432908 177618 157640 0 478
480 0 432932 177619 157800 0 479
481 0 433003 177603 157960 0 480
482 0 433066 177700 158160 0 481
483 0 433158 177810 158360 0 482
484 0 433120 178053 158560 0 483
485 0 433153 178067 158640 0 484
486 0 433169 178074 158680 0 485
487 0 433201 178088 158760 0 486
488 5 433236 178056 158840 0 487
489 5 433318 177984 159000 0 488
490 5 433436 177948 159040 0 489
491 0 433927 177766 159200 0 490
492 0 435058 177738 159320 0 491
493 0 435183 177733 159360 0 492
494 0 435424 177712 159440 0 493
495 0 435514 177615 159600 0 494
496 0 435572 177578 159680 0 495
497 0 435679 177536 159800 0 496
498 0 435782 177325 159960 0 497
499 0 435806 177298 160000 0 498
500 0 435876 177217 160120 0 499
501 0 435883 177116 160240 0 500
502 0 435885 177083 160280 0 501
503 0 435861 177109 160440 0 502
504 0 435862 177081 160520 0 503
505 0 435862 177053 160600 0 504
506 0 435844 177056 160720 0 505
507 0 435922 176950 160880 0 506
508 0 435922 176941 160920 0 507
509 0 435922 176932 160960 0 508
510 0 435959 176830 161080 0 509
511 0 436048 176764 161200 0 510
512 5 436111 176737 161320 0 511
513 0 436108 176662 161400 0 512
514 0 436106 176624 161440 0 513
515 0 436315 176497 161560 0 514
516 0 436388 176418 161640 0 515
517 0 436461 176339 161720 0 516
518 0 436496 176326 161760 0 517
519 0 436531 176314 161800 0 518
520 0 436566 176301 161840 0 519
521 0 436670 176225 161960 0 520
522 0 436687 176200 162000 0 521
523 0 436720 176151 162080 0 522
524 0 436700 176151 162160 0 523
525 0 436760 176103 162280 0 524
526 0 436864 176020 162360 0 525
527 0 436956 175968 162480 0 526
528 0 437028 175876 162640 0 527
529 0 437151 175734 162800 0 528
530 0 437299 175641 162920 0 529
531 0 437630 175420 163120 0 530
532 0 437874 175146 163400 0 531
533 0 437964 175058 163520 0 532
534 0 438042 175028 163640 0 533
535 0 438089 174925 163800 0 534
536 0 438098 174788 163920 0 535
537 0 438122 174719 164080 0 536
538 0 438196 174640 164280 0 537
539 0 438259 174557 164440 0 538
540 0 438224 174539 164520 0 539
541 0 438256 174544 164560 0 540
542 0 438281 174547 164600 0 541
543 0 438293 174544 164640 0 542
544 0 438293 174542 164680 0 543
545 0 438293 174548 164720 0 544
546 0 438307 174541 164760 0 545
547 0 438286 174447 164800 0 546
548 0 438297 174438 164840 0 547
549 0 438273 174414 164880 0 548
550 0 438273 174414 164920 0 549
551 0 438269 174371 165000 0 550
552 0 438268 174369 165040 0 551
553 0 438268 174360 165080 0 552
554 0 438266 174356 165120 0 553
555 0 438234 174286 165160 0 554
556 0 438224 174300 165200 0 555
557 0 438241 174300 165240 0 556
558 0 438287 174297 165320 0 557
559 0 438436 174170 165360 0 558
560 0 438650 174105 165400 0 559
561 0 439170 173715 165400 0 560
562 0 439015 173450 165440 0 561
563 0 439043 173403 165480 0 562
564 0 439082 173293 165520 0 563
565 0 439081 173281 165560 0 564
566 0 439068 173266 165600 0 565
567 0 439145 173178 165640 0 566
568 0 439154 173141 165680 0 567
569 0 439174 173079 165720 0 568
570 0 439159 173010 165760 0 569
571 0 439140 172986 165800 0 570
572 0 439150 172914 165840 0 571
573 0 439137 172852 165880 0 572
574 0 439141 172795 165920 0 573
575 0 439109 172763 165960 0 574
576 0 439131 172623 166000 0 575
577 0 439143 172531 166040 0 576
578 0 439149 172435 166080 0 577
579 0 439229 172314 166120 0 578
580 0 439243 172153 166160 0 579
581 0 439247 172067 166200 0 580
582 0 439332 171897 166280 0 581
583 0 439351 171842 166320 0 582
584 0 439383 171769 166360 0 583
585 0 439417 171680 166400 0 584
586 0 439434 171607 166440 0 585
587 0 439435 171585 166480 0 586
588 0 439502 171523 166520 0 587
589 0 439516 171510 166560 0 588
590 0 439567 171445 166600 0 589
591 0 439568 171442 166640 0 590
592 0 439658 171327 166680 0 591
593 0 439672 171304 166720 0 592
594 0 439730 171188 166760 0 593
595 0 439793 171134 166800 0 594
596 0 439783 171084 166840 0 595
597 0 439836 170978 166880 0 596
598 0 439850 170924 166920 0 597
599 0 439928 170879 166960 0 598
600 0 439945 170782 167000 0 599
601 0 439943 170716 167040 0 600
602 0 439946 170699 167080 0 601
603 0 439969 170615 167120 0 602
604 0 440033 170548 167160 0 603
605 0 440098 170437 167200 0 604
606 0 440148 170314 167240 0 605
607 0 440151 170295 167280 0 606
608 0 440164 170217 167320 0 607
609 0 440215 170116 167360 0 608
610 0 440271 170027 167400 0 609
611 0 440265 169956 167440 0 610
612 0 440289 169937 167480 0 611
613 0 440332 169811 167520 0 612
614 0 440348 169703 167560 0 613
615 0 440372 169636 167600 0 614
616 0 440402 169575 167640 0 615
617 0 440620 169310 167720 0 616
618 0 440625 169224 167760 0 617
619 0 440673 169150 167800 0 618
620 0 440670 169041 167840 0 619
621 0 440691 168960 167880 0 620
622 0 440724 168829 167920 0 621
623 0 440760 168743 167960 0 622
624 0 440814 168560 168000 0 623
625 0 440827 168483 168040 0 624
626 0 440898 168306 168080 0 625
627 0 440978 168138 168120 0 626
628 0 441123 167458 168280 0 627
629 0 441179 167018 168440 0 628
630 0 441126 166816 168600 0 629
631 0 441187 166473 168760 0 630
632 0 441228 166251 168840 0 631
633 0 441224 166068 168960 0 632
634 0 441429 165262 169120 0 633
635 0 441526 164717 169280 0 634
636 0 441522 164451 169480 0 635
637 0 441531 164452 169600 0 636
638 0 441537 164242 169720 0 637
639 0 441581 163738 169880 0 638
640 0 441572 163523 170000 0 639
641 0 441573 163451 170080 0 640
642 0 441513 163119 170120 0 641
643 0 441502 162592 170160 0 642
644 0 441513 162465 170200 0 643
645 0 441460 162146 170240 0 644
646 0 441459 162038 170400 0 645
647 0 441500 161754 170440 0 646
648 0 441501 161635 170600 0 647
649 0 441512 161482 170680 0 648
650 0 441525 161000 170800 0 649
651 0 441502 160275 170960 0 650
652 0 441481 159968 171080 0 651
653 0 441386 159755 171200 0 652
654 0 441368 159596 171360 0 653
655 0 441349 159558 171480 0 654
656 0 441360 159520 171560 0 655
657 0 441252 159350 171600 0 656
658 0 441249 159076 171640 0 657
659 0 441216 158764 171680 0 658
660 0 441185 158613 171720 0 659
661 0 441187 158512 171760 0 660
662 0 441166 158477 171800 0 661
663 0 441180 158376 171840 0 662
664 0 441108 158089 171960 0 663
665 0 440993 157643 172160 0 664
666 0 440924 157315 172320 0 665
667 0 440837 157157 172440 0 666
668 0 440722 156921 172600 0 667
669 0 440686 156694 172720 0 668
670 0 440663 156502 172840 0 669
671 0 440720 156291 173000 0 670
672 0 440796 155994 173160 0 671
673 0 440781 155641 173320 0 672
674 0 440865 155154 173480 0 673
675 0 440817 154818 173640 0 674
676 0 440786 154660 173800 0 675
677 0 440805 154640 173920 0 676
678 0 440743 154455 174040 0 677
679 0 440743 154377 174080 0 678
680 0 440702 154301 174240 0 679
681 0 440577 154155 174480 0 680
682 0 440547 154143 174600 0 681
683 0 440544 154183 174760 0 682
684 0 440551 154229 174880 0 683
685 0 440499 154232 175000 0 684
686 0 440510 154218 175080 0 685
687 0 440524 154099 175200 0 686
688 0 440487 154033 175320 0 687
689 0 440473 154009 175480 0 688
690 0 440431 154016 175600 0 689
691 0 440527 153836 175760 0 690
692 0 440515 153663 175960 0 691
693 0 440520 153685 176120 0 692
694 0 440458 153655 176240 0 693
695 0 440409 153571 176360 0 694
696 0 440377 153487 176520 0 695
697 0 440344 153471 176680 0 696
698 0 440339 153459 176880 0 697
699 0 440353 153425 177080 0 698
700 0 440327 153423 177280 0 699
701 0 440292 153424 177440 0 700
702 0 440228 153418 177640 0 701
703 0 440218 153383 177840 0 702
704 0 440249 153347 178000 0 703
705 0 440248 153228 178160 0 704
706 0 440236 153131 178280 0 705
707 0 440101 153016 178520 0 706
708 0 440083 152966 178640 0 707
709 0 440062 152876 178720 0 708
710 0 440065 152888 178840 0 709
711 0 439998 152825 179000 0 710
712 0 439980 152756 179080 0 711
713 0 439988 152758 179120 0 712
714 0 439960 152710 179160 0 713
715 0 439962 152694 179240 0 714
716 0 439937 152703 179280 0 715
717 0 439941 152707 179320 0 716
718 0 439941 152706 179360 0 717
719 0 439933 152715 179400 0 718
720 0 439938 152670 179440 0 719
721 0 439935 152656 179480 0 720
722 0 439931 152629 179520 0 721
723 0 439899 152605 179560 0 722
724 0 439876 152531 179600 0 723
725 0 439877 152496 179640 0 724
726 0 439888 152456 179680 0 725
727 0 439901 152441 179720 0 726
728 0 439894 152432 179760 0 727
729 0 439885 152403 179800 0 728
730 0 439882 152404 179840 0 729
731 0 439851 152405 179880 0 730
732 0 439867 152405 179920 0 731
733 0 439947 152403 179960 0 732
734 0 439959 152405 180000 0 733
735 0 439890 152418 180040 0 734
736 0 439920 152415 180080 0 735
737 0 439923 152479 180120 0 736
738 0 439931 152504 180160 0 737
739 0 439939 152505 180200 0 738
740 0 439985 152472 180240 0 739
741 0 439971 152488 180280 0 740
742 0 439918 152424 180320 0 741
743 0 439920 152430 180360 0 742
744 0 439915 152443 180400 0 743
745 0 439885 152429 180440 0 744
746 0 439882 152438 180480 0 745
747 0 439860 152421 180520 0 746
748 0 439831 152392 180560 0 747
749 0 439824 152407 180600 0 748
750 0 439820 152374 180640 0 749
751 0 439780 152392 180680 0 750
752 0 439791 152403 180720 0 751
753 0 439817 152335 180760 0 752
754 0 439791 152358 180800 0 753
755 0 439836 152363 180840 0 754
756 0 439782 152356 180880 0 755
757 0 439776 152376 180920 0 756
758 0 439780 152376 180960 0 757
759 0 439748 152407 181000 0 758
760 0 439700 152354 181040 0 759
761 0 439624 152325 181080 0 760
762 0 439625 152332 181120 0 761
763 0 439610 152311 181160 0 762
764 0 439622 152319 181200 0 763
765 0 439533 152370 181240 0 764
766 0 439375 152419 181280 0 765
767 0 439364 152403 181320 0 766
768 0 439287 152294 181360 0 767
769 0 439192 152203 181400 0 768
770 0 439183 152208 181440 0 769
771 0 439103 152188 181480 0 770
772 0 439082 152127 181520 0 771
773 0 439072 152119 181560 0 772
774 0 439051 152113 181600 0 773
775 0 439018 152062 181640 0 774
776 0 438962 152068 181680 0 775
777 0 438955 152057 181720 0 776
778 0 438955 152057 181760 0 777
779 0 438945 152057 181800 0 778
780 0 438940 152049 181840 0 779
781 0 438843 152028 181880 0 780
782 0 438804 152047 181920 0 781
783 0 438815 152041 181960 0 782
784 0 438813 152012 182000 0 783
785 0 438767 151861 182000 0 784
786 0 438737 151850 182080 0 785
787 0 438654 151811 182120 0 786
788 0 438659 151800 182160 0 787
789 0 438601 151727 182200 0 788
790 0 438550 151730 182240 0 789
791 0 438525 151680 182280 0 790
792 0 438520 151659 182320 0 791
793 0 438519 151633 182360 0 792
794 0 438518 151618 182400 0 793
795 0 438444 151569 182440 0 794
796 0 438442 151541 182480 0 795
797 0 438349 151394 182520 0 796
798 0 438273 151297 182560 0 797
799 0 438054 150769 182600 0 798
800 0 437949 150574 182640 0 799
801 0 437937 150502 182680 0 800
802 0 437785 150364 182720 0 801
803 0 437667 150217 182760 0 802
804 0 437647 150205 182800 0 803
805 0 437648 150184 182840 0 804
806 0 437622 150083 182880 0 805
807 0 437676 149974 182920 0 806
808 0 437729 149849 182960 0 807
809 0 437806 149814 183000 0 808
810 0 437788 149796 183040 0 809
811 5 437255 149427 183160 0 810
812 0 436983 149019 183240 0 811
813 0 436983 149012 183280 0 812
814 0 436778 148941 183320 0 813
815 0 436415 148878 183360 0 814
816 0 436042 148638 183400 0 815
817 0 435791 148601 183440 0 816
818 0 435773 148598 183480 0 817
819 0 435755 148625 183520 0 818
820 0 435541 148606 183560 0 819
821 0 435188 148437 183600 0 820
822 0 435160 148446 183640 0 821
823 0 435171 148468 183680 0 822
824 0 435188 148491 183720 0 823
825 0 435243 148433 183760 0 824
826 0 435307 148459 183800 0 825
827 0 435308 148491 183840 0 826
828 0 435298 148524 183880 0 827
829 5 435297 148559 183920 0 828
830 0 434278 148187 183920 0 829
831 0 433565 148055 183960 0 830
832 0 433403 148009 184000 0 831
833 0 433368 148080 184040 0 832
834 0 433332 148097 184080 0 833
835 0 433187 148061 184120 0 834
836 0 433199 148082 184160 0 835
837 0 433168 148143 184200 0 836
838 0 433056 148180 184240 0 837
839 0 433090 148224 184280 0 838
840 0 433062 148289 184320 0 839
841 0 433029 148380 184360 0 840
842 0 432971 148396 184400 0 841
843 0 432929 148471 184440 0 842
844 0 432960 148490 184480 0 843
845 0 432951 148525 184520 0 844
846 0 432950 148572 184560 0 845
847 0 432949 148602 184600 0 846
848 0 432947 148577 184640 0 847
849 0 432965 148573 184680 0 848
850 0 432967 148606 184720 0 849
851 0 432957 148638 184760 0 850
852 5 432952 148647 184800 0 851
853 0 432958 148688 184840 0 852
854 0 432857 148680 184880 0 853
855 0 432808 148705 184920 0 854
856 0 432378 148598 184960 0 855
857 0 432246 148556 185000 0 856
858 0 432217 148587 185040 0 857
859 0 432171 148645 185080 0 858
860 0 431975 148621 185120 0 859
861 0 431472 148521 185160 0 860
862 0 431326 148516 185200 0 861
863 0 431290 148375 185240 0 862
864 0 431183 148355 185280 0 863
865 0 431108 148366 185320 0 864
866 0 431071 148362 185360 0 865
867 0 431036 148385 185400 0 866
868 0 431021 148363 185440 0 867
869 0 431025 148368 185480 0 868
870 0 431030 148384 185520 0 869
871 0 431001 148462 185560 0 870
872 0 430996 148491 185600 0 871
873 0 431014 148508 185640 0 872
874 0 431026 148540 185680 0 873
875 0 431003 148527 185720 0 874
876 0 430996 148557 185760 0 875
877 0 431000 148583 185800 0 876
878 0 430978 148552 185840 0 877
879 0 431008 148551 185880 0 878
880 0 431011 148582 185920 0 879
881 0 431010 148601 185960 0 880
882 0 431014 148618 186000 0 881
883 0 431071 148611 186080 0 882
884 0 431059 148594 186120 0 883
885 5 431154 148655 186160 0 884
886 5 429520 148283 186160 0 885
887 0 429343 148241 186200 0 886
888 0 429167 148180 186240 0 887
889 0 429036 148161 186280 0 888
890 0 428893 148130 186320 0 889
891 0 428893 148137 186360 0 890
892 0 428889 148140 186400 0 891
893 0 428893 148128 186440 0 892
894 0 428752 147970 186480 0 893
895 0 428704 147935 186520 0 894
896 0 428678 147881 186560 0 895
897 0 428664 147879 186600 0 896
898 0 428659 147843 186640 0 897
899 0 428637 147818 186680 0 898
900 0 428639 147809 186720 0 899
901 0 428618 147789 186760 0 900
902 0 428601 147750 186800 0 901
903 0 428606 147715 186840 0 902
904 5 428572 147679 186880 0 903
905 0 428317 147510 186920 0 904
906 0 428209 147441 186960 0 905
907 0 428099 147465 187000 0 906
908 0 428080 147439 187040 0 907
909 0 428002 147428 187080 0 908
910 0 427923 147372 187120 0 909
911 0 427899 147335 187160 0 910
912 0 427891 147332 187200 0 911
913 0 427899 147305 187240 0 912
914 0 427914 147300 187280 0 913
915 0 427890 147263 187320 0 914
916 0 427780 147229 187360 0 915
917 0 427732 147173 187400 0 916
918 0 427687 147143 187440 0 917
919 0 427695 147136 187480 0 918
920 0 427614 147009 187520 0 919
921 0 427533 146827 187560 0 920
922 0 427513 146775 187600 0 921
923 0 427523 146770 187640 0 922
924 0 427321 146597 187720 0 923
925 0 427310 146589 187760 0 924
926 0 427289 146558 187800 0 925
927 0 427302 146556 187840 0 926
928 0 427241 146449 187880 0 927
929 0 427108 146354 187920 0 928
930 0 427091 146316 187960 0 929
931 0 427088 146307 188000 0 930
932 0 427070 146267 188040 0 931
933 0 427039 146233 188080 0 932
934 0 427027 146220 188120 0 933
935 0 426927 146149 188160 0 934
936 0 426793 146048 188200 0 935
937 0 426785 146006 188240 0 936
938 0 426671 145849 188280 0 937
939 0 426635 145819 188320 0 938
940 0 426620 145843 188360 0 939
941 0 426630 145831 188400 0 940
942 0 426527 145829 188440 0 941
943 0 426464 145803 188480 0 942
944 0 426416 145734 188520 0 943
945 0 426447 145731 188560 0 944
946 0 426401 145715 188600 0 945
947 0 426344 145680 188640 0 946
948 0 426306 145653 188680 0 947
949 0 426238 145605 188720 0 948
950 0 426191 145569 188800 0 949
951 0 426148 145538 188840 0 950
952 0 426146 145532 188880 0 951
953 0 426162 145539 188920 0 952
954 0 426123 145512 188960 0 953
955 0 426034 145495 189000 0 954
956 0 425968 145437 189040 0 955
957 0 425921 145435 189080 0 956
958 0 425824 145297 189120 0 957
959 0 425776 145283 189160 0 958
960 0 425783 145307 189200 0 959
961 0 425787 145327 189240 0 960
962 0 425792 145338 189280 0 961
963 0 425720 145291 189320 0 962
964 0 425625 145240 189360 0 963
965 0 425359 145230 189400 0 964
966 0 425165 145069 189440 0 965
967 0 425064 145034 189480 0 966
968 0 425068 145044 189520 0 967
969 0 424982 144978 189560 0 968
970 0 424866 144950 189600 0 969
971 0 424786 144912 189640 0 970
972 0 424788 144913 189680 0 971
973 0 424641 144855 189720 0 972
974 0 424526 144822 189760 0 973
975 0 424423 144790 189800 0 974
976 0 424217 144721 189840 0 975
977 0 424034 144621 189880 0 976
978 0 423858 144524 189920 0 977
979 0 423845 144515 189960 0 978
980 0 423830 144477 190000 0 979
981 0 423778 144436 190040 0 980
982 0 423750 144370 190080 0 981
983 0 423618 144361 190120 0 982
984 0 423500 144328 190160 0 983
985 0 423261 144297 190200 0 984
986 0 423209 144247 190240 0 985
987 0 423111 144213 190280 0 986
988 0 423001 144150 190320 0 987
989 0 422899 144108 190360 0 988
990 0 422837 144075 190400 0 989
991 0 422802 144066 190440 0 990
992 0 422717 144066 190480 0 991
993 0 422627 144001 190520 0 992
994 0 422449 143872 190560 0 993
995 0 422347 143883 190600 0 994
996 0 422125 143799 190640 0 995
997 0 422045 143757 190680 0 996
998 0 421582 143465 190720 0 997
999 0 421487 143406 190760 0 998
1000 0 421403 143310 190800 0 999
1001 0 421252 143154 190840 0 1000
1002 0 421173 143095 190880 0 1001
1003 0 420984 142991 190920 0 1002
1004 0 420950 142953 190960 0 1003
1005 0 420462 142646 191000 0 1004
1006 0 420157 142328 191040 0 1005
1007 0 419791 142341 191120 0 1006
1008 5 416789 140114 191120 0 1007
1009 0 415560 138538 191120 0 1008
1010 5 414172 138056 191120 0 1009
1011 0 414137 137930 191080 0 1010
1012 0 414055 137683 191000 0 1011
1013 0 414036 137366 190920 0 1012
1014 0 413868 137290 190800 0 1013
1015 0 413589 137163 190600 0 1014
1016 0 413440 137154 190480 0 1015
1017 0 413391 137153 190440 0 1016
1018 0 413341 137149 190400 0 1017
1019 5 413039 137132 190160 0 1018
1020 5 411325 137424 190160 0 1019
1021 5 410001 137376 190160 0 1020
1022 0 409597 137702 189960 0 1021
1023 0 408428 137727 189640 0 1022
1024 0 407598 137614 189240 0 1023
1025 0 407481 137564 189160 0 1024
1026 0 407300 137508 189040 0 1025
1027 0 407065 137435 188880 0 1026
1028 0 406874 137309 188600 0 1027
1029 0 406776 137341 188560 0 1028
1030 0 406284 137499 188360 0 1029
1031 0 406186 137531 188320 0 1030
1032 0 406344 137520 188240 0 1031
1033 0 406292 137442 188200 0 1032
1034 0 406114 137477 188160 0 1033
1035 0 406111 137525 188080 0 1034
1036 5 406001 137571 188040 0 1035
1037 0 405892 137618 188000 0 1036
1038 0 405786 137696 187880 0 1037
1039 0 405613 137735 187840 0 1038
1040 0 405265 137812 187760 0 1039
1041 0 405126 137975 187720 0 1040
1042 0 404877 138017 187640 0 1041
1043 0 404874 138054 187560 0 1042
1044 0 404807 138018 187520 0 1043
1045 0 404740 137981 187480 0 1044
1046 0 404611 138011 187400 0 1045
1047 5 404548 138025 187360 0 1046
1048 0 403901 138431 187280 0 1047
1049 0 403572 138640 187200 0 1048
1050 0 403328 138795 187080 0 1049
1051 0 403250 138870 187040 0 1050
1052 0 403095 139019 186960 0 1051
1053 0 402979 139126 186920 0 1052
1054 0 402630 139447 186800 0 1053
1055 0 402121 139889 186640 0 1054
1056 0 401967 140093 186600 0 1055
1057 0 401701 140171 186480 0 1056
1058 0 401501 140367 186360 0 1057
1059 0 401051 140580 186240 0 1058
1060 0 400759 140887 186120 0 1059
1061 0 400653 140898 186000 0 1060
1062 0 400618 140902 185960 0 1061
1063 0 400423 141139 185800 0 1062
1064 0 400011 141328 185640 0 1063
1065 0 399696 141539 185440 0 1064
1066 0 399372 141717 185200 0 1065
1067 0 398798 142295 184960 0 1066
1068 5 398606 142488 184880 0 1067
1069 0 398505 142583 184840 0 1068
1070 0 398039 142674 184800 0 1069
1071 5 397952 142683 184760 0 1070
1072 0 397779 142702 184680 0 1071
1073 0 397386 142721 184560 0 1072
1074 0 397240 142727 184520 0 1073
1075 0 396949 142735 184440 0 1074
1076 5 396678 142614 184280 0 1075
1077 0 395782 143245 184280 0 1076
1078 5 395191 143503 184240 0 1077
1079 0 395028 143484 184040 0 1078
1080 0 394781 143518 184000 0 1079
1081 5 394361 143558 183800 0 1080
1082 5 392838 144392 183760 0 1081
1083 0 392342 144308 183440 0 1082
1084 0 392273 144222 183240 0 1083
1085 0 392168 144225 183120 0 1084
1086 0 392162 144239 182920 0 1085
1087 0 392178 144383 182680 0 1086
1088 0 392225 144495 182440 0 1087
1089 0 392411 144503 182160 0 1088
1090 0 392706 144527 181920 0 1089
1091 0 392737 144558 181680 0 1090
1092 0 392825 144655 181520 0 1091
1093 0 392826 144713 181320 0 1092
1094 0 392826 144725 181280 0 1093
1095 5 392934 144606 181120 0 1094
1096 0 392671 144624 181080 0 1095
1097 0 392534 144654 181040 0 1096
1098 0 392435 144602 180840 0 1097
1099 0 392471 144567 180720 0 1098
1100 0 392551 144439 180600 0 1099
1101 0 392658 144399 180440 0 1100
1102 5 392670 144409 180280 0 1101
1103 0 392536 144323 180120 0 1102
1104 0 392609 144326 179840 0 1103
1105 0 392650 144294 179600 0 1104
1106 0 392590 144286 179360 0 1105
1107 0 392590 144308 179080 0 1106
1108 0 392711 144382 178800 0 1107
1109 0 392711 144410 178720 0 1108
1110 0 392711 144451 178600 0 1109
1111 0 392702 144560 178480 0 1110
1112 0 392610 144668 178280 0 1111
1113 0 392531 144831 178120 0 1112
1114 0 392482 144928 177880 0 1113
1115 0 392398 145011 177680 0 1114
1116 5 392362 145151 177600 0 1115
1117 0 392351 145232 177440 0 1116
1118 0 392347 145232 177360 0 1117
1119 0 392131 145271 177120 0 1118
1120 0 391872 145475 176920 0 1119
1121 0 391657 145646 176720 0 1120
1122 0 391518 145501 176520 0 1121
1123 0 391238 145601 176280 0 1122
1124 0 391058 145584 176080 0 1123
1125 0 390992 145639 176000 0 1124
1126 0 390890 145648 175720 0 1125
1127 0 390763 145531 175440 0 1126
1128 0 390602 145524 175280 0 1127
1129 0 390574 145520 175080 0 1128
1130 0 390475 145548 174840 0 1129
1131 0 390401 145350 174640 0 1130
1132 0 390238 145322 174400 0 1131
1133 0 390059 145339 174200 0 1132
1134 0 389994 145399 173920 0 1133
1135 0 389970 145415 173680 0 1134
1136 0 389986 145538 173480 0 1135
1137 0 389762 145779 173080 0 1136
1138 0 389704 145898 172840 0 1137
1139 0 389659 145956 172560 0 1138
1140 0 389558 145908 172160 0 1139
1141 0 389618 145815 171800 0 1140
1142 0 389554 145771 171600 0 1141
1143 0 389614 145704 171360 0 1142
1144 0 389750 145543 171120 0 1143
1145 0 389806 145524 170920 0 1144
1146 0 389743 145610 170680 0 1145
1147 0 389696 145617 170640 0 1146
1148 0 389665 145689 170480 0 1147
1149 0 389585 145536 170160 0 1148
1150 0 389417 145328 169880 0 1149
1151 0 389032 145167 169640 0 1150
1152 0 388969 145193 169520 0 1151
1153 0 388905 145040 169240 0 1152
1154 0 388770 144992 168920 0 1153
1155 0 388585 145009 168600 0 1154
1156 0 388312 144913 168280 0 1155
1157 0 388200 144962 168120 0 1156
1158 0 388169 145047 167960 0 1157
1159 0 388161 145068 167920 0 1158
1160 0 388152 145152 167720 0 1159
1161 5 388144 145181 167520 0 1160
1162 0 387776 145178 167480 0 1161
1163 0 387652 145303 167360 0 1162
1164 0 387576 145428 167200 0 1163
1165 0 387442 145502 166960 0 1164
1166 0 387498 145632 166760 0 1165
1167 0 387476 145672 166680 0 1166
1168 5 387296 145814 166520 0 1167
1169 0 387283 145820 166480 0 1168
1170 0 387233 145842 166320 0 1169
1171 0 387274 146052 166160 0 1170
1172 0 387204 146036 166040 0 1171
1173 0 387244 146111 165920 0 1172
1174 0 387257 146136 165880 0 1173
1175 0 387296 146134 165800 0 1174
1176 0 387334 146131 165720 0 1175
1177 0 387338 146140 165680 0 1176
1178 0 387341 146148 165640 0 1177
1179 0 387216 146119 165440 0 1178
1180 5 387226 146208 165280 0 1179
1181 0 387081 146258 165200 0 1180
1182 0 387002 146271 165120 0 1181
1183 0 386922 146284 165040 0 1182
1184 0 386680 146231 164840 0 1183
1185 0 386607 146241 164800 0 1184
1186 0 386461 146262 164720 0 1185
1187 0 386101 146471 164600 0 1186
1188 0 385814 146541 164520 0 1187
1189 0 385551 146673 164320 0 1188
1190 0 385442 146691 164040 0 1189
1191 0 385399 146875 163680 0 1190
1192 0 385190 147042 163360 0 1191
1193 0 385257 147144 162960 0 1192
1194 0 385276 147158 162840 0 1193
1195 0 385306 147190 162720 0 1194
1196 0 385346 147382 162520 0 1195
1197 5 385391 147344 162360 0 1196
1198 0 385370 147548 162200 0 1197
1199 0 385366 147552 162160 0 1198
1200 0 385352 147565 162040 0 1199
1201 0 385337 147714 161920 0 1200
1202 5 385248 147970 161800 0 1201
1203 0 385161 148158 161680 0 1202
1204 0 385103 148349 161560 0 1203
1205 0 385029 148403 161480 0 1204
1206 0 384893 148620 161320 0 1205
1207 0 385117 148756 161120 0 1206
1208 0 385178 148817 160880 0 1207
1209 0 385171 148892 160680 0 1208
1210 0 385238 148974 160320 0 1209
1211 0 385264 148962 160000 0 1210
1212 0 385330 149102 159800 0 1211
1213 0 385612 149059 159440 0 1212
1214 0 385620 149021 159080 0 1213
1215 0 385593 148913 158880 0 1214
1216 0 385441 148904 158720 0 1215
1217 0 385372 148820 158520 0 1216
1218 5 385393 148836 158240 0 1217
1219 0 385335 148877 158080 0 1218
1220 0 385231 149091 157920 0 1219
1221 5 384991 149322 157800 0 1220
1222 0 385208 149254 157600 0 1221
1223 0 385371 149272 157400 0 1222
1224 0 385598 149445 157160 0 1223
1225 0 385640 149459 156920 0 1224
1226 0 385602 149367 156840 0 1225
1227 0 385675 149376 156640 0 1226
1228 0 385836 149397 156480 0 1227
1229 0 385777 149453 156240 0 1228
1230 0 385829 149566 155960 0 1229
1231 0 385724 149605 155720 0 1230
1232 5 385677 149609 155520 0 1231
1233 0 385718 149607 155360 0 1232
1234 0 385935 149701 155240 0 1233
1235 0 386048 149751 155120 0 1234
1236 0 386071 149725 155000 0 1235
1237 0 385980 149686 154960 0 1236
1238 0 386054 149695 154880 0 1237
1239 0 386125 149712 154800 0 1238
1240 0 386474 149690 154640 0 1239
1241 0 386434 149878 154440 0 1240
1242 0 386492 149977 154240 0 1241
1243 0 386752 149978 154000 0 1242
1244 0 386618 149907 153760 0 1243
1245 0 386621 149863 153560 0 1244
1246 0 386608 149819 153480 0 1245
1247 0 386458 149886 153360 0 1246
1248 0 386482 149855 153280 0 1247
1249 0 386598 149784 153160 0 1248
1250 5 386781 149668 153040 0 1249
1251 0 386061 150051 153000 0 1250
1252 5 385877 150210 152880 0 1251
1253 5 385978 150202 152720 0 1252
1254 0 385982 150339 152640 0 1253
1255 0 385874 150451 152560 0 1254
1256 0 385720 150525 152440 0 1255
1257 0 385529 150596 152360 0 1256
1258 0 385338 150666 152280 0 1257
1259 0 385323 150705 152240 0 1258
1260 0 385031 150841 152120 0 1259
1261 0 384829 150939 152000 0 1260
1262 5 384779 150909 151880 0 1261
1263 0 384717 150885 151800 0 1262
1264 0 384713 150932 151640 0 1263
1265 0 384798 150995 151440 0 1264
1266 0 384975 150920 151360 0 1265
1267 0 385012 150829 151240 0 1266
1268 0 384990 150682 151080 0 1267
1269 0 384945 150552 150960 0 1268
1270 0 384792 150492 150840 0 1269
1271 0 384744 150707 150680 0 1270
1272 0 385033 151434 150440 0 1271
1273 0 385119 151974 150120 0 1272
1274 0 384858 151746 149880 0 1273
1275 0 384856 151521 149720 0 1274
1276 0 384786 151082 149560 0 1275
1277 0 384918 151170 149520 0 1276
1278 0 384966 151190 149400 0 1277
1279 0 385054 151106 149280 0 1278
1280 0 385030 150998 149160 0 1279
1281 0 385010 150938 149000 0 1280
1282 0 384894 150898 148840 0 1281
1283 0 384746 150846 148680 0 1282
1284 0 384670 150850 148560 0 1283
1285 0 384558 150854 148440 0 1284
1286 0 384494 150874 148280 0 1285
1287 0 384474 150854 148160 0 1286
1288 0 384422 150818 148000 0 1287
1289 0 384406 150782 147800 0 1288
1290 0 384558 150694 147600 0 1289
1291 0 384770 150714 147520 0 1290
1292 0 384922 150614 147440 0 1291
1293 0 385030 150486 147280 0 1292
1294 0 385034 150498 147080 0 1293
1295 0 385102 150518 146960 0 1294
1296 0 385106 150474 146880 0 1295
1297 0 385250 150498 146760 0 1296
1298 0 385390 150462 146640 0 1297
1299 0 385598 150478 146480 0 1298
1300 0 385750 150506 146280 0 1299
1301 0 385802 150546 146080 0 1300
1302 0 385826 150546 145920 0 1301
1303 0 385846 150530 145720 0 1302
1304 0 385830 150426 145560 0 1303
1305 0 385730 150438 145400 0 1304
1306 0 385666 150554 145280 0 1305
1307 0 385718 150690 145160 0 1306
1308 5 385729 150725 145120 0 1307
1309 0 385702 150490 145080 0 1308
1310 0 385690 150434 144960 0 1309
1311 0 385646 150338 144840 0 1310
1312 0 385658 150422 144720 0 1311
1313 0 385698 150422 144600 0 1312
1314 0 385714 150438 144440 0 1313
1315 6 385890 150474 144360 0 1314
1316 0 399220 142568 184840 0 1068
1317 0 399369 142435 184720 0 1316
1318 0 399564 142301 184600 0 1317
1319 0 399598 142080 184400 0 1318
1320 0 399729 141895 184200 0 1319
1321 0 399852 141734 183960 0 1320
1322 0 399891 141643 183720 0 1321
1323 0 399939 141510 183520 0 1322
1324 0 399972 141311 183320 0 1323
1325 0 400024 141231 183160 0 1324
1326 0 400030 141271 183000 0 1325
1327 0 400099 141226 182800 0 1326
1328 0 400123 141214 182560 0 1327
1329 0 400333 141304 182360 0 1328
1330 0 400282 141213 182160 0 1329
1331 0 400268 141226 181960 0 1330
1332 0 400753 141010 181760 0 1331
1333 0 400855 140938 181400 0 1332
1334 0 400975 140891 181320 0 1333
1335 0 401145 140530 181120 0 1334
1336 0 401258 140414 180960 0 1335
1337 0 401457 140210 180680 0 1336
1338 0 401698 139837 180400 0 1337
1339 0 401722 139794 180360 0 1338
1340 0 401840 139582 180160 0 1339
1341 0 401747 139325 179920 0 1340
1342 0 401700 139197 179800 0 1341
1343 0 401835 139238 179600 0 1342
1344 5 401889 139254 179520 0 1343
1345 0 401368 138671 179480 0 1344
1346 0 401287 138574 179240 0 1345
1347 5 401552 138294 178800 0 1346
1348 0 401576 138268 178760 0 1347
1349 0 401799 138291 178320 0 1348
1350 0 402068 138177 177960 0 1349
1351 5 402187 138126 177800 0 1350
1352 0 402347 137901 177600 0 1351
1353 0 402531 137791 177440 0 1352
1354 0 402668 137708 177320 0 1353
1355 0 402806 137626 177200 0 1354
1356 0 402849 137565 177160 0 1355
1357 0 403022 137320 177000 0 1356
1358 0 403281 136952 176760 0 1357
1359 5 403505 136635 176080 0 1358
1360 0 403531 136598 176000 0 1359
1361 5 403544 136579 175960 0 1360
1362 0 403650 136431 175640 0 1361
1363 0 403702 136158 175440 0 1362
1364 0 403868 135970 175000 0 1363
1365 0 404335 135473 174600 0 1364
1366 0 404662 135125 174320 0 1365
1367 0 404822 135053 174040 0 1366
1368 0 404958 134999 173840 0 1367
1369 5 405067 134956 173680 0 1368
1370 0 405365 134838 173240 0 1369
1371 0 405414 134813 173160 0 1370
1372 0 405809 134744 172880 0 1371
1373 5 405865 134734 172840 0 1372
1374 0 406082 134682 172680 0 1373
1375 0 406086 134693 172640 0 1374
1376 0 406095 134715 172560 0 1375
1377 0 406149 134846 172080 0 1376
1378 5 406132 134583 171720 0 1377
1379 0 406125 134466 171560 0 1378
1380 0 406008 134325 171400 0 1379
1381 5 405714 133971 171000 0 1380
1382 5 405584 133729 170880 0 1381
1383 0 405105 132842 170440 0 1382
1384 5 404858 132558 170320 0 1383
1385 0 404828 132498 170240 0 1384
1386 0 404798 132438 170160 0 1385
1387 0 404798 132434 170120 0 1386
1388 0 404798 132430 170080 0 1387
1389 0 404874 132386 169920 0 1388
1390 0 404934 132358 169800 0 1389
1391 0 404558 132094 169760 0 1390
1392 0 404470 131874 169640 0 1391
1393 0 404506 131838 169480 0 1392
1394 0 404542 131858 169280 0 1393
1395 0 404674 131870 169080 0 1394
1396 0 404694 131746 168920 0 1395
1397 0 404066 131434 168880 0 1396
1398 5 404018 130778 168880 0 1397
1399 5 403906 129786 168720 0 1398
1400 0 404194 129650 168560 0 1399
1401 0 404298 129474 168400 0 1400
1402 0 404374 129394 168320 0 1401
1403 0 404412 129354 168280 0 1402
1404 0 404450 129314 168240 0 1403
1405 0 404506 128930 168120 0 1404
1406 5 404638 128738 168000 0 1405
1407 0 404682 128674 167960 0 1406
1408 0 404714 127954 167800 0 1407
1409 0 404634 127634 167600 0 1408
1410 0 404506 127546 167360 0 1409
1411 0 404434 127490 167160 0 1410
1412 0 404216 127221 167160 0 1411
1413 0 404248 127245 167120 0 1412
1414 5 404080 127085 167080 0 1413
1415 5 404248 127301 167040 0 1414
1416 0 405184 127717 166960 0 1415
1417 0 405288 127845 166840 0 1416
1418 0 405648 127933 166640 0 1417
1419 0 405768 127901 166520 0 1418
1420 0 405864 127869 166360 0 1419
1421 0 405937 127921 166320 0 1420
1422 0 405993 127953 166280 0 1421
1423 0 406105 128017 166200 0 1422
1424 0 406126 128060 166160 0 1423
1425 0 406209 128233 166000 0 1424
1426 0 406529 128337 165840 0 1425
1427 0 406913 128337 165640 0 1426
1428 0 406943 128361 165600 0 1427
1429 0 407033 128433 165480 0 1428
1430 0 407193 128425 165280 0 1429
1431 0 407193 128433 165080 0 1430
1432 0 407537 128529 164920 0 1431
1433 0 407737 128569 164760 0 1432
1434 0 407833 128497 164600 0 1433
1435 0 408081 128505 164400 0 1434
1436 0 408257 128593 164240 0 1435
1437 0 408377 128609 164000 0 1436
1438 0 408385 128625 163840 0 1437
1439 0 408505 128673 163640 0 1438
1440 0 408417 128489 163480 0 1439
1441 0 408673 128579 163320 0 1440
1442 0 408737 128601 163280 0 1441
1443 0 409129 128793 163240 0 1442
1444 0 409225 128849 163080 0 1443
1445 0 409313 128753 162920 0 1444
1446 0 409457 128724 162840 0 1445
1447 0 409673 128681 162720 0 1446
1448 0 409865 128670 162560 0 1447
1449 0 409961 128665 162480 0 1448
1450 0 410025 128665 162280 0 1449
1451 0 410089 128583 162240 0 1450
1452 0 410281 128337 162120 0 1451
1453 0 410313 128121 161960 0 1452
1454 0 410745 128409 161840 0 1453
1455 0 410889 128505 161800 0 1454
1456 0 411105 128337 161640 0 1455
1457 0 411121 128225 161440 0 1456
1458 0 411145 128153 161280 0 1457
1459 0 411223 128153 161160 0 1458
1460 5 411249 128153 161120 0 1459
1461 0 411662 128105 161040 0 1460
1462 0 411868 128083 161000 0 1461
1463 0 411915 128073 160960 0 1462
1464 0 412099 127997 160800 0 1463
1465 0 412323 128004 160760 0 1464
1466 0 413161 127881 160640 0 1465
1467 0 413217 127836 160600 0 1466
1468 0 413441 127657 160440 0 1467
1469 0 413401 127649 160200 0 1468
1470 0 413391 127654 160160 0 1469
1471 0 413353 127673 160000 0 1470
1472 0 413569 127529 159840 0 1471
1473 0 413785 127425 159680 0 1472
1474 0 413809 127411 159640 0 1473
1475 0 413833 127397 159600 0 1474
1476 0 413881 127369 159520 0 1475
1477 0 413985 127305 159400 0 1476
1478 0 413985 127393 159280 0 1477
1479 0 414158 127273 159160 0 1478
1480 0 414273 127193 159080 0 1479
1481 0 414376 127084 159000 0 1480
1482 0 414427 127030 158960 0 1481
1483 0 414478 126976 158920 0 1482
1484 0 414529 126921 158880 0 1483
1485 0 414596 126873 158800 0 1484
1486 0 414697 126801 158680 0 1485
1487 0 414812 126583 158520 0 1486
1488 0 414841 126529 158480 0 1487
1489 0 415209 126433 158280 0 1488
1490 0 415761 126377 158080 0 1489
1491 0 415849 126169 157920 0 1490
1492 0 416233 126073 157840 0 1491
1493 0 416665 125881 157800 0 1492
1494 0 417065 125865 157800 0 1493
1495 0 417241 125785 157640 0 1494
1496 0 417497 125705 157440 0 1495
1497 0 417617 125641 157240 0 1496
1498 0 417681 125577 157040 0 1497
1499 0 417793 125481 156840 0 1498
1500 0 418153 125449 156680 0 1499
1501 0 418313 125345 156480 0 1500
1502 0 418449 125297 156320 0 1501
1503 0 418697 125393 156120 0 1502
1504 0 418929 125489 155920 0 1503
1505 0 419051 125536 155840 0 1504
1506 0 419217 125577 155720 0 1505
1507 0 419305 125609 155560 0 1506
1508 0 419377 125545 155320 0 1507
1509 0 419401 125449 155160 0 1508
1510 0 419601 125417 154960 0 1509
1511 5 419801 125025 154880 0 1510
1512 0 419905 124969 154680 0 1511
1513 0 420097 124937 154480 0 1512
1514 0 420129 124889 154320 0 1513
1515 0 420297 124889 154160 0 1514
1516 0 420409 125473 154000 0 1515
1517 0 420750 125487 153880 0 1516
1518 0 420977 125497 153800 0 1517
1519 0 421217 125353 153640 0 1518
1520 0 421121 125329 153600 0 1519
1521 0 421001 125281 153560 0 1520
1522 0 421017 125313 153520 0 1521
1523 0 420944 125242 153480 0 1522
1524 0 421241 125257 153360 0 1523
1525 0 421929 125489 153240 0 1524
1526 0 422057 125489 153080 0 1525
1527 0 422153 125489 152960 0 1526
1528 5 422163 125433 152920 0 1527
1529 0 422203 125461 152880 0 1528
1530 0 422281 125485 152760 0 1529
1531 0 422307 125493 152720 0 1530
1532 0 422339 125481 152680 0 1531
1533 0 422371 125469 152640 0 1532
1534 0 422435 125445 152560 0 1533
1535 0 422729 125385 152480 0 1534
1536 0 422857 125492 152400 0 1535
1537 0 422921 125545 152360 0 1536
1538 0 423005 125605 152320 0 1537
1539 0 423089 125665 152280 0 1538
1540 0 423187 125717 152240 0 1539
1541 0 423183 125705 152160 0 1540
1542 0 422983 125681 152000 0 1541
1543 0 422999 125721 151920 0 1542
1544 0 423039 125745 151840 0 1543
1545 0 423115 125745 151720 0 1544
1546 0 423035 125697 151600 0 1545
1547 0 423055 125713 151520 0 1546
1548 0 423065 125713 151480 0 1547
1549 6 423081 125745 151440 0 1548
1550 0 473836 242687 88360 318 235
1551 5 475840 241160 88360 270 1550
1552 0 476650 240166 88360 141 1551
1553 0 478150 239517 88360 202 1552
1554 0 478583 239668 87920 139 1553
1555 5 478808 239651 87760 134 1554
1556 0 479000 239503 87680 181 1555
1557 0 479271 239331 87520 186 1556
1558 0 479518 239120 87400 206 1557
1559 0 479749 238922 87200 160 1558
1560 0 479777 238936 87080 120 1559
1561 0 479794 238830 87000 120 1560
1562 0 480044 238723 86840 120 1561
1563 0 480363 238670 86600 104 1562
1564 0 480889 238786 86400 108 1563
1565 5 481436 238796 86360 107 1564
1566 0 482404 238919 86400 32 1565
1567 0 482726 238958 86520 150 1566
1568 5 483551 239122 86680 226 1567
1569 0 484078 239086 86800 226 1568
1570 0 484537 238942 86760 81 1569
1571 5 484894 238627 86680 32 1570
1572 5 486742 238801 86640 176 1571
1573 0 487048 238831 86560 140 1572
1574 0 487350 238920 86440 122 1573
1575 5 487451 238950 86400 143 1574
1576 0 487823 239253 86280 172 1575
1577 0 488403 239430 86200 204 1576
1578 5 488813 239424 86120 163 1577
1579 0 488930 239403 86080 139 1578
1580 0 488982 239377 86000 139 1579
1581 0 489238 239168 85800 189 1580
1582 0 489725 238783 85760 197 1581
1583 0 490044 238629 85720 235 1582
1584 5 490054 238599 85680 235 1583
1585 0 490332 238423 85600 124 1584
1586 0 490556 238295 85560 81 1585
1587 0 490814 238231 85480 90 1586
1588 0 491414 238248 85440 148 1587
1589 5 491742 238336 85440 120 1588
1590 0 491599 238287 85360 120 1589
1591 0 491383 238239 85240 148 1590
1592 0 490541 238256 85200 81 1591
1593 0 490142 238576 85160 98 1592
1594 0 490094 238639 85080 115 1593
1595 0 490190 238727 84960 115 1594
1596 0 490199 238774 84840 104 1595
1597 0 490200 238830 84680 104 1596
1598 0 490380 239017 84480 75 1597
1599 0 490550 239110 84400 124 1598
1600 0 490728 239231 84320 136 1599
1601 0 490991 239318 84240 102 1600
1602 0 491293 239400 84120 51 1601
1603 0 491501 239471 84080 81 1602
1604 0 491527 239577 83960 81 1603
1605 0 491614 239687 83800 81 1604
1606 0 491750 239718 83640 51 1605
1607 0 491918 239712 83480 172 1606
1608 0 491894 239832 83320 172 1607
1609 0 491902 239808 83240 172 1608
1610 0 491878 239832 83080 122 1609
1611 0 491870 239895 82960 122 1610
1612 0 491790 239879 82800 128 1611
1613 0 491701 239937 82680 128 1612
1614 0 491703 239974 82600 120 1613
1615 0 491670 239944 82440 120 1614
1616 0 491542 239935 82320 96 1615
1617 0 491478 239966 82160 96 1616
1618 0 491478 239968 82000 115 1617
1619 0 491468 239978 81880 115 1618
1620 5 491398 239992 81840 115 1619
1621 0 491453 240071 81800 115 1620
1622 0 491477 240080 81720 81 1621
1623 0 491502 240136 81640 81 1622
1624 0 491526 240200 81560 120 1623
1625 0 491575 240223 81440 120 1624
1626 0 491630 240280 81280 98 1625
1627 0 491711 240318 81160 98 1626
1628 0 491804 240424 81080 101 1627
1629 0 491861 240467 81000 101 1628
1630 0 491902 240552 80840 104 1629
1631 0 491978 240594 80680 104 1630
1632 0 492062 240577 80560 101 1631
1633 0 492177 240550 80440 101 1632
1634 0 492275 240540 80320 185 1633
1635 0 492386 240518 80200 185 1634
1636 0 492417 240509 80080 192 1635
1637 0 492458 240495 79960 200 1636
1638 0 492494 240405 79840 200 1637
1639 0 492557 240373 79720 229 1638
1640 5 492556 240365 79600 189 1639
1641 5 493278 240973 79600 80 1640
1642 5 493727 241298 79640 71 1641
1643 0 493758 241411 79800 71 1642
1644 0 493654 241597 79920 64 1643
1645 5 493327 241919 80000 160 1644
1646 0 492591 242209 80000 96 1645
1647 0 492346 242295 79840 71 1646
1648 0 492310 242307 79720 71 1647
1649 0 492238 242348 79600 32 1648
1650 0 492170 242375 79480 32 1649
1651 0 492167 242410 79400 32 1650
1652 0 492087 242432 79240 71 1651
1653 0 492122 242472 79080 163 1652
1654 0 492124 242542 78960 163 1653
1655 0 492014 242580 78840 140 1654
1656 0 491927 242671 78720 90 1655
1657 0 491819 242820 78600 90 1656
1658 0 491785 242924 78480 71 1657
1659 0 491746 243078 78360 51 1658
1660 0 491615 243323 78280 40 1659
1661 0 491366 243524 78160 40 1660
1662 0 490863 243817 78080 51 1661
1663 0 490426 244184 78120 80 1662
1664 0 489944 244321 78200 108 1663
1665 0 489336 244832 78200 32 1664
1666 0 489088 244998 78120 45 1665
1667 0 488925 245201 78040 60 1666
1668 0 488916 245247 77920 60 1667
1669 0 488849 245371 77800 122 1668
1670 0 488702 245626 77680 64 1669
1671 0 488727 245654 77560 64 1670
1672 0 488737 245795 77480 75 1671
1673 0 488593 245902 77360 75 1672
1674 5 488235 246088 77280 134 1673
1675 0 488215 246067 77200 134 1674
1676 0 488330 246009 77080 134 1675
1677 0 488259 245982 76960 134 1676
1678 0 488310 245959 76880 134 1677
1679 0 488387 245954 76840 134 1678
1680 0 488343 245989 76720 134 1679
1681 0 488331 246086 76600 134 1680
1682 0 488367 246174 76480 0 1681
1683 0 488399 246486 76360 0 1682
1684 5 488420 246491 76320 0 1683
1685 0 488095 246701 76280 0 1684
1686 0 488015 246710 76200 0 1685
1687 0 487934 246722 76120 0 1686
1688 5 487779 246789 76080 0 1687
1689 0 487782 246793 75960 0 1688
1690 0 487742 246812 75880 0 1689
1691 5 487727 246813 75760 0 1690
1692 0 487711 246834 75640 0 1691
1693 0 487783 246866 75520 0 1692
1694 0 487839 246874 75440 0 1693
1695 0 487838 246874 75400 0 1694
1696 0 487915 246978 75280 0 1695
1697 0 488015 247010 75240 0 1696
1698 0 487902 246902 75160 0 1697
1699 0 487870 246858 75080 0 1698
1700 0 487906 246818 74960 0 1699
1701 0 487946 246782 74800 0 1700
1702 0 487970 246782 74680 0 1701
1703 0 487950 246806 74600 0 1702
1704 5 487942 247054 74560 0 1703
1705 0 487914 247050 74480 0 1704
1706 0 487862 247046 74400 0 1705
1707 0 487770 246974 74280 0 1706
1708 0 487678 246930 74160 0 1707
1709 0 487626 246906 74040 0 1708
1710 0 487458 246906 73920 0 1709
1711 0 487286 246974 73880 0 1710
1712 0 487230 247030 73760 0 1711
1713 0 487222 247054 73600 0 1712
1714 0 487206 247086 73400 0 1713
1715 0 487166 247150 73200 0 1714
1716 0 487178 247118 73000 0 1715
1717 0 487138 247202 72880 0 1716
1718 0 487118 247294 72800 0 1717
1719 0 487162 247350 72720 0 1718
1720 0 487214 247446 72640 0 1719
1721 0 487114 247490 72520 0 1720
1722 0 487146 247506 72480 0 1721
1723 0 487178 247522 72440 0 1722
1724 6 487222 247534 72360 0 1723
1725 0 392366 144872 183800 0 1082
1726 0 392342 145136 183880 0 1725
1727 0 392254 145448 184000 0 1726
1728 0 391818 145801 184040 0 1727
1729 5 390864 146401 184040 0 1728
1730 5 388416 147839 184040 0 1729
1731 5 388204 148040 184000 0 1730
1732 5 387566 148643 183880 0 1731
1733 5 386406 149475 183720 0 1732
1734 5 385766 150263 183800 0 1733
1735 0 384806 151444 183920 0 1734
1736 0 383671 152553 184160 0 1735
1737 0 383694 152860 184240 0 1736
1738 0 383442 153688 184400 0 1737
1739 0 383188 154199 184640 0 1738
1740 0 382897 154316 184760 0 1739
1741 0 382659 154611 184960 0 1740
1742 0 382616 154746 185080 0 1741
1743 0 382088 154965 185280 0 1742
1744 0 381415 155205 185520 0 1743
1745 0 380729 155549 185680 0 1744
1746 0 380328 155847 185840 0 1745
1747 0 378959 156592 186200 0 1746
1748 0 378845 156600 186280 0 1747
1749 0 378503 156623 186520 0 1748
1750 0 378267 156620 186800 0 1749
1751 0 377973 156424 187000 0 1750
1752 0 377663 156467 187200 0 1751
1753 0 377129 156294 187440 0 1752
1754 0 377092 156275 187480 0 1753
1755 5 376911 156181 187680 0 1754
1756 0 376808 156238 187920 0 1755
1757 0 376773 156257 188000 0 1756
1758 0 376756 156267 188040 0 1757
1759 0 376453 156398 188320 0 1758
1760 0 376367 156436 188400 0 1759
1761 5 376300 156447 188520 0 1760
1762 0 376189 156466 188720 0 1761
1763 0 376123 156571 189000 0 1762
1764 0 376095 156615 189120 0 1763
1765 0 375406 156863 189320 0 1764
1766 0 375311 156969 189480 0 1765
1767 0 374965 157069 189600 0 1766
1768 0 374876 157095 189640 0 1767
1769 0 374522 157194 189800 0 1768
1770 5 374377 157244 189880 0 1769
1771 0 374175 157318 190000 0 1770
1772 0 373783 157505 190160 0 1771
1773 0 373542 157686 190400 0 1772
1774 0 373417 157728 190600 0 1773
1775 0 373294 157831 190800 0 1774
1776 0 373137 157959 190960 0 1775
1777 0 373016 157985 191160 0 1776
1778 0 373041 158018 191320 0 1777
1779 0 373057 158230 191520 0 1778
1780 5 373048 158246 191560 0 1779
1781 0 373023 158293 191680 0 1780
1782 0 372793 158522 191840 0 1781
1783 0 372774 158634 192000 0 1782
1784 0 372690 158634 192200 0 1783
1785 0 372758 158613 192360 0 1784
1786 0 372814 158615 192560 0 1785
1787 0 372645 158497 192760 0 1786
1788 0 372288 158501 192960 0 1787
1789 0 371944 158470 193160 0 1788
1790 0 371720 158652 193320 0 1789
1791 0 371706 158544 193480 0 1790
1792 0 371703 158517 193520 0 1791
1793 5 371492 158472 193680 0 1792
1794 0 371199 158687 193880 0 1793
1795 0 370807 158934 194000 0 1794
1796 0 370545 159098 194080 0 1795
1797 5 370464 159200 194120 0 1796
1798 0 370138 159610 194280 0 1797
1799 0 369978 159658 194360 0 1798
1800 0 369819 159706 194440 0 1799
1801 0 369727 159838 194640 0 1800
1802 0 368909 160356 194840 0 1801
1803 0 368854 160604 195080 0 1802
1804 0 368652 160686 195200 0 1803
1805 0 368518 160741 195280 0 1804
1806 0 367959 161165 195480 0 1805
1807 0 367629 161266 195640 0 1806
1808 0 367546 161292 195680 0 1807
1809 0 367464 161317 195720 0 1808
1810 5 367222 161395 195800 0 1809
1811 0 367099 161431 195840 0 1810
1812 0 366853 161504 195920 0 1811
1813 0 366602 161381 196160 0 1812
1814 0 366607 161371 196200 0 1813
1815 0 366640 161300 196480 0 1814
1816 0 366638 161200 196920 0 1815
1817 0 366487 161167 197240 0 1816
1818 0 366452 161097 197320 0 1817
1819 0 366301 161052 197480 0 1818
1820 0 366186 161097 197640 0 1819
1821 5 365605 160706 197800 0 1820
1822 5 364715 160668 197840 0 1821
1823 0 365157 160600 197880 0 1822
1824 0 365017 160697 198080 0 1823
1825 5 365067 160774 198120 0 1824
1826 5 364580 160044 198120 0 1825
1827 0 364653 160013 198240 0 1826
1828 0 364443 159949 198360 0 1827
1829 0 364427 159796 198440 0 1828
1830 0 364419 159719 198480 0 1829
1831 0 364400 159718 198520 0 1830
1832 0 364305 159699 198760 0 1831
1833 5 364289 159696 198800 0 1832
1834 0 364258 159690 198880 0 1833
1835 0 364275 159640 198960 0 1834
1836 0 364286 159662 199080 0 1835
1837 0 364148 159142 199200 0 1836
1838 5 363742 157652 199200 0 1837
1839 5 363793 157556 199240 0 1838
1840 0 364341 156886 199240 0 1839
1841 0 364316 156370 199280 0 1840
1842 5 364291 155855 199320 0 1841
1843 0 364307 155844 199520 0 1842
1844 0 364305 155754 199600 0 1843
1845 0 364303 155665 199680 0 1844
1846 0 364047 155491 199880 0 1845
1847 0 364283 155605 200080 0 1846
1848 0 364346 155623 200160 0 1847
1849 0 364377 155632 200200 0 1848
1850 0 364440 155649 200280 0 1849
1851 0 364428 155621 200360 0 1850
1852 0 364404 155565 200520 0 1851
1853 5 364357 155469 200560 0 1852
1854 0 364262 155278 200640 0 1853
1855 0 364167 155087 200720 0 1854
1856 0 363933 154755 200840 0 1855
1857 0 363777 154534 200920 0 1856
1858 0 363464 154426 201160 0 1857
1859 5 363387 154367 201240 0 1858
1860 0 363285 154253 201360 0 1859
1861 0 363220 154137 201560 0 1860
1862 0 363095 153889 201760 0 1861
1863 0 362848 153621 201960 0 1862
1864 0 362429 153193 202000 0 1863
1865 0 361837 152601 202040 0 1864
1866 0 361814 152332 202120 0 1865
1867 0 361859 151867 202200 0 1866
1868 0 362105 150641 202200 0 1867
1869 0 362077 150598 202200 0 1868
1870 0 362468 149550 202040 0 1869
1871 0 362727 148364 202040 0 1870
1872 5 363719 148084 201960 0 1871
1873 0 365422 147655 202000 0 1872
1874 0 365416 147784 202160 0 1873
1875 0 365493 147793 202240 0 1874
1876 0 365531 147797 202280 0 1875
1877 0 365607 147805 202360 0 1876
1878 5 365567 147870 202440 0 1877
1879 0 365486 148000 202600 0 1878
1880 0 365299 148531 202800 0 1879
1881 0 365296 148628 202920 0 1880
1882 0 365294 148693 203000 0 1881
1883 0 365366 148828 203200 0 1882
1884 0 365457 148825 203240 0 1883
1885 0 365378 148795 203280 0 1884
1886 6 365413 148819 203320 0 1885
1887 0 431170 148694 186200 0 885
1888 0 431168 148715 186240 0 1887
1889 0 431164 148732 186280 0 1888
1890 0 431161 148741 186320 0 1889
1891 0 431162 148749 186360 0 1890
1892 0 431170 148756 186400 0 1891
1893 0 431199 148762 186440 0 1892
1894 0 431335 148799 186480 0 1893
1895 0 431589 148818 186520 0 1894
1896 0 431681 148705 186560 0 1895
1897 0 431732 148675 186600 0 1896
1898 0 431805 148635 186640 0 1897
1899 0 431844 148610 186680 0 1898
1900 0 431898 148585 186720 0 1899
1901 0 431936 148571 186760 0 1900
1902 0 431960 148558 186800 0 1901
1903 0 431994 148546 186840 0 1902
1904 0 432054 148548 186880 0 1903
1905 0 432083 148549 186920 0 1904
1906 0 432062 148534 186960 0 1905
1907 0 432125 148514 187000 0 1906
1908 0 432195 148510 187040 0 1907
1909 0 432222 148517 187080 0 1908
1910 0 432237 148543 187120 0 1909
1911 0 432268 148553 187160 0 1910
1912 0 432276 148559 187200 0 1911
1913 0 432270 148566 187240 0 1912
1914 0 432317 148581 187280 0 1913
1915 0 432326 148582 187320 0 1914
1916 0 432318 148583 187360 0 1915
1917 0 432338 148606 187400 0 1916
1918 0 432328 148608 187440 0 1917
1919 0 432327 148623 187480 0 1918
1920 0 432340 148635 187520 0 1919
1921 0 432348 148661 187560 0 1920
1922 0 432357 148675 187600 0 1921
1923 0 432354 148700 187640 0 1922
1924 0 432362 148746 187680 0 1923
1925 0 432366 148776 187720 0 1924
1926 0 432372 148862 187760 0 1925
1927 0 432355 148882 187800 0 1926
1928 0 432370 148889 187840 0 1927
1929 0 432358 148899 187880 0 1928
1930 0 432339 148938 187920 0 1929
1931 0 432369 148976 187960 0 1930
1932 0 432362 149042 188000 0 1931
1933 0 432380 149061 188040 0 1932
1934 0 432371 149058 188080 0 1933
1935 0 432367 149071 188120 0 1934
1936 0 432354 149075 188160 0 1935
1937 0 432332 149086 188200 0 1936
1938 0 432326 149098 188240 0 1937
1939 0 432301 149105 188280 0 1938
1940 0 432297 149103 188320 0 1939
1941 0 432292 149100 188360 0 1940
1942 0 432287 149113 188400 0 1941
1943 0 432294 149093 188440 0 1942
1944 0 432293 149109 188480 0 1943
1945 0 432298 149108 188520 0 1944
1946 0 432268 149115 188560 0 1945
1947 0 432303 149087 188600 0 1946
1948 0 432292 149098 188640 0 1947
1949 0 432291 149092 188680 0 1948
1950 0 432280 149097 188720 0 1949
1951 0 432286 149117 188760 0 1950
1952 0 432267 149103 188800 0 1951
1953 0 432265 149111 188840 0 1952
1954 0 432261 149129 188880 0 1953
1955 0 432246 149155 188920 0 1954
1956 0 432252 149172 188960 0 1955
1957 0 432243 149204 189000 0 1956
1958 0 432255 149247 189040 0 1957
1959 0 432257 149276 189080 0 1958
1960 0 432256 149348 189120 0 1959
1961 0 432245 149397 189160 0 1960
1962 0 432272 149400 189200 0 1961
1963 0 432282 149470 189240 0 1962
1964 0 432269 149541 189280 0 1963
1965 0 432269 149568 189320 0 1964
1966 0 432236 149601 189360 0 1965
1967 0 432217 149628 189400 0 1966
1968 0 432227 149638 189440 0 1967
1969 0 432225 149662 189480 0 1968
1970 0 432200 149707 189520 0 1969
1971 0 432179 149739 189560 0 1970
1972 0 432149 149757 189600 0 1971
1973 0 432127 149774 189640 0 1972
1974 0 432053 149801 189680 0 1973
1975 0 432033 149822 189720 0 1974
1976 0 432043 149819 189760 0 1975
1977 0 432037 149819 189800 0 1976
1978 0 431994 149826 189840 0 1977
1979 0 431999 149820 189880 0 1978
1980 0 431987 149821 189920 0 1979
1981 0 431974 149827 189960 0 1980
1982 0 431931 149843 190000 0 1981
1983 0 431936 149852 190040 0 1982
1984 0 431922 149878 190080 0 1983
1985 0 431916 149876 190120 0 1984
1986 0 431895 149876 190160 0 1985
1987 0 431868 149879 190200 0 1986
1988 0 431792 149901 190240 0 1987
1989 0 431750 149898 190280 0 1988
1990 0 431689 149845 190320 0 1989
1991 0 431668 149832 190360 0 1990
1992 0 431644 149829 190400 0 1991
1993 0 431603 149840 190440 0 1992
1994 0 431565 149848 190480 0 1993
1995 0 431570 149855 190520 0 1994
1996 0 431581 149858 190560 0 1995
1997 0 431581 149854 190600 0 1996
1998 0 431575 149820 190640 0 1997
1999 0 431532 149996 190680 0 1998
2000 0 431530 149994 190720 0 1999
2001 0 431515 150029 190760 0 2000
2002 0 431497 150054 190800 0 2001
2003 0 431510 150040 190840 0 2002
2004 0 431495 150082 190880 0 2003
2005 0 431452 150075 190920 0 2004
2006 0 431429 150081 190960 0 2005
2007 0 431434 150095 191000 0 2006
2008 0 431376 150129 191040 0 2007
2009 0 431292 150149 191080 0 2008
2010 0 431455 150170 191240 0 2009
2011 0 431537 150181 191320 0 2010
2012 0 431580 150249 191400 0 2011
2013 0 431646 150312 191480 0 2012
2014 5 431642 150401 191560 0 2013
2015 0 431758 149869 191560 0 2014
2016 0 431725 149804 191640 0 2015
2017 0 431710 149835 191680 0 2016
2018 6 431683 149842 191720 0 2017
2019 0 492926 237863 85480 163 1589
2020 0 493613 237567 85560 90 2019
2021 5 493982 237327 85520 143 2020
2022 0 493997 237223 85560 143 2021
2023 0 493981 237135 85640 131 2022
2024 0 493998 237070 85760 131 2023
2025 0 494134 237031 85880 101 2024
2026 0 494191 236912 85920 101 2025
2027 0 494222 236790 85960 45 2026
2028 0 494661 236450 86280 32 2027
2029 0 494985 236072 86600 0 2028
2030 0 495761 235914 86560 0 2029
2031 0 496082 235860 86360 0 2030
2032 0 496491 235867 86160 32 2031
2033 0 496522 235691 85920 32 2032
2034 0 496978 235637 85680 51 2033
2035 0 497177 235323 85320 157 2034
2036 0 497174 235149 85040 202 2035
2037 0 497361 234903 84720 124 2036
2038 0 497902 234632 84680 163 2037
2039 0 498544 234039 84760 200 2038
2040 5 499174 233399 84680 204 2039
2041 5 499781 233072 84800 197 2040
2042 0 499847 233021 85000 32 2041
2043 0 499989 232974 85120 154 2042
2044 0 500074 232930 85280 143 2043
2045 0 500249 232842 85440 143 2044
2046 0 500422 232731 85640 98 2045
2047 0 500598 232662 85800 153 2046
2048 5 500666 232654 85840 153 2047
2049 0 500754 232686 85960 153 2048
2050 0 500874 232604 86120 164 2049
2051 0 500955 232523 86240 122 2050
2052 0 501099 232441 86360 122 2051
2053 0 501099 232441 86360 122 2052
2054 0 501385 232251 86480 80 2053
2055 0 501686 232064 86560 134 2054
2056 5 501868 231949 86600 160 2055
2057 0 502048 231840 86640 154 2056
2058 5 501989 231053 86640 86 2057
2059 0 502036 231047 86720 90 2058
2060 0 502109 230984 86840 124 2059
2061 0 502674 230810 86920 131 2060
2062 0 503036 230641 87080 141 2061
2063 0 503230 230437 87240 154 2062
2064 0 503352 230314 87360 163 2063
2065 0 503368 230224 87480 124 2064
2066 0 503457 230127 87600 124 2065
2067 5 503880 229777 87720 120 2066
2068 0 503886 229713 87840 120 2067
2069 0 503928 229557 88000 120 2068
2070 0 503982 229427 88120 122 2069
2071 0 504023 229320 88240 120 2070
2072 0 504004 229205 88400 120 2071
2073 0 504019 228961 88520 81 2072
2074 0 503849 228808 88640 60 2073
2075 0 504182 228800 88720 60 2074
2076 0 504111 228615 88800 64 2075
2077 5 504059 228396 88920 163 2076
2078 0 504060 228056 89040 51 2077
2079 0 504380 228000 89160 51 2078
2080 0 504504 227960 89320 75 2079
2081 0 504585 227937 89480 75 2080
2082 0 504916 227964 89600 101 2081
2083 0 505283 228126 89560 131 2082
2084 0 505701 228288 89480 196 2083
2085 0 505920 228332 89320 102 2084
2086 0 506089 228428 89160 102 2085
2087 0 506176 228470 89040 75 2086
2088 0 506325 228557 88920 98 2087
2089 0 506427 228606 88800 98 2088
2090 0 506503 228656 88720 98 2089
2091 0 506519 228664 88600 40 2090
2092 0 506699 228782 88520 32 2091
2093 0 506768 228867 88440 98 2092
2094 0 506955 228920 88320 98 2093
2095 5 507159 228904 88200 71 2094
2096 0 506844 229085 88160 98 2095
2097 0 506878 229149 88080 98 2096
2098 0 506897 229322 88000 71 2097
2099 0 506968 229645 87920 0 2098
2100 5 506972 229718 87880 0 2099
2101 0 506977 229792 87840 0 2100
2102 0 506923 229941 87760 0 2101
2103 0 506924 230211 87720 0 2102
2104 0 506928 230283 87640 0 2103
2105 0 506942 230320 87520 0 2104
2106 0 507000 230445 87400 0 2105
2107 0 507000 230564 87320 0 2106
2108 0 507032 230677 87200 0 2107
2109 0 507064 230746 87120 0 2108
2110 0 507134 230773 87080 0 2109
2111 0 507218 230971 86960 0 2110
2112 0 507295 231096 86840 0 2111
2113 0 507326 231150 86800 0 2112
2114 0 507410 231359 86760 0 2113
2115 5 507427 231349 86720 0 2114
2116 0 506926 231740 86720 0 2115
2117 0 506738 232019 86760 0 2116
2118 0 506589 232173 86680 0 2117
2119 0 506652 232703 86680 0 2118
2120 0 506552 232858 86720 0 2119
2121 0 506442 233177 86800 0 2120
2122 0 506168 233400 86760 0 2121
2123 0 506045 233443 86680 0 2122
2124 0 505874 233513 86640 0 2123
2125 0 505835 233559 86520 0 2124
2126 0 505787 233623 86400 0 2125
2127 0 505748 233699 86200 0 2126
2128 0 505747 233826 86080 0 2127
2129 0 505639 233956 86000 0 2128
2130 0 505714 234085 85880 0 2129
2131 0 505724 234128 85800 0 2130
2132 0 505686 234213 85720 0 2131
2133 0 505590 234327 85600 0 2132
2134 0 505493 234449 85520 0 2133
2135 0 505294 234578 85400 0 2134
2136 0 505141 234685 85280 0 2135
2137 0 505062 234711 85160 0 2136
2138 0 504927 234707 85040 0 2137
2139 0 504782 234791 85000 0 2138
2140 0 504673 234950 84920 0 2139
2141 0 504654 235029 84840 0 2140
2142 6 504594 235141 84720 0 2141
2143 0 442335 261023 86280 141 168
2144 0 442442 261020 86040 128 2143
2145 0 442625 260819 85800 81 2144
2146 0 442826 260651 85520 134 2145
2147 0 442912 260473 85080 128 2146
2148 0 442966 260233 84720 153 2147
2149 0 442989 259945 84280 181 2148
2150 0 443129 259492 84040 163 2149
2151 0 443174 259093 83880 104 2150
2152 0 443258 258771 83720 32 2151
2153 0 443480 258515 83440 32 2152
2154 0 443730 257910 83160 166 2153
2155 0 443750 257691 83080 166 2154
2156 0 444150 257071 82840 176 2155
2157 0 444247 256868 82640 139 2156
2158 0 444395 256360 82440 163 2157
2159 0 444467 256114 82280 148 2158
2160 0 444473 255806 82160 120 2159
2161 0 444472 255569 82120 124 2160
2162 5 444420 255543 81960 124 2161
2163 5 444379 255568 81880 64 2162
2164 0 444379 255296 81320 101 2163
2165 0 444446 255356 81000 108 2164
2166 0 444333 255400 80760 96 2165
2167 0 444280 255460 80520 86 2166
2168 0 444223 255471 80360 86 2167
2169 0 444209 255474 80320 32 2168
2170 5 444050 255449 80200 32 2169
2171 0 444094 255410 80000 32 2170
2172 5 444256 255372 79920 32 2171
2173 5 445259 254023 79880 0 2172
2174 0 444300 255237 79760 32 2173
2175 0 444285 255097 79600 32 2174
2176 0 444300 254973 79440 0 2175
2177 0 444321 254785 79280 0 2176
2178 0 444359 254740 79080 40 2177
2179 0 444443 254619 78880 40 2178
2180 0 444436 254612 78680 40 2179
2181 0 444447 254641 78480 115 2180
2182 0 444402 254617 78280 115 2181
2183 0 444601 254652 78040 90 2182
2184 0 444868 254541 77840 81 2183
2185 0 444992 254424 77640 102 2184
2186 0 445098 254280 77400 120 2185
2187 0 445132 254144 77160 122 2186
2188 5 445150 254104 77000 122 2187
2189 0 445316 254107 77000 90 2188
2190 0 445427 254011 76800 60 2189
2191 0 445509 253946 76640 60 2190
2192 0 445607 253927 76480 60 2191
2193 0 445693 253917 76240 64 2192
2194 0 445858 253875 76040 60 2193
2195 0 445966 253830 75840 75 2194
2196 0 446069 253777 75680 81 2195
2197 0 446272 253692 75480 115 2196
2198 0 446382 253619 75280 98 2197
2199 0 446665 253531 74920 51 2198
2200 0 446818 253504 74720 51 2199
2201 0 446991 253428 74520 81 2200
2202 0 447097 253409 74400 81 2201
2203 0 447290 253437 74160 75 2202
2204 0 447511 253361 73920 45 2203
2205 0 447556 253489 73880 45 2204
2206 0 447718 253521 73680 81 2205
2207 0 447964 253565 73440 86 2206
2208 0 448351 253443 73200 60 2207
2209 0 448537 253441 72960 128 2208
2210 0 448655 253468 72720 81 2209
2211 0 448936 253507 72440 60 2210
2212 0 449086 253512 72280 51 2211
2213 0 449252 253570 72080 60 2212
2214 0 449299 253641 71920 60 2213
2215 0 449265 253768 71680 75 2214
2216 0 449221 253812 71480 71 2215
2217 0 449238 253857 71240 71 2216
2218 0 449280 253789 70960 96 2217
2219 0 449416 253837 70720 90 2218
2220 0 449478 253788 70480 90 2219
2221 0 449627 253731 70240 120 2220
2222 0 449803 253674 70000 181 2221
2223 0 449983 253677 69680 81 2222
2224 0 450226 253747 69400 90 2223
2225 0 450279 253762 69200 104 2224
2226 0 450344 253900 68920 102 2225
2227 0 450334 253878 68680 122 2226
2228 0 450309 253932 68480 51 2227
2229 0 450249 253966 68280 51 2228
2230 0 450185 254100 68040 81 2229
2231 0 450073 254274 67840 40 2230
2232 5 449842 254517 67600 51 2231
2233 5 449667 254604 67600 51 2232
2234 0 449679 254623 67560 71 2233
2235 0 449627 254700 67440 71 2234
2236 5 449339 254961 67320 120 2235
2237 0 448955 255398 67320 60 2236
2238 0 448860 255552 67320 51 2237
2239 0 448798 255674 67280 51 2238
2240 0 448767 255733 67200 51 2239
2241 0 448708 255763 67160 51 2240
2242 0 448633 255852 67160 51 2241
2243 5 448580 255956 67160 51 2242
2244 5 448487 256086 67080 51 2243
2245 0 448445 256078 67040 51 2244
2246 0 448467 255800 67000 51 2245
2247 0 448436 255718 66960 51 2246
2248 0 448403 255651 66920 51 2247
2249 0 448431 255601 66880 51 2248
2250 0 448483 255613 66840 51 2249
2251 0 448529 255607 66800 51 2250
2252 0 448546 255614 66760 51 2251
2253 0 448534 255650 66720 51 2252
2254 0 448535 255686 66680 0 2253
2255 0 448498 255735 66640 0 2254
2256 6 448493 255778 66600 0 2255
2257 0 432098 178597 158840 0 488
2258 0 431701 178746 158840 0 2257
2259 0 431644 178771 158800 0 2258
2260 0 431370 178826 158720 0 2259
2261 0 431270 178826 158640 0 2260
2262 0 431003 178926 158600 0 2261
2263 0 430873 178954 158560 0 2262
2264 5 430130 178962 158560 0 2263
2265 0 429673 179054 158560 0 2264
2266 0 429215 178993 158560 0 2265
2267 0 429111 178990 158600 0 2266
2268 0 428645 178995 158680 0 2267
2269 5 428199 179000 158680 0 2268
2270 0 427587 179093 158680 0 2269
2271 0 427485 179134 158640 0 2270
2272 0 427224 179178 158600 0 2271
2273 0 426975 179143 158520 0 2272
2274 0 426685 179116 158400 0 2273
2275 0 426330 179049 158240 0 2274
2276 0 426152 179016 158160 0 2275
2277 0 425744 178900 158000 0 2276
2278 0 425584 178914 157840 0 2277
2279 0 425405 178789 157680 0 2278
2280 0 425398 178814 157600 0 2279
2281 0 425056 178827 157600 0 2280
2282 0 424572 178705 157600 0 2281
2283 5 424234 178592 157600 0 2282
2284 0 424243 178591 157520 0 2283
2285 5 423333 178093 157520 0 2284
2286 0 422606 177740 157520 0 2285
2287 0 422271 177770 157520 0 2286
2288 0 421878 177613 157640 0 2287
2289 0 421677 177474 157680 0 2288
2290 0 421322 177348 157720 0 2289
2291 0 420868 177068 157840 0 2290
2292 0 420643 176746 157960 0 2291
2293 0 420367 176420 158040 0 2292
2294 0 420003 176140 158080 0 2293
2295 0 419899 176018 158120 0 2294
2296 0 419774 175853 158200 0 2295
2297 0 419576 175628 158360 0 2296
2298 0 419174 175196 158480 0 2297
2299 0 418679 174625 158480 0 2298
2300 0 418404 174058 158480 0 2299
2301 0 418259 173946 158520 0 2300
2302 0 417978 173679 158520 0 2301
2303 0 417713 173238 158520 0 2302
2304 0 417674 173150 158560 0 2303
2305 0 417589 172813 158640 0 2304
2306 0 417449 172286 158640 0 2305
2307 0 416993 171705 158640 0 2306
2308 0 416918 171630 158720 0 2307
2309 0 416841 171560 158800 0 2308
2310 5 416388 170820 158800 0 2309
2311 0 416399 170728 158880 0 2310
2312 0 416426 170444 159120 0 2311
2313 0 416428 170255 159240 0 2312
2314 5 416428 169934 159440 0 2313
2315 0 416584 169528 159520 0 2314
2316 0 416748 169127 159600 0 2315
2317 0 416830 168927 159640 0 2316
2318 5 416982 168527 159720 0 2317
2319 0 416972 168431 160040 0 2318
2320 0 416973 168427 160080 0 2319
2321 0 416974 168418 160160 0 2320
2322 0 416974 168413 160200 0 2321
2323 0 416975 168408 160240 0 2322
2324 0 416976 168404 160280 0 2323
2325 0 416976 168399 160320 0 2324
2326 0 416979 168376 160520 0 2325
2327 0 416961 168424 160600 0 2326
2328 0 416943 168473 160680 0 2327
2329 0 416808 168596 160880 0 2328
2330 0 416754 168645 160960 0 2329
2331 0 416813 168766 161160 0 2330
2332 0 416825 168790 161200 0 2331
2333 0 417008 168576 161600 0 2332
2334 0 417125 168597 162000 0 2333
2335 0 417154 168530 162320 0 2334
2336 0 417206 168594 162880 0 2335
2337 0 417323 168700 163360 0 2336
2338 0 417586 168946 163760 0 2337
2339 0 417700 168840 164120 0 2338
2340 0 417838 168852 164680 0 2339
2341 0 417891 168875 165160 0 2340
2342 0 417912 168839 165560 0 2341
2343 0 417952 168699 165680 0 2342
2344 0 417932 168575 165840 0 2343
2345 0 417896 168499 165960 0 2344
2346 0 417764 168487 166120 0 2345
2347 0 417724 168447 166200 0 2346
2348 0 417720 168395 166360 0 2347
2349 0 417800 168487 166520 0 2348
2350 0 417812 168543 166640 0 2349
2351 0 417792 168551 166760 0 2350
2352 0 417784 168555 166920 0 2351
2353 0 417888 168619 167000 0 2352
2354 0 418140 168911 167080 0 2353
2355 0 418208 168979 167200 0 2354
2356 0 418232 168971 167280 0 2355
2357 5 418300 168967 167320 0 2356
2358 0 419056 170247 167320 0 2357
2359 0 419312 170719 167400 0 2358
2360 0 419432 171103 167320 0 2359
2361 0 419916 171307 167280 0 2360
2362 0 420312 171755 167320 0 2361
2363 0 420444 171947 167440 0 2362
2364 0 420692 172183 167560 0 2363
2365 0 420888 172359 167640 0 2364
2366 0 421131 172480 167760 0 2365
2367 0 421172 172575 167800 0 2366
2368 6 421500 172899 167880 0 2367
2369 0 444807 270387 74200 107 115
2370 0 444925 270354 73960 128 2369
2371 0 445148 270371 73760 139 2370
2372 0 445383 270390 73560 148 2371
2373 0 445615 270306 73360 135 2372
2374 0 445859 269960 73240 154 2373
2375 5 445898 269379 73160 140 2374
2376 0 445345 268903 73200 190 2375
2377 0 445263 268628 73240 148 2376
2378 0 445204 268342 73320 150 2377
2379 0 445219 268080 73400 186 2378
2380 0 445002 267871 73520 163 2379
2381 0 444921 267534 73640 175 2380
2382 0 444870 267398 73760 163 2381
2383 0 444667 267149 73920 120 2382
2384 0 444583 266963 74080 175 2383
2385 0 444450 266834 74280 81 2384
2386 0 444279 266718 74440 81 2385
2387 0 443993 266337 74560 135 2386
2388 0 444021 266114 74680 128 2387
2389 0 444116 265888 74880 240 2388
2390 0 444225 265698 74960 240 2389
2391 0 444275 265399 75160 120 2390
2392 5 444274 265129 75360 141 2391
2393 0 444103 264946 75480 32 2392
2394 0 444003 264847 75720 32 2393
2395 0 443594 264722 75840 90 2394
2396 0 443529 264698 76000 90 2395
2397 0 443189 264397 76320 128 2396
2398 0 443028 264159 76480 64 2397
2399 0 442775 263743 76640 107 2398
2400 5 442468 263523 76800 131 2399
2401 5 442407 263511 76920 131 2400
2402 0 442419 263518 77040 131 2401
2403 0 442435 263348 77240 157 2402
2404 0 442313 263140 77400 150 2403
2405 0 442186 262903 77600 148 2404
2406 0 442068 262489 77840 189 2405
2407 0 441890 262162 78000 204 2406
2408 0 441812 261643 78040 166 2407
2409 0 441817 261556 78080 166 2408
2410 0 441816 261247 78200 219 2409
2411 0 441774 261022 78360 219 2410
2412 0 441677 260653 78560 136 2411
2413 0 441528 260347 78680 96 2412
2414 0 441410 260137 78920 115 2413
2415 0 441307 259971 79120 104 2414
2416 0 441095 259823 79280 96 2415
2417 0 441021 259639 79440 80 2416
2418 0 440929 259397 79600 104 2417
2419 0 440859 259147 79680 163 2418
2420 0 440791 259072 79800 163 2419
2421 0 440753 258982 80000 163 2420
2422 0 440697 258887 80160 131 2421
2423 0 440595 258698 80320 189 2422
2424 5 440681 258011 80520 240 2423
2425 0 440600 258125 80640 240 2424
2426 0 440588 258073 80760 185 2425
2427 0 440408 258010 80920 164 2426
2428 5 440324 257950 81040 164 2427
2429 0 440297 257928 81080 164 2428
2430 0 440292 257654 81160 124 2429
2431 0 440308 257582 81240 124 2430
2432 0 440300 257546 81320 124 2431
2433 0 440291 257517 81400 124 2432
2434 0 440256 257496 81520 172 2433
2435 0 440124 257435 81680 122 2434
2436 0 440013 257403 81840 122 2435
2437 5 439882 257382 81920 128 2436
2438 0 439817 257372 81960 128 2437
2439 0 439716 257296 82080 122 2438
2440 0 439671 257277 82200 122 2439
2441 0 439573 257220 82320 107 2440
2442 5 439472 257121 82440 107 2441
2443 0 439148 256443 82440 135 2442
2444 5 439010 256389 82320 163 2443
2445 5 438366 256509 82320 81 2444
2446 0 437577 256776 82240 80 2445
2447 0 437403 256869 82160 91 2446
2448 0 437164 257013 82040 128 2447
2449 0 437041 257047 81960 128 2448
2450 0 436973 257074 81840 128 2449
2451 5 436886 257094 81720 81 2450
2452 0 436246 257130 81720 32 2451
2453 0 436043 257370 81680 80 2452
2454 0 435957 257554 81600 60 2453
2455 0 436010 257750 81520 60 2454
2456 0 436100 257908 81440 75 2455
2457 0 436273 258029 81360 75 2456
2458 0 436192 258061 81280 75 2457
2459 0 436080 258128 81200 75 2458
2460 0 436007 258337 81120 51 2459
2461 0 435961 258511 81000 45 2460
2462 0 435911 258643 80880 51 2461
2463 0 435881 258751 80760 51 2462
2464 0 435808 258844 80640 51 2463
2465 0 435721 258943 80520 51 2464
2466 0 435713 259028 80400 51 2465
2467 0 435717 259088 80280 51 2466
2468 0 435748 259164 80160 51 2467
2469 0 435748 259227 80040 51 2468
2470 0 435783 259277 79920 0 2469
2471 0 435822 259383 79800 0 2470
2472 0 435792 259438 79680 0 2471
2473 0 435681 259489 79560 0 2472
2474 0 435637 259380 79480 0 2473
2475 5 435505 259045 79520 0 2474
2476 0 435396 258933 79440 0 2475
2477 5 435318 258835 79360 0 2476
2478 0 435244 258685 79400 0 2477
2479 0 435081 258588 79480 0 2478
2480 6 435021 258573 79560 0 2479
2481 0 464112 245961 86920 186 226
2482 0 463274 246317 86760 32 2481
2483 0 462620 246252 86640 203 2482
2484 5 462117 246391 86440 115 2483
2485 0 461100 246721 86040 104 2484
2486 0 460091 246692 85680 134 2485
2487 0 459627 246758 85480 150 2486
2488 0 458938 246857 84960 160 2487
2489 0 458498 247039 84360 202 2488
2490 0 458197 247141 83840 163 2489
2491 0 458051 247253 83360 178 2490
2492 0 457955 247290 83200 124 2491
2493 5 457122 247323 83200 32 2492
2494 0 456443 247080 83200 120 2493
2495 0 455949 246884 83360 128 2494
2496 0 455563 246783 83480 102 2495
2497 0 455141 246707 83560 136 2496
2498 0 454583 246737 83560 71 2497
2499 5 454236 246752 83560 115 2498
2500 5 454058 246742 83640 160 2499
2501 5 454010 246730 83720 153 2500
2502 0 453198 246556 83800 150 2501
2503 0 453020 246484 83880 150 2502
2504 0 452430 246428 84000 102 2503
2505 0 451888 246529 84120 128 2504
2506 5 451883 246528 84240 128 2505
2507 0 451113 246618 84240 124 2506
2508 0 450809 246653 84360 108 2507
2509 0 450505 246615 84520 104 2508
2510 0 450519 246537 84760 71 2509
2511 0 450657 246482 84960 90 2510
2512 5 450618 246343 85160 90 2511
2513 0 450450 246087 85240 200 2512
2514 0 450448 246097 85280 200 2513
2515 0 450452 246089 85320 200 2514
2516 5 450095 245264 85320 194 2515
2517 0 450286 244517 85320 60 2516
2518 0 450278 244442 85280 120 2517
2519 5 450247 244351 85240 120 2518
2520 0 450104 244183 85200 120 2519
2521 0 449911 243957 85040 75 2520
2522 0 449817 243573 84960 32 2521
2523 0 449811 243560 84840 32 2522
2524 5 449787 243565 84800 80 2523
2525 0 449880 243166 84800 81 2524
2526 5 450040 243001 84800 81 2525
2527 0 450052 242986 84760 64 2526
2528 0 450020 242981 84640 64 2527
2529 0 449996 243075 84480 90 2528
2530 0 450027 243095 84280 90 2529
2531 0 450015 243068 84240 90 2530
2532 0 449966 242960 84080 90 2531
2533 0 449973 242927 84040 90 2532
2534 0 449979 242858 83960 90 2533
2535 5 449988 242868 83920 90 2534
2536 0 450115 242689 83880 90 2535
2537 0 450163 242621 83840 90 2536
2538 0 450227 242540 83800 0 2537
2539 0 450211 242517 83760 0 2538
2540 0 450259 242435 83600 0 2539
2541 0 450216 242346 83480 0 2540
2542 0 450223 242326 83440 0 2541
2543 0 450190 242308 83360 0 2542
2544 0 450097 242297 83280 0 2543
2545 0 449944 242245 83240 0 2544
2546 0 449738 242248 83200 0 2545
2547 0 449627 242213 83160 0 2546
2548 0 449517 242226 83120 0 2547
2549 5 449359 242228 83120 0 2548
2550 0 449285 242196 83160 0 2549
2551 0 449209 242193 83200 0 2550
2552 0 449167 242194 83240 0 2551
2553 0 448973 242168 83240 0 2552
2554 0 448707 242130 83240 0 2553
2555 5 448233 242152 83240 0 2554
2556 0 448282 242150 83120 0 2555
2557 0 448264 242166 83040 0 2556
2558 0 448124 242306 82960 0 2557
2559 0 447976 242583 82880 0 2558
2560 0 447600 242850 82800 0 2559
2561 0 447398 242974 82720 0 2560
2562 5 447276 243069 82640 0 2561
2563 0 447147 243144 82600 0 2562
2564 0 447094 243207 82600 0 2563
2565 0 447080 243433 82600 0 2564
2566 0 447078 243462 82520 0 2565
2567 0 447067 243478 82480 0 2566
2568 0 447043 243506 82400 0 2567
2569 5 447093 243542 82320 0 2568
2570 0 446894 243549 82320 0 2569
2571 0 446676 243620 82280 0 2570
2572 0 446655 243617 82240 0 2571
2573 0 446616 243656 82200 0 2572
2574 0 446552 243723 82120 0 2573
2575 0 446458 243780 82040 0 2574
2576 0 446372 243788 81960 0 2575
2577 0 446296 243797 81880 0 2576
2578 0 446300 243844 81800 0 2577
2579 0 446304 243898 81760 0 2578
2580 0 446326 243937 81720 0 2579
2581 0 446248 244050 81640 0 2580
2582 0 446198 244079 81600 0 2581
2583 0 446137 244116 81560 0 2582
2584 0 445998 244197 81520 0 2583
2585 0 445967 244249 81480 0 2584
2586 0 445938 244365 81440 0 2585
2587 0 445973 244457 81400 0 2586
2588 0 446034 244474 81360 0 2587
2589 0 446080 244467 81320 0 2588
2590 0 446164 244514 81280 0 2589
2591 6 446271 244523 81240 0 2590
2592 0 446048 269410 72920 81 2375
2593 5 446048 269433 72880 81 2592
2594 0 445968 269410 72840 81 2593
2595 0 445984 269402 72720 81 2594
2596 0 446127 269330 72560 107 2595
2597 0 446167 269329 72400 107 2596
2598 0 446295 269288 72320 107 2597
2599 0 446361 269250 72240 107 2598
2600 0 446525 269261 72120 128 2599
2601 0 446654 269305 71960 64 2600
2602 0 446842 269348 71720 64 2601
2603 0 447061 269386 71560 64 2602
2604 0 447279 269397 71480 64 2603
2605 0 447500 269368 71240 80 2604
2606 0 447873 269225 70640 80 2605
2607 0 448221 269254 70440 163 2606
2608 0 448395 269257 70360 140 2607
2609 5 448321 269185 70240 140 2608
2610 0 448516 269229 70200 140 2609
2611 0 448673 269226 69920 141 2610
2612 0 448653 269333 69880 141 2611
2613 0 448722 269320 69680 137 2612
2614 0 448955 269321 69320 160 2613
2615 0 449073 269372 69120 86 2614
2616 0 449387 269360 68960 104 2615
2617 0 449784 269293 68800 91 2616
2618 0 450222 269226 68560 75 2617
2619 0 450826 269077 68360 102 2618
2620 0 451440 268875 68280 91 2619
2621 0 451847 268923 68160 164 2620
2622 0 452163 268824 68000 104 2621
2623 0 452792 268790 67840 96 2622
2624 0 453548 268579 67760 98 2623
2625 0 453883 268490 67640 124 2624
2626 5 453996 268449 67600 124 2625
2627 0 454236 268417 67440 32 2626
2628 0 454487 268401 67240 32 2627
2629 0 454416 268452 66960 32 2628
2630 0 454654 268404 66760 81 2629
2631 0 455041 268273 66600 80 2630
2632 5 455066 268233 66520 143 2631
2633 0 455234 268208 66440 143 2632
2634 5 455625 268172 66200 124 2633
2635 0 455640 268160 65960 60 2634
2636 0 455792 268071 65720 90 2635
2637 0 455975 267847 65280 91 2636
2638 0 456059 267750 65120 71 2637
2639 0 456383 267610 64800 51 2638
2640 0 456766 267345 64600 40 2639
2641 0 457079 267029 64480 80 2640
2642 0 457380 266613 64240 51 2641
2643 0 457542 266384 64080 60 2642
2644 0 457464 266338 63960 60 2643
2645 0 457262 266406 63680 131 2644
2646 0 457284 266488 63400 96 2645
2647 0 457480 266593 63120 81 2646
2648 0 457592 266529 62920 60 2647
2649 0 457704 266536 62720 60 2648
2650 0 457802 266684 62560 60 2649
2651 0 457675 266766 62440 60 2650
2652 5 457338 267010 62440 0 2651
2653 5 457251 267001 62320 0 2652
2654 0 457413 266955 62280 0 2653
2655 0 457399 266975 62160 0 2654
2656 0 457483 266995 62000 0 2655
2657 0 457447 267001 61920 0 2656
2658 0 457406 267009 61880 0 2657
2659 0 457358 267018 61840 0 2658
2660 0 457360 267067 61720 0 2659
2661 0 457405 267249 61560 0 2660
2662 0 457333 267269 61400 0 2661
2663 0 457246 267339 61320 0 2662
2664 0 457232 267371 61240 0 2663
2665 0 457195 267405 61120 0 2664
2666 0 457235 267498 61040 0 2665
2667 5 457294 267564 61000 0 2666
2668 0 457159 267572 60960 0 2667
2669 0 457024 267644 60880 0 2668
2670 0 456945 267838 60760 0 2669
2671 0 456925 267973 60720 0 2670
2672 0 456872 267956 60680 0 2671
2673 0 456896 268161 60640 0 2672
2674 0 456881 268129 60560 0 2673
2675 5 456824 267887 60320 0 2674
2676 0 456740 268067 60280 0 2675
2677 0 456551 268304 60080 0 2676
2678 0 456310 268277 60000 0 2677
2679 0 456301 268294 59880 0 2678
2680 0 456233 268321 59760 0 2679
2681 0 456131 268339 59640 0 2680
2682 0 455923 268439 59480 0 2681
2683 0 455953 268468 59320 0 2682
2684 0 455819 268498 59240 0 2683
2685 0 455661 268462 59160 0 2684
2686 0 455654 268330 59120 0 2685
2687 0 455550 268206 59160 0 2686
2688 0 455298 268274 59200 0 2687
2689 0 455106 268314 59120 0 2688
2690 0 454894 268342 59040 0 2689
2691 0 454562 268282 59080 0 2690
2692 0 454510 268146 59160 0 2691
2693 0 454410 268110 59240 0 2692
2694 0 454374 268086 59320 0 2693
2695 6 454358 268026 59400 0 2694
2696 0 457621 247210 82720 71 2493
2697 5 457634 247139 82680 71 2696
2698 0 457783 246452 82680 136 2697
2699 0 457936 246288 82600 136 2698
2700 0 458560 245707 82400 124 2699
2701 5 459104 245297 82240 122 2700
2702 0 459598 244912 82240 91 2701
2703 0 460093 244587 82240 143 2702
2704 5 460486 244054 82240 108 2703
2705 5 460742 243732 82400 143 2704
2706 0 460710 243791 82640 153 2705
2707 5 460867 243607 82960 120 2706
2708 0 460890 243591 83000 120 2707
2709 0 461262 243568 83280 71 2708
2710 0 461423 243562 83400 71 2709
2711 5 461586 243467 83560 75 2710
2712 0 461628 243442 83600 75 2711
2713 5 461628 243173 83840 128 2712
2714 0 461678 243044 83960 181 2713
2715 0 461718 242957 84040 32 2714
2716 5 461729 242914 84160 32 2715
2717 0 461721 242560 84160 150 2716
2718 5 461744 242549 84200 150 2717
2719 0 461297 242685 84200 45 2718
2720 0 461048 242722 84200 45 2719
2721 0 460904 242664 84240 45 2720
2722 0 460861 242649 84320 45 2721
2723 0 460841 242649 84360 45 2722
2724 0 460819 242649 84400 45 2723
2725 0 460717 242612 84520 51 2724
2726 0 460616 242594 84600 71 2725
2727 0 460444 242560 84720 71 2726
2728 0 460340 242481 84840 90 2727
2729 0 460086 242351 85000 90 2728
2730 0 459905 242281 85080 71 2729
2731 0 459632 242141 85160 81 2730
2732 0 459400 242016 85240 80 2731
2733 0 459166 241915 85360 75 2732
2734 0 459111 241846 85400 75 2733
2735 5 458979 241865 85520 91 2734
2736 0 458659 241624 85520 91 2735
2737 0 458505 241319 85520 80 2736
2738 0 458404 240773 85520 81 2737
2739 0 458397 240711 85440 98 2738
2740 0 458097 240635 85400 102 2739
2741 0 458084 240622 85320 102 2740
2742 5 458077 240616 85280 102 2741
2743 0 458186 239274 85280 0 2742
2744 0 458160 239095 85280 0 2743
2745 0 458127 238992 85240 0 2744
2746 0 458055 238573 85160 0 2745
2747 0 457991 238377 85040 0 2746
2748 0 457823 238058 84840 0 2747
2749 5 457721 237913 84720 0 2748
2750 0 457721 237851 84680 0 2749
2751 0 457713 237828 84640 0 2750
2752 0 457759 237753 84600 0 2751
2753 0 457847 237631 84560 0 2752
2754 0 457891 237597 84520 0 2753
2755 0 457900 237580 84480 0 2754
2756 0 458023 237599 84320 0 2755
2757 0 458088 237531 84200 0 2756
2758 5 458095 237522 84160 0 2757
2759 0 457768 237752 84160 0 2758
2760 0 457732 237820 84120 0 2759
2761 0 457728 237930 84040 0 2760
2762 0 457724 237927 84000 0 2761
2763 5 457736 237925 83960 0 2762
2764 0 457494 238109 83960 0 2763
2765 0 457374 238173 83920 0 2764
2766 0 456953 238266 83920 0 2765
2767 5 456753 238325 83920 0 2766
2768 0 456619 238319 83960 0 2767
2769 0 456442 238373 83960 0 2768
2770 0 456217 238375 83960 0 2769
2771 0 456063 238352 83960 0 2770
2772 0 456009 238342 83920 0 2771
2773 0 455846 238304 83920 0 2772
2774 0 455816 238285 83880 0 2773
2775 0 455812 238288 83840 0 2774
2776 0 455773 238291 83800 0 2775
2777 0 455722 238351 83760 0 2776
2778 0 455691 238362 83720 0 2777
2779 0 455710 238382 83680 0 2778
2780 0 455715 238408 83640 0 2779
2781 0 455720 238425 83600 0 2780
2782 0 455727 238455 83560 0 2781
2783 0 455723 238480 83520 0 2782
2784 0 455747 238542 83480 0 2783
2785 0 455753 238591 83440 0 2784
2786 0 455752 238644 83400 0 2785
2787 0 455728 238657 83360 0 2786
2788 0 455726 238675 83320 0 2787
2789 0 455772 238683 83200 0 2788
2790 0 455969 238707 83080 0 2789
2791 6 456034 238727 83040 0 2790
2792 0 406423 134091 172920 0 1373
2793 0 406529 133848 173040 0 2792
2794 0 406540 133696 173240 0 2793
2795 0 406530 133557 173400 0 2794
2796 0 406412 133368 173560 0 2795
2797 0 406281 133115 173720 0 2796
2798 0 406104 133053 173840 0 2797
2799 0 406037 132951 174000 0 2798
2800 0 405994 132802 174080 0 2799
2801 0 406042 132705 174160 0 2800
2802 0 405922 132365 174160 0 2801
2803 5 405654 132090 174160 0 2802
2804 0 405463 131520 174040 0 2803
2805 0 405448 131401 174000 0 2804
2806 0 405385 131208 173880 0 2805
2807 0 405384 131028 173800 0 2806
2808 0 405555 130736 173840 0 2807
2809 0 405493 130339 173880 0 2808
2810 0 405506 129945 174080 0 2809
2811 0 405517 129720 174240 0 2810
2812 0 405360 129583 174400 0 2811
2813 0 405260 129487 174440 0 2812
2814 0 405031 129144 174480 0 2813
2815 5 403647 128684 174480 0 2814
2816 0 403639 128715 174520 0 2815
2817 0 403622 128747 174560 0 2816
2818 0 403635 128862 174720 0 2817
2819 0 403625 128840 174840 0 2818
2820 0 403529 128775 174880 0 2819
2821 0 403489 128763 174920 0 2820
2822 0 403540 128755 174960 0 2821
2823 0 403517 128755 175000 0 2822
2824 0 403473 128766 175040 0 2823
2825 5 403440 128738 175080 0 2824
2826 0 402657 128541 175040 0 2825
2827 5 402191 128596 175120 0 2826
2828 0 402073 128635 175200 0 2827
2829 0 401985 128813 175280 0 2828
2830 0 401946 128866 175360 0 2829
2831 0 401886 128859 175440 0 2830
2832 0 401889 128900 175480 0 2831
2833 0 401875 128823 175520 0 2832
2834 0 401857 128711 175560 0 2833
2835 0 401787 128616 175640 0 2834
2836 0 401707 128651 175760 0 2835
2837 0 401671 128676 175800 0 2836
2838 0 401597 128647 175840 0 2837
2839 0 401463 128635 175960 0 2838
2840 0 401152 128742 176080 0 2839
2841 0 400854 128889 176200 0 2840
2842 0 400554 128983 176240 0 2841
2843 0 400443 129046 176280 0 2842
2844 0 400395 129056 176320 0 2843
2845 0 400326 129107 176360 0 2844
2846 5 400188 129194 176440 0 2845
2847 0 400012 129203 176480 0 2846
2848 0 399789 129204 176560 0 2847
2849 0 399600 129273 176640 0 2848
2850 5 399341 129346 176680 0 2849
2851 0 399168 129416 176720 0 2850
2852 5 398882 129463 176760 0 2851
2853 5 398434 129596 176760 0 2852
2854 0 398587 129503 176800 0 2853
2855 0 398582 129478 176840 0 2854
2856 5 398560 129464 176880 0 2855
2857 0 398572 129362 176960 0 2856
2858 0 398509 129325 177000 0 2857
2859 0 398379 129319 177040 0 2858
2860 0 398357 129325 177080 0 2859
2861 0 398220 129311 177200 0 2860
2862 0 398184 129259 177240 0 2861
2863 0 398146 129219 177280 0 2862
2864 0 397952 129199 177400 0 2863
2865 0 397871 129185 177520 0 2864
2866 0 397781 129108 177640 0 2865
2867 0 397690 129094 177680 0 2866
2868 0 397606 129057 177760 0 2867
2869 0 397584 129077 177800 0 2868
2870 0 397461 129062 177840 0 2869
2871 0 397310 129025 177880 0 2870
2872 0 397187 129028 177920 0 2871
2873 0 397137 129005 178000 0 2872
2874 0 397088 128977 178080 0 2873
2875 0 397056 128983 178120 0 2874
2876 0 397033 129010 178160 0 2875
2877 0 397019 129000 178200 0 2876
2878 0 396968 129014 178240 0 2877
2879 0 396836 129032 178280 0 2878
2880 5 396568 129001 178320 0 2879
2881 0 396390 128962 178360 0 2880
2882 0 396383 128931 178400 0 2881
2883 0 396376 128918 178440 0 2882
2884 0 396390 128906 178480 0 2883
2885 6 396440 128929 178520 0 2884
2886 0 488864 239744 86840 96 1578
2887 0 488960 239904 87080 71 2886
2888 0 489120 239936 87280 40 2887
2889 0 489280 239936 87480 45 2888
2890 0 489472 239904 87640 71 2889
2891 0 489696 239872 87800 71 2890
2892 0 489952 239840 87880 96 2891
2893 0 490176 239744 88000 71 2892
2894 0 490400 239648 88080 51 2893
2895 0 490656 239648 88080 71 2894
2896 0 490912 239680 88160 96 2895
2897 0 491168 239680 88240 81 2896
2898 0 491424 239616 88240 64 2897
2899 0 491680 239520 88240 96 2898
2900 0 491936 239456 88280 122 2899
2901 0 492064 239552 88440 64 2900
2902 0 492199 239746 88560 0 2901
2903 0 492693 239125 88720 0 2902
2904 0 492805 239252 88880 0 2903
2905 0 492939 239633 89120 0 2904
2906 5 493621 240548 88840 0 2905
2907 0 493784 240874 88960 0 2906
2908 0 493873 241239 89080 0 2907
2909 0 493824 241376 89200 80 2908
2910 0 493888 241600 89320 51 2909
2911 0 493888 241824 89480 98 2910
2912 0 494048 241984 89600 81 2911
2913 0 494272 242112 89680 86 2912
2914 5 494496 242240 89680 91 2913
2915 0 494624 242368 89560 81 2914
2916 5 494784 242528 89400 128 2915
2917 0 495040 242624 89400 60 2916
2918 0 495232 242784 89480 107 2917
2919 0 495424 242976 89480 134 2918
2920 0 495520 243232 89360 160 2919
2921 0 495648 243456 89360 153 2920
2922 0 495808 243680 89400 160 2921
2923 5 495808 243904 89560 150 2922
2924 0 495648 244128 89680 98 2923
2925 5 495584 244320 89840 150 2924
2926 0 495680 244416 89880 175 2925
2927 0 495680 244640 90040 75 2926
2928 0 495616 244800 90240 64 2927
2929 5 495712 244960 90440 64 2928
2930 0 495712 245056 90520 32 2929
2931 0 495808 245280 90640 32 2930
2932 0 495616 245472 90600 51 2931
2933 0 495424 245632 90560 51 2932
2934 0 495168 245696 90560 120 2933
2935 0 494976 245888 90560 102 2934
2936 0 494816 246112 90560 81 2935
2937 0 494752 246336 90440 128 2936
2938 0 494624 246528 90320 80 2937
2939 0 494528 246784 90360 104 2938
2940 0 494592 247040 90360 120 2939
2941 0 494688 247264 90280 45 2940
2942 0 494752 247520 90160 51 2941
2943 0 494880 247744 90120 51 2942
2944 0 494816 248288 90160 32 2943
2945 5 495008 248480 90200 102 2944
2946 0 494944 248736 90200 148 2945
2947 0 494784 248960 90120 81 2946
2948 0 494624 249184 90120 51 2947
2949 0 494496 249440 90160 80 2948
2950 0 494368 249664 90280 98 2949
2951 0 494208 249824 90400 86 2950
2952 0 494144 249984 90600 81 2951
2953 0 495072 250090 90640 0 2952
2954 0 494948 250328 90680 0 2953
2955 0 494865 250553 90800 0 2954
2956 0 494817 250783 90960 0 2955
2957 0 495059 251139 90800 0 2956
2958 0 495067 251509 90640 0 2957
2959 0 494144 251941 90600 0 2958
2960 0 494155 252333 90560 0 2959
2961 0 494323 252807 90520 0 2960
2962 0 494305 253388 90560 0 2961
2963 0 494217 253570 90600 0 2962
2964 0 494677 254257 90640 0 2963
2965 0 493692 254392 90600 0 2964
2966 0 493619 254532 90560 0 2965
2967 0 493504 254624 90520 75 2966
2968 0 493440 254816 90320 101 2967
2969 0 493472 255040 90200 120 2968
2970 0 493312 255232 90040 98 2969
2971 0 493120 255392 89880 86 2970
2972 0 493024 255616 89800 75 2971
2973 5 492800 255776 89800 45 2972
2974 0 492544 255808 89680 101 2973
2975 0 492384 255680 89480 102 2974
2976 0 492128 255616 89440 91 2975
2977 0 491872 255680 89520 40 2976
2978 6 491840 255680 89520 40 2977
2979 0 406385 134698 170960 0 1381
2980 0 406662 134784 170720 0 2979
2981 0 407124 134964 170400 0 2980
2982 0 407251 134976 170280 0 2981
2983 5 407612 134983 170000 0 2982
2984 0 407663 134984 169960 0 2983
2985 0 408064 135093 169800 0 2984
2986 0 408216 135093 169600 0 2985
2987 5 408417 135347 169480 0 2986
2988 0 408484 135432 169440 0 2987
2989 0 408734 135129 169200 0 2988
2990 0 409070 134758 168920 0 2989
2991 0 409516 134493 168720 0 2990
2992 0 409830 134385 168480 0 2991
2993 0 410101 134527 168040 0 2992
2994 0 410137 134519 168000 0 2993
2995 0 410209 134504 167920 0 2994
2996 0 410298 134539 167840 0 2995
2997 0 410432 134592 167720 0 2996
2998 5 410133 134429 167600 0 2997
2999 0 410492 134588 167560 0 2998
3000 0 410694 134756 167360 0 2999
3001 0 410735 134848 167240 0 3000
3002 0 410883 135042 167080 0 3001
3003 0 411034 135190 166840 0 3002
3004 0 411199 135255 166560 0 3003
3005 0 411196 135318 166320 0 3004
3006 0 411230 135418 166120 0 3005
3007 0 411565 135561 165960 0 3006
3008 0 411692 135610 165920 0 3007
3009 0 411820 135659 165880 0 3008
3010 5 412377 135400 165800 0 3009
3011 0 412449 135438 165640 0 3010
3012 0 412542 135577 165560 0 3011
3013 0 412522 135638 165480 0 3012
3014 0 412501 135698 165400 0 3013
3015 5 412685 135649 165240 0 3014
3016 0 412999 135214 165200 0 3015
3017 0 413263 134875 165040 0 3016
3018 0 413336 134868 164920 0 3017
3019 0 413360 134865 164880 0 3018
3020 0 413345 134866 164840 0 3019
3021 0 413287 134872 164680 0 3020
3022 0 413172 134803 164480 0 3021
3023 0 413250 134498 164240 0 3022
3024 0 413392 134328 164080 0 3023
3025 0 413544 134039 164000 0 3024
3026 0 413663 133861 163840 0 3025
3027 0 413712 133472 163640 0 3026
3028 0 413746 133312 163280 0 3027
3029 0 413861 133028 163040 0 3028
3030 0 414063 132767 162760 0 3029
3031 0 414514 132453 162480 0 3030
3032 0 414965 132072 162240 0 3031
3033 0 415109 131968 162120 0 3032
3034 0 415353 131872 161960 0 3033
3035 0 415509 131708 161760 0 3034
3036 0 415597 131516 161480 0 3035
3037 0 415909 131432 161280 0 3036
3038 0 416037 131508 161080 0 3037
3039 0 416105 131444 160880 0 3038
3040 0 416165 131416 160720 0 3039
3041 0 416233 131432 160520 0 3040
3042 0 416327 131406 160400 0 3041
3043 0 416389 131388 160320 0 3042
3044 0 416521 131348 160160 0 3043
3045 0 416761 131352 160040 0 3044
3046 0 416878 131358 159920 0 3045
3047 0 416917 131360 159880 0 3046
3048 5 416979 131330 159800 0 3047
3049 0 417423 131098 159800 0 3048
3050 0 418011 130870 159760 0 3049
3051 0 418311 130798 159680 0 3050
3052 0 418527 130738 159520 0 3051
3053 0 418627 130462 159400 0 3052
3054 0 418911 130294 159160 0 3053
3055 0 419083 130074 158920 0 3054
3056 0 419087 130034 158720 0 3055
3057 0 419267 130022 158520 0 3056
3058 0 419475 129770 158400 0 3057
3059 0 419563 129522 158240 0 3058
3060 0 419703 129254 158120 0 3059
3061 0 419883 129030 157920 0 3060
3062 0 420131 128998 157800 0 3061
3063 0 420192 128979 157720 0 3062
3064 0 420223 128970 157680 0 3063
3065 0 420518 129001 157560 0 3064
3066 0 420651 128922 157480 0 3065
3067 0 420691 128790 157320 0 3066
3068 0 420628 128799 157240 0 3067
3069 6 420534 128813 157120 0 3068
3070 0 481464 238851 86160 107 1565
3071 0 481483 238853 86000 139 3070
3072 0 481185 238717 85840 140 3071
3073 0 480975 238621 85680 221 3072
3074 0 480585 238567 85440 214 3073
3075 0 480046 238564 85280 153 3074
3076 0 479638 238568 85080 178 3075
3077 0 479349 238428 84920 137 3076
3078 0 478993 238382 84760 124 3077
3079 0 478782 238330 84640 153 3078
3080 0 478374 238306 84560 150 3079
3081 0 477957 238310 84440 186 3080
3082 0 477203 238154 84320 235 3081
3083 0 476850 238105 84240 230 3082
3084 0 476356 238105 84120 163 3083
3085 0 475910 238163 83960 166 3084
3086 0 475833 238191 83880 137 3085
3087 0 475792 238199 83840 137 3086
3088 0 475578 238263 83720 71 3087
3089 0 475538 238273 83600 71 3088
3090 5 475470 238271 83520 101 3089
3091 0 475318 238362 83320 131 3090
3092 0 475284 238384 83280 131 3091
3093 0 475181 238451 83160 204 3092
3094 0 474597 238752 83040 202 3093
3095 0 474274 238906 82920 183 3094
3096 0 473550 239090 82760 212 3095
3097 0 473042 239112 82640 197 3096
3098 0 472400 239116 82520 253 3097
3099 5 471841 239166 82360 237 3098
3100 0 471474 239205 82240 202 3099
3101 0 471210 239247 82120 192 3100
3102 5 470949 239279 81920 202 3101
3103 0 470565 239262 81800 202 3102
3104 0 470269 239308 81720 189 3103
3105 0 470026 239307 81600 242 3104
3106 5 469982 239290 81520 242 3105
3107 0 468642 238967 81520 128 3106
3108 0 468158 238859 81600 150 3107
3109 0 467889 238772 81720 164 3108
3110 0 467803 238671 81840 172 3109
3111 5 467766 238605 81920 172 3110
3112 0 467808 238368 82360 122 3111
3113 0 467808 238240 82600 124 3112
3114 5 467840 238048 82720 140 3113
3115 0 467776 237856 82920 96 3114
3116 5 467776 237760 83040 115 3115
3117 0 467693 237314 83040 139 3116
3118 0 466716 236331 83080 81 3117
3119 5 465323 235855 83080 51 3118
3120 0 465376 235712 82800 98 3119
3121 0 465280 235872 82600 137 3120
3122 0 465120 236032 82440 122 3121
3123 0 465024 236160 82240 115 3122
3124 0 464960 236320 82000 120 3123
3125 0 464992 236352 81720 131 3124
3126 0 464864 236448 81520 96 3125
3127 5 464864 236512 81440 71 3126
3128 0 464864 236672 81240 32 3127
3129 0 464896 236832 81040 90 3128
3130 0 464960 236864 80800 115 3129
3131 0 464992 236896 80520 120 3130
3132 0 464960 237024 80280 128 3131
3133 0 464914 237201 79720 185 3132
3134 0 465408 237344 79480 120 3133
3135 0 465600 237440 79320 134 3134
3136 0 465856 237440 79240 122 3135
3137 0 466048 237344 79080 81 3136
3138 0 466272 237280 78920 60 3137
3139 0 466496 237280 78760 81 3138
3140 0 466720 237280 78600 81 3139
3141 0 466880 237216 78400 51 3140
3142 0 467040 237216 78200 45 3141
3143 0 467200 237216 78000 91 3142
3144 0 467360 237184 77800 71 3143
3145 0 467488 237184 77560 51 3144
3146 0 467648 237280 77320 86 3145
3147 0 467808 237344 77080 128 3146
3148 0 467968 237248 76880 148 3147
3149 0 468128 237184 76640 51 3148
3150 0 468288 237216 76440 64 3149
3151 0 468416 237312 76240 71 3150
3152 0 468512 237312 76000 45 3151
3153 0 468608 237312 75760 81 3152
3154 0 468768 237312 75560 75 3153
3155 0 468832 237280 75320 81 3154
3156 0 468896 237344 75040 71 3155
3157 0 469056 237408 74840 64 3156
3158 6 469120 237408 74600 32 3157
3159 5 412846 137155 190000 0 1019
3160 0 414206 136170 190000 0 3159
3161 5 414406 135027 190000 0 3160
3162 0 414409 134311 190000 0 3161
3163 0 414642 133815 189840 0 3162
3164 0 414771 133165 189680 0 3163
3165 0 414886 132734 189400 0 3164
3166 0 414982 132269 189160 0 3165
3167 0 415075 131798 188880 0 3166
3168 0 415153 131512 188640 0 3167
3169 0 415270 131330 188400 0 3168
3170 0 415451 131218 188120 0 3169
3171 0 415579 131081 187880 0 3170
3172 0 415647 130807 187640 0 3171
3173 0 415707 130532 187440 0 3172
3174 0 415929 130177 187200 0 3173
3175 0 416182 130221 186960 0 3174
3176 0 416524 130162 186720 0 3175
3177 0 416714 130108 186640 0 3176
3178 0 416944 129981 186520 0 3177
3179 0 417323 129815 186280 0 3178
3180 0 417655 129542 186080 0 3179
3181 0 417965 129275 185920 0 3180
3182 0 418180 128798 185640 0 3181
3183 0 418550 128242 185200 0 3182
3184 0 418694 127987 184960 0 3183
3185 0 419022 127536 184680 0 3184
3186 0 419137 127287 184480 0 3185
3187 0 419329 126938 184240 0 3186
3188 0 419396 126623 184160 0 3187
3189 0 419486 126452 184040 0 3188
3190 0 419912 126105 183800 0 3189
3191 0 420100 126016 183680 0 3190
3192 0 420670 125991 183480 0 3191
3193 0 420662 125927 183200 0 3192
3194 0 421080 126080 183000 0 3193
3195 0 421164 126110 182960 0 3194
3196 5 421556 126280 182880 0 3195
3197 0 423644 126667 182880 0 3196
3198 5 425843 126518 182880 0 3197
3199 5 428226 126669 182880 0 3198
3200 0 428422 126665 182960 0 3199
3201 5 429107 126649 183240 0 3200
3202 5 430075 126241 183240 0 3201
3203 0 430298 126105 183480 0 3202
3204 0 430446 126014 183640 0 3203
3205 0 430706 125855 183920 0 3204
3206 0 431330 125849 184040 0 3205
3207 5 432096 125605 184040 0 3206
3208 0 433312 125804 184040 0 3207
3209 0 433831 125736 183960 0 3208
3210 0 434307 125472 183960 0 3209
3211 0 434819 125356 183800 0 3210
3212 0 435470 125263 183480 0 3211
3213 0 435515 125271 183280 0 3212
3214 0 435987 125519 183280 0 3213
3215 0 436616 125705 183040 0 3214
3216 0 436771 125987 182880 0 3215
3217 0 436931 126160 182760 0 3216
3218 0 437080 126343 182480 0 3217
3219 0 437293 126510 182240 0 3218
3220 0 437340 126534 182200 0 3219
3221 0 437433 126583 182120 0 3220
3222 0 437598 126629 182040 0 3221
3223 0 437883 126842 181800 0 3222
3224 0 438037 126981 181720 0 3223
3225 0 438627 127348 181600 0 3224
3226 0 439033 127272 181360 0 3225
3227 0 439312 127051 181200 0 3226
3228 0 439522 126885 181080 0 3227
3229 0 439806 126741 180880 0 3228
3230 0 439977 126655 180760 0 3229
3231 0 440160 126491 180640 0 3230
3232 0 440205 126222 180520 0 3231
3233 0 440220 126132 180480 0 3232
3234 0 440317 125984 180280 0 3233
3235 0 440342 125976 180240 0 3234
3236 0 440342 125845 180120 0 3235
3237 0 440334 125793 180080 0 3236
3238 0 440369 125804 180040 0 3237
3239 0 440378 125809 180000 0 3238
3240 0 440441 125835 179960 0 3239
3241 0 440473 125849 179920 0 3240
3242 0 440472 125862 179840 0 3241
3243 0 440525 125786 179760 0 3242
3244 0 440537 125767 179680 0 3243
3245 0 440536 125732 179560 0 3244
3246 6 440555 125684 179440 0 3245
3247 0 478765 240119 87680 0 1555
3248 0 478773 240240 87560 71 3247
3249 0 478865 240294 87440 71 3248
3250 0 478827 240420 87320 71 3249
3251 0 478821 240630 87200 71 3250
3252 0 478912 240752 87120 71 3251
3253 0 478969 240755 87000 75 3252
3254 0 479160 240761 86880 75 3253
3255 0 479272 240861 86800 75 3254
3256 0 479516 240899 86720 51 3255
3257 0 479690 241030 86560 75 3256
3258 0 479762 241076 86480 60 3257
3259 0 479805 241136 86400 60 3258
3260 0 479812 241236 86320 75 3259
3261 0 479912 241586 86200 120 3260
3262 0 479898 241730 86120 122 3261
3263 0 479955 241841 86000 122 3262
3264 0 479894 241820 85880 98 3263
3265 0 479805 241837 85720 98 3264
3266 0 479783 241843 85600 115 3265
3267 0 479778 241858 85440 115 3266
3268 0 479801 241875 85320 32 3267
3269 0 479924 241931 85200 32 3268
3270 0 479950 241971 85120 96 3269
3271 0 479895 241965 85040 96 3270
3272 0 479796 242050 84920 32 3271
3273 0 479754 242077 84800 64 3272
3274 0 479707 242164 84640 64 3273
3275 5 479699 242193 84600 64 3274
3276 0 479686 242249 84520 64 3275
3277 0 479734 242309 84440 51 3276
3278 5 479716 242335 84400 51 3277
3279 0 479679 242390 84320 137 3278
3280 0 479738 242548 84200 137 3279
3281 0 479722 242678 84080 140 3280
3282 0 479649 242890 83960 140 3281
3283 0 479527 242979 83880 75 3282
3284 0 479474 243114 83760 75 3283
3285 0 479142 243308 83640 75 3284
3286 5 479163 243342 83520 86 3285
3287 0 479822 243044 83440 32 3286
3288 0 479994 243066 83320 32 3287
3289 0 480122 243021 83200 102 3288
3290 5 480297 242953 83080 131 3289
3291 0 480261 242961 82960 128 3290
3292 0 480218 243017 82840 81 3291
3293 0 480219 243017 82720 81 3292
3294 5 480262 242977 82680 102 3293
3295 0 480370 242936 82520 120 3294
3296 0 480403 242888 82400 102 3295
3297 5 480330 242889 82360 102 3296
3298 0 480238 242953 82280 102 3297
3299 0 480166 242978 82200 96 3298
3300 0 480079 242989 82120 96 3299
3301 0 479977 242978 82000 108 3300
3302 0 479972 242982 81960 108 3301
3303 0 479967 242989 81920 108 3302
3304 0 479957 242981 81840 108 3303
3305 0 479919 242941 81760 115 3304
3306 0 479932 242896 81640 115 3305
3307 0 479921 242881 81520 115 3306
3308 0 479933 242805 81400 64 3307
3309 0 479955 242645 81360 64 3308
3310 0 479936 242560 81240 81 3309
3311 0 479950 242485 81080 90 3310
3312 0 479974 242408 80960 90 3311
3313 0 479917 242377 80840 96 3312
3314 0 479906 242402 80800 96 3313
3315 0 479820 242371 80680 96 3314
3316 0 479778 242386 80560 96 3315
3317 0 479777 242386 80440 96 3316
3318 0 479813 242457 80280 96 3317
3319 5 479844 242456 80200 96 3318
3320 0 479818 242429 80080 32 3319
3321 0 479823 242372 79920 0 3320
3322 0 479777 242295 79800 0 3321
3323 0 479626 242313 79680 0 3322
3324 0 479483 242308 79560 0 3323
3325 0 479379 242342 79440 0 3324
3326 5 479381 242386 79360 0 3325
3327 0 479599 242472 79320 0 3326
3328 0 479650 242485 79280 0 3327
3329 0 479730 242470 79240 0 3328
3330 0 479798 242453 79200 0 3329
3331 6 479807 242432 79120 0 3330
3332 0 444196 254765 81960 102 2162
3333 0 443528 254275 81960 219 3332
3334 0 443333 254174 82120 214 3333
3335 5 443293 254203 82240 214 3334
3336 0 443048 253775 82240 140 3335
3337 0 443004 253729 82280 140 3336
3338 0 442933 253690 82360 140 3337
3339 0 442424 253431 82600 107 3338
3340 5 442252 253390 82720 156 3339
3341 0 442068 253355 82840 156 3340
3342 5 442045 253096 83080 189 3341
3343 5 441949 252985 83200 189 3342
3344 0 441876 252937 83360 185 3343
3345 5 441977 252512 83560 71 3344
3346 0 442476 251451 83560 163 3345
3347 0 442675 251200 83560 122 3346
3348 0 442928 251090 83560 86 3347
3349 0 442939 250948 83560 122 3348
3350 5 443850 250287 83560 120 3349
3351 0 444148 250096 83760 60 3350
3352 5 444142 250083 83840 60 3351
3353 0 444314 250105 84000 98 3352
3354 0 445064 249507 84000 32 3353
3355 5 445535 248971 84000 104 3354
3356 0 445403 249239 84360 156 3355
3357 0 445374 249299 84440 156 3356
3358 0 445446 249303 84800 150 3357
3359 0 445411 249327 84920 64 3358
3360 0 445324 249366 85080 108 3359
3361 0 445265 249393 85240 108 3360
3362 0 445146 249343 85320 81 3361
3363 0 444963 249257 85440 81 3362
3364 5 444981 249275 85520 101 3363
3365 0 444735 249319 85600 141 3364
3366 5 444752 249395 85640 141 3365
3367 0 444688 249435 85720 141 3366
3368 5 444457 249432 85880 122 3367
3369 0 444203 249172 85880 75 3368
3370 0 444059 248971 85880 80 3369
3371 0 444028 248937 85840 80 3370
3372 0 444124 248460 85840 124 3371
3373 0 443519 248253 85840 148 3372
3374 5 443380 247954 85840 124 3373
3375 5 443402 247980 85880 124 3374
3376 0 443028 247139 85880 80 3375
3377 0 442745 246830 85880 75 3376
3378 0 442663 246691 85720 45 3377
3379 0 442622 246626 85640 45 3378
3380 0 442687 246351 85480 45 3379
3381 0 442814 246097 85320 45 3380
3382 0 442856 245979 85160 0 3381
3383 0 442946 245918 85000 0 3382
3384 0 442969 245839 84800 0 3383
3385 0 443049 245761 84600 0 3384
3386 5 443068 245792 84520 0 3385
3387 0 442873 245702 84320 0 3386
3388 0 442686 245637 84200 0 3387
3389 0 442608 245571 84160 0 3388
3390 0 442497 245515 84120 0 3389
3391 0 442466 245520 84080 0 3390
3392 0 442384 245554 84040 0 3391
3393 5 442397 245563 83920 0 3392
3394 0 442390 245206 83920 0 3393
3395 0 442389 245220 83880 0 3394
3396 0 442395 245207 83840 0 3395
3397 0 442453 245246 83720 0 3396
3398 0 442819 245169 83680 0 3397
3399 0 442992 245135 83640 0 3398
3400 0 443074 245138 83600 0 3399
3401 5 443266 245027 83600 0 3400
3402 0 443365 244958 83480 0 3401
3403 0 443486 244975 83400 0 3402
3404 0 443636 245038 83320 0 3403
3405 0 443732 245144 83280 0 3404
3406 0 443801 245244 83240 0 3405
3407 0 444083 245359 83200 0 3406
3408 0 444204 245437 83160 0 3407
3409 0 444268 245588 83120 0 3408
3410 0 444340 245643 83080 0 3409
3411 0 444411 245680 82960 0 3410
3412 6 444431 245673 82920 0 3411
3413 0 393449 144726 181120 0 1095
3414 0 393608 144879 181000 0 3413
3415 0 393561 144998 180920 0 3414
3416 0 393514 145118 180840 0 3415
3417 5 393612 145094 180560 0 3416
3418 0 393674 145373 180320 0 3417
3419 0 393693 145466 180240 0 3418
3420 0 393609 145468 180000 0 3419
3421 0 393596 145490 179960 0 3420
3422 0 393582 145512 179920 0 3421
3423 0 393616 145865 179640 0 3422
3424 0 393564 146405 179440 0 3423
3425 0 393809 146695 179160 0 3424
3426 0 393949 146826 179040 0 3425
3427 0 393952 146992 178880 0 3426
3428 0 393953 147034 178840 0 3427
3429 0 393955 147117 178760 0 3428
3430 5 393899 147029 178680 0 3429
3431 0 393780 147422 178600 0 3430
3432 0 393922 147683 178360 0 3431
3433 0 393931 147594 178200 0 3432
3434 0 394139 147574 177880 0 3433
3435 0 394344 147611 177560 0 3434
3436 0 394498 147667 177320 0 3435
3437 0 394590 147699 177120 0 3436
3438 0 394794 147636 176960 0 3437
3439 0 394883 147702 176880 0 3438
3440 0 395106 147781 176720 0 3439
3441 0 395448 147859 176480 0 3440
3442 0 395742 147987 176240 0 3441
3443 5 395885 148113 176200 0 3442
3444 0 396018 148225 176160 0 3443
3445 0 396203 148238 176120 0 3444
3446 0 396924 148530 176080 0 3445
3447 0 397053 148636 176040 0 3446
3448 0 397232 148676 176000 0 3447
3449 0 397540 148823 175920 0 3448
3450 0 397770 149000 175840 0 3449
3451 0 398214 149126 175720 0 3450
3452 0 398339 149244 175640 0 3451
3453 0 398392 149453 175520 0 3452
3454 0 398532 149701 175440 0 3453
3455 0 398821 150092 175560 0 3454
3456 0 398907 150194 175600 0 3455
3457 5 399166 150498 175720 0 3456
3458 0 399352 150653 175680 0 3457
3459 0 399720 150954 175480 0 3458
3460 0 400402 151394 175080 0 3459
3461 0 400956 151770 174880 0 3460
3462 0 401207 152077 174720 0 3461
3463 0 401270 152625 174560 0 3462
3464 0 401559 153166 174280 0 3463
3465 0 401599 153240 174240 0 3464
3466 0 401968 153532 174160 0 3465
3467 0 402133 153830 173920 0 3466
3468 0 402397 153941 173760 0 3467
3469 0 402980 154359 173360 0 3468
3470 0 403236 154737 173120 0 3469
3471 0 403246 154779 173080 0 3470
3472 0 403266 154864 173000 0 3471
3473 0 403385 155081 172720 0 3472
3474 0 403306 155510 172440 0 3473
3475 5 403316 155605 172400 0 3474
3476 0 403342 155893 172240 0 3475
3477 0 403394 156241 172080 0 3476
3478 0 403399 156337 172040 0 3477
3479 5 403410 156530 171960 0 3478
3480 0 403365 156950 171880 0 3479
3481 0 403552 156472 171680 0 3480
3482 0 403599 156229 171600 0 3481
3483 0 403649 156097 171520 0 3482
3484 0 403792 156140 171400 0 3483
3485 0 403966 156321 171280 0 3484
3486 6 404080 156440 171240 0 3485
3487 0 450142 245230 85560 51 2516
3488 0 449971 245068 85720 51 3487
3489 0 449631 245042 85960 200 3488
3490 5 448735 245054 85960 98 3489
3491 0 448343 244522 85760 80 3490
3492 0 448416 244254 85720 80 3491
3493 0 448348 244127 85680 40 3492
3494 5 448348 244110 85640 40 3493
3495 0 448339 243968 85640 40 3494
3496 0 448347 243854 85560 51 3495
3497 0 448355 243724 85480 51 3496
3498 0 448323 243613 85400 81 3497
3499 0 448363 243408 85320 74 3498
3500 0 448383 243306 85280 71 3499
3501 0 448582 243049 85200 51 3500
3502 0 448679 242862 85120 102 3501
3503 0 448688 242826 85080 102 3502
3504 0 448718 242735 85000 96 3503
3505 0 448780 242641 84920 96 3504
3506 0 448972 242520 84920 71 3505
3507 0 449024 242243 84920 90 3506
3508 0 448990 242190 84800 90 3507
3509 0 448994 242154 84760 90 3508
3510 0 449086 242046 84760 40 3509
3511 0 449194 241888 84760 51 3510
3512 0 449236 241803 84680 51 3511
3513 0 449228 241724 84640 91 3512
3514 0 449303 241642 84520 91 3513
3515 0 449566 241648 84520 75 3514
3516 0 449624 241601 84480 75 3515
3517 0 449677 241537 84440 32 3516
3518 0 449698 241468 84360 32 3517
3519 0 449843 241405 84360 32 3518
3520 0 449924 241357 84360 32 3519
3521 5 450018 241227 84360 32 3520
3522 0 450033 241167 84400 32 3521
3523 0 449983 240946 84440 32 3522
3524 0 449988 240854 84480 32 3523
3525 5 450139 240651 84480 0 3524
3526 0 450362 240512 84480 0 3525
3527 0 450478 240433 84440 0 3526
3528 0 450680 240289 84400 0 3527
3529 0 450882 240172 84360 0 3528
3530 0 451201 240011 84280 0 3529
3531 0 451332 239914 84240 0 3530
3532 0 451534 239828 84240 0 3531
3533 0 451619 239826 84200 0 3532
3534 0 451703 239818 84160 0 3533
3535 0 451768 239805 84120 0 3534
3536 0 451854 239813 84000 0 3535
3537 0 452016 239795 83960 0 3536
3538 0 452094 239759 83920 0 3537
3539 0 452163 239702 83880 0 3538
3540 0 452346 239622 83840 0 3539
3541 0 452519 239499 83800 0 3540
3542 0 452950 239336 83680 0 3541
3543 0 453147 239200 83560 0 3542
3544 0 453178 239127 83520 0 3543
3545 0 453246 239082 83480 0 3544
3546 0 453311 239064 83440 0 3545
3547 0 453357 239026 83400 0 3546
3548 0 453520 239003 83280 0 3547
3549 0 453633 238926 83160 0 3548
3550 0 453849 238853 83040 0 3549
3551 0 454086 238791 82960 0 3550
3552 0 454156 238766 82920 0 3551
3553 0 454206 238730 82880 0 3552
3554 0 454291 238690 82840 0 3553
3555 0 454366 238652 82800 0 3554
3556 0 454410 238624 82760 0 3555
3557 6 454439 238632 82720 0 3556
3558 0 500821 233739 84760 120 2041
3559 0 501118 233892 84680 75 3558
3560 0 501292 234012 84560 75 3559
3561 0 501393 234060 84440 75 3560
3562 0 501421 234141 84320 86 3561
3563 0 501453 234246 84200 86 3562
3564 0 501685 234807 84080 137 3563
3565 5 501649 234782 83960 137 3564
3566 0 501673 234741 83880 137 3565
3567 0 501753 234649 83800 137 3566
3568 0 502173 234552 83720 137 3567
3569 0 502457 234410 83640 71 3568
3570 0 502621 234312 83560 150 3569
3571 0 502792 234232 83480 150 3570
3572 0 502957 234208 83400 96 3571
3573 5 503045 234136 83320 96 3572
3574 0 503629 234167 83320 86 3573
3575 0 503961 234244 83200 75 3574
3576 0 504386 234170 83080 64 3575
3577 0 504884 234150 83000 80 3576
3578 0 505129 234164 82960 60 3577
3579 5 505551 233982 82880 96 3578
3580 0 506239 233825 82800 153 3579
3581 5 506212 233807 82680 71 3580
3582 0 506396 233828 82640 71 3581
3583 0 506961 234256 82640 0 3582
3584 5 507345 234379 82600 0 3583
3585 0 507390 234417 82520 0 3584
3586 0 507433 234608 82440 0 3585
3587 0 507544 234699 82320 0 3586
3588 0 507585 234771 82280 0 3587
3589 0 507669 234952 82240 0 3588
3590 0 507717 235127 82160 0 3589
3591 0 507900 235331 82040 0 3590
3592 0 507978 235388 81960 0 3591
3593 0 508038 235469 81880 45 3592
3594 0 508146 235568 81760 45 3593
3595 0 508229 235620 81640 45 3594
3596 0 508345 235685 81560 45 3595
3597 0 508393 235725 81480 45 3596
3598 0 508472 235809 81360 60 3597
3599 0 508493 235914 81240 60 3598
3600 0 508426 236101 81160 51 3599
3601 0 508394 236298 81080 51 3600
3602 0 508330 236418 81000 51 3601
3603 0 508244 236527 80920 60 3602
3604 0 507985 236730 80840 98 3603
3605 0 507986 236729 80800 98 3604
3606 0 507869 236791 80680 80 3605
3607 0 507758 236851 80560 80 3606
3608 0 507720 236943 80480 51 3607
3609 0 507650 237019 80360 51 3608
3610 0 507577 237041 80280 75 3609
3611 0 507497 237070 80200 75 3610
3612 0 507431 237160 80120 60 3611
3613 0 507393 237259 80000 60 3612
3614 0 507411 237245 79880 60 3613
3615 0 507337 237274 79800 60 3614
3616 0 507326 237361 79680 60 3615
3617 0 507273 237590 79600 0 3616
3618 0 507138 237885 79640 0 3617
3619 0 507005 237890 79720 0 3618
3620 0 506866 237877 79840 0 3619
3621 6 506802 237898 80000 0 3620
3622 0 441958 252514 83600 71 3345
3623 5 441854 252506 83760 108 3622
3624 5 441816 252477 83840 108 3623
3625 0 441423 252230 84000 32 3624
3626 5 441418 252098 84200 32 3625
3627 0 441429 251811 84360 32 3626
3628 0 441350 251475 84560 80 3627
3629 5 441342 251405 84600 90 3628
3630 0 440981 250951 84600 81 3629
3631 5 440905 250839 84720 122 3630
3632 0 440861 250806 84760 122 3631
3633 0 440871 250766 84880 122 3632
3634 5 440879 250767 84920 122 3633
3635 0 440714 250939 84960 122 3634
3636 0 440628 251019 84960 122 3635
3637 0 440631 251151 84960 122 3636
3638 5 440567 251206 84960 122 3637
3639 0 440467 251202 84960 0 3638
3640 0 440405 251148 84920 0 3639
3641 0 440382 251149 84840 0 3640
3642 0 440465 251185 84760 0 3641
3643 0 440519 251206 84720 81 3642
3644 0 440518 251198 84640 81 3643
3645 0 440537 251216 84560 81 3644
3646 0 440561 251234 84440 0 3645
3647 0 440538 251136 84280 0 3646
3648 0 440469 251049 84160 71 3647
3649 0 440383 250929 84040 71 3648
3650 0 440435 250846 83920 0 3649
3651 0 440548 250823 83840 0 3650
3652 0 440813 250759 83840 0 3651
3653 0 440867 250684 83840 0 3652
3654 0 440896 250702 83800 0 3653
3655 0 440940 250718 83760 0 3654
3656 0 440985 250719 83720 0 3655
3657 0 441017 250734 83680 0 3656
3658 0 441052 250750 83600 0 3657
3659 0 441036 250736 83520 0 3658
3660 0 441007 250781 83440 0 3659
3661 0 440912 250684 83280 0 3660
3662 0 440776 250616 83160 0 3661
3663 0 440657 250620 83120 0 3662
3664 0 440522 250621 83040 0 3663
3665 0 440414 250582 83040 0 3664
3666 0 440303 250549 83080 0 3665
3667 0 440237 250531 83120 0 3666
3668 0 440113 250572 83120 0 3667
3669 0 440035 250648 83120 0 3668
3670 0 440047 250720 83000 0 3669
3671 0 440033 250718 82920 0 3670
3672 0 439916 250867 82840 0 3671
3673 0 439909 251020 82680 0 3672
3674 0 439891 251087 82600 0 3673
3675 0 439773 251210 82520 0 3674
3676 0 439891 251319 82320 0 3675
3677 0 439927 251414 82200 0 3676
3678 0 439927 251496 82080 0 3677
3679 0 439956 251498 82000 0 3678
3680 0 440001 251501 81880 0 3679
3681 0 440083 251498 81760 0 3680
3682 0 440214 251562 81600 0 3681
3683 0 440420 251579 81440 0 3682
3684 0 440604 251585 81240 0 3683
3685 6 440552 251601 81200 0 3684
3686 0 504164 229877 87520 104 2067
3687 0 504311 229978 87400 104 3686
3688 0 504378 230063 87280 98 3687
3689 0 504448 230163 87120 98 3688
3690 0 504542 230198 87000 98 3689
3691 0 504703 230271 86920 102 3690
3692 5 504895 230213 86800 101 3691
3693 0 504763 230532 86760 60 3692
3694 0 504907 230832 86840 96 3693
3695 0 504864 230879 87000 96 3694
3696 0 504848 230894 87120 51 3695
3697 0 504827 230967 87280 96 3696
3698 0 504760 230971 87400 96 3697
3699 0 504630 230977 87520 71 3698
3700 0 504603 230947 87600 71 3699
3701 0 504562 231097 87680 75 3700
3702 0 504536 231127 87760 75 3701
3703 0 504505 231178 87880 75 3702
3704 0 504471 231198 88000 51 3703
3705 0 504174 231475 88120 60 3704
3706 0 504024 231553 88200 60 3705
3707 0 503942 231568 88320 71 3706
3708 0 503629 231644 88400 71 3707
3709 5 503099 231930 88480 120 3708
3710 0 502994 231905 88640 51 3709
3711 0 503221 231946 88720 120 3710
3712 0 503112 231879 88840 120 3711
3713 0 503021 231950 88960 51 3712
3714 0 502937 231978 89120 51 3713
3715 0 502901 232039 89200 51 3714
3716 0 502929 232630 89240 75 3715
3717 0 502977 232702 89320 75 3716
3718 0 503177 232802 89400 75 3717
3719 0 503119 232731 89600 75 3718
3720 0 503084 232775 89680 75 3719
3721 0 502878 232861 89760 60 3720
3722 0 502832 232887 89680 60 3721
3723 0 502644 233020 89560 60 3722
3724 0 502164 233059 89600 60 3723
3725 0 501778 233160 89640 81 3724
3726 0 501690 233209 89760 81 3725
3727 0 501572 233238 89880 81 3726
3728 0 501429 233204 90040 86 3727
3729 0 501338 233120 90160 86 3728
3730 0 501281 233097 90320 86 3729
3731 5 501146 233158 90480 86 3730
3732 0 500895 233659 90480 0 3731
3733 0 500796 233858 90360 0 3732
3734 0 500554 234096 90280 64 3733
3735 0 500337 234258 90200 64 3734
3736 0 500185 234366 90080 64 3735
3737 0 500132 234422 89960 64 3736
3738 0 500059 234522 89840 98 3737
3739 0 500058 234621 89680 98 3738
3740 0 499873 234827 89560 64 3739
3741 0 499676 234987 89440 75 3740
3742 0 499449 235138 89280 40 3741
3743 0 498905 235404 89280 71 3742
3744 0 498662 235911 89200 64 3743
3745 0 498717 235981 89080 64 3744
3746 0 498778 236054 88960 71 3745
3747 0 498838 236128 88840 71 3746
3748 6 498881 236167 88760 45 3747
3749 0 452530 246220 84240 163 2506
3750 0 452561 246286 84440 157 3749
3751 5 452626 246200 84560 157 3750
3752 0 452690 246115 84680 137 3751
3753 5 452630 246197 85000 81 3752
3754 0 452730 246128 85160 81 3753
3755 0 452967 245873 85360 32 3754
3756 0 453061 245795 85400 32 3755
3757 0 453771 245220 85400 45 3756
3758 5 454262 244643 85400 91 3757
3759 0 454451 244594 85560 131 3758
3760 5 454630 244466 85680 131 3759
3761 0 454922 243610 85680 163 3760
3762 0 455256 243027 85680 75 3761
3763 0 455305 242884 85640 128 3762
3764 0 455294 242744 85520 128 3763
3765 5 455334 242691 85480 75 3764
3766 0 455228 242621 85360 140 3765
3767 5 455126 242569 85320 101 3766
3768 0 454940 242605 85280 101 3767
3769 0 454793 242624 85240 51 3768
3770 0 454704 242603 85200 51 3769
3771 0 454678 242542 85160 51 3770
3772 5 454512 242449 85160 64 3771
3773 0 454298 242436 85040 98 3772
3774 0 454096 242365 85040 98 3773
3775 0 454071 242347 85000 98 3774
3776 0 453825 242260 84880 64 3775
3777 5 453817 242259 84840 64 3776
3778 0 453832 242162 84840 64 3777
3779 0 453808 242111 84800 64 3778
3780 0 453798 242065 84760 64 3779
3781 0 453788 241971 84720 64 3780
3782 0 453759 241916 84680 64 3781
3783 0 453743 241877 84600 64 3782
3784 0 453747 241878 84520 64 3783
3785 0 453732 241902 84480 64 3784
3786 0 453719 241898 84440 64 3785
3787 0 453695 241898 84400 64 3786
3788 0 453689 241899 84360 64 3787
3789 0 453680 241904 84320 0 3788
3790 0 453694 241905 84280 0 3789
3791 0 453687 241910 84240 0 3790
3792 0 453685 241945 84200 0 3791
3793 0 453681 241961 84160 0 3792
3794 0 453672 241965 84120 0 3793
3795 0 453677 241979 84080 0 3794
3796 0 453698 242029 84040 0 3795
3797 0 453790 242091 84000 0 3796
3798 0 453910 242125 84000 0 3797
3799 0 454106 242126 84000 0 3798
3800 0 454288 242094 84040 0 3799
3801 5 454455 242017 84040 0 3800
3802 0 454438 242028 84000 0 3801
3803 0 454460 242010 83960 0 3802
3804 0 454516 242030 83920 0 3803
3805 0 454609 242098 83880 0 3804
3806 0 454635 242123 83840 0 3805
3807 0 454729 242132 83800 0 3806
3808 0 454776 242152 83760 0 3807
3809 0 454820 242152 83720 0 3808
3810 6 454852 242166 83680 0 3809
3811 0 405674 132102 174200 0 2803
3812 0 405559 132067 174240 0 3811
3813 0 405563 132062 174280 0 3812
3814 0 405572 132062 174320 0 3813
3815 0 405561 131984 174360 0 3814
3816 0 405380 131814 174400 0 3815
3817 0 405244 131721 174440 0 3816
3818 0 405171 131651 174520 0 3817
3819 0 404956 131531 174720 0 3818
3820 0 404914 131435 174840 0 3819
3821 0 404812 131400 174960 0 3820
3822 0 404674 131358 175080 0 3821
3823 0 404792 131300 175160 0 3822
3824 0 404934 131232 175200 0 3823
3825 0 404925 131195 175280 0 3824
3826 0 404939 131076 175360 0 3825
3827 0 404976 130960 175480 0 3826
3828 0 405076 130874 175600 0 3827
3829 0 405136 130721 175720 0 3828
3830 0 405257 130329 175760 0 3829
3831 0 405491 130229 175840 0 3830
3832 0 405656 130131 175920 0 3831
3833 0 405712 130100 175960 0 3832
3834 0 405823 130037 176040 0 3833
3835 0 406078 130019 176160 0 3834
3836 0 406080 130062 176320 0 3835
3837 0 406056 130017 176480 0 3836
3838 0 406012 129843 176680 0 3837
3839 0 406113 129763 176720 0 3838
3840 0 406125 129691 176800 0 3839
3841 0 406140 129643 176880 0 3840
3842 0 406146 129621 176960 0 3841
3843 0 406179 129618 177080 0 3842
3844 0 406179 129643 177200 0 3843
3845 0 406113 129659 177280 0 3844
3846 0 406120 129651 177360 0 3845
3847 0 406180 129599 177440 0 3846
3848 0 406208 129572 177480 0 3847
3849 0 406273 129405 177600 0 3848
3850 0 406291 129358 177640 0 3849
3851 0 406484 129017 177800 0 3850
3852 0 406396 128874 177920 0 3851
3853 0 406321 128820 177960 0 3852
3854 0 406316 128799 178000 0 3853
3855 0 406421 128730 178120 0 3854
3856 0 406357 128681 178200 0 3855
3857 5 406326 128657 178240 0 3856
3858 5 406232 128575 178320 0 3857
3859 0 406272 128499 178360 0 3858
3860 0 406333 128481 178440 0 3859
3861 0 406268 128340 178480 0 3860
3862 0 406240 128179 178520 0 3861
3863 0 406291 128123 178560 0 3862
3864 0 406348 128094 178600 0 3863
3865 0 406372 128068 178640 0 3864
3866 0 406362 128088 178680 0 3865
3867 0 406415 128023 178720 0 3866
3868 0 406389 128096 178760 0 3867
3869 0 406373 128079 178800 0 3868
3870 6 406393 128096 178880 0 3869
3871 0 474402 238087 83520 51 3090
3872 0 474106 237989 83600 102 3871
3873 0 473905 237883 83720 124 3872
3874 0 473719 237803 83840 136 3873
3875 0 473446 237669 83960 135 3874
3876 0 473126 237564 84080 101 3875
3877 5 473038 237554 84120 101 3876
3878 0 472865 237534 84200 101 3877
3879 0 472684 237466 84280 107 3878
3880 0 472450 237370 84360 128 3879
3881 0 472276 237347 84480 128 3880
3882 0 472172 237350 84600 75 3881
3883 0 472054 237279 84720 120 3882
3884 0 471749 237038 84840 150 3883
3885 5 471550 236351 84920 128 3884
3886 0 471840 235680 84840 204 3885
3887 0 471776 235456 84680 124 3886
3888 0 471712 235200 84560 91 3887
3889 0 471616 234976 84480 96 3888
3890 0 471616 234816 84280 40 3889
3891 0 471616 234656 84080 51 3890
3892 0 471648 234528 83840 134 3891
3893 0 471776 234368 83640 153 3892
3894 5 471840 234112 83600 284 3893
3895 0 472032 234048 83600 226 3894
3896 0 472288 233984 83640 163 3895
3897 0 472544 233888 83640 75 3896
3898 0 472800 233824 83640 108 3897
3899 0 473056 233792 83560 96 3898
3900 0 473280 233760 83440 81 3899
3901 0 473536 233696 83440 81 3900
3902 0 473934 233471 83280 0 3901
3903 0 473728 233600 83240 101 3902
3904 0 473888 233440 83040 75 3903
3905 0 474048 233312 82880 86 3904
3906 0 474240 233184 82720 75 3905
3907 0 474496 233152 82680 134 3906
3908 0 474656 233024 82480 154 3907
3909 0 474848 232992 82320 128 3908
3910 0 475104 232960 82240 81 3909
3911 0 475328 232960 82080 75 3910
3912 0 475552 232896 81960 91 3911
3913 0 475808 232768 81920 136 3912
3914 5 476416 232928 81440 60 3913
3915 0 476992 232256 81760 160 3914
3916 0 477248 232256 81760 136 3915
3917 0 477440 232128 81880 108 3916
3918 0 477536 232064 82120 81 3917
3919 0 477696 231936 82280 80 3918
3920 0 477952 231872 82360 71 3919
3921 0 478176 231712 82440 91 3920
3922 0 478400 231648 82560 128 3921
3923 0 478656 231616 82600 137 3922
3924 0 478912 231520 82640 90 3923
3925 0 479136 231424 82720 64 3924
3926 0 479392 231360 82800 51 3925
3927 6 479648 231328 82840 40 3926
3928 0 484852 238306 86640 45 1571
3929 5 484726 238012 86560 96 3928
3930 0 484580 237645 86520 124 3929
3931 0 484659 237475 86440 71 3930
3932 0 484702 237295 86400 71 3931
3933 0 484706 237220 86320 120 3932
3934 0 484696 237133 86240 120 3933
3935 0 484718 237034 86160 107 3934
3936 5 484721 237029 86120 107 3935
3937 0 484995 236445 85920 98 3936
3938 0 485013 236219 85760 141 3937
3939 5 484872 235940 85640 91 3938
3940 5 484825 235848 85600 91 3939
3941 0 484577 235642 85520 115 3940
3942 0 484259 235307 85400 136 3941
3943 0 483806 235166 85200 135 3942
3944 0 483544 234933 84960 128 3943
3945 0 483329 234803 84720 91 3944
3946 0 483118 234712 84520 81 3945
3947 0 483086 234796 84120 96 3946
3948 0 483004 234773 83960 96 3947
3949 0 482981 234852 83760 90 3948
3950 0 482944 234852 83480 32 3949
3951 0 482805 234748 83400 32 3950
3952 0 482702 234620 83120 160 3951
3953 0 482704 234517 82920 98 3952
3954 5 482737 234276 82680 96 3953
3955 5 482685 234197 82600 96 3954
3956 0 482829 234389 82320 178 3955
3957 5 482989 234308 82080 108 3956
3958 0 482997 234349 81960 104 3957
3959 0 483074 234472 81760 166 3958
3960 0 482929 234599 81560 154 3959
3961 0 482876 234647 81480 154 3960
3962 0 482770 234740 81320 189 3961
3963 5 482687 234837 81120 217 3962
3964 0 482653 234877 81040 217 3963
3965 0 482637 234931 80840 156 3964
3966 0 482684 235089 80680 189 3965
3967 0 482649 235312 80480 172 3966
3968 5 482617 235604 80320 178 3967
3969 0 482506 236084 80320 75 3968
3970 0 482533 236201 80240 75 3969
3971 0 482565 236432 80160 64 3970
3972 0 482499 236567 80120 71 3971
3973 0 482514 236613 80040 71 3972
3974 0 482593 236833 79920 81 3973
3975 0 482621 236965 79760 60 3974
3976 5 482654 236948 79640 60 3975
3977 0 482770 236931 79600 64 3976
3978 0 482890 236980 79440 64 3977
3979 0 482878 237136 79200 122 3978
3980 5 482907 237193 79000 51 3979
3981 0 483135 237448 79000 40 3980
3982 0 483269 237553 78920 40 3981
3983 0 483391 237736 78880 40 3982
3984 6 483756 237996 78760 0 3983
3985 0 461564 243061 82400 115 2705
3986 0 461743 242908 82280 102 3985
3987 0 461960 242697 82200 115 3986
3988 0 462007 242565 82040 64 3987
3989 0 461967 242443 81880 131 3988
3990 0 461860 241986 81680 160 3989
3991 0 461870 241638 81520 128 3990
3992 5 461983 241436 81360 128 3991
3993 0 461969 241368 81040 128 3992
3994 0 461904 241270 81000 102 3993
3995 0 461720 241174 80880 102 3994
3996 5 461236 240969 80880 40 3995
3997 0 460476 240871 80880 102 3996
3998 5 460249 240694 81080 135 3997
3999 5 460180 240585 81160 192 3998
4000 0 460044 240518 81280 192 3999
4001 0 459996 240236 81400 71 4000
4002 5 459727 239819 81400 107 4001
4003 0 458989 239562 81400 98 4002
4004 0 458862 239550 81360 120 4003
4005 0 458743 239531 81320 51 4004
4006 0 458726 239475 81160 51 4005
4007 5 458730 239480 81120 51 4006
4008 0 458882 239181 81120 51 4007
4009 0 458914 239060 81120 51 4008
4010 0 458905 239064 81160 51 4009
4011 5 458858 239021 81200 51 4010
4012 0 458812 238786 81240 0 4011
4013 0 458793 238713 81280 0 4012
4014 0 458823 238668 81320 0 4013
4015 0 458852 238522 81480 0 4014
4016 0 458845 238278 81560 0 4015
4017 0 458813 238108 81560 0 4016
4018 0 458777 238095 81600 0 4017
4019 0 458747 238093 81640 0 4018
4020 0 458716 238101 81680 0 4019
4021 0 458686 238024 81840 0 4020
4022 0 458688 238003 81920 0 4021
4023 0 458685 237996 81960 0 4022
4024 0 458681 237982 82000 0 4023
4025 0 458665 237965 82040 0 4024
4026 0 458628 237935 82080 0 4025
4027 0 458562 237880 82120 0 4026
4028 0 458582 237802 82160 0 4027
4029 0 458583 237725 82240 0 4028
4030 0 458604 237581 82360 0 4029
4031 0 458601 237496 82480 0 4030
4032 0 458792 237410 82640 0 4031
4033 0 458894 237388 82680 0 4032
4034 5 459025 237335 82680 0 4033
4035 0 459136 237254 82680 0 4034
4036 0 459291 237259 82600 0 4035
4037 0 459364 237242 82560 0 4036
4038 0 459407 237229 82520 0 4037
4039 0 459450 237213 82480 0 4038
4040 0 459560 237195 82400 0 4039
4041 6 459591 237241 82280 0 4040
4042 0 402331 139499 179320 0 1344
4043 5 402723 139475 179240 0 4042
4044 0 402920 139463 179200 0 4043
4045 0 403429 139563 179080 0 4044
4046 0 403812 139680 178760 0 4045
4047 0 404230 139727 178480 0 4046
4048 0 404396 139746 178360 0 4047
4049 0 404436 139754 178280 0 4048
4050 0 404560 139878 178120 0 4049
4051 0 404683 140002 177960 0 4050
4052 0 404931 139998 177720 0 4051
4053 0 405223 140054 177520 0 4052
4054 0 405562 139982 177280 0 4053
4055 0 405845 139828 176920 0 4054
4056 0 406494 139893 176160 0 4055
4057 0 406970 139674 175760 0 4056
4058 0 407100 139428 175480 0 4057
4059 0 407395 139237 175280 0 4058
4060 0 407460 139010 175000 0 4059
4061 0 407432 138970 174760 0 4060
4062 0 407463 138788 174520 0 4061
4063 0 407572 138658 174320 0 4062
4064 0 407556 138589 174200 0 4063
4065 0 407150 138698 174040 0 4064
4066 0 407165 138669 173920 0 4065
4067 5 407413 138721 173720 0 4066
4068 0 407545 138746 173480 0 4067
4069 5 407550 138753 173400 0 4068
4070 0 407507 138751 173360 0 4069
4071 0 407421 138746 173280 0 4070
4072 0 407196 138734 173040 0 4071
4073 0 407158 138732 173000 0 4072
4074 0 407002 138725 172680 0 4073
4075 5 406991 138694 172480 0 4074
4076 0 406631 138510 172480 0 4075
4077 0 406386 138436 172400 0 4076
4078 0 406127 138484 172240 0 4077
4079 0 405875 138492 172040 0 4078
4080 0 405630 138366 171880 0 4079
4081 0 405356 137897 171640 0 4080
4082 0 404937 138013 171480 0 4081
4083 0 404481 137698 171280 0 4082
4084 0 404313 137547 171080 0 4083
4085 0 404422 137488 171000 0 4084
4086 0 404236 137309 170800 0 4085
4087 5 404261 137160 170680 0 4086
4088 0 404229 137087 170600 0 4087
4089 0 404164 136942 170440 0 4088
4090 0 404451 136722 170240 0 4089
4091 0 404418 136657 170120 0 4090
4092 5 404427 136565 169880 0 4091
4093 0 404247 136547 169800 0 4092
4094 0 404062 136420 169640 0 4093
4095 0 404068 136379 169520 0 4094
4096 6 404103 136382 169400 0 4095
4097 0 461766 242537 84240 150 2718
4098 0 461885 242462 84520 96 4097
4099 0 461850 242423 84640 128 4098
4100 0 461826 242397 84720 128 4099
4101 0 461781 242246 84960 101 4100
4102 0 461839 242095 85120 107 4101
4103 0 461874 242052 85320 71 4102
4104 5 461890 242047 85400 107 4103
4105 0 461829 242045 85440 107 4104
4106 0 461900 241670 85440 107 4105
4107 5 462217 241344 85440 60 4106
4108 0 462458 241114 85360 45 4107
4109 0 462713 240955 85280 45 4108
4110 0 462823 240859 85240 45 4109
4111 5 463069 240653 85240 60 4110
4112 0 463197 240477 85240 122 4111
4113 0 463257 240439 85360 122 4112
4114 5 463266 240441 85400 122 4113
4115 0 463056 240525 85480 60 4114
4116 5 462859 240544 85520 32 4115
4117 0 462572 240653 85520 45 4116
4118 0 462372 240862 85520 45 4117
4119 5 462161 240958 85520 60 4118
4120 5 462237 241091 85760 60 4119
4121 0 462248 241004 85800 60 4120
4122 0 462256 241003 85840 60 4121
4123 0 462236 241003 85880 60 4122
4124 0 462214 240971 85920 60 4123
4125 0 462236 240579 85920 120 4124
4126 0 462666 240441 85920 148 4125
4127 0 463069 240076 85920 154 4126
4128 5 463086 239717 85920 154 4127
4129 0 463123 239666 86000 98 4128
4130 0 463264 239579 86080 98 4129
4131 0 463596 239492 86200 32 4130
4132 0 463744 239479 86240 32 4131
4133 0 463857 239471 86280 32 4132
4134 0 464060 239372 86280 60 4133
4135 0 464215 239297 86320 60 4134
4136 0 464392 239223 86360 60 4135
4137 5 464525 239157 86400 0 4136
4138 0 464732 239046 86400 0 4137
4139 0 464786 239031 86360 0 4138
4140 5 465209 239007 86360 0 4139
4141 0 465429 238956 86360 0 4140
4142 0 465625 239004 86360 137 4141
4143 0 465687 239021 86400 137 4142
4144 0 466024 238954 86440 96 4143
4145 0 466205 238975 86520 96 4144
4146 0 466349 238934 86520 96 4145
4147 0 466406 238923 86480 96 4146
4148 0 466562 238971 86400 96 4147
4149 6 466767 238987 86360 0 4148
4150 0 437977 148229 183160 0 811
4151 0 438267 148030 183120 0 4150
4152 0 438704 147752 183160 0 4151
4153 0 439097 147432 183280 0 4152
4154 0 439541 147039 183360 0 4153
4155 0 440009 146813 183440 0 4154
4156 0 440446 146536 183520 0 4155
4157 0 440785 146337 183560 0 4156
4158 0 441156 146192 183640 0 4157
4159 0 441316 146065 183840 0 4158
4160 0 441617 145805 183880 0 4159
4161 0 441844 145727 183960 0 4160
4162 0 442236 145666 184080 0 4161
4163 0 442344 145670 184120 0 4162
4164 0 442442 145680 184160 0 4163
4165 0 442777 145774 184320 0 4164
4166 0 442793 145805 184400 0 4165
4167 0 442912 145682 184360 0 4166
4168 0 442961 145485 184280 0 4167
4169 0 443024 145186 184200 0 4168
4170 0 443193 144887 184160 0 4169
4171 0 443368 144763 184120 0 4170
4172 0 443603 144733 184200 0 4171
4173 0 443875 144873 184360 0 4172
4174 0 444049 144928 184480 0 4173
4175 0 444389 145119 184680 0 4174
4176 0 444518 145104 184760 0 4175
4177 0 444597 145156 184920 0 4176
4178 0 444705 145252 185040 0 4177
4179 0 444857 145330 185160 0 4178
4180 0 445097 145385 185240 0 4179
4181 0 445304 145480 185360 0 4180
4182 0 445524 145491 185480 0 4181
4183 0 445710 145536 185640 0 4182
4184 0 445757 145550 185680 0 4183
4185 0 445937 145639 185720 0 4184
4186 0 446240 145853 185840 0 4185
4187 0 446342 145922 185880 0 4186
4188 0 447537 145774 185880 0 4187
4189 0 448470 145579 185800 0 4188
4190 0 448525 145442 185680 0 4189
4191 0 448654 145329 185600 0 4190
4192 0 448964 145232 185400 0 4191
4193 0 449072 145214 185360 0 4192
4194 0 449196 145183 185320 0 4193
4195 0 449254 145100 185240 0 4194
4196 0 449312 145018 185160 0 4195
4197 0 449331 145019 185120 0 4196
4198 0 449417 145012 184920 0 4197
4199 0 449434 145011 184880 0 4198
4200 0 449444 145134 184840 0 4199
4201 6 449541 145183 184760 0 4200
4202 0 444607 256271 81880 120 2163
4203 0 444964 256390 81880 0 4202
4204 0 445042 256397 81840 0 4203
4205 5 445217 256568 81840 0 4204
4206 0 445201 256576 81880 0 4205
4207 0 445163 256605 81960 0 4206
4208 0 445136 256649 82040 0 4207
4209 0 445091 256639 82160 0 4208
4210 0 445088 256664 82320 0 4209
4211 0 445074 256725 82440 0 4210
4212 0 445025 256772 82600 0 4211
4213 0 445036 256828 82760 0 4212
4214 0 445118 256905 82920 0 4213
4215 0 445115 256925 83000 0 4214
4216 0 445078 256905 83120 0 4215
4217 0 445122 256892 83200 0 4216
4218 0 445133 256889 83240 0 4217
4219 0 445151 256911 83280 0 4218
4220 0 445168 256930 83320 0 4219
4221 0 445308 256972 83360 0 4220
4222 0 445524 256978 83360 0 4221
4223 0 445522 256977 83440 0 4222
4224 0 445497 256937 83520 0 4223
4225 0 445560 256945 83560 0 4224
4226 0 445574 256935 83600 0 4225
4227 0 445597 256916 83640 0 4226
4228 0 445652 256883 83680 0 4227
4229 0 445667 256842 83720 0 4228
4230 0 445736 256790 83800 0 4229
4231 0 445780 256723 83880 0 4230
4232 0 445827 256677 83960 0 4231
4233 0 445899 256616 84040 0 4232
4234 0 445942 256533 84160 0 4233
4235 0 445964 256488 84240 0 4234
4236 0 446023 256400 84360 0 4235
4237 0 446035 256318 84440 0 4236
4238 0 446043 256233 84520 0 4237
4239 0 446063 256200 84560 0 4238
4240 0 446090 256203 84600 0 4239
4241 0 446144 256196 84640 0 4240
4242 0 446154 256190 84680 0 4241
4243 0 446165 256194 84720 0 4242
4244 0 446159 256172 84800 0 4243
4245 0 446134 256165 84880 0 4244
4246 0 446074 256148 84920 0 4245
4247 0 446030 256149 84960 0 4246
4248 0 445932 256044 85040 0 4247
4249 0 445922 255993 85080 0 4248
4250 0 445828 255874 85080 0 4249
4251 0 445791 255813 85120 0 4250
4252 6 445811 255721 85240 0 4251
4253 0 490918 240040 81840 0 1620
4254 0 490655 240104 81880 0 4253
4255 0 490622 240096 81920 0 4254
4256 0 490317 240056 81920 0 4255
4257 0 490153 239979 81880 0 4256
4258 5 489966 239944 81840 32 4257
4259 0 489826 239914 81760 32 4258
4260 0 489718 239925 81680 32 4259
4261 0 489498 239981 81600 71 4260
4262 0 489335 239980 81520 71 4261
4263 0 489290 239953 81440 71 4262
4264 0 489047 240030 81320 81 4263
4265 0 488689 240097 81240 75 4264
4266 0 488467 240160 81160 96 4265
4267 0 488401 240184 81080 96 4266
4268 0 488267 240244 80960 96 4267
4269 0 488224 240247 80920 96 4268
4270 5 488185 240250 80880 96 4269
4271 0 488020 240273 80800 81 4270
4272 0 487722 240328 80720 64 4271
4273 0 487477 240292 80640 64 4272
4274 0 487161 240304 80560 98 4273
4275 0 486934 240377 80480 45 4274
4276 5 486993 240298 80400 45 4275
4277 0 486573 240222 80400 60 4276
4278 0 486438 240184 80320 60 4277
4279 0 486218 240117 80240 60 4278
4280 5 486051 240058 80160 120 4279
4281 0 485994 239972 80080 120 4280
4282 0 485961 239892 80000 102 4281
4283 0 485813 239908 79880 102 4282
4284 0 485920 239671 79800 60 4283
4285 0 485890 239580 79680 81 4284
4286 0 485885 239524 79600 81 4285
4287 0 485886 239468 79480 81 4286
4288 0 485738 239368 79400 81 4287
4289 0 485489 239384 79360 81 4288
4290 0 485438 239412 79280 81 4289
4291 0 485439 239405 79240 81 4290
4292 0 485449 239400 79120 0 4291
4293 0 485509 239384 79000 0 4292
4294 0 485534 239352 78920 0 4293
4295 0 485529 239205 78840 0 4294
4296 0 485444 239064 78760 0 4295
4297 0 485251 239038 78680 0 4296
4298 0 485086 239024 78600 0 4297
4299 0 484970 238948 78520 0 4298
4300 0 484963 238937 78440 0 4299
4301 0 484903 239010 78320 0 4300
4302 6 484858 239055 78280 0 4301
4303 0 440646 257390 80480 176 2424
4304 0 440670 257358 80360 178 4303
4305 0 440747 257186 80280 221 4304
4306 5 440743 257302 80240 221 4305
4307 0 440958 256883 80200 143 4306
4308 0 440936 256461 80040 150 4307
4309 5 440579 256114 80000 81 4308
4310 0 440603 256125 79920 81 4309
4311 0 440798 256239 79840 102 4310
4312 0 441080 256431 79720 64 4311
4313 0 441274 256423 79640 64 4312
4314 0 441425 256341 79480 40 4313
4315 0 441478 256218 79400 98 4314
4316 0 441558 255990 79240 60 4315
4317 0 441630 255874 79120 71 4316
4318 0 441614 255853 79000 71 4317
4319 0 441587 255834 78840 75 4318
4320 0 441533 255820 78720 75 4319
4321 0 441446 255833 78600 163 4320
4322 5 441513 255852 78440 163 4321
4323 0 441632 255616 77920 45 4322
4324 0 441600 255552 77680 98 4323
4325 0 441472 255456 77480 91 4324
4326 0 441344 255328 77280 101 4325
4327 0 441248 255136 77080 135 4326
4328 0 441120 254912 77040 108 4327
4329 0 441088 254688 76840 104 4328
4330 0 440960 254464 76760 81 4329
4331 0 440960 254240 76600 71 4330
4332 5 441088 254080 76400 102 4331
4333 0 441312 254080 76240 108 4332
4334 0 441472 254048 76040 98 4333
4335 0 441472 253984 75760 98 4334
4336 0 441472 253952 75480 96 4335
4337 0 441440 253888 75240 71 4336
4338 0 441504 253792 75000 64 4337
4339 0 441504 253792 74720 71 4338
4340 0 441504 253760 74440 81 4339
4341 0 441568 253760 74160 32 4340
4342 0 441728 253632 74000 71 4341
4343 0 441856 253568 73760 81 4342
4344 0 442016 253504 73520 71 4343
4345 0 442240 253408 73360 75 4344
4346 0 442464 253344 73200 75 4345
4347 0 442720 253312 73200 75 4346
4348 0 442976 253216 73240 86 4347
4349 0 443200 253120 73320 71 4348
4350 0 443456 253088 73320 81 4349
4351 6 443712 253088 73400 81 4350
4352 0 472128 238688 82080 140 3099
4353 0 472288 238496 82000 107 4352
4354 0 472512 238400 81880 86 4353
4355 0 472768 238368 81840 91 4354
4356 0 472960 238208 81760 86 4355
4357 5 473120 238208 81720 120 4356
4358 5 473280 238080 81560 107 4357
4359 0 473440 238016 81360 122 4358
4360 0 473664 237888 81240 135 4359
4361 0 473888 237792 81080 137 4360
4362 0 474048 237664 80920 176 4361
4363 0 474208 237568 80720 176 4362
4364 0 474432 237472 80560 178 4363
4365 0 474592 237408 80360 137 4364
4366 0 474816 237280 80360 168 4365
4367 5 474880 237248 80360 175 4366
4368 0 475072 237056 80280 98 4367
4369 0 475264 236896 80240 122 4368
4370 0 475456 236736 80200 102 4369
4371 0 475648 236576 80120 81 4370
4372 0 475840 236384 80120 120 4371
4373 0 476032 236192 80120 108 4372
4374 0 476256 236032 80080 60 4373
4375 5 476288 236000 80080 40 4374
4376 0 476384 235808 80280 64 4375
4377 5 476448 235776 80360 64 4376
4378 0 476608 235904 80520 45 4377
4379 5 476800 236032 80520 104 4378
4380 0 477056 236000 80440 96 4379
4381 0 477280 235872 80480 71 4380
4382 0 477440 235712 80600 96 4381
4383 0 477632 235552 80760 80 4382
4384 0 477824 235360 80840 90 4383
4385 0 477984 235200 81040 71 4384
4386 0 478144 235040 81200 107 4385
4387 0 478272 234848 81360 98 4386
4388 0 478496 234656 81360 102 4387
4389 0 478720 234496 81440 104 4388
4390 0 478912 234304 81560 128 4389
4391 0 479104 234112 81640 137 4390
4392 0 479264 233888 81640 175 4391
4393 0 479488 233696 81640 107 4392
4394 0 479680 233536 81680 80 4393
4395 0 479872 233344 81720 81 4394
4396 0 480032 233152 81800 71 4395
4397 0 480252 232960 81920 0 4396
4398 0 480396 232860 82080 0 4397
4399 6 480852 232771 82240 0 4398
4400 0 384318 151513 151840 0 1262
4401 0 384310 152105 151840 0 4400
4402 0 383591 152701 151800 0 4401
4403 0 383509 153023 151720 0 4402
4404 0 383482 153242 151640 0 4403
4405 0 383448 153213 151560 0 4404
4406 5 383398 153366 151480 0 4405
4407 5 383276 154366 151440 0 4406
4408 0 383163 154704 151640 0 4407
4409 0 382508 155294 151600 0 4408
4410 0 382283 155465 151720 0 4409
4411 0 382210 155732 151880 0 4410
4412 0 381942 156254 152040 0 4411
4413 0 381613 156828 152200 0 4412
4414 0 381346 157146 152400 0 4413
4415 0 381158 157375 152680 0 4414
4416 0 381198 157406 152920 0 4415
4417 0 381052 157405 153080 0 4416
4418 0 380600 157547 153200 0 4417
4419 0 380696 157668 153360 0 4418
4420 0 380746 157816 153560 0 4419
4421 0 380766 157875 153640 0 4420
4422 5 380686 157894 153840 0 4421
4423 0 380427 158118 153920 0 4422
4424 0 380275 158461 154000 0 4423
4425 5 380272 158655 154120 0 4424
4426 5 380109 158742 154280 0 4425
4427 0 380068 158764 154320 0 4426
4428 5 380093 158844 154440 0 4427
4429 0 380371 159601 154480 0 4428
4430 0 380504 159945 154640 0 4429
4431 0 380394 160432 154680 0 4430
4432 0 379879 160968 154720 0 4431
4433 5 378614 161767 154720 0 4432
4434 5 377589 162796 154720 0 4433
4435 0 377380 163066 154880 0 4434
4436 0 377249 163306 154920 0 4435
4437 0 377062 163499 155040 0 4436
4438 0 377068 163611 155160 0 4437
4439 0 377083 163642 155240 0 4438
4440 0 377546 163490 155280 0 4439
4441 0 377898 163451 155360 0 4440
4442 0 378121 163386 155440 0 4441
4443 0 378339 163393 155520 0 4442
4444 0 378640 163378 155440 0 4443
4445 0 378732 163387 155400 0 4444
4446 6 378684 163375 155320 0 4445
4447 0 404064 126837 166880 0 1415
4448 5 403968 126733 166640 0 4447
4449 5 403848 126605 166600 0 4448
4450 0 403336 125977 166640 0 4449
4451 0 403236 125841 166800 0 4450
4452 0 403072 125717 167120 0 4451
4453 0 402304 125237 167200 0 4452
4454 0 401936 124541 167240 0 4453
4455 5 401332 124073 167280 0 4454
4456 0 401128 123733 167520 0 4455
4457 0 400676 123481 167600 0 4456
4458 5 399696 123297 167560 0 4457
4459 0 398704 122625 167560 0 4458
4460 5 397975 122273 167520 0 4459
4461 0 396807 122025 167560 0 4460
4462 0 396551 121689 167720 0 4461
4463 0 396447 121673 167840 0 4462
4464 0 396391 121569 168040 0 4463
4465 0 396231 121353 168160 0 4464
4466 0 395647 120825 168320 0 4465
4467 0 395223 120921 168400 0 4466
4468 0 394959 120953 168600 0 4467
4469 0 394823 120961 168720 0 4468
4470 0 394743 120953 168920 0 4469
4471 5 394627 120959 168960 0 4470
4472 0 394415 120977 169040 0 4471
4473 0 394279 120905 169160 0 4472
4474 0 394111 120833 169360 0 4473
4475 5 393935 120793 169480 0 4474
4476 5 393695 120893 169640 0 4475
4477 0 393151 120913 169760 0 4476
4478 0 393007 120897 169840 0 4477
4479 0 392711 120905 170000 0 4478
4480 0 391839 120745 169960 0 4479
4481 0 391671 120777 170040 0 4480
4482 0 390935 120665 170120 0 4481
4483 0 390519 120545 170200 0 4482
4484 0 390303 120305 170320 0 4483
4485 0 390119 120289 170520 0 4484
4486 0 389839 120225 170640 0 4485
4487 0 389599 120057 170720 0 4486
4488 0 389119 119849 170760 0 4487
4489 0 388815 119577 170680 0 4488
4490 0 388695 119481 170760 0 4489
4491 6 388719 119489 170840 0 4490
4492 5 503858 227654 88920 91 2077
4493 0 503772 227180 88840 166 4492
4494 0 503802 227255 88720 166 4493
4495 0 503466 227130 88600 166 4494
4496 0 503447 227146 88520 0 4495
4497 0 503363 227238 88440 0 4496
4498 5 503436 227234 88360 0 4497
4499 5 503260 227364 88280 0 4498
4500 0 503037 227342 88200 0 4499
4501 5 502792 227318 88120 0 4500
4502 0 502530 227330 88000 0 4501
4503 0 502314 227081 87920 0 4502
4504 0 502006 227073 87840 0 4503
4505 0 501885 227114 87760 0 4504
4506 0 501759 227139 87640 0 4505
4507 0 501609 227153 87520 0 4506
4508 0 501471 227120 87400 0 4507
4509 0 501389 227157 87240 0 4508
4510 0 501388 227174 87120 0 4509
4511 0 501397 227188 87000 0 4510
4512 0 501336 227168 86880 0 4511
4513 0 501198 227079 86760 0 4512
4514 0 501043 226948 86640 0 4513
4515 0 501048 226928 86560 0 4514
4516 0 501216 226960 86480 0 4515
4517 0 501423 226965 86400 0 4516
4518 0 501514 226916 86320 0 4517
4519 0 501776 226951 86200 0 4518
4520 0 501888 226975 86080 0 4519
4521 0 501965 226959 85960 0 4520
4522 0 502017 226958 85840 0 4521
4523 5 502003 226951 85800 0 4522
4524 0 501989 226941 85760 0 4523
4525 0 501778 226976 85640 0 4524
4526 5 501467 226880 85680 0 4525
4527 0 501395 226818 85600 0 4526
4528 0 501375 226834 85480 0 4527
4529 0 501373 226831 85360 0 4528
4530 0 501421 226695 85240 0 4529
4531 0 501425 226618 85120 0 4530
4532 0 501440 226614 85000 0 4531
4533 0 501410 226587 84880 0 4532
4534 0 501348 226586 84760 0 4533
4535 6 501305 226609 84680 0 4534
4536 0 470075 239386 81400 242 3106
4537 0 470214 239603 81280 189 4536
4538 5 470286 239628 81160 189 4537
4539 0 470502 239572 81160 189 4538
4540 0 470610 239579 81080 0 4539
4541 0 470735 239595 80960 0 4540
4542 0 470814 239571 80880 0 4541
4543 0 470914 239548 80800 0 4542
4544 0 471086 239498 80720 0 4543
4545 0 471222 239518 80600 0 4544
4546 0 471267 239564 80520 0 4545
4547 0 471306 239615 80440 0 4546
4548 0 471295 239645 80320 0 4547
4549 0 471306 239674 80240 0 4548
4550 0 471298 239755 80160 0 4549
4551 0 471370 239857 80040 0 4550
4552 0 471440 239899 79960 0 4551
4553 0 471571 239941 79840 0 4552
4554 0 471678 239930 79760 0 4553
4555 0 471785 239930 79680 0 4554
4556 0 472090 239899 79560 45 4555
4557 0 472208 239878 79520 45 4556
4558 0 472338 239855 79440 45 4557
4559 0 472423 239807 79360 45 4558
4560 0 472578 239786 79240 40 4559
4561 0 472738 239799 79160 51 4560
4562 0 472898 239811 79080 51 4561
4563 0 472986 239886 79000 60 4562
4564 0 473070 239935 78880 60 4563
4565 5 473160 240037 78800 32 4564
4566 0 473029 240083 78720 32 4565
4567 0 473042 240212 78600 64 4566
4568 0 473063 240382 78520 64 4567
4569 0 473053 240584 78440 86 4568
4570 0 473206 240634 78360 86 4569
4571 0 473521 240507 78360 60 4570
4572 0 473665 240438 78440 60 4571
4573 0 473748 240435 78480 40 4572
4574 0 473957 240449 78600 64 4573
4575 0 474152 240426 78680 64 4574
4576 0 474349 240337 78840 60 4575
4577 0 474382 240258 79000 60 4576
4578 6 474398 240266 79120 60 4577
4579 0 404115 129066 167840 0 1406
4580 0 403984 129148 167800 0 4579
4581 0 403968 129228 167640 0 4580
4582 0 404008 129300 167520 0 4581
4583 0 404048 129372 167400 0 4582
4584 0 404016 129447 167360 0 4583
4585 0 403952 129596 167280 0 4584
4586 0 403741 129788 167160 0 4585
4587 5 403600 129916 167080 0 4586
4588 5 403395 129980 167000 0 4587
4589 0 403292 130012 166960 0 4588
4590 5 403190 130044 166920 0 4589
4591 0 402412 130104 166960 0 4590
4592 0 402168 130128 167080 0 4591
4593 0 401856 130184 167160 0 4592
4594 0 401688 130248 167240 0 4593
4595 0 401180 130248 167320 0 4594
4596 0 400816 130108 167360 0 4595
4597 0 400348 130064 167440 0 4596
4598 0 398988 129720 167440 0 4597
4599 0 398348 129360 167400 0 4598
4600 5 398112 129056 167360 0 4599
4601 0 398064 128896 167240 0 4600
4602 0 397960 128816 167080 0 4601
4603 0 397808 128716 166880 0 4602
4604 0 397712 128748 166720 0 4603
4605 0 397616 128696 166600 0 4604
4606 0 397396 128392 166480 0 4605
4607 5 397069 128120 166400 0 4606
4608 0 397053 128126 166320 0 4607
4609 0 397015 128138 166200 0 4608
4610 0 397044 128216 166080 0 4609
4611 0 397164 128200 165960 0 4610
4612 5 397324 128272 165920 0 4611
4613 5 397516 128304 165880 0 4612
4614 0 397407 128309 165800 0 4613
4615 0 397364 128312 165760 0 4614
4616 0 397036 128336 165640 0 4615
4617 0 396588 128316 165600 0 4616
4618 0 396340 128320 165520 0 4617
4619 0 396420 128284 165400 0 4618
4620 6 396400 128216 165240 0 4619
4621 0 443924 255351 80200 32 2170
4622 0 443817 255272 80200 32 4621
4623 0 443791 255246 80240 32 4622
4624 0 443745 255222 80280 32 4623
4625 0 443589 255121 80320 32 4624
4626 0 443480 255035 80400 0 4625
4627 0 443329 254987 80480 0 4626
4628 0 443107 254951 80560 0 4627
4629 0 442902 254901 80600 0 4628
4630 0 442655 254857 80680 0 4629
4631 0 442458 254798 80680 0 4630
4632 0 442219 254849 80680 0 4631
4633 0 442066 254810 80680 0 4632
4634 0 441919 254726 80720 0 4633
4635 0 441883 254693 80760 0 4634
4636 0 441817 254608 80840 0 4635
4637 0 441772 254496 80960 0 4636
4638 0 441762 254431 81040 0 4637
4639 0 441719 254329 81160 0 4638
4640 0 441708 254224 81280 0 4639
4641 0 441697 254173 81320 0 4640
4642 0 441685 254119 81400 0 4641
4643 0 441723 254061 81480 0 4642
4644 0 441749 254009 81560 0 4643
4645 0 441754 254009 81600 0 4644
4646 0 441728 254027 81640 0 4645
4647 0 441778 253972 81680 0 4646
4648 5 441842 253802 81680 0 4647
4649 0 442024 253531 81680 0 4648
4650 0 442101 253398 81680 0 4649
4651 0 442132 253292 81640 0 4650
4652 0 442129 253216 81600 0 4651
4653 0 442122 253016 81600 0 4652
4654 0 442154 252917 81640 0 4653
4655 0 442142 252871 81680 0 4654
4656 0 442138 252830 81800 0 4655
4657 0 442152 252776 81880 0 4656
4658 0 442164 252716 81920 0 4657
4659 0 442155 252618 82000 0 4658
4660 0 442146 252571 82080 0 4659
4661 0 442187 252341 82160 0 4660
4662 6 442150 252360 82200 0 4661
4663 0 501401 235294 83960 0 3565
4664 0 501293 235540 83880 0 4663
4665 0 501173 235624 83840 0 4664
4666 0 500985 235745 83880 0 4665
4667 0 500881 235820 83840 0 4666
4668 0 500869 235883 83760 0 4667
4669 0 500829 235952 83640 0 4668
4670 0 500751 236005 83520 0 4669
4671 0 500733 236041 83440 0 4670
4672 0 500693 236068 83320 0 4671
4673 0 500597 236037 83200 0 4672
4674 0 500497 236051 83120 0 4673
4675 0 500417 236074 83040 0 4674
4676 0 500249 236077 82960 0 4675
4677 0 500150 236007 82880 0 4676
4678 0 500130 235979 82800 0 4677
4679 0 500174 235980 82680 0 4678
4680 0 500174 235941 82560 0 4679
4681 0 500269 235912 82440 0 4680
4682 0 500349 235888 82320 0 4681
4683 0 500410 235928 82200 0 4682
4684 0 500481 235936 82080 0 4683
4685 0 500530 235940 81960 0 4684
4686 0 500542 235960 81840 0 4685
4687 0 500574 235980 81760 0 4686
4688 0 500577 236030 81640 0 4687
4689 0 500577 236048 81560 0 4688
4690 0 500598 236064 81520 0 4689
4691 0 500638 236132 81400 0 4690
4692 0 500754 236196 81280 0 4691
4693 0 500890 236316 81200 0 4692
4694 0 500893 236369 81160 0 4693
4695 0 500930 236443 81040 0 4694
4696 0 500938 236477 80920 0 4695
4697 0 500909 236444 80800 0 4696
4698 0 500953 236428 80680 0 4697
4699 0 501018 236435 80560 0 4698
4700 0 501106 236536 80480 0 4699
4701 0 501143 236604 80400 0 4700
4702 0 501150 236600 80320 0 4701
4703 6 501146 236585 80280 0 4702
4704 0 450896 244140 85240 51 2519
4705 5 451257 243928 85240 122 4704
4706 0 451263 243919 85200 122 4705
4707 5 451255 243906 85160 122 4706
4708 0 451283 243705 85160 51 4707
4709 0 451344 243612 85160 40 4708
4710 0 451265 243384 85160 40 4709
4711 0 451281 243162 85160 60 4710
4712 0 451300 243160 85200 60 4711
4713 0 451330 243045 85240 40 4712
4714 0 451372 242997 85280 40 4713
4715 0 451460 242899 85320 40 4714
4716 0 451693 242704 85360 75 4715
4717 0 451870 242394 85360 80 4716
4718 5 451798 242273 85400 80 4717
4719 0 451618 242221 85400 71 4718
4720 0 451588 242194 85360 40 4719
4721 0 451557 242164 85320 40 4720
4722 0 451537 242106 85280 40 4721
4723 0 451469 242025 85160 40 4722
4724 0 451517 241932 85120 40 4723
4725 0 451582 241817 85080 40 4724
4726 0 451617 241774 85040 40 4725
4727 0 451703 241712 85000 40 4726
4728 0 451733 241648 84960 40 4727
4729 0 451755 241607 84920 0 4728
4730 0 451762 241569 84880 0 4729
4731 0 451745 241569 84840 0 4730
4732 0 451743 241556 84800 0 4731
4733 0 451738 241558 84760 0 4732
4734 0 451747 241555 84720 0 4733
4735 0 451753 241546 84680 0 4734
4736 0 451760 241547 84600 0 4735
4737 0 451744 241519 84520 0 4736
4738 0 451722 241547 84400 0 4737
4739 0 451610 241552 84240 0 4738
4740 0 451550 241534 84200 0 4739
4741 0 451474 241549 84160 0 4740
4742 0 451386 241543 84120 0 4741
4743 6 451357 241541 84080 0 4742
4744 5 445207 248209 84000 137 3355
4745 0 445194 248220 83920 137 4744
4746 5 445183 248235 83840 137 4745
4747 0 445255 248205 83800 137 4746
4748 0 445467 248119 83680 137 4747
4749 0 445697 248083 83640 0 4748
4750 0 445812 248042 83600 0 4749
4751 0 446167 247930 83520 0 4750
4752 5 446425 247832 83480 0 4751
4753 0 446656 247760 83480 0 4752
4754 0 446800 247784 83480 0 4753
4755 0 446943 247797 83440 0 4754
4756 0 447089 247867 83400 0 4755
4757 0 447289 248000 83320 0 4756
4758 0 447406 248094 83240 0 4757
4759 0 447521 248168 83160 0 4758
4760 0 447636 248214 83120 0 4759
4761 0 447709 248268 83000 0 4760
4762 0 447760 248257 82920 0 4761
4763 0 447810 248232 82880 0 4762
4764 0 447908 248085 82840 0 4763
4765 0 447941 248080 82800 0 4764
4766 0 447889 247885 82800 0 4765
4767 0 447939 247810 82800 0 4766
4768 0 447971 247587 82800 0 4767
4769 0 447969 247579 82760 0 4768
4770 0 447972 247433 82760 0 4769
4771 0 447894 247329 82760 0 4770
4772 0 447913 247265 82720 0 4771
4773 0 447974 247136 82640 0 4772
4774 0 448023 247097 82600 0 4773
4775 0 448089 247093 82480 0 4774
4776 0 448066 247110 82400 0 4775
4777 0 448061 247102 82240 0 4776
4778 0 448102 247027 82040 0 4777
4779 0 448199 246827 81880 0 4778
4780 0 448206 246684 81720 0 4779
4781 0 448373 246658 81720 0 4780
4782 0 448422 246651 81680 0 4781
4783 6 448470 246656 81640 0 4782
4784 0 444516 265197 75400 120 2392
4785 0 444575 265218 75520 120 4784
4786 0 444663 265307 75720 120 4785
4787 0 444811 265407 75880 120 4786
4788 0 444899 265451 75920 120 4787
4789 0 445327 265586 76040 0 4788
4790 0 445839 265630 76000 0 4789
4791 0 446191 265706 76040 0 4790
4792 0 446407 265611 75960 0 4791
4793 5 446454 265555 75880 0 4792
4794 0 446271 265744 75800 0 4793
4795 0 446411 266160 75800 0 4794
4796 0 446550 266293 75880 0 4795
4797 0 446607 266352 75960 0 4796
4798 0 446595 266369 76080 0 4797
4799 0 446559 266459 76240 0 4798
4800 0 446631 266650 76360 0 4799
4801 0 446724 266753 76480 0 4800
4802 0 446912 266894 76640 0 4801
4803 0 447110 266962 76720 0 4802
4804 0 447275 267145 76880 0 4803
4805 0 447364 267177 76960 0 4804
4806 0 447466 267210 77080 0 4805
4807 0 447709 267244 77240 0 4806
4808 0 447827 267350 77360 0 4807
4809 0 447953 267532 77480 0 4808
4810 0 448093 267697 77600 0 4809
4811 0 448272 267912 77760 0 4810
4812 0 448331 268050 77960 0 4811
4813 0 448480 268203 78160 0 4812
4814 0 448806 268311 78360 0 4813
4815 0 449202 268343 78560 0 4814
4816 0 449681 268157 78800 0 4815
4817 0 449779 267897 79000 0 4816
4818 0 449714 267728 79200 0 4817
4819 5 449669 267682 79360 0 4818
4820 0 449658 267670 79400 0 4819
4821 0 449660 267462 79560 0 4820
4822 0 449702 267347 79680 0 4821
4823 6 449657 267383 79760 0 4822
4824 0 412470 136406 165200 0 3015
4825 0 412681 136649 164840 0 4824
4826 5 412781 136890 164680 0 4825
4827 0 412826 137069 164480 0 4826
4828 5 412873 137133 164280 0 4827
4829 0 412674 136883 164200 0 4828
4830 0 412744 136776 163800 0 4829
4831 0 412955 136385 163680 0 4830
4832 0 413018 136219 163360 0 4831
4833 0 413315 136072 163120 0 4832
4834 0 413596 136088 162920 0 4833
4835 0 413877 136055 162760 0 4834
4836 0 414301 136065 162520 0 4835
4837 0 414637 136241 162320 0 4836
4838 5 415245 136254 162240 0 4837
4839 0 415787 136298 162000 0 4838
4840 0 415999 136408 161840 0 4839
4841 5 416106 136417 161720 0 4840
4842 0 416181 136527 161600 0 4841
4843 0 416129 136543 161440 0 4842
4844 0 415945 136487 161240 0 4843
4845 0 416317 136315 161080 0 4844
4846 0 416653 136239 160880 0 4845
4847 0 416865 136007 160680 0 4846
4848 0 416945 135971 160520 0 4847
4849 0 417129 136019 160400 0 4848
4850 0 417225 136019 160240 0 4849
4851 0 417265 135999 160160 0 4850
4852 0 417449 135887 160000 0 4851
4853 0 417641 135763 159840 0 4852
4854 0 417686 135731 159760 0 4853
4855 0 417709 135715 159720 0 4854
4856 5 417781 135819 159600 0 4855
4857 0 417437 135671 159560 0 4856
4858 0 417273 135687 159480 0 4857
4859 0 417149 135779 159320 0 4858
4860 0 417173 135691 159120 0 4859
4861 0 417167 135550 158960 0 4860
4862 6 417165 135515 158920 0 4861
4863 0 493176 240705 79480 96 1641
4864 0 493244 240694 79360 96 4863
4865 0 493277 240690 79240 96 4864
4866 0 493287 240630 79200 40 4865
4867 5 493381 240170 79240 32 4866
4868 0 493620 240118 79160 32 4867
4869 0 493764 240065 79080 60 4868
4870 0 493909 240001 78960 60 4869
4871 0 494083 239968 78840 60 4870
4872 0 494426 239899 78800 45 4871
4873 0 494805 239779 78760 60 4872
4874 0 494983 239739 78840 64 4873
4875 0 495143 239707 78920 64 4874
4876 0 495228 239668 79040 32 4875
4877 0 495351 239604 79160 32 4876
4878 0 495449 239303 79280 51 4877
4879 0 495517 238999 79280 51 4878
4880 0 495635 238935 79320 51 4879
4881 0 495771 238928 79440 0 4880
4882 0 495852 238948 79480 0 4881
4883 0 495964 238862 79520 0 4882
4884 0 496203 238639 79600 0 4883
4885 0 496427 238533 79560 0 4884
4886 0 496835 238404 79480 0 4885
4887 0 496999 238346 79440 0 4886
4888 0 497272 238373 79400 0 4887
4889 0 497535 238357 79360 0 4888
4890 5 497642 238335 79280 0 4889
4891 0 497644 238373 79400 0 4890
4892 0 497619 238413 79560 0 4891
4893 0 497477 238576 79640 0 4892
4894 0 497416 238683 79760 0 4893
4895 0 497376 238748 79840 0 4894
4896 0 497335 238850 79920 0 4895
4897 0 497280 238909 80000 0 4896
4898 0 497275 238973 80080 0 4897
4899 0 497223 239060 80160 0 4898
4900 0 497180 239150 80280 0 4899
4901 6 497139 239226 80360 0 4900
4902 0 444968 253992 77000 71 2188
4903 0 444883 253938 76920 45 4902
4904 0 444770 253873 76840 45 4903
4905 0 444670 253821 76760 51 4904
4906 0 444606 253809 76720 51 4905
4907 0 444389 253731 76720 86 4906
4908 5 444365 253636 76720 86 4907
4909 0 444353 253669 76760 86 4908
4910 0 444382 253656 76800 86 4909
4911 0 444378 253695 76920 51 4910
4912 0 444427 253679 77040 51 4911
4913 0 444454 253662 77080 51 4912
4914 0 444467 253578 77080 51 4913
4915 0 444415 253534 77080 51 4914
4916 0 444392 253493 77040 86 4915
4917 0 444374 253434 77000 86 4916
4918 5 444337 253268 77000 86 4917
4919 0 444186 253163 77000 128 4918
4920 0 444115 253153 77040 128 4919
4921 0 444060 253168 77080 128 4920
4922 0 443978 253197 77120 128 4921
4923 0 443957 253215 77160 0 4922
4924 0 443912 253247 77240 0 4923
4925 0 443883 253292 77360 0 4924
4926 0 443823 253361 77480 0 4925
4927 0 443779 253402 77640 0 4926
4928 0 443603 253445 77800 0 4927
4929 0 443245 253454 77960 0 4928
4930 5 443116 253412 78040 0 4929
4931 0 442909 253273 78040 0 4930
4932 0 442759 253075 78040 0 4931
4933 0 442761 253017 78000 0 4932
4934 0 442758 253005 77960 0 4933
4935 0 442718 253054 77880 0 4934
4936 0 442676 253056 77800 0 4935
4937 0 442672 253040 77760 0 4936
4938 0 442666 253011 77720 0 4937
4939 0 442691 252939 77600 0 4938
4940 6 442678 252929 77560 0 4939
4941 0 366047 161668 195800 0 1810
4942 0 365731 161746 195680 0 4941
4943 0 365571 161696 195600 0 4942
4944 0 365489 161684 195560 0 4943
4945 0 365247 161715 195440 0 4944
4946 0 364742 161681 195320 0 4945
4947 0 364468 161672 195280 0 4946
4948 0 364250 161661 195200 0 4947
4949 0 363617 161644 195040 0 4948
4950 0 363230 161661 194960 0 4949
4951 0 362863 161728 194800 0 4950
4952 0 362669 161747 194640 0 4951
4953 0 362449 161824 194320 0 4952
4954 0 362111 161920 194000 0 4953
4955 0 361662 162161 193760 0 4954
4956 0 361396 162201 193600 0 4955
4957 0 360939 162122 193400 0 4956
4958 0 360071 162012 193280 0 4957
4959 5 359750 162228 193080 0 4958
4960 0 359855 162199 193000 0 4959
4961 0 359907 162185 192960 0 4960
4962 0 359783 162453 192840 0 4961
4963 0 359306 162807 192760 0 4962
4964 0 358822 162836 192720 0 4963
4965 5 358403 162759 192680 0 4964
4966 5 358401 162810 192600 0 4965
4967 0 359134 162893 192560 0 4966
4968 5 359173 162917 192480 0 4967
4969 0 359031 162955 192320 0 4968
4970 0 359104 162978 192280 0 4969
4971 0 359093 163016 192160 0 4970
4972 0 359123 163044 192080 0 4971
4973 0 359120 163139 191920 0 4972
4974 0 359137 163139 191880 0 4973
4975 0 359184 163235 191800 0 4974
4976 0 359351 163276 191680 0 4975
4977 0 359364 163299 191600 0 4976
4978 6 359352 163347 191560 0 4977
4979 0 452954 246592 83640 150 2500
4980 0 452731 246594 83600 86 4979
4981 0 452695 246628 83560 86 4980
4982 5 452679 246655 83520 86 4981
4983 0 452382 246778 83520 45 4982
4984 0 452259 246934 83480 101 4983
4985 5 452232 247041 83440 101 4984
4986 0 452097 247397 83440 40 4985
4987 0 451879 247564 83440 80 4986
4988 0 451853 247632 83480 64 4987
4989 5 451837 247690 83520 64 4988
4990 0 451738 247908 83520 51 4989
4991 0 451732 248101 83520 80 4990
4992 0 451606 248224 83520 80 4991
4993 0 451628 248255 83480 80 4992
4994 0 451671 248312 83400 80 4993
4995 0 451554 248548 83320 40 4994
4996 0 451542 248596 83280 40 4995
4997 0 451540 248649 83200 40 4996
4998 0 451494 248799 83120 102 4997
4999 0 451524 248804 83080 102 4998
5000 5 451540 248863 83040 102 4999
5001 0 451640 249108 83040 40 5000
5002 0 451681 249229 83000 51 5001
5003 0 451677 249426 82920 51 5002
5004 0 451601 249560 82840 60 5003
5005 0 451574 249622 82760 75 5004
5006 0 451562 249692 82720 75 5005
5007 0 451548 249771 82680 80 5006
5008 0 451464 249732 82600 80 5007
5009 0 451306 249793 82600 80 5008
5010 0 451274 249883 82600 80 5009
5011 0 451337 250080 82600 80 5010
5012 5 451364 250163 82560 80 5011
5013 0 451470 250200 82560 80 5012
5014 0 451476 250221 82600 80 5013
5015 0 451521 250284 82640 80 5014
5016 6 451520 250297 82680 80 5015
5017 0 455786 242505 85480 40 3765
5018 0 456034 242359 85480 75 5017
5019 0 456131 242338 85520 75 5018
5020 0 456380 242385 85600 80 5019
5021 0 456458 242547 85680 71 5020
5022 0 456608 242654 85760 32 5021
5023 5 456609 242678 85800 32 5022
5024 0 456998 242593 85800 32 5023
5025 0 457075 242534 85760 32 5024
5026 0 457145 242472 85720 45 5025
5027 0 457237 242396 85680 51 5026
5028 0 457400 242292 85640 51 5027
5029 0 457571 242209 85600 51 5028
5030 5 457797 242225 85560 51 5029
5031 0 457938 242394 85560 51 5030
5032 0 457959 242403 85520 0 5031
5033 0 457990 242426 85480 0 5032
5034 0 457981 242413 85440 0 5033
5035 0 458010 242455 85400 0 5034
5036 0 458083 242480 85360 0 5035
5037 0 458313 242533 85280 0 5036
5038 0 458361 242531 85240 0 5037
5039 0 458471 242512 85200 0 5038
5040 0 458561 242458 85120 0 5039
5041 0 458701 242399 85080 0 5040
5042 0 458805 242287 84960 75 5041
5043 0 458846 242244 84920 75 5042
5044 0 458839 242218 84880 75 5043
5045 0 458788 242217 84800 0 5044
5046 0 458761 242216 84720 0 5045
5047 0 458789 242203 84600 0 5046
5048 0 458758 242172 84480 0 5047
5049 0 458705 242107 84320 0 5048
5050 0 458696 242116 84280 0 5049
5051 0 458676 242134 84240 0 5050
5052 0 458675 242166 84200 0 5051
5053 6 458682 242184 84160 0 5052
5054 0 440983 252157 84200 32 3626
5055 0 440669 252266 84200 32 5054
5056 0 440366 252368 84200 71 5055
5057 0 440197 252437 84160 71 5056
5058 5 440132 252563 84120 71 5057
5059 5 439997 252512 84040 64 5058
5060 0 439930 252486 84000 64 5059
5061 0 439743 252437 83920 90 5060
5062 0 439646 252291 83920 90 5061
5063 5 439641 252206 83920 80 5062
5064 0 439645 252224 83880 80 5063
5065 5 439617 252169 83840 80 5064
5066 0 439584 252120 83800 80 5065
5067 5 439567 251907 83760 102 5066
5068 0 439775 251663 83760 40 5067
5069 0 439778 251577 83800 40 5068
5070 0 439823 251485 83840 60 5069
5071 0 439842 251403 83920 60 5070
5072 0 439843 251387 84000 60 5071
5073 0 439874 251322 84080 71 5072
5074 0 439903 251274 84160 71 5073
5075 0 439828 251226 84240 60 5074
5076 0 439732 251207 84320 60 5075
5077 0 439671 251177 84360 60 5076
5078 0 439606 251175 84400 32 5077
5079 0 439535 251107 84440 32 5078
5080 0 439470 251054 84480 32 5079
5081 0 439413 251031 84560 32 5080
5082 0 439301 251011 84560 32 5081
5083 0 439201 250907 84560 32 5082
5084 0 439169 250815 84560 32 5083
5085 0 439176 250690 84520 32 5084
5086 0 439218 250603 84480 32 5085
5087 0 439200 250465 84520 0 5086
5088 0 439201 250399 84560 0 5087
5089 0 439185 250370 84600 0 5088
5090 6 439171 250343 84640 0 5089
5091 0 450124 246257 85160 102 2512
5092 5 449986 246315 85160 60 5091
5093 0 449869 246348 85120 60 5092
5094 0 449724 246529 85080 60 5093
5095 0 449649 246612 85040 60 5094
5096 5 449562 246643 85000 80 5095
5097 0 449006 247103 85000 32 5096
5098 0 448645 247442 85000 91 5097
5099 5 448612 247483 84920 150 5098
5100 0 448798 247134 84920 32 5099
5101 0 448766 247069 84920 32 5100
5102 0 448702 247059 84880 32 5101
5103 0 448625 247033 84840 32 5102
5104 0 448547 247017 84800 91 5103
5105 0 448372 246994 84800 91 5104
5106 5 448209 247061 84840 91 5105
5107 0 448206 247052 84800 91 5106
5108 0 448207 247025 84760 0 5107
5109 0 448187 247031 84720 0 5108
5110 0 448179 247024 84680 0 5109
5111 0 448104 247011 84560 0 5110
5112 0 448052 247073 84480 0 5111
5113 0 448004 247126 84400 0 5112
5114 0 447989 247135 84360 0 5113
5115 0 448000 247135 84320 0 5114
5116 0 448033 247139 84280 0 5115
5117 0 448146 247090 84240 0 5116
5118 0 448367 247075 84200 0 5117
5119 0 448390 247108 84160 0 5118
5120 0 448360 247149 84040 0 5119
5121 0 448293 247232 83960 0 5120
5122 0 448314 247238 83840 0 5121
5123 0 448350 247236 83800 0 5122
5124 0 448408 247250 83760 0 5123
5125 0 448434 247256 83720 0 5124
5126 6 448528 247344 83640 0 5125
5127 0 439674 255689 80040 124 4309
5128 0 439392 255646 80080 139 5127
5129 0 439322 255622 80120 139 5128
5130 0 439137 255551 80160 163 5129
5131 5 438919 255497 80240 154 5130
5132 0 438292 255083 80200 131 5131
5133 5 437186 254682 80240 75 5132
5134 0 437054 254402 80360 107 5133
5135 5 436750 254075 80400 115 5134
5136 0 436510 253915 80440 32 5135
5137 0 436470 253876 80560 32 5136
5138 0 436390 253850 80720 120 5137
5139 0 436286 253802 80880 128 5138
5140 0 436512 253408 81120 128 5139
5141 0 436416 253184 81240 120 5140
5142 0 436352 253024 81440 75 5141
5143 0 436320 252832 81600 163 5142
5144 0 436512 252608 81600 140 5143
5145 0 436672 252448 81720 128 5144
5146 0 436896 252352 81840 81 5145
5147 0 437024 252192 82000 108 5146
5148 0 437024 251936 82120 200 5147
5149 5 437056 251840 82240 232 5148
5150 0 437312 251840 82280 194 5149
5151 0 437504 251776 82440 143 5150
5152 0 437664 251712 82680 128 5151
5153 0 437824 251584 82880 60 5152
5154 0 437920 251520 83120 40 5153
5155 0 437824 251456 83360 60 5154
5156 0 437728 251424 83600 81 5155
5157 0 437664 251264 83840 32 5156
5158 0 437440 251136 83960 90 5157
5159 0 437184 251072 83960 91 5158
5160 0 436960 250976 84080 75 5159
5161 0 436960 250784 84280 75 5160
5162 6 436992 250720 84320 75 5161
5163 0 503807 227561 89040 91 4492
5164 0 503699 227420 89200 91 5163
5165 0 503812 226336 89320 154 5164
5166 0 503693 225979 89440 196 5165
5167 0 503713 225695 89280 249 5166
5168 0 503729 225688 89120 249 5167
5169 0 503810 225667 88960 249 5168
5170 0 503870 225737 88800 134 5169
5171 0 503680 225690 88640 212 5170
5172 0 503792 225804 88480 212 5171
5173 0 503795 225809 88360 212 5172
5174 0 503841 225771 88320 212 5173
5175 5 504552 225902 88320 96 5174
5176 0 504801 225262 88320 81 5175
5177 0 505525 225313 88320 178 5176
5178 0 505503 225280 88160 178 5177
5179 0 505655 225335 88000 128 5178
5180 0 506069 225429 87840 122 5179
5181 0 506129 225442 87720 122 5180
5182 0 506214 225468 87600 131 5181
5183 0 506280 225471 87440 131 5182
5184 0 506248 225506 87280 131 5183
5185 0 506098 225442 87120 154 5184
5186 0 506050 225401 87000 154 5185
5187 0 505961 225353 86880 154 5186
5188 0 505916 225345 86760 154 5187
5189 0 505840 225317 86640 91 5188
5190 0 505674 225142 86520 90 5189
5191 0 505657 225066 86400 90 5190
5192 0 505800 225071 86280 128 5191
5193 5 505887 225044 86160 128 5192
5194 5 505736 225056 86080 128 5193
5195 0 505882 225020 86000 51 5194
5196 0 505729 224637 85920 32 5195
5197 6 505756 224619 85840 32 5196
5198 0 469829 239756 82040 81 3102
5199 0 469454 239923 82200 32 5198
5200 0 468877 240140 82360 91 5199
5201 0 468581 240379 82520 136 5200
5202 5 468346 240532 82680 107 5201
5203 0 468227 240521 82800 120 5202
5204 0 468210 240506 82960 120 5203
5205 0 468094 240498 83080 104 5204
5206 0 467970 240520 83200 115 5205
5207 0 467858 240512 83360 115 5206
5208 0 467678 240417 83480 64 5207
5209 0 467611 240360 83600 45 5208
5210 0 467610 240204 83720 81 5209
5211 0 467569 240138 83840 81 5210
5212 0 467607 240102 83960 108 5211
5213 0 467603 240048 84080 108 5212
5214 0 467672 240053 84200 108 5213
5215 0 467722 240081 84320 186 5214
5216 5 467743 240093 84360 186 5215
5217 0 467339 239449 84360 71 5216
5218 0 467346 239346 84480 45 5217
5219 0 467362 239146 84560 45 5218
5220 0 467383 239140 84640 45 5219
5221 0 467470 239098 84800 45 5220
5222 5 467590 239037 84920 45 5221
5223 5 467766 239057 85000 64 5222
5224 0 467982 238957 85040 90 5223
5225 0 467966 238703 85120 86 5224
5226 5 467953 238584 85200 86 5225
5227 0 467904 238577 85280 86 5226
5228 0 467667 238707 85360 86 5227
5229 0 467602 238778 85440 86 5228
5230 0 467498 238947 85480 64 5229
5231 0 467326 238974 85440 86 5230
5232 6 467275 238951 85360 86 5231
5233 0 460183 239911 81160 120 3999
5234 0 460735 239795 81160 40 5233
5235 0 460845 239750 81120 40 5234
5236 0 460984 239733 81080 32 5235
5237 0 461323 239591 81080 60 5236
5238 0 461617 239391 81080 136 5237
5239 5 461699 239258 81000 175 5238
5240 0 461668 239173 80800 175 5239
5241 0 461693 239169 80720 175 5240
5242 5 461663 239141 80680 175 5241
5243 0 462032 238745 80680 75 5242
5244 0 462092 238744 80640 75 5243
5245 0 462207 238659 80480 75 5244
5246 0 462267 238609 80400 75 5245
5247 0 462412 238559 80360 0 5246
5248 0 462475 238573 80240 0 5247
5249 0 462459 238733 80120 0 5248
5250 0 462421 238777 80000 0 5249
5251 5 462439 238765 79960 0 5250
5252 0 462213 238749 79960 0 5251
5253 0 461947 238860 79960 0 5252
5254 0 461874 238896 79920 0 5253
5255 0 463083 237294 79880 0 5254
5256 0 461678 238955 79840 0 5255
5257 0 461603 238969 79760 0 5256
5258 0 461586 238983 79640 0 5257
5259 0 461691 239021 79560 0 5258
5260 0 461978 238997 79360 0 5259
5261 0 462294 238927 79160 0 5260
5262 0 462522 238918 79080 0 5261
5263 0 462864 238922 79040 0 5262
5264 0 463135 238901 79000 0 5263
5265 0 463353 238845 78960 0 5264
5266 0 463462 238825 78920 0 5265
5267 6 463533 238804 78880 0 5266
5268 0 445286 256631 81760 0 4205
5269 0 445404 256677 81760 0 5268
5270 0 445795 256586 81760 0 5269
5271 0 445935 256524 81800 0 5270
5272 0 446017 256521 81840 0 5271
5273 0 446114 256520 81880 0 5272
5274 0 446207 256484 81920 0 5273
5275 0 446272 256465 81960 0 5274
5276 0 446315 256443 82000 0 5275
5277 0 446338 256391 82040 0 5276
5278 0 446360 256362 82080 0 5277
5279 0 446381 256353 82120 0 5278
5280 0 446377 256315 82160 0 5279
5281 0 446376 256314 82200 0 5280
5282 0 446396 256311 82240 0 5281
5283 0 446396 256304 82280 0 5282
5284 0 446395 256267 82360 0 5283
5285 0 446449 256341 82480 0 5284
5286 0 446532 256463 82560 0 5285
5287 0 446507 256576 82720 0 5286
5288 0 446528 256578 82840 0 5287
5289 0 446584 256522 82920 0 5288
5290 0 446631 256477 83000 0 5289
5291 0 446611 256466 83080 0 5290
5292 0 446564 256409 83200 0 5291
5293 0 446521 256359 83320 0 5292
5294 0 446494 256259 83440 0 5293
5295 0 446462 256199 83520 0 5294
5296 0 446445 256150 83680 0 5295
5297 0 446394 256057 83800 0 5296
5298 0 446338 255918 83920 0 5297
5299 0 446281 255720 84040 0 5298
5300 0 446257 255580 84080 0 5299
5301 0 446252 255538 84120 0 5300
5302 6 446230 255453 84320 0 5301
5303 0 402713 138634 187360 0 1047
5304 0 402590 138488 187480 0 5303
5305 0 402642 138499 187600 0 5304
5306 0 402511 138346 187680 0 5305
5307 0 402455 138305 187720 0 5306
5308 0 402093 137954 187760 0 5307
5309 0 402179 137891 187840 0 5308
5310 0 402489 138111 187880 0 5309
5311 0 402250 137842 187920 0 5310
5312 0 402049 137735 188000 0 5311
5313 0 401878 137735 188080 0 5312
5314 0 401849 137731 188120 0 5313
5315 0 401790 137722 188200 0 5314
5316 0 401691 137688 188320 0 5315
5317 0 401566 137803 188400 0 5316
5318 0 401504 137861 188440 0 5317
5319 0 401227 138084 188600 0 5318
5320 0 401167 138122 188640 0 5319
5321 0 401150 138073 188680 0 5320
5322 0 401139 137843 188720 0 5321
5323 0 400904 137819 188800 0 5322
5324 0 400423 137900 188960 0 5323
5325 0 399964 137947 189160 0 5324
5326 0 399158 137951 189320 0 5325
5327 0 398015 138385 189320 0 5326
5328 0 397070 138580 189400 0 5327
5329 0 396691 138739 189640 0 5328
5330 0 396287 138944 189880 0 5329
5331 0 396206 138940 189960 0 5330
5332 0 395917 138943 190200 0 5331
5333 0 395575 139043 190320 0 5332
5334 0 395242 139082 190480 0 5333
5335 0 395433 139221 190680 0 5334
5336 6 395607 139260 190800 0 5335
5337 0 507634 228837 88160 71 2095
5338 0 507769 228762 88080 75 5337
5339 0 507894 228667 88000 75 5338
5340 0 507967 228659 87920 107 5339
5341 0 508092 228650 87840 107 5340
5342 0 508165 228735 87720 108 5341
5343 5 508521 228704 87600 81 5342
5344 0 508813 228490 87680 51 5343
5345 5 508893 228473 87800 51 5344
5346 0 509160 228457 87880 75 5345
5347 0 509262 228378 88000 75 5346
5348 0 509982 228203 88080 71 5347
5349 5 510275 228292 87920 172 5348
5350 0 510681 228024 88040 60 5349
5351 0 510824 227922 88120 91 5350
5352 0 511089 227760 88160 71 5351
5353 0 511616 227520 88280 71 5352
5354 0 511736 227398 88400 0 5353
5355 0 511764 227244 88520 0 5354
5356 5 511733 227171 88600 0 5355
5357 0 512135 227102 88640 0 5356
5358 0 512426 227170 88560 0 5357
5359 0 512551 227221 88440 0 5358
5360 0 512674 227251 88280 0 5359
5361 0 512955 227104 88160 0 5360
5362 5 513043 226970 88080 0 5361
5363 5 513046 226792 88240 0 5362
5364 0 512940 226723 88320 0 5363
5365 0 512794 226602 88400 0 5364
5366 0 512720 226412 88480 0 5365
5367 0 512678 226285 88560 0 5366
5368 0 512576 226154 88640 0 5367
5369 0 512127 225723 88680 0 5368
5370 6 512636 226259 88720 0 5369
5371 0 449350 243803 84640 124 2524
5372 0 449094 243821 84520 128 5371
5373 0 449008 243828 84480 128 5372
5374 0 448965 243833 84400 131 5373
5375 5 448857 243982 84280 131 5374
5376 0 448649 243609 84280 107 5375
5377 0 448602 243613 84240 107 5376
5378 0 448480 243582 84200 64 5377
5379 0 448153 243527 84120 98 5378
5380 5 448029 243474 84080 98 5379
5381 0 447832 243476 84080 71 5380
5382 0 447532 243386 84080 75 5381
5383 0 447516 243382 84120 75 5382
5384 0 447374 243292 84160 91 5383
5385 0 447279 243254 84200 91 5384
5386 0 446900 243048 84200 120 5385
5387 5 446488 242956 84200 107 5386
5388 0 446481 242969 84160 107 5387
5389 0 446414 242933 84120 107 5388
5390 5 446290 242917 84040 32 5389
5391 0 445886 242970 84040 71 5390
5392 0 445730 243086 84040 40 5391
5393 0 445678 243162 84080 40 5392
5394 0 445489 243340 84080 40 5393
5395 5 445459 243480 84080 40 5394
5396 0 445300 243771 84080 51 5395
5397 0 445252 244045 84080 64 5396
5398 0 445229 244100 84040 64 5397
5399 0 445250 244278 83960 120 5398
5400 0 445334 244324 83760 120 5399
5401 0 445476 244266 83720 40 5400
5402 0 445718 244247 83720 40 5401
5403 0 445808 244201 83720 40 5402
5404 6 445915 244191 83640 40 5403
5405 5 506176 233216 82440 102 3581
5406 0 506176 232960 82440 128 5405
5407 0 506176 232704 82480 96 5406
5408 0 506176 232448 82440 96 5407
5409 0 506112 232192 82440 64 5408
5410 0 505952 231968 82480 124 5409
5411 0 505824 231744 82480 139 5410
5412 5 505792 231712 82480 139 5411
5413 0 505760 231456 82480 51 5412
5414 0 505664 231200 82480 60 5413
5415 0 505664 230944 82440 86 5414
5416 0 505696 230688 82400 75 5415
5417 0 505728 230432 82400 107 5416
5418 0 505760 230176 82400 75 5417
5419 0 505952 229984 82320 128 5418
5420 0 506144 229824 82280 107 5419
5421 0 506272 229600 82320 107 5420
5422 0 506368 229344 82400 101 5421
5423 0 506528 229120 82480 98 5422
5424 0 506784 229056 82560 96 5423
5425 0 506976 228960 82720 75 5424
5426 0 507200 228832 82800 90 5425
5427 5 507360 228800 82960 128 5426
5428 0 507552 228896 83160 60 5427
5429 0 507776 228960 83280 32 5428
5430 0 508032 228992 83160 71 5429
5431 0 508288 228992 83200 143 5430
5432 0 508544 228992 83160 80 5431
5433 0 508800 228992 83160 40 5432
5434 0 509056 228992 83080 80 5433
5435 0 509312 228960 83080 75 5434
5436 6 509536 229088 83120 102 5435
5437 0 467300 238458 81880 32 3111
5438 0 467197 238421 81800 60 5437
5439 0 467010 238417 81720 75 5438
5440 0 466905 238436 81640 75 5439
5441 0 466801 238445 81560 60 5440
5442 0 466423 238529 81480 75 5441
5443 0 466182 238591 81440 60 5442
5444 0 465919 238596 81360 51 5443
5445 0 465863 238571 81280 51 5444
5446 5 465854 238557 81240 51 5445
5447 0 465861 238596 81160 32 5446
5448 0 465858 238601 81040 32 5447
5449 0 465946 238678 80960 32 5448
5450 0 466041 238665 80880 32 5449
5451 0 466147 238613 80760 32 5450
5452 0 466338 238572 80680 32 5451
5453 0 466521 238530 80720 32 5452
5454 0 466755 238496 80760 0 5453
5455 0 466830 238485 80840 0 5454
5456 0 466959 238460 80760 0 5455
5457 0 467058 238416 80680 0 5456
5458 0 467185 238357 80640 0 5457
5459 0 467290 238338 80560 0 5458
5460 0 467366 238328 80480 0 5459
5461 0 467423 238266 80400 0 5460
5462 0 467446 238247 80320 0 5461
5463 0 467565 238261 80160 0 5462
5464 0 467634 238267 80040 0 5463
5465 0 467626 238249 80000 0 5464
5466 0 467638 238226 79920 0 5465
5467 0 467716 238158 79880 0 5466
5468 6 467889 238304 79800 0 5467
5469 0 461804 242376 83840 32 2713
5470 0 461931 242319 83800 32 5469
5471 0 461989 242325 83760 32 5470
5472 0 462068 242304 83680 64 5471
5473 0 462198 242270 83560 64 5472
5474 0 462294 242197 83520 40 5473
5475 0 462436 242078 83520 40 5474
5476 5 462740 242013 83520 60 5475
5477 0 462957 242072 83360 32 5476
5478 0 463050 242083 83240 32 5477
5479 0 463074 242053 83080 71 5478
5480 0 463106 242044 83040 71 5479
5481 0 463205 242011 82920 71 5480
5482 0 463275 241993 82880 71 5481
5483 0 463362 241983 82840 71 5482
5484 0 463425 241939 82800 71 5483
5485 0 463429 241929 82720 71 5484
5486 5 463441 241926 82680 71 5485
5487 0 463558 241928 82680 71 5486
5488 0 463642 241924 82640 0 5487
5489 0 463720 241906 82600 0 5488
5490 0 463797 241888 82560 0 5489
5491 0 463960 241877 82520 0 5490
5492 0 464115 241837 82520 0 5491
5493 0 464375 241611 82480 0 5492
5494 5 464402 241601 82440 0 5493
5495 0 464220 241616 82400 0 5494
5496 0 464144 241605 82360 0 5495
5497 0 464073 241581 82320 0 5496
5498 0 463959 241519 82280 0 5497
5499 0 463884 241404 82240 0 5498
5500 6 463874 241328 82080 0 5499
5501 0 409600 137274 190160 0 1021
5502 0 409530 137210 190200 0 5501
5503 0 409528 137169 190240 0 5502
5504 0 409517 137176 190280 0 5503
5505 0 409544 137167 190320 0 5504
5506 0 409470 137127 190360 0 5505
5507 0 409456 137141 190400 0 5506
5508 0 409445 137166 190440 0 5507
5509 0 409375 137170 190520 0 5508
5510 0 409348 137176 190560 0 5509
5511 0 409328 137188 190600 0 5510
5512 0 409250 137232 190680 0 5511
5513 0 409225 137233 190720 0 5512
5514 5 409096 137230 190760 0 5513
5515 0 408971 137223 190800 0 5514
5516 0 408839 137229 190880 0 5515
5517 0 408805 137205 190920 0 5516
5518 0 408738 137159 191000 0 5517
5519 0 408732 137164 191040 0 5518
5520 0 408813 137243 191080 0 5519
5521 0 408767 137233 191120 0 5520
5522 0 408697 137261 191160 0 5521
5523 0 408690 137224 191240 0 5522
5524 0 408713 137192 191280 0 5523
5525 0 408649 137162 191400 0 5524
5526 0 408615 137165 191520 0 5525
5527 0 408532 137182 191640 0 5526
5528 0 408377 137391 191760 0 5527
5529 0 408384 137493 191800 0 5528
5530 0 408456 137714 191840 0 5529
5531 6 408498 137767 191880 0 5530
5532 5 478342 243612 83440 90 3286
5533 0 478182 243058 83440 90 5532
5534 0 478203 243013 83400 0 5533
5535 0 478274 242928 83320 0 5534
5536 5 478379 242847 83240 0 5535
5537 0 478546 242771 83200 0 5536
5538 0 478654 242767 83160 0 5537
5539 0 478782 242755 83120 0 5538
5540 0 478853 242759 83080 60 5539
5541 0 478963 242744 83040 60 5540
5542 0 479089 242731 83000 60 5541
5543 0 479625 242815 82960 32 5542
5544 0 479983 242682 82920 81 5543
5545 0 480431 242622 82920 40 5544
5546 0 480586 242555 82840 40 5545
5547 0 480650 242452 82760 40 5546
5548 0 480730 242307 82680 40 5547
5549 5 480867 242099 82640 51 5548
5550 0 481179 241983 82640 60 5549
5551 0 481223 241898 82600 60 5550
5552 0 481358 241669 82560 40 5551
5553 0 481410 241638 82520 40 5552
5554 0 481451 241580 82480 108 5553
5555 0 481475 241530 82440 108 5554
5556 0 481514 241462 82360 108 5555
5557 0 481434 241513 82280 108 5556
5558 0 481350 241478 82200 60 5557
5559 0 481327 241408 82120 60 5558
5560 0 481307 241392 82080 60 5559
5561 0 481290 241374 82040 60 5560
5562 6 481269 241332 81960 60 5561
5563 0 483964 239524 86640 98 1568
5564 0 484142 239748 86560 40 5563
5565 0 484485 239964 86560 71 5564
5566 0 484813 240071 86520 71 5565
5567 0 485535 240217 86480 128 5566
5568 0 486383 240473 86520 64 5567
5569 5 486877 240639 86640 64 5568
5570 0 487497 240934 86600 64 5569
5571 0 487972 241294 86640 75 5570
5572 0 488265 241508 86600 40 5571
5573 0 488655 241621 86560 75 5572
5574 0 488955 241700 86640 71 5573
5575 0 489096 241760 86720 71 5574
5576 5 489141 241879 86840 71 5575
5577 5 489215 242154 86840 45 5576
5578 0 489284 242151 86880 45 5577
5579 0 489341 242163 86920 102 5578
5580 0 489512 242242 87000 102 5579
5581 5 489704 242437 87000 60 5580
5582 0 489657 242665 86920 45 5581
5583 0 489527 242941 86960 86 5582
5584 0 489354 243103 87000 64 5583
5585 0 489316 243257 87080 64 5584
5586 0 489310 243477 87160 0 5585
5587 0 489217 243380 87280 0 5586
5588 0 489138 243292 87480 0 5587
5589 0 489069 243214 87680 0 5588
5590 0 489230 243107 87880 0 5589
5591 0 489342 243075 88080 0 5590
5592 0 489652 243135 88320 0 5591
5593 6 490218 243259 88520 0 5592
5594 0 402278 139534 179200 0 4043
5595 0 402177 139566 178920 0 5594
5596 0 402142 139617 178720 0 5595
5597 0 402036 140002 178560 0 5596
5598 5 402010 140098 178520 0 5597
5599 0 402056 140071 178240 0 5598
5600 0 402047 140082 177960 0 5599
5601 0 402019 140217 177640 0 5600
5602 0 401703 140330 177320 0 5601
5603 0 401567 140210 177200 0 5602
5604 0 401559 140308 176920 0 5603
5605 0 401390 140412 176720 0 5604
5606 0 401338 140426 176480 0 5605
5607 0 401232 140418 176200 0 5606
5608 0 400976 140575 175800 0 5607
5609 0 400716 140524 175640 0 5608
5610 0 400586 140498 175560 0 5609
5611 0 400089 140503 175440 0 5610
5612 0 399618 140478 175400 0 5611
5613 0 399527 140411 175280 0 5612
5614 0 399547 140411 175200 0 5613
5615 0 399591 140394 175080 0 5614
5616 5 399746 140499 174880 0 5615
5617 0 399109 140258 174840 0 5616
5618 0 399020 139991 174720 0 5617
5619 0 399026 139955 174680 0 5618
5620 5 399057 139775 174480 0 5619
5621 0 398813 139938 174440 0 5620
5622 0 398517 140150 174280 0 5621
5623 6 398528 140181 174160 0 5622
5624 0 499569 233098 84280 153 2040
5625 0 499321 233263 83840 32 5624
5626 0 499496 233417 83800 81 5625
5627 0 499745 233252 83760 81 5626
5628 5 499985 232896 83760 51 5627
5629 5 499929 232271 83720 108 5628
5630 0 499637 231142 83720 45 5629
5631 0 499684 230877 83800 64 5630
5632 0 499625 230542 83960 60 5631
5633 0 499603 230319 84080 51 5632
5634 0 499556 229874 84200 122 5633
5635 0 499500 229787 84080 60 5634
5636 5 499513 229810 84040 60 5635
5637 0 499334 229658 84000 45 5636
5638 0 499159 229627 83880 45 5637
5639 0 498917 229588 83760 64 5638
5640 0 498637 229634 83720 64 5639
5641 0 498536 229735 83600 64 5640
5642 0 498465 229786 83440 64 5641
5643 0 498516 229794 83240 0 5642
5644 0 498437 229714 83040 0 5643
5645 0 498470 229695 82840 0 5644
5646 0 498460 229687 82560 0 5645
5647 0 498453 229639 82480 0 5646
5648 0 498537 229619 82320 0 5647
5649 0 498585 229598 82200 0 5648
5650 0 498601 229535 82040 0 5649
5651 0 498533 229427 81920 0 5650
5652 0 498420 229334 81760 0 5651
5653 6 498428 229309 81640 0 5652
5654 0 456822 240371 85280 40 2742
5655 0 456627 240228 85280 40 5654
5656 0 456518 240212 85240 75 5655
5657 5 456449 240144 85160 75 5656
5658 0 456097 240169 85160 64 5657
5659 0 456006 240155 85120 64 5658
5660 0 455832 240132 85080 91 5659
5661 0 455585 240108 85000 71 5660
5662 0 455183 240019 84880 75 5661
5663 0 455119 239974 84800 75 5662
5664 0 455101 239924 84760 75 5663
5665 0 454982 239776 84680 75 5664
5666 0 454858 239804 84600 0 5665
5667 5 454777 239810 84600 0 5666
5668 0 454643 239836 84600 0 5667
5669 0 454551 239805 84640 0 5668
5670 5 454414 239774 84640 0 5669
5671 0 454241 239892 84640 0 5670
5672 0 454132 239974 84600 0 5671
5673 0 453995 240029 84560 0 5672
5674 0 453918 240027 84520 0 5673
5675 0 453871 239986 84440 0 5674
5676 0 453861 239975 84400 0 5675
5677 0 453812 239960 84360 0 5676
5678 0 453761 239949 84320 0 5677
5679 0 453709 239933 84280 0 5678
5680 0 453690 239927 84200 0 5679
5681 0 453731 239889 84120 0 5680
5682 0 453716 239808 84000 0 5681
5683 6 453690 239763 83960 0 5682
5684 0 455026 242251 85320 80 3767
5685 0 454947 242176 85280 51 5684
5686 0 454792 241656 85200 86 5685
5687 0 454764 241540 85160 86 5686
5688 0 454745 241332 85040 134 5687
5689 0 454718 241172 84880 102 5688
5690 0 454665 241032 84720 51 5689
5691 0 454701 240954 84680 51 5690
5692 0 454733 240875 84600 45 5691
5693 0 454689 240761 84480 45 5692
5694 0 454719 240701 84400 60 5693
5695 0 454750 240646 84320 60 5694
5696 0 454795 240619 84240 60 5695
5697 0 454891 240519 84120 60 5696
5698 0 454879 240351 84040 60 5697
5699 0 454828 240317 83960 60 5698
5700 0 454795 240282 83880 60 5699
5701 0 454811 240250 83840 60 5700
5702 0 454839 240217 83800 0 5701
5703 5 454875 240211 83720 0 5702
5704 5 455066 240364 83720 0 5703
5705 0 455108 240472 83640 0 5704
5706 0 455083 240524 83600 0 5705
5707 0 455089 240570 83560 0 5706
5708 0 455110 240626 83480 0 5707
5709 0 455133 240681 83400 0 5708
5710 0 455105 240647 83320 0 5709
5711 0 455105 240610 83280 0 5710
5712 0 455113 240615 83240 0 5711
5713 6 455139 240603 83200 0 5712
5714 0 445027 249934 83840 32 3352
5715 5 445355 249971 83840 40 5714
5716 0 445460 249988 83920 71 5715
5717 0 445663 250044 83960 71 5716
5718 0 445773 250019 84040 71 5717
5719 0 445877 249971 84120 71 5718
5720 0 445951 249940 84200 71 5719
5721 0 445997 249950 84240 0 5720
5722 0 446079 250009 84280 0 5721
5723 0 446203 250029 84360 0 5722
5724 0 446498 249936 84480 0 5723
5725 0 446590 249875 84560 0 5724
5726 0 446628 249796 84640 0 5725
5727 0 446553 249687 84720 0 5726
5728 5 446550 249620 84800 0 5727
5729 0 446628 249569 84800 0 5728
5730 0 446702 249534 84800 0 5729
5731 0 446782 249446 84800 0 5730
5732 0 446903 249371 84720 0 5731
5733 0 446982 249305 84680 0 5732
5734 0 447114 249232 84640 0 5733
5735 0 447288 249132 84600 0 5734
5736 0 447358 249086 84560 0 5735
5737 0 447434 249061 84520 0 5736
5738 0 447553 249030 84440 0 5737
5739 0 447671 248994 84400 0 5738
5740 0 447807 248895 84320 0 5739
5741 0 447957 248626 84280 0 5740
5742 0 447969 248605 84240 0 5741
5743 6 447981 248630 84200 0 5742
5744 0 402995 127495 174520 0 2815
5745 0 402803 127119 174520 0 5744
5746 0 402644 127053 174480 0 5745
5747 0 402456 126949 174360 0 5746
5748 0 402160 126794 174240 0 5747
5749 0 401976 126504 174080 0 5748
5750 0 401802 126291 174000 0 5749
5751 0 401516 125898 174000 0 5750
5752 0 401241 125855 173920 0 5751
5753 5 401069 125844 173880 0 5752
5754 0 400897 125824 173840 0 5753
5755 0 400847 125810 173760 0 5754
5756 0 400692 125730 173600 0 5755
5757 0 400124 125529 173480 0 5756
5758 5 399491 125424 173440 0 5757
5759 0 399473 125397 173400 0 5758
5760 0 399493 125389 173320 0 5759
5761 5 399496 125392 173280 0 5760
5762 0 399529 125417 173240 0 5761
5763 0 399533 125407 173160 0 5762
5764 5 399575 125447 173040 0 5763
5765 0 399322 125407 173000 0 5764
5766 0 399179 125424 172960 0 5765
5767 0 399159 125452 172920 0 5766
5768 0 398957 125538 172880 0 5767
5769 0 398760 125666 172800 0 5768
5770 0 398679 125733 172720 0 5769
5771 0 398783 125797 172640 0 5770
5772 6 398896 125836 172560 0 5771
5773 0 403652 126911 167120 0 1414
5774 0 403512 126863 167200 0 5773
5775 0 403372 126815 167280 0 5774
5776 0 403228 126663 167440 0 5775
5777 0 403132 126575 167520 0 5776
5778 0 403012 126607 167600 0 5777
5779 0 402734 126589 167640 0 5778
5780 0 402558 126596 167760 0 5779
5781 0 402428 126622 167800 0 5780
5782 0 402227 126701 167880 0 5781
5783 0 402084 126767 167920 0 5782
5784 0 401956 126759 168080 0 5783
5785 0 401692 126903 168160 0 5784
5786 0 401356 126967 168240 0 5785
5787 0 400996 127063 168360 0 5786
5788 0 400796 126991 168560 0 5787
5789 0 400652 127047 168720 0 5788
5790 0 400536 126983 168840 0 5789
5791 0 400236 127007 168960 0 5790
5792 5 399892 126903 169080 0 5791
5793 0 399468 127079 169080 0 5792
5794 0 399376 127299 169120 0 5793
5795 0 399304 127367 169200 0 5794
5796 0 399120 127330 169280 0 5795
5797 0 398993 127252 169360 0 5796
5798 0 398967 127270 169400 0 5797
5799 0 398950 127270 169440 0 5798
5800 6 398864 127274 169560 0 5799
5801 0 389843 146445 184000 0 1729
5802 0 389322 145701 183840 0 5801
5803 5 389107 145179 183680 0 5802
5804 0 388839 144804 183760 0 5803
5805 0 388579 144629 183840 0 5804
5806 0 388491 144270 183720 0 5805
5807 0 388365 143838 183560 0 5806
5808 0 388245 143708 183440 0 5807
5809 0 388179 143609 183360 0 5808
5810 0 388048 143411 183200 0 5809
5811 0 387992 143296 183120 0 5810
5812 0 387858 143066 183000 0 5811
5813 0 388002 142826 183000 0 5812
5814 5 388071 142606 182920 0 5813
5815 0 388142 142563 182760 0 5814
5816 0 388234 142511 182640 0 5815
5817 0 388382 142435 182600 0 5816
5818 0 388581 142373 182480 0 5817
5819 0 388591 142385 182400 0 5818
5820 0 388668 142447 182320 0 5819
5821 0 388753 142566 182160 0 5820
5822 0 388728 142651 182000 0 5821
5823 0 388761 142770 181760 0 5822
5824 0 388772 142754 181680 0 5823
5825 0 388752 142846 181560 0 5824
5826 0 388724 142902 181440 0 5825
5827 0 388731 142947 181320 0 5826
5828 6 388799 142897 181200 0 5827
5829 0 407002 134543 171720 0 1378
5830 0 407722 134855 171760 0 5829
5831 0 408186 134599 171680 0 5830
5832 5 408626 134615 171520 0 5831
5833 0 409154 134279 171480 0 5832
5834 5 409978 133911 171480 0 5833
5835 5 410258 133799 171600 0 5834
5836 0 410634 133199 171600 0 5835
5837 0 410706 132971 171640 0 5836
5838 0 410778 132743 171680 0 5837
5839 5 410738 132255 171760 0 5838
5840 0 410775 132426 171840 0 5839
5841 0 410794 132511 171880 0 5840
5842 0 410754 132639 172000 0 5841
5843 0 410754 132567 172080 0 5842
5844 0 410754 132519 172240 0 5843
5845 0 410754 132375 172320 0 5844
5846 0 410718 132259 172440 0 5845
5847 0 410590 132067 172560 0 5846
5848 0 410545 132067 172680 0 5847
5849 0 410530 132067 172720 0 5848
5850 5 410553 131987 172840 0 5849
5851 0 410483 131884 172880 0 5850
5852 0 410194 131887 172960 0 5851
5853 0 410282 131847 173120 0 5852
5854 0 410218 131959 173240 0 5853
5855 6 410174 131999 173320 0 5854
5856 5 477814 243850 83440 137 5532
5857 0 477242 243854 83440 60 5856
5858 0 477135 243830 83480 75 5857
5859 0 476938 243797 83560 64 5858
5860 0 476819 243772 83640 64 5859
5861 0 476700 243767 83720 51 5860
5862 0 476535 243714 83840 75 5861
5863 0 476447 243685 83880 75 5862
5864 0 476338 243665 83920 64 5863
5865 0 475913 243784 83960 107 5864
5866 0 475641 243964 84040 164 5865
5867 0 475397 244150 84120 81 5866
5868 0 475053 244568 84120 90 5867
5869 0 474947 244671 84160 90 5868
5870 0 474557 244968 84120 0 5869
5871 0 474466 244994 84080 0 5870
5872 0 474291 245067 84160 0 5871
5873 0 474210 245072 84240 0 5872
5874 0 474134 245108 84320 0 5873
5875 0 474015 245107 84400 0 5874
5876 0 473895 245076 84480 0 5875
5877 0 473803 245132 84560 0 5876
5878 0 473792 245175 84640 0 5877
5879 0 473803 245156 84760 0 5878
5880 0 473782 245149 84800 0 5879
5881 0 473671 245218 84840 0 5880
5882 6 473713 245189 84920 0 5881
5883 0 419929 124961 154800 0 1511
5884 0 420841 124553 154800 0 5883
5885 0 421105 124497 154800 0 5884
5886 0 421441 124369 154680 0 5885
5887 0 421569 124257 154560 0 5886
5888 0 421633 124081 154360 0 5887
5889 0 421729 123985 154160 0 5888
5890 0 421766 123974 154120 0 5889
5891 0 421803 123963 154080 0 5890
5892 0 421913 123929 153960 0 5891
5893 5 422041 123697 153760 0 5892
5894 0 422115 123623 153680 0 5893
5895 0 422188 123550 153600 0 5894
5896 0 422225 123513 153560 0 5895
5897 0 422545 123449 153480 0 5896
5898 0 422625 123373 153400 0 5897
5899 0 422705 123297 153320 0 5898
5900 5 422753 123129 153160 0 5899
5901 0 422953 122649 153160 0 5900
5902 0 423009 122601 153080 0 5901
5903 0 423041 122585 153000 0 5902
5904 0 423057 122577 152960 0 5903
5905 0 423161 122681 152800 0 5904
5906 0 423137 122717 152760 0 5905
5907 0 423121 122745 152720 0 5906
5908 6 423117 122777 152680 0 5907
5909 0 385009 149819 155560 0 1232
5910 0 384839 149940 155600 0 5909
5911 0 384716 150092 155680 0 5910
5912 0 384626 150134 155840 0 5911
5913 0 384540 149981 156080 0 5912
5914 0 384326 149937 156240 0 5913
5915 0 384068 149906 156400 0 5914
5916 0 383839 149989 156480 0 5915
5917 0 383675 150068 156600 0 5916
5918 0 383384 150176 156720 0 5917
5919 0 383104 150164 156760 0 5918
5920 0 382995 150248 156800 0 5919
5921 0 382747 150207 156880 0 5920
5922 0 382646 150231 156960 0 5921
5923 0 382582 150319 157040 0 5922
5924 0 382482 150399 157120 0 5923
5925 0 382370 150467 157240 0 5924
5926 0 382306 150539 157320 0 5925
5927 0 382202 150567 157400 0 5926
5928 0 382066 150571 157440 0 5927
5929 0 381822 150655 157480 0 5928
5930 0 381658 150759 157560 0 5929
5931 0 381534 150791 157640 0 5930
5932 0 381430 150791 157720 0 5931
5933 0 381374 150819 157840 0 5932
5934 6 381286 150843 157920 0 5933
5935 0 436141 148549 183920 0 829
5936 5 435982 148605 183960 0 5935
5937 0 436863 148941 183960 0 5936
5938 0 436851 148995 184080 0 5937
5939 0 437097 149317 184280 0 5938
5940 0 437363 149721 184440 0 5939
5941 0 437501 150059 184640 0 5940
5942 0 437681 150291 184760 0 5941
5943 0 437931 150579 184760 0 5942
5944 0 438117 150883 184920 0 5943
5945 0 438295 151217 185080 0 5944
5946 0 438565 151715 185440 0 5945
5947 0 438769 151933 185640 0 5946
5948 0 439095 152181 185880 0 5947
5949 0 439341 152326 186000 0 5948
5950 0 439602 152422 186080 0 5949
5951 5 440579 152492 186160 0 5950
5952 0 440578 152502 186200 0 5951
5953 0 440662 152510 186400 0 5952
5954 0 440663 152465 186480 0 5953
5955 0 440669 152176 187000 0 5954
5956 5 440650 151831 187400 0 5955
5957 0 440390 152020 187440 0 5956
5958 0 440168 152073 187560 0 5957
5959 0 440056 152068 187720 0 5958
5960 6 440020 152190 187880 0 5959
5961 0 467776 237696 83120 128 3116
5962 0 467712 237504 83280 212 5961
5963 0 467680 237248 83280 139 5962
5964 5 467680 237184 83280 124 5963
5965 0 467488 236992 83320 150 5964
5966 0 467232 236928 83360 115 5965
5967 0 466976 236864 83400 32 5966
5968 5 466784 236864 83400 32 5967
5969 0 466560 236992 83400 64 5968
5970 0 466336 237120 83400 86 5969
5971 0 466112 237280 83360 80 5970
5972 0 465856 237344 83320 101 5971
5973 0 465600 237440 83320 150 5972
5974 0 465344 237504 83280 175 5973
5975 0 465120 237600 83200 178 5974
5976 0 464896 237760 83200 166 5975
5977 0 464640 237856 83200 104 5976
5978 0 464416 237984 83280 60 5977
5979 0 464224 238208 83280 75 5978
5980 0 464032 238400 83240 81 5979
5981 0 463872 238560 83400 64 5980
5982 0 463712 238688 83600 71 5981
5983 0 463552 238848 83720 135 5982
5984 0 463328 238976 83720 60 5983
5985 0 463104 238944 83560 32 5984
5986 6 463072 238912 83600 32 5985
5987 0 458597 239560 80960 71 4007
5988 0 458442 239682 80880 32 5987
5989 0 458374 239770 80760 32 5988
5990 0 457977 239929 80680 108 5989
5991 0 457773 240009 80440 60 5990
5992 0 457657 240014 80360 60 5991
5993 0 457541 240019 80280 64 5992
5994 0 457495 240009 80240 64 5993
5995 0 457260 240019 80080 64 5994
5996 0 457097 240008 79920 60 5995
5997 0 456986 240027 79720 120 5996
5998 0 456918 240050 79600 120 5997
5999 0 456732 240109 79480 81 5998
6000 0 456437 240205 79480 51 5999
6001 5 456057 240210 79480 122 6000
6002 0 455886 240245 79600 122 6001
6003 5 455878 240257 79640 122 6002
6004 0 455845 240196 79680 122 6003
6005 0 455811 240176 79720 122 6004
6006 0 455776 240131 79760 122 6005
6007 5 455966 239946 79840 122 6006
6008 0 456028 239948 79760 45 6007
6009 0 456125 239872 79680 45 6008
6010 0 456153 239821 79640 45 6009
6011 0 456197 239622 79520 45 6010
6012 6 456169 239605 79480 45 6011
6013 0 440672 250260 84920 189 3634
6014 5 440357 249588 84920 163 6013
6015 0 440167 249487 84760 81 6014
6016 5 440158 249507 84680 81 6015
6017 0 439932 248722 84600 71 6016
6018 0 439871 248475 84560 81 6017
6019 5 439757 248100 84560 32 6018
6020 0 439706 248113 84440 32 6019
6021 0 439646 248123 84320 32 6020
6022 0 439636 248131 84160 32 6021
6023 0 439635 248183 83960 32 6022
6024 0 439586 248036 83800 32 6023
6025 0 439671 247997 83680 98 6024
6026 0 439750 247871 83560 96 6025
6027 5 439771 247838 83520 96 6026
6028 0 439858 247630 83520 51 6027
6029 0 440066 247526 83520 51 6028
6030 0 440114 247499 83480 128 6029
6031 5 440143 247387 83400 128 6030
6032 0 440188 247221 83280 148 6031
6033 0 440291 247048 83120 131 6032
6034 0 440641 246900 83040 108 6033
6035 0 440855 246635 83040 71 6034
6036 0 440900 246550 83000 71 6035
6037 0 441001 246346 82920 45 6036
6038 6 441037 246304 82880 45 6037
6039 0 505472 229760 86720 71 3692
6040 0 505664 229568 86680 115 6039
6041 0 505824 229408 86560 81 6040
6042 0 506048 229376 86400 81 6041
6043 0 506240 229216 86240 86 6042
6044 5 506432 229024 86200 128 6043
6045 0 506592 229120 86240 96 6044
6046 0 506784 229152 86400 140 6045
6047 0 507008 229120 86280 86 6046
6048 0 507104 229344 86360 40 6047
6049 0 507296 229440 86200 104 6048
6050 0 507552 229440 86160 86 6049
6051 0 507808 229504 86080 107 6050
6052 0 508064 229600 86040 64 6051
6053 0 508320 229664 86040 60 6052
6054 5 508480 229856 85920 139 6053
6055 0 509248 230080 86480 60 6054
6056 0 509472 230240 86600 198 6055
6057 0 509472 230496 86600 221 6056
6058 0 509440 230752 86640 128 6057
6059 0 509536 231008 86640 32 6058
6060 0 509632 231200 86480 134 6059
6061 0 509696 231424 86360 81 6060
6062 0 509664 231680 86240 60 6061
6063 6 509664 231904 86040 51 6062
6064 0 443403 247935 85800 124 3374
6065 0 443279 248234 85800 148 6064
6066 0 442949 248365 85800 148 6065
6067 5 442620 248392 85800 0 6066
6068 0 442279 248319 85800 0 6067
6069 0 442183 248363 85760 0 6068
6070 0 441952 248465 85720 0 6069
6071 0 441902 248448 85680 0 6070
6072 0 441818 248442 85640 0 6071
6073 0 441786 248424 85600 0 6072
6074 0 441698 248391 85520 0 6073
6075 0 441638 248343 85440 0 6074
6076 0 441553 248299 85360 0 6075
6077 0 441548 248264 85320 0 6076
6078 0 441532 248223 85280 0 6077
6079 0 441518 248182 85240 0 6078
6080 0 441525 248159 85200 0 6079
6081 0 441549 248090 85160 0 6080
6082 0 441572 248037 85120 0 6081
6083 0 441499 247878 85120 0 6082
6084 0 441370 247729 85120 0 6083
6085 0 441268 247688 85160 0 6084
6086 0 441136 247698 85200 0 6085
6087 0 441091 247730 85240 0 6086
6088 6 441083 247749 85280 0 6087
6089 0 446367 247959 83360 0 4752
6090 0 446451 248030 83160 0 6089
6091 0 446563 248021 82920 0 6090
6092 0 446581 248028 82800 0 6091
6093 0 446526 248171 82680 0 6092
6094 0 446603 248264 82480 0 6093
6095 0 446684 248187 82240 0 6094
6096 0 446981 248070 82080 0 6095
6097 0 447031 247897 81960 0 6096
6098 0 446876 247844 81760 0 6097
6099 5 446807 247791 81640 0 6098
6100 0 446596 247756 81640 0 6099
6101 0 446556 247724 81600 0 6100
6102 0 446553 247716 81560 0 6101
6103 0 446536 247728 81520 0 6102
6104 0 446510 247740 81480 0 6103
6105 0 446472 247770 81440 0 6104
6106 0 446482 247769 81400 0 6105
6107 0 446487 247746 81360 0 6106
6108 0 446417 247725 81280 0 6107
6109 0 446373 247686 81200 0 6108
6110 0 446282 247567 81160 0 6109
6111 0 446235 247506 81120 0 6110
6112 0 446111 247426 81080 0 6111
6113 6 446074 247303 81040 0 6112
6114 0 455881 268077 66280 51 2634
6115 0 456091 267914 66400 51 6114
6116 0 456238 267849 66520 122 6115
6117 0 456410 267812 66600 122 6116
6118 0 456596 267830 66760 150 6117
6119 5 457150 267640 67040 102 6118
6120 0 457518 267882 67040 32 6119
6121 0 457753 267983 67000 32 6120
6122 0 457826 268124 66920 40 6121
6123 0 457816 268286 66800 51 6122
6124 0 457838 268378 66760 51 6123
6125 5 457840 268366 66720 51 6124
6126 0 457938 268467 66680 40 6125
6127 0 458032 268610 66600 40 6126
6128 0 458246 268806 66520 40 6127
6129 0 458465 268908 66400 40 6128
6130 0 458604 268920 66320 0 6129
6131 0 458765 269010 66200 0 6130
6132 0 458903 269066 66040 0 6131
6133 0 459110 269053 65800 0 6132
6134 0 459171 269108 65640 0 6133
6135 0 459198 269182 65520 0 6134
6136 0 459258 269238 65400 0 6135
6137 6 459323 269358 65240 0 6136
6138 0 399451 129364 176720 0 2850
6139 0 399391 129383 176800 0 6138
6140 0 399401 129364 176840 0 6139
6141 0 399396 129403 176920 0 6140
6142 0 399412 129455 176960 0 6141
6143 0 399452 129519 177000 0 6142
6144 0 399373 129628 177080 0 6143
6145 0 399373 129673 177160 0 6144
6146 0 399400 129648 177240 0 6145
6147 0 399389 129628 177320 0 6146
6148 0 399380 129601 177400 0 6147
6149 0 399337 129592 177440 0 6148
6150 0 399300 129569 177520 0 6149
6151 0 399295 129569 177560 0 6150
6152 0 399332 129556 177640 0 6151
6153 0 399377 129543 177720 0 6152
6154 0 399423 129514 177760 0 6153
6155 0 399351 129538 177800 0 6154
6156 0 399276 129515 177880 0 6155
6157 0 399277 129498 177960 0 6156
6158 0 399233 129470 178080 0 6157
6159 0 399201 129470 178120 0 6158
6160 6 399186 129454 178160 0 6159
6161 0 372126 156830 193680 0 1793
6162 0 373319 156065 193840 0 6161
6163 0 373473 155951 193920 0 6162
6164 0 373707 155783 194040 0 6163
6165 5 374036 155654 194080 0 6164
6166 5 374366 155526 194120 0 6165
6167 0 374461 155567 194280 0 6166
6168 0 374554 155777 194480 0 6167
6169 0 375357 155973 194520 0 6168
6170 0 375951 156084 194680 0 6169
6171 5 376679 156148 194800 0 6170
6172 0 376850 156120 194840 0 6171
6173 0 376954 156170 195120 0 6172
6174 0 376967 156174 195160 0 6173
6175 0 377180 156162 195240 0 6174
6176 0 377356 156159 195400 0 6175
6177 5 377277 156159 195480 0 6176
6178 0 376932 156141 195520 0 6177
6179 0 376840 156162 195640 0 6178
6180 5 376829 156202 195800 0 6179
6181 0 377021 155977 195840 0 6180
6182 0 377203 156004 196000 0 6181
6183 6 377197 156055 196160 0 6182
6184 0 507109 229710 87920 0 2100
6185 0 507197 229686 88040 0 6184
6186 0 507281 229654 88120 0 6185
6187 0 507361 229630 88280 0 6186
6188 0 507361 229598 88320 0 6187
6189 0 507369 229538 88360 71 6188
6190 0 507477 229442 88400 51 6189
6191 0 507493 229394 88440 51 6190
6192 0 507649 229350 88480 51 6191
6193 0 507821 229318 88440 71 6192
6194 0 507849 229402 88360 71 6193
6195 0 507885 229518 88280 0 6194
6196 0 507897 229558 88240 0 6195
6197 0 507873 229630 88120 0 6196
6198 0 507833 229682 88080 0 6197
6199 0 507861 229990 88080 0 6198
6200 0 507901 230010 88160 0 6199
6201 0 507913 229958 88240 0 6200
6202 0 507885 229922 88280 0 6201
6203 0 507949 229746 88320 0 6202
6204 0 508233 229650 88320 0 6203
6205 0 508529 229698 88280 0 6204
6206 6 508657 229750 88160 0 6205
6207 0 454246 244609 85280 91 3758
6208 0 454238 244613 85240 91 6207
6209 0 454227 244652 85200 91 6208
6210 0 454227 244632 85160 91 6209
6211 0 454230 244615 85120 91 6210
6212 0 454199 244626 85080 91 6211
6213 0 454192 244623 85040 91 6212
6214 0 454112 244560 84920 91 6213
6215 0 454030 244503 84800 0 6214
6216 0 453834 244447 84640 0 6215
6217 0 453645 244434 84560 0 6216
6218 0 453424 244385 84520 0 6217
6219 0 453316 244364 84480 0 6218
6220 0 453195 244432 84440 0 6219
6221 0 453143 244546 84400 0 6220
6222 0 453114 244577 84360 0 6221
6223 0 453130 244627 84200 0 6222
6224 0 453157 244575 84080 0 6223
6225 0 453148 244526 84040 0 6224
6226 0 453128 244486 84000 0 6225
6227 0 453124 244466 83960 0 6226
6228 0 453124 244462 83840 0 6227
6229 6 453125 244471 83760 0 6228
6230 5 461300 240995 80760 40 3996
6231 0 461547 240632 80760 71 6230
6232 0 461654 240523 80760 71 6231
6233 0 461643 240500 80840 71 6232
6234 0 461716 240329 80960 71 6233
6235 0 461701 240307 81000 71 6234
6236 0 461675 240260 81040 0 6235
6237 0 461531 240260 81120 60 6236
6238 0 461453 240336 81200 40 6237
6239 0 461466 240043 81320 60 6238
6240 0 461466 239951 81400 60 6239
6241 0 461463 239907 81480 60 6240
6242 0 461461 239924 81560 60 6241
6243 0 461440 239929 81640 60 6242
6244 0 461415 239895 81680 60 6243
6245 0 461396 239889 81720 0 6244
6246 0 461368 239860 81760 0 6245
6247 0 461355 239836 81800 0 6246
6248 0 461354 239816 81840 0 6247
6249 0 461349 239790 81880 0 6248
6250 0 461313 239752 81960 0 6249
6251 0 461292 239683 82040 0 6250
6252 6 461262 239698 82080 0 6251
6253 0 462156 243121 84200 45 2716
6254 0 462209 243195 84320 45 6253
6255 0 462748 242973 84480 107 6254
6256 0 463404 242698 84560 122 6255
6257 0 463674 242492 84640 108 6256
6258 5 463962 242265 84640 107 6257
6259 0 464158 242162 84760 102 6258
6260 0 464329 241980 84880 102 6259
6261 0 464248 241852 85000 45 6260
6262 0 464262 241808 85080 45 6261
6263 0 464294 241789 85120 46 6262
6264 0 464389 241732 85240 51 6263
6265 0 464470 241645 85320 45 6264
6266 0 464559 241563 85440 45 6265
6267 0 464598 241533 85520 45 6266
6268 0 464636 241536 85560 45 6267
6269 0 464715 241559 85640 45 6268
6270 0 464749 241564 85680 45 6269
6271 0 464845 241561 85720 45 6270
6272 0 464858 241569 85760 45 6271
6273 0 464924 241632 85840 45 6272
6274 0 464889 241667 85880 45 6273
6275 6 464862 241699 85920 45 6274
6276 0 443834 250299 83320 120 3350
6277 0 443843 250136 83240 120 6276
6278 0 443837 249979 83200 120 6277
6279 0 443996 249693 83120 32 6278
6280 0 443970 249472 83000 60 6279
6281 0 443957 249288 82960 75 6280
6282 0 443943 249118 82920 75 6281
6283 0 444011 249093 82840 75 6282
6284 0 444094 249010 82680 75 6283
6285 0 444190 248966 82560 45 6284
6286 0 444343 248932 82440 45 6285
6287 0 444497 248771 82320 60 6286
6288 0 444757 248651 82200 51 6287
6289 0 444849 248593 82120 51 6288
6290 0 444973 248569 82000 45 6289
6291 0 445106 248564 81920 45 6290
6292 0 445229 248573 81840 45 6291
6293 0 445316 248572 81800 45 6292
6294 0 445558 248559 81720 45 6293
6295 0 445714 248468 81600 0 6294
6296 0 445797 248299 81440 0 6295
6297 0 445898 248215 81360 0 6296
6298 6 446241 247966 81200 0 6297
6299 0 501924 231033 86560 86 2058
6300 0 501959 230971 86480 86 6299
6301 0 501438 230759 86480 45 6300
6302 0 501262 230822 86440 45 6301
6303 0 501189 230805 86360 45 6302
6304 0 501121 230745 86280 45 6303
6305 0 501101 230666 86200 81 6304
6306 0 501013 230604 86120 81 6305
6307 0 500953 230539 86000 60 6306
6308 0 500944 230483 85920 60 6307
6309 0 500921 230356 85840 32 6308
6310 0 500917 230264 85760 32 6309
6311 0 500908 230193 85680 32 6310
6312 0 500929 230136 85560 32 6311
6313 0 500920 230085 85400 32 6312
6314 0 500909 230040 85240 32 6313
6315 0 500937 229960 85120 32 6314
6316 0 500865 229908 85000 32 6315
6317 0 500821 229832 84960 32 6316
6318 0 500703 229656 84880 0 6317
6319 0 500588 229584 84800 0 6318
6320 6 500594 229603 84760 0 6319
6321 0 461507 242287 85400 60 4104
6322 0 461460 242374 85440 51 6321
6323 0 461344 242546 85480 51 6322
6324 0 461323 242606 85520 40 6323
6325 0 461243 242705 85600 40 6324
6326 0 461147 242794 85680 40 6325
6327 0 461074 242830 85720 40 6326
6328 0 460922 242901 85800 51 6327
6329 0 460787 242981 85880 32 6328
6330 0 460760 243060 85960 32 6329
6331 0 460708 243216 86040 45 6330
6332 0 460497 243557 86160 98 6331
6333 5 460548 243689 86160 108 6332
6334 0 460508 243646 86280 108 6333
6335 0 460434 243589 86320 98 6334
6336 0 460182 243469 86320 98 6335
6337 5 459890 243625 86320 108 6336
6338 0 459642 243747 86280 0 6337
6339 5 459545 243745 86240 0 6338
6340 0 459467 243749 86200 0 6339
6341 0 459394 243792 86160 0 6340
6342 6 459333 243839 86120 0 6341
6343 0 444391 248154 83840 107 4746
6344 0 443980 247843 83840 104 6343
6345 5 443721 247686 83840 104 6344
6346 5 443711 247696 83720 104 6345
6347 0 444024 247892 83720 104 6346
6348 0 444013 247828 83600 104 6347
6349 0 444025 247891 83520 51 6348
6350 0 444021 247953 83440 51 6349
6351 0 444009 248007 83360 51 6350
6352 5 444026 248027 83280 115 6351
6353 0 443954 248050 83200 115 6352
6354 0 443939 248080 83120 115 6353
6355 5 443913 248074 83040 81 6354
6356 0 443757 248163 83000 81 6355
6357 0 443612 248254 83000 45 6356
6358 0 443374 248377 83000 90 6357
6359 5 443330 248607 83000 143 6358
6360 0 443390 248747 82960 143 6359
6361 0 443469 248815 82920 143 6360
6362 0 443511 248898 82880 143 6361
6363 0 443558 248979 82840 75 6362
6364 6 443593 249032 82800 75 6363
6365 5 445355 247969 84240 137 4744
6366 0 445329 247849 84320 45 6365
6367 0 445298 247811 84360 45 6366
6368 0 445248 247803 84400 45 6367
6369 0 445170 247792 84440 45 6368
6370 5 444881 247817 84440 45 6369
6371 0 444816 247762 84440 45 6370
6372 0 444800 247744 84400 45 6371
6373 0 444765 247671 84360 45 6372
6374 5 444798 247351 84280 75 6373
6375 0 445031 247125 84280 45 6374
6376 0 445102 247076 84320 45 6375
6377 5 445473 246869 84320 90 6376
6378 0 445831 246842 84320 40 6377
6379 0 445956 246900 84360 45 6378
6380 5 446203 246962 84400 96 6379
6381 0 446452 247030 84400 40 6380
6382 0 446610 247039 84400 40 6381
6383 0 446672 247054 84360 40 6382
6384 0 446717 247052 84200 40 6383
6385 0 446708 247063 84160 40 6384
6386 6 446853 246948 84000 40 6385
6387 0 416739 131302 159760 0 3048
6388 0 416683 131310 159600 0 6387
6389 0 416623 131306 159440 0 6388
6390 0 416515 131298 159280 0 6389
6391 0 416518 131298 159240 0 6390
6392 0 416507 131254 159120 0 6391
6393 0 416534 131212 159080 0 6392
6394 0 416562 131169 159040 0 6393
6395 0 416475 130990 158960 0 6394
6396 0 416307 130774 158880 0 6395
6397 0 416309 130740 158840 0 6396
6398 0 416311 130706 158800 0 6397
6399 0 416287 130586 158680 0 6398
6400 5 416341 130606 158640 0 6399
6401 0 416641 130698 158600 0 6400
6402 0 416765 130726 158480 0 6401
6403 0 416965 130718 158400 0 6402
6404 0 416993 130746 158320 0 6403
6405 0 416997 130666 158200 0 6404
6406 0 417181 130614 158040 0 6405
6407 6 417193 130550 157960 0 6406
6408 0 504402 225871 88200 96 5175
6409 0 504349 225823 88080 60 6408
6410 0 504404 225826 88000 60 6409
6411 0 504409 225788 87880 60 6410
6412 0 504394 225802 87720 51 6411
6413 0 504453 225877 87560 122 6412
6414 0 504455 225916 87400 122 6413
6415 5 504413 225936 87240 40 6414
6416 5 504194 225979 87120 40 6415
6417 0 503776 225920 86600 71 6416
6418 0 503712 225792 86320 32 6417
6419 0 503616 225728 86120 60 6418
6420 0 503424 225568 86080 51 6419
6421 0 503264 225504 85880 71 6420
6422 0 503200 225536 85640 120 6421
6423 5 503160 225496 85600 108 6422
6424 0 503040 225376 85480 75 6423
6425 0 502816 225248 85520 32 6424
6426 0 502624 225056 85640 64 6425
6427 0 502432 224928 85800 64 6426
6428 6 502400 224928 85840 71 6427
6429 0 492508 240133 79480 160 1640
6430 0 492421 240017 79400 160 6429
6431 0 492303 239917 79280 108 6430
6432 0 491744 239488 78920 71 6431
6433 0 491744 239264 78800 81 6432
6434 0 491744 239136 78560 51 6433
6435 0 491584 239040 78360 32 6434
6436 0 491424 239040 78160 98 6435
6437 0 491296 238976 77920 71 6436
6438 0 491296 238976 77880 75 6437
6439 0 491316 238937 77720 0 6438
6440 5 491292 238970 77480 0 6439
6441 0 491142 239320 77240 0 6440
6442 0 491023 239415 77040 0 6441
6443 0 490849 239446 76840 0 6442
6444 0 490829 239504 76680 0 6443
6445 0 490625 239556 76480 0 6444
6446 0 490333 239576 76320 0 6445
6447 0 490115 239536 76160 0 6446
6448 0 489958 239429 75960 0 6447
6449 6 489685 239297 75760 0 6448
6450 0 503025 234114 83200 60 3573
6451 0 503113 233314 83200 101 6450
6452 0 503235 233229 83120 101 6451
6453 5 503265 233226 83040 101 6452
6454 0 503121 233338 82960 101 6453
6455 0 503049 233342 82840 101 6454
6456 0 502914 233106 82800 101 6455
6457 0 502913 233010 82680 101 6456
6458 0 502860 232977 82640 101 6457
6459 0 502716 232926 82600 0 6458
6460 0 502602 232891 82480 0 6459
6461 5 502457 232758 82400 0 6460
6462 0 502365 232695 82280 0 6461
6463 0 502237 232688 82200 0 6462
6464 0 502177 232666 82160 0 6463
6465 0 502133 232582 82080 0 6464
6466 0 502094 232521 81960 0 6465
6467 0 502021 232534 81840 0 6466
6468 0 501946 232538 81760 0 6467
6469 0 501866 232557 81680 0 6468
6470 6 501769 232550 81600 0 6469
6471 0 477823 243863 83320 81 5856
6472 5 477831 243848 83280 81 6471
6473 0 477939 243927 83240 81 6472
6474 0 478014 243975 83160 40 6473
6475 0 478154 243991 83080 40 6474
6476 0 478239 244067 83040 45 6475
6477 0 478326 244143 82960 45 6476
6478 0 478350 244220 82840 32 6477
6479 5 478414 244276 82760 32 6478
6480 0 478359 244459 82720 32 6479
6481 0 478138 244516 82760 40 6480
6482 0 477958 244559 82800 51 6481
6483 0 477778 244552 82840 51 6482
6484 0 477686 244539 82880 51 6483
6485 0 477523 244469 82920 51 6484
6486 0 477351 244498 83000 51 6485
6487 0 477318 244433 83120 51 6486
6488 0 477307 244405 83200 51 6487
6489 0 477299 244429 83320 0 6488
6490 0 477247 244414 83480 0 6489
6491 6 477238 244397 83560 64 6490
6492 0 458788 239066 81240 51 4011
6493 0 458649 239097 81280 51 6492
6494 0 458590 239131 81400 51 6493
6495 0 458602 239112 81520 120 6494
6496 0 458689 239102 81680 120 6495
6497 0 458681 239126 81760 120 6496
6498 0 458678 239139 81800 120 6497
6499 0 458654 239214 81920 120 6498
6500 0 458832 239268 82040 98 6499
6501 0 458894 239285 82080 98 6500
6502 0 459006 239295 82120 98 6501
6503 0 459043 239321 82160 98 6502
6504 0 459068 239351 82200 163 6503
6505 0 459106 239368 82240 0 6504
6506 0 459136 239399 82280 0 6505
6507 0 459200 239440 82320 0 6506
6508 0 459261 239469 82360 0 6507
6509 0 459288 239480 82400 0 6508
6510 0 459315 239486 82440 0 6509
6511 0 459365 239449 82520 0 6510
6512 6 459369 239453 82560 0 6511
6513 0 438965 256132 82240 51 2444
6514 0 438924 256069 82160 51 6513
6515 0 438900 256012 82080 51 6514
6516 0 438921 255932 81960 51 6515
6517 0 438921 255856 81840 51 6516
6518 0 438918 255820 81720 45 6517
6519 0 438948 255807 81600 45 6518
6520 0 438980 255824 81480 60 6519
6521 0 439073 255807 81360 60 6520
6522 5 439208 255796 81280 51 6521
6523 0 439348 255588 81280 51 6522
6524 0 439423 255573 81400 45 6523
6525 0 439451 255543 81480 45 6524
6526 0 439464 255529 81520 45 6525
6527 0 439511 255520 81640 51 6526
6528 0 439539 255475 81720 51 6527
6529 0 439660 255544 81760 51 6528
6530 0 439724 255583 81840 51 6529
6531 0 439839 255613 82000 51 6530
6532 0 440028 255725 82120 0 6531
6533 6 440119 255773 82200 0 6532
6534 5 385850 146299 162360 0 1197
6535 0 386024 146191 162240 0 6534
6536 0 386266 145870 162120 0 6535
6537 0 386452 145716 162000 0 6536
6538 0 386144 145974 161840 0 6537
6539 0 386147 145962 161800 0 6538
6540 0 386154 145938 161720 0 6539
6541 0 386249 145793 161600 0 6540
6542 0 386328 145651 161480 0 6541
6543 0 386461 145629 161320 0 6542
6544 5 386563 145723 161160 0 6543
6545 0 386463 145503 161120 0 6544
6546 5 386504 145455 161080 0 6545
6547 0 386546 145407 161040 0 6546
6548 0 386631 145293 160960 0 6547
6549 0 386612 145297 160840 0 6548
6550 0 386594 145368 160720 0 6549
6551 0 386598 145348 160600 0 6550
6552 0 386615 145316 160560 0 6551
6553 6 386626 145313 160440 0 6552
6554 0 395779 148042 176120 0 3443
6555 0 395897 148033 175880 0 6554
6556 0 395972 148026 175640 0 6555
6557 0 396161 148186 175200 0 6556
6558 0 396345 148215 174960 0 6557
6559 0 396624 148149 174760 0 6558
6560 0 396758 148093 174560 0 6559
6561 0 397011 148049 174320 0 6560
6562 0 397254 148104 174240 0 6561
6563 5 397480 148349 174160 0 6562
6564 0 397687 148346 174000 0 6563
6565 5 397806 148334 173920 0 6564
6566 0 398114 148365 173760 0 6565
6567 0 398240 148333 173640 0 6566
6568 0 398324 148312 173560 0 6567
6569 5 398502 148341 173480 0 6568
6570 0 398726 148806 173520 0 6569
6571 0 398790 149010 173600 0 6570
6572 0 398802 148954 173720 0 6571
6573 6 398874 148922 173800 0 6572
6574 0 489918 238199 85680 235 1584
6575 0 489892 238077 85720 235 6574
6576 0 489901 237983 85760 0 6575
6577 5 489949 237888 85840 0 6576
6578 0 489933 237792 85880 0 6577
6579 0 489809 237710 85960 0 6578
6580 0 489669 237632 86000 0 6579
6581 0 489563 237478 86040 0 6580
6582 0 489531 237329 86120 0 6581
6583 0 489427 237157 86120 0 6582
6584 0 489283 237030 86040 0 6583
6585 0 489174 236984 86000 0 6584
6586 0 489090 236950 85960 0 6585
6587 0 489050 236939 85920 0 6586
6588 0 488968 236906 85840 0 6587
6589 0 488940 236892 85800 0 6588
6590 0 488909 236877 85760 0 6589
6591 0 488870 236861 85720 0 6590
6592 0 488830 236845 85680 0 6591
6593 6 488741 236805 85640 0 6592
6594 0 449467 246503 84800 80 5096
6595 0 449397 246404 84680 80 6594
6596 0 449365 246383 84600 80 6595
6597 0 449319 246342 84520 80 6596
6598 5 449239 246339 84480 80 6597
6599 0 449218 246340 84400 0 6598
6600 0 449223 246349 84320 0 6599
6601 0 449370 246400 84240 0 6600
6602 0 449353 246482 84160 0 6601
6603 0 449366 246501 84080 0 6602
6604 0 449461 246537 83960 0 6603
6605 0 449597 246540 83880 0 6604
6606 0 449741 246550 83800 0 6605
6607 0 449896 246554 83760 0 6606
6608 0 450402 246418 83760 0 6607
6609 0 450430 246440 83720 0 6608
6610 0 450485 246467 83680 0 6609
6611 0 450586 246497 83600 0 6610
6612 0 450950 246475 83520 0 6611
6613 6 451027 246457 83480 0 6612
6614 0 440388 249667 85120 163 6014
6615 5 440429 249815 85480 230 6614
6616 0 440923 250044 85480 115 6615
6617 0 441217 250055 85480 32 6616
6618 0 441325 250082 85520 32 6617
6619 0 441352 250136 85560 32 6618
6620 0 441412 250135 85600 32 6619
6621 0 441448 250144 85640 32 6620
6622 0 441453 250165 85680 32 6621
6623 0 441503 250243 85760 32 6622
6624 0 441475 250355 85800 32 6623
6625 0 441470 250411 85840 51 6624
6626 0 441498 250486 85880 51 6625
6627 0 441508 250548 85920 51 6626
6628 0 441528 250600 85960 60 6627
6629 0 441602 250743 86040 60 6628
6630 0 441592 250780 86080 60 6629
6631 0 441620 250729 86160 60 6630
6632 0 441605 250705 86240 60 6631
6633 6 441651 250673 86320 60 6632
6634 0 436608 257056 81200 128 2451
6635 0 436448 256992 81000 108 6634
6636 0 436288 257024 80800 102 6635
6637 0 436192 257216 80640 124 6636
6638 0 436256 257440 80480 60 6637
6639 0 436320 257632 80280 60 6638
6640 0 436384 257824 80080 96 6639
6641 0 436384 257984 79880 80 6640
6642 0 436288 258144 79680 96 6641
6643 0 436192 258272 79440 64 6642
6644 0 436192 258400 79200 45 6643
6645 0 436096 258496 78960 45 6644
6646 0 435872 258496 78840 51 6645
6647 0 435616 258528 78760 75 6646
6648 0 435360 258400 78760 60 6647
6649 0 435264 258144 78760 75 6648
6650 0 435136 257920 78840 45 6649
6651 0 434912 257760 78880 32 6650
6652 0 434848 257536 79040 32 6651
6653 6 434848 257440 79160 32 6652
6654 0 413125 137415 164240 0 4828
6655 0 413169 137940 164160 0 6654
6656 0 413244 138155 164000 0 6655
6657 0 413299 138264 163920 0 6656
6658 5 413467 138824 163840 0 6657
6659 0 413599 139042 163640 0 6658
6660 0 413587 139016 163560 0 6659
6661 0 413601 138988 163440 0 6660
6662 0 413615 139015 163320 0 6661
6663 0 413644 139111 163240 0 6662
6664 0 413710 139307 163080 0 6663
6665 0 413698 139347 162800 0 6664
6666 0 413634 139968 162680 0 6665
6667 0 413923 139902 162440 0 6666
6668 0 413975 139806 162360 0 6667
6669 0 414027 139709 162280 0 6668
6670 0 414197 139860 162120 0 6669
6671 0 414803 140366 161960 0 6670
6672 6 415030 140404 161800 0 6671
6673 0 421258 126349 182760 0 3196
6674 0 421093 126376 182640 0 6673
6675 0 421017 126408 182600 0 6674
6676 5 420938 126446 182560 0 6675
6677 0 420859 126484 182520 0 6676
6678 0 420847 126511 182480 0 6677
6679 0 420667 126500 182400 0 6678
6680 0 420565 126620 182320 0 6679
6681 0 420443 126777 182200 0 6680
6682 0 420388 126898 182120 0 6681
6683 0 420239 127044 182040 0 6682
6684 0 420132 127027 181960 0 6683
6685 0 420100 127021 181840 0 6684
6686 5 420184 127101 181760 0 6685
6687 0 420137 127185 181640 0 6686
6688 0 420044 127197 181560 0 6687
6689 0 420028 127322 181480 0 6688
6690 0 419991 127444 181400 0 6689
6691 6 420032 127636 181360 0 6690
6692 5 499909 232134 83640 108 5629
6693 0 499871 231848 83520 148 6692
6694 0 500021 231815 83360 75 6693
6695 0 500137 231682 83280 32 6694
6696 0 500144 231627 83200 32 6695
6697 0 500152 231570 83080 32 6696
6698 0 500073 231475 82920 32 6697
6699 0 500097 231414 82760 32 6698
6700 0 500072 231426 82640 32 6699
6701 0 499873 231310 82520 71 6700
6702 0 499717 231014 82520 60 6701
6703 0 499669 230602 82440 75 6702
6704 0 499674 230262 82400 40 6703
6705 0 499541 230001 82360 75 6704
6706 0 499525 229610 82320 60 6705
6707 0 499528 229526 82280 60 6706
6708 0 499533 229466 82200 60 6707
6709 0 499576 229418 82120 60 6708
6710 6 499581 229387 82080 60 6709
6711 0 471593 236373 85040 64 3885
6712 0 471635 236681 85200 156 6711
6713 0 471706 236976 85320 172 6712
6714 0 471784 237301 85400 51 6713
6715 0 471877 237472 85560 32 6714
6716 0 471951 237558 85680 32 6715
6717 5 471991 237540 85720 32 6716
6718 0 471853 237593 85800 32 6717
6719 5 471590 237637 85840 32 6718
6720 0 471684 237765 85720 32 6719
6721 0 471883 237818 85680 32 6720
6722 0 472010 237799 85600 32 6721
6723 0 472062 237777 85520 32 6722
6724 0 472122 237767 85440 32 6723
6725 0 472182 237776 85360 32 6724
6726 0 472290 237744 85240 32 6725
6727 0 472329 237700 85160 75 6726
6728 0 472478 237677 85080 75 6727
6729 6 472526 237652 85000 75 6728
6730 0 462260 242201 85400 75 4104
6731 0 462312 242258 85480 75 6730
6732 0 462364 242320 85560 75 6731
6733 0 462580 242388 85680 81 6732
6734 5 462676 242468 85760 91 6733
6735 0 462966 242481 85760 75 6734
6736 5 463322 242413 85760 91 6735
6737 0 463369 242411 85800 91 6736
6738 5 463394 242395 85840 91 6737
6739 0 463525 242271 85840 86 6738
6740 0 463548 242189 85840 86 6739
6741 0 463559 242203 85880 86 6740
6742 0 463720 242074 85920 86 6741
6743 0 463878 241957 85960 86 6742
6744 0 464086 241769 86000 0 6743
6745 0 464118 241681 86040 0 6744
6746 0 464217 241550 86080 0 6745
6747 0 464242 241390 86120 0 6746
6748 6 464248 241341 86160 0 6747
6749 0 459576 240961 81080 0 3998
6750 0 459251 241019 81080 0 6749
6751 0 459046 241172 81080 0 6750
6752 0 459065 241231 81040 0 6751
6753 0 459149 241340 80960 0 6752
6754 0 459141 241375 80920 0 6753
6755 0 458950 241480 80920 0 6754
6756 0 458844 241568 80880 0 6755
6757 0 458632 241680 80880 0 6756
6758 0 458526 241712 80920 0 6757
6759 0 458419 241745 80960 0 6758
6760 0 458290 241763 81040 0 6759
6761 0 458232 241764 81120 0 6760
6762 0 458170 241741 81160 0 6761
6763 0 457938 241751 81240 0 6762
6764 0 457879 241754 81280 0 6763
6765 0 458036 241776 81400 0 6764
6766 0 458187 241762 81520 0 6765
6767 6 458232 241769 81600 0 6766
6768 0 454232 246878 83720 115 2501
6769 0 454221 246961 83720 115 6768
6770 0 454159 247070 83760 160 6769
6771 0 454087 247152 83800 160 6770
6772 0 453986 247293 83880 160 6771
6773 0 453968 247357 83960 0 6772
6774 0 453987 247486 83960 0 6773
6775 0 454009 247547 83920 0 6774
6776 0 453984 247600 83880 0 6775
6777 0 453907 247673 83840 0 6776
6778 0 453897 247718 83800 0 6777
6779 0 453900 247733 83720 0 6778
6780 0 453954 247813 83600 0 6779
6781 0 453994 247971 83480 0 6780
6782 0 453956 248095 83440 0 6781
6783 0 453789 248220 83400 0 6782
6784 0 453755 248282 83320 0 6783
6785 0 453632 248370 83080 0 6784
6786 6 453635 248405 83000 0 6785
6787 0 454217 246702 83480 91 2499
6788 0 454289 246579 83360 91 6787
6789 5 454359 246556 83240 40 6788
6790 0 454508 246372 83240 51 6789
6791 0 454506 246215 83240 51 6790
6792 0 454495 246162 83280 51 6791
6793 0 454459 246124 83320 51 6792
6794 0 454399 246096 83400 51 6793
6795 0 454392 246050 83440 51 6794
6796 0 454390 245998 83480 51 6795
6797 0 454404 245963 83520 51 6796
6798 0 454478 245912 83560 51 6797
6799 0 454617 245877 83600 51 6798
6800 5 454813 245836 83600 51 6799
6801 0 455094 245918 83600 0 6800
6802 5 455256 245877 83600 0 6801
6803 0 455379 245893 83600 0 6802
6804 5 455684 245778 83600 0 6803
6805 6 455741 245787 83520 0 6804
6806 5 485049 235636 85600 64 3940
6807 5 485449 235668 85600 32 6806
6808 0 485430 235566 85520 32 6807
6809 0 485447 235575 85400 32 6808
6810 0 485350 235539 85360 32 6809
6811 5 485325 235348 85320 32 6810
6812 5 485715 235268 85280 51 6811
6813 0 485733 235253 85240 51 6812
6814 0 485769 235224 85160 71 6813
6815 5 485884 234966 85120 0 6814
6816 5 486430 235082 85040 0 6815
6817 0 486624 235296 84880 51 6816
6818 0 486752 235424 84680 75 6817
6819 0 486880 235456 84440 81 6818
6820 0 486880 235520 84160 32 6819
6821 0 486880 235680 83920 51 6820
6822 0 486912 235872 83720 32 6821
6823 6 486944 235904 83640 32 6822
6824 5 387317 149497 153000 0 1250
6825 0 388109 149018 153000 0 6824
6826 0 388654 148497 153040 0 6825
6827 0 388848 148337 152880 0 6826
6828 0 388863 148225 152800 0 6827
6829 5 388970 148011 152640 0 6828
6830 5 388933 147864 152600 0 6829
6831 0 388912 147761 152520 0 6830
6832 0 388968 147553 152440 0 6831
6833 5 389039 147414 152320 0 6832
6834 0 388487 147239 152320 0 6833
6835 0 388180 147254 152280 0 6834
6836 0 388067 147157 152200 0 6835
6837 0 387924 146995 152040 0 6836
6838 0 387841 147031 151960 0 6837
6839 0 387522 147058 151840 0 6838
6840 6 387552 147116 151720 0 6839
6841 0 403858 129730 168920 0 1399
6842 0 403787 129675 169000 0 6841
6843 0 403752 129648 169040 0 6842
6844 0 403682 129594 169120 0 6843
6845 5 403472 129516 169240 0 6844
6846 0 403402 129490 169280 0 6845
6847 0 403586 129458 169400 0 6846
6848 0 403458 129438 169520 0 6847
6849 0 403330 129418 169640 0 6848
6850 0 403010 129530 169760 0 6849
6851 0 402850 129482 169960 0 6850
6852 0 402698 129466 170120 0 6851
6853 0 402536 129433 170200 0 6852
6854 0 402338 129514 170320 0 6853
6855 0 402226 129438 170400 0 6854
6856 0 402294 129590 170440 0 6855
6857 6 402286 129638 170560 0 6856
6858 0 410306 133823 171360 0 5834
6859 0 410378 133855 171320 0 6858
6860 0 410418 133799 171160 0 6859
6861 0 410378 133759 171080 0 6860
6862 0 410341 133762 171040 0 6861
6863 0 410266 133767 170960 0 6862
6864 5 410226 133775 170920 0 6863
6865 0 410386 133671 170840 0 6864
6866 0 410370 133487 170680 0 6865
6867 0 410370 133383 170600 0 6866
6868 0 410394 133207 170520 0 6867
6869 5 410426 133191 170400 0 6868
6870 0 410026 132863 170400 0 6869
6871 0 409906 132711 170360 0 6870
6872 0 409858 132535 170280 0 6871
6873 0 409762 132487 170160 0 6872
6874 6 409754 132431 170040 0 6873
6875 0 433065 179069 159040 0 490
6876 0 432948 179174 159160 0 6875
6877 0 432903 179206 159200 0 6876
6878 0 432859 179242 159240 0 6877
6879 5 432834 179329 159320 0 6878
6880 0 432247 179538 159320 0 6879
6881 0 431810 179672 159320 0 6880
6882 0 431793 179692 159280 0 6881
6883 0 431545 179820 159280 0 6882
6884 0 431350 179765 159280 0 6883
6885 0 431268 179742 159320 0 6884
6886 0 431198 179708 159360 0 6885
6887 0 431139 179687 159400 0 6886
6888 0 430957 179687 159440 0 6887
6889 0 430745 179663 159400 0 6888
6890 0 430524 179706 159360 0 6889
6891 6 430533 179730 159320 0 6890
6892 0 493231 241912 80160 160 1645
6893 0 493351 241852 80240 160 6892
6894 0 493451 241866 80320 160 6893
6895 0 493515 241895 80480 160 6894
6896 0 493612 241934 80600 160 6895
6897 0 493611 242035 80680 160 6896
6898 0 493634 242007 80760 160 6897
6899 0 493734 242016 80840 0 6898
6900 0 493734 242020 80960 0 6899
6901 0 493701 242020 81080 0 6900
6902 0 493634 241983 81200 0 6901
6903 0 493541 241936 81280 0 6902
6904 0 493475 241918 81400 0 6903
6905 0 493367 241962 81520 0 6904
6906 0 493175 242048 81560 0 6905
6907 0 493151 242014 81440 0 6906
6908 6 493275 241931 81360 0 6907
6909 0 502111 232186 86560 96 2056
6910 0 502167 232218 86480 51 6909
6911 5 502262 232300 86400 51 6910
6912 0 502383 232412 86320 51 6911
6913 0 502523 232597 86240 60 6912
6914 0 502622 232639 86160 60 6913
6915 0 502712 232720 86080 60 6914
6916 0 502814 232792 85960 60 6915
6917 0 502857 232793 85880 60 6916
6918 0 502917 232844 85800 60 6917
6919 0 503094 232943 85720 60 6918
6920 0 503241 233072 85640 0 6919
6921 0 503378 233172 85680 0 6920
6922 0 503401 233240 85800 0 6921
6923 0 503432 233275 85920 0 6922
6924 0 503457 233178 86040 0 6923
6925 6 503434 233078 86120 0 6924
6926 0 465670 238412 81240 51 5446
6927 0 465415 238335 81280 32 6926
6928 0 465294 238176 81320 0 6927
6929 0 465191 238082 81400 0 6928
6930 0 465114 237863 81440 0 6929
6931 5 464951 237675 81480 0 6930
6932 5 464962 237679 81520 0 6931
6933 0 465322 237747 81520 0 6932
6934 5 465718 237715 81520 0 6933
6935 0 465822 237651 81440 0 6934
6936 0 466014 237488 81360 0 6935
6937 5 466039 237270 81400 0 6936
6938 0 466135 237211 81480 0 6937
6939 0 466198 237155 81560 0 6938
6940 5 466286 236915 81560 0 6939
6941 0 466307 236853 81480 0 6940
6942 6 466359 236668 81400 0 6941
6943 0 468096 238016 82720 148 3114
6944 0 468352 238048 82760 154 6943
6945 0 468608 238016 82840 120 6944
6946 0 468864 238016 82920 168 6945
6947 0 469088 238112 83040 40 6946
6948 0 469344 238016 83120 51 6947
6949 0 469568 237824 83120 32 6948
6950 0 469696 237632 83000 75 6949
6951 0 469792 237408 82920 45 6950
6952 0 469824 237184 82800 32 6951
6953 0 469728 236992 82640 45 6952
6954 0 469568 236832 82520 32 6953
6955 0 469440 236608 82520 32 6954
6956 0 469440 236512 82440 45 6955
6957 0 470720 234080 81360 104 6956
6958 0 470720 234112 81080 60 6957
6959 6 470720 234112 80800 64 6958
6960 0 452164 247039 83280 71 4985
6961 0 452025 247029 83120 71 6960
6962 0 451755 247092 83040 51 6961
6963 0 451489 247143 83000 64 6962
6964 0 451318 247147 82920 86 6963
6965 0 451151 247231 82840 96 6964
6966 0 451092 247264 82760 96 6965
6967 0 450975 247353 82640 64 6966
6968 0 450877 247390 82560 64 6967
6969 0 450808 247418 82520 64 6968
6970 0 450727 247422 82480 64 6969
6971 0 450632 247410 82440 64 6970
6972 0 450549 247331 82400 64 6971
6973 0 450514 247315 82360 64 6972
6974 0 450492 247286 82320 64 6973
6975 0 450464 247278 82280 64 6974
6976 6 450468 247243 82240 64 6975
6977 5 444778 249672 85640 64 3366
6978 0 444770 249867 85640 64 6977
6979 0 444767 249912 85600 64 6978
6980 0 444807 250000 85560 51 6979
6981 0 444783 250056 85520 51 6980
6982 0 444723 250060 85480 51 6981
6983 0 444675 250081 85440 51 6982
6984 0 444504 250183 85400 51 6983
6985 0 444395 250274 85360 51 6984
6986 0 444281 250389 85360 51 6985
6987 0 444192 250534 85360 0 6986
6988 0 444105 250628 85400 0 6987
6989 0 443963 250674 85440 0 6988
6990 0 443920 250739 85480 0 6989
6991 0 443929 250844 85560 0 6990
6992 0 443848 250930 85640 0 6991
6993 6 443843 250979 85720 0 6992
6994 5 441248 250709 84720 32 3631
6995 0 441216 250684 84680 32 6994
6996 0 441165 250698 84600 32 6995
6997 0 441226 250699 84560 32 6996
6998 0 441199 250677 84400 32 6997
6999 0 441063 250539 84280 32 6998
7000 0 441051 250508 84240 32 6999
7001 0 441006 250509 84160 32 7000
7002 0 441010 250473 84080 0 7001
7003 0 441014 250424 84000 0 7002
7004 0 441001 250456 83880 0 7003
7005 0 441016 250484 83800 0 7004
7006 0 441035 250473 83680 0 7005
7007 5 440897 250492 83680 0 7006
7008 0 440867 250488 83720 0 7007
7009 0 440843 250499 83760 0 7008
7010 6 440810 250518 83800 0 7009
7011 0 437094 254571 80280 75 5133
7012 0 437157 254578 80600 75 7011
7013 0 437158 254642 80720 75 7012
7014 0 436974 254627 80800 107 7013
7015 0 436814 254570 80880 107 7014
7016 0 436621 254467 80920 120 7015
7017 5 436575 254484 80960 150 7016
7018 0 436647 254435 81040 120 7017
7019 0 436669 254435 81120 120 7018
7020 0 436416 254176 81720 135 7019
7021 5 436384 254112 82000 40 7020
7022 0 436416 254112 82000 40 7021
7023 0 436448 254176 82240 51 7022
7024 0 436448 254304 82480 71 7023
7025 0 436512 254464 82680 60 7024
7026 0 436512 254720 82760 128 7025
7027 6 436448 254880 82560 107 7026
7028 0 446688 269410 72840 90 2593
7029 0 446806 269450 72800 90 7028
7030 0 447000 269482 72720 90 7029
7031 0 447175 269474 72640 0 7030
7032 0 447582 269490 72560 0 7031
7033 0 447816 269621 72480 0 7032
7034 0 448015 269810 72280 0 7033
7035 0 448204 270061 71960 0 7034
7036 0 448396 270288 71640 0 7035
7037 0 448607 270489 71200 0 7036
7038 0 448756 270592 70680 0 7037
7039 0 448712 270544 70480 0 7038
7040 0 448751 270463 70320 0 7039
7041 0 448655 270373 70200 0 7040
7042 0 448539 270324 70040 0 7041
7043 0 448523 270276 69960 0 7042
7044 6 448517 270261 69880 0 7043
7045 0 363612 157738 199360 0 1839
7046 5 363009 157579 199520 0 7045
7047 0 362945 157617 199640 0 7046
7048 0 362902 157642 199720 0 7047
7049 0 362689 157698 199840 0 7048
7050 0 362634 157656 199960 0 7049
7051 0 362840 157812 200080 0 7050
7052 0 362891 157975 200200 0 7051
7053 0 362925 158083 200280 0 7052
7054 0 363033 158159 200400 0 7053
7055 0 363076 158278 200480 0 7054
7056 0 363118 158398 200560 0 7055
7057 0 363198 158661 200760 0 7056
7058 0 363118 158562 200800 0 7057
7059 0 362798 158167 200960 0 7058
7060 6 362724 158150 201040 0 7059
7061 5 362777 161961 197840 0 1822
7062 0 362326 162455 197400 0 7061
7063 5 362244 162545 197320 0 7062
7064 0 362210 162582 197280 0 7063
7065 0 362179 162620 197240 0 7064
7066 5 362112 162695 197160 0 7065
7067 0 361891 162139 197160 0 7066
7068 0 361862 162165 197120 0 7067
7069 0 361771 162234 197000 0 7068
7070 0 361851 162434 196920 0 7069
7071 0 361932 162366 196840 0 7070
7072 0 361921 162499 196640 0 7071
7073 0 361855 162592 196560 0 7072
7074 0 361894 162615 196480 0 7073
7075 0 361856 162712 196360 0 7074
7076 6 361759 162676 196240 0 7075
7077 0 404409 137492 176080 0 1359
7078 0 404937 137316 176040 0 7077
7079 0 405425 137612 176120 0 7078
7080 5 405796 137685 176160 0 7079
7081 0 406281 137644 176200 0 7080
7082 0 406569 137812 176280 0 7081
7083 0 407753 137956 176280 0 7082
7084 5 409609 138188 176320 0 7083
7085 5 410097 138532 176280 0 7084
7086 0 410025 138468 176160 0 7085
7087 0 409993 138404 175880 0 7086
7088 0 409966 138372 175760 0 7087
7089 0 409857 138412 175640 0 7088
7090 0 409702 138399 175600 0 7089
7091 0 409673 138452 175560 0 7090
7092 6 409545 138556 175400 0 7091
7093 5 432949 179037 158840 0 488
7094 5 432744 179296 158760 0 7093
7095 0 432487 179341 158760 0 7094
7096 0 432374 179387 158720 0 7095
7097 0 432229 179383 158600 0 7096
7098 5 431840 179519 158520 0 7097
7099 0 431621 179614 158560 0 7098
7100 0 431412 179744 158560 0 7099
7101 0 431332 179752 158600 0 7100
7102 0 431234 179794 158640 0 7101
7103 0 431173 179790 158680 0 7102
7104 0 431106 179799 158760 0 7103
7105 0 431007 179690 158880 0 7104
7106 0 430933 179627 158960 0 7105
7107 0 430785 179633 159040 0 7106
7108 6 430651 179711 159120 0 7107
7109 0 446265 242891 84360 51 5387
7110 5 446216 242846 84480 51 7109
7111 0 445706 242775 84480 40 7110
7112 0 445675 242777 84520 40 7111
7113 0 445543 242853 84600 40 7112
7114 0 445493 243014 84720 40 7113
7115 5 445494 243021 84760 40 7114
7116 0 445360 243276 84760 40 7115
7117 0 445277 243522 84840 0 7116
7118 5 445257 243678 84880 0 7117
7119 0 445253 243777 84880 0 7118
7120 0 445322 243851 84880 0 7119
7121 0 445330 243936 84840 0 7120
7122 0 445257 244134 84840 0 7121
7123 0 445272 244271 84840 0 7122
7124 6 445262 244322 84800 0 7123
7125 0 482425 233877 82600 40 3955
7126 0 482421 233724 82680 40 7125
7127 0 482214 233725 82760 60 7126
7128 0 481898 233694 82840 81 7127
7129 5 481584 233677 82920 104 7128
7130 0 481323 233838 82840 51 7129
7131 0 481190 233873 82760 60 7130
7132 5 480768 233920 82400 136 7131
7133 0 480544 234048 82360 51 7132
7134 0 480352 234240 82400 40 7133
7135 0 480160 234400 82440 51 7134
7136 0 479936 234592 82440 40 7135
7137 0 479712 234688 82560 81 7136
7138 0 479456 234784 82640 80 7137
7139 0 479200 234880 82640 51 7138
7140 6 479136 234880 82640 51 7139
7141 0 472986 237458 84320 101 3877
7142 0 473013 237282 84400 45 7141
7143 0 473074 237175 84520 32 7142
7144 0 473150 237073 84640 51 7143
7145 5 473165 237050 84760 51 7144
7146 0 473117 237012 84840 51 7145
7147 0 473138 237065 84960 51 7146
7148 0 473170 237062 85040 51 7147
7149 0 473186 237061 85080 51 7148
7150 0 473216 237036 85160 51 7149
7151 0 473262 237026 85280 51 7150
7152 0 473330 236996 85360 51 7151
7153 0 473478 236943 85440 0 7152
7154 0 473574 236920 85520 0 7153
7155 0 473852 236892 85560 0 7154
7156 6 473886 236944 85640 0 7155
7157 5 448790 245089 86160 98 3490
7158 0 448189 245647 86160 150 7157
7159 0 447844 245934 86160 150 7158
7160 0 447833 245938 86120 150 7159
7161 0 447903 245984 86040 150 7160
7162 5 447906 246102 86000 150 7161
7163 0 447929 246244 86000 0 7162
7164 0 447737 246427 86000 0 7163
7165 0 447684 246528 86040 0 7164
7166 0 447647 246567 86080 0 7165
7167 0 447606 246589 86120 0 7166
7168 0 447394 246680 86120 0 7167
7169 0 447345 246705 86080 0 7168
7170 0 447304 246714 86040 0 7169
7171 0 446981 246751 85920 0 7170
7172 6 446879 246813 85880 0 7171
7173 0 486947 240658 86760 64 5569
7174 0 487015 240724 86920 60 7173
7175 0 487088 240707 87000 60 7174
7176 0 487101 240700 87080 60 7175
7177 0 487174 240662 87200 91 7176
7178 0 487333 240534 87360 0 7177
7179 0 487519 240457 87520 0 7178
7180 0 487727 240476 87640 0 7179
7181 0 488017 240545 87640 0 7180
7182 0 488155 240611 87680 0 7181
7183 0 488355 240748 87640 0 7182
7184 0 488543 240884 87600 0 7183
7185 0 488549 240943 87520 0 7184
7186 0 488628 241052 87440 0 7185
7187 0 488659 241121 87360 0 7186
7188 6 488650 241184 87280 0 7187
7189 0 444220 253597 76560 128 4908
7190 0 444106 253596 76480 128 7189
7191 0 444068 253593 76440 128 7190
7192 0 443950 253587 76320 75 7191
7193 0 443863 253564 76160 71 7192
7194 0 443818 253550 76080 71 7193
7195 0 443704 253491 75960 71 7194
7196 0 443607 253454 75880 71 7195
7197 0 443495 253377 75800 71 7196
7198 0 443349 253327 75720 0 7197
7199 0 443232 253285 75640 0 7198
7200 0 443071 253202 75560 0 7199
7201 0 442965 253142 75480 0 7200
7202 0 442810 253057 75360 0 7201
7203 0 442675 252973 75240 0 7202
7204 6 442668 252898 75120 0 7203
7205 0 445492 248323 84240 101 6365
7206 0 445924 247960 84240 0 7205
7207 0 445957 247941 84200 0 7206
7208 0 446018 247929 84160 0 7207
7209 5 446081 247929 84120 0 7208
7210 0 446181 247905 84120 0 7209
7211 0 446321 247805 84120 0 7210
7212 0 446561 247685 84120 0 7211
7213 0 446662 247625 84160 40 7212
7214 0 446822 247505 84200 40 7213
7215 0 446881 247456 84240 40 7214
7216 0 446929 247425 84320 40 7215
7217 0 446956 247409 84400 40 7216
7218 5 446997 247409 84480 40 7217
7219 0 447013 247412 84560 40 7218
7220 6 446979 247381 84640 40 7219
7221 5 408458 139261 173400 0 4069
7222 0 408637 139208 173240 0 7221
7223 0 408761 139074 173080 0 7222
7224 0 408848 138992 173000 0 7223
7225 0 408965 138849 172920 0 7224
7226 0 409091 138761 172840 0 7225
7227 0 409397 138775 172760 0 7226
7228 0 409799 138715 172600 0 7227
7229 0 410023 138609 172480 0 7228
7230 0 410136 138564 172360 0 7229
7231 0 410238 138578 172280 0 7230
7232 0 410246 138521 172160 0 7231
7233 0 410267 138448 172080 0 7232
7234 0 410295 138420 172000 0 7233
7235 6 410355 138429 171920 0 7234
7236 0 394533 143286 183520 0 1081
7237 0 394739 143189 183400 0 7236
7238 0 394808 143157 183360 0 7237
7239 0 395148 142783 183160 0 7238
7240 0 395175 142674 183040 0 7239
7241 0 395332 142670 182840 0 7240
7242 0 395559 142538 182640 0 7241
7243 0 395748 142397 182400 0 7242
7244 5 395777 142327 182320 0 7243
7245 0 395673 142276 182280 0 7244
7246 0 395686 142262 182200 0 7245
7247 0 395760 142249 182120 0 7246
7248 0 395795 142223 182080 0 7247
7249 0 395803 142255 181960 0 7248
7250 6 395824 142278 181920 0 7249
7251 0 457215 238079 84720 0 2749
7252 0 457072 238157 84720 0 7251
7253 0 456855 238324 84720 0 7252
7254 0 456817 238343 84680 0 7253
7255 5 456732 238415 84640 0 7254
7256 0 456646 238487 84600 0 7255
7257 0 456552 238612 84520 0 7256
7258 0 456515 238692 84480 0 7257
7259 0 456533 238762 84440 0 7258
7260 0 456531 238814 84400 0 7259
7261 0 456422 238994 84360 0 7260
7262 0 456356 239098 84320 0 7261
7263 0 456284 239156 84280 0 7262
7264 0 456245 239201 84240 0 7263
7265 6 456127 239259 84200 0 7264
7266 0 480558 242721 82360 32 3297
7267 0 480599 242699 82320 32 7266
7268 0 480902 242623 82280 40 7267
7269 0 481015 242657 82240 80 7268
7270 0 481307 242434 82240 71 7269
7271 5 481734 242344 82200 81 7270
7272 0 481807 242315 82120 81 7271
7273 0 482095 242257 82080 40 7272
7274 0 482446 242157 82040 51 7273
7275 0 482602 242143 82000 51 7274
7276 5 483085 242149 81960 96 7275
7277 0 483254 242187 82000 71 7276
7278 0 483347 242173 82080 71 7277
7279 0 483538 242120 82200 45 7278
7280 6 483941 242023 82280 51 7279
7281 0 461135 239274 80680 32 5242
7282 0 461027 239351 80640 32 7281
7283 0 460906 239405 80600 51 7282
7284 0 460780 239436 80520 51 7283
7285 0 460588 239436 80400 71 7284
7286 0 460515 239409 80320 81 7285
7287 0 460334 239332 80240 81 7286
7288 5 460118 239265 80240 81 7287
7289 0 459952 239222 80240 81 7288
7290 0 459879 239230 80280 81 7289
7291 0 459792 239210 80320 81 7290
7292 0 459778 239195 80360 81 7291
7293 0 459753 239165 80400 0 7292
7294 0 459719 239147 80480 0 7293
7295 6 459657 239111 80560 0 7294
7296 0 462734 241978 83600 32 5476
7297 0 462773 241889 83680 32 7296
7298 0 462806 241733 83800 32 7297
7299 0 462737 241508 83920 51 7298
7300 0 462785 241341 84000 60 7299
7301 0 463016 241150 84120 51 7300
7302 0 463107 241030 84160 40 7301
7303 0 463231 240914 84200 40 7302
7304 0 463284 240809 84240 51 7303
7305 0 463350 240629 84280 51 7304
7306 0 463383 240546 84320 51 7305
7307 0 463373 240340 84400 51 7306
7308 0 463374 240284 84480 51 7307
7309 0 463313 240280 84640 51 7308
7310 6 463290 240274 84720 51 7309
7311 0 475943 241039 88160 160 1551
7312 0 475837 241200 87720 270 7311
7313 0 475900 241365 87400 0 7312
7314 5 475968 240704 87040 140 7313
7315 0 476160 240736 86680 32 7314
7316 0 476320 240736 86480 75 7315
7317 5 476448 240640 86760 32 7316
7318 5 476896 240224 87200 81 7317
7319 0 477056 240224 87000 71 7318
7320 0 477216 240192 86800 32 7319
7321 5 477280 240192 86720 60 7320
7322 0 477440 240352 86880 91 7321
7323 0 477600 240576 86880 81 7322
7324 0 477792 240768 86880 32 7323
7325 6 477920 240800 86840 32 7324
7326 0 437180 254731 80200 75 5133
7327 0 437153 254755 80160 75 7326
7328 0 437133 254779 80080 75 7327
7329 0 437022 254682 79920 90 7328
7330 0 437024 254720 79320 45 7329
7331 0 437024 254720 79040 86 7330
7332 0 436800 254784 78920 81 7331
7333 0 436544 254880 78920 60 7332
7334 0 436352 255072 78920 51 7333
7335 0 436288 255232 78720 90 7334
7336 0 436384 255360 78520 96 7335
7337 0 436384 255520 78280 96 7336
7338 0 436384 255680 78080 96 7337
7339 0 436448 255904 77920 32 7338
7340 6 436367 255900 77720 0 7339
7341 0 439656 258393 81040 115 2428
7342 0 439133 258555 80960 45 7341
7343 0 438992 258575 80880 45 7342
7344 0 438885 258573 80760 45 7343
7345 0 438828 258538 80680 45 7344
7346 0 438741 258563 80560 45 7345
7347 0 438606 258494 80440 0 7346
7348 0 438818 258154 80440 0 7347
7349 0 439120 258143 80400 0 7348
7350 0 439253 258190 80320 32 7349
7351 0 439342 258226 80240 32 7350
7352 0 439423 258231 80160 32 7351
7353 0 439463 258219 80120 32 7352
7354 0 439540 258193 80040 32 7353
7355 6 439579 258158 79960 32 7354
7356 0 446663 265272 75800 0 4793
7357 0 446763 265156 75720 0 7356
7358 0 446819 265076 75640 0 7357
7359 0 446871 264948 75520 0 7358
7360 0 446915 264788 75440 0 7359
7361 0 446882 264692 75360 0 7360
7362 0 446919 264667 75200 0 7361
7363 0 446887 264635 75040 0 7362
7364 0 446867 264607 74920 0 7363
7365 0 446868 264601 74840 0 7364
7366 0 446920 264601 74720 0 7365
7367 5 446927 264640 74640 0 7366
7368 0 447127 264740 74680 0 7367
7369 0 447240 264771 74800 0 7368
7370 6 447270 264819 74920 0 7369
7371 5 416509 136095 161760 0 4841
7372 0 416949 135787 161800 0 7371
7373 0 417097 135727 161960 0 7372
7374 0 417325 135679 162080 0 7373
7375 0 417521 135615 162200 0 7374
7376 0 418265 135355 162240 0 7375
7377 0 418965 135143 162320 0 7376
7378 0 419261 135047 162240 0 7377
7379 0 419457 135071 162160 0 7378
7380 0 419805 135155 162160 0 7379
7381 0 419897 135123 162120 0 7380
7382 0 419977 135095 162040 0 7381
7383 5 420393 135083 162040 0 7382
7384 6 420565 134991 161960 0 7383
7385 0 487558 246834 75680 0 1691
7386 0 487206 246824 75600 0 7385
7387 5 487148 246823 75520 0 7386
7388 0 486815 246630 75520 0 7387
7389 0 486878 246542 75600 0 7388
7390 0 486955 246422 75640 0 7389
7391 0 486958 246165 75680 0 7390
7392 0 487182 245949 75680 0 7391
7393 0 487270 245921 75760 0 7392
7394 0 487527 245754 75800 0 7393
7395 0 487695 245677 75720 0 7394
7396 0 487890 245661 75680 0 7395
7397 0 488015 245741 75720 0 7396
7398 6 488066 245757 75880 0 7397
7399 0 444846 247867 84480 45 6370
7400 0 444757 248017 84560 45 7399
7401 0 444730 248094 84640 45 7400
7402 0 444799 248027 84800 45 7401
7403 0 444774 248040 84920 45 7402
7404 0 444815 248054 85040 45 7403
7405 0 444850 248009 85160 45 7404
7406 0 444895 248015 85280 45 7405
7407 0 444965 248089 85360 45 7406
7408 0 445052 248198 85440 45 7407
7409 0 445193 248269 85520 0 7408
7410 0 445263 248373 85680 0 7409
7411 0 445243 248446 85720 0 7410
7412 6 445146 248592 85760 0 7411
7413 0 441255 252204 83760 32 3623
7414 0 441058 252195 83760 32 7413
7415 0 440961 252202 83800 32 7414
7416 0 440920 252192 83840 32 7415
7417 0 440899 252192 83880 32 7416
7418 0 440861 252202 83920 32 7417
7419 0 440851 252204 83960 32 7418
7420 0 440812 252241 84040 32 7419
7421 0 440831 252263 84120 32 7420
7422 0 440851 252277 84160 32 7421
7423 0 440939 252284 84200 32 7422
7424 0 441111 252234 84280 32 7423
7425 0 441195 252227 84360 32 7424
7426 6 441227 252186 84440 32 7425
7427 0 442890 254352 82240 107 3335
7428 0 442514 254441 82320 107 7427
7429 5 442200 254549 82400 163 7428
7430 5 441392 254777 82400 137 7429
7431 5 441024 254841 82360 75 7430
7432 0 441300 254833 82480 67 7431
7433 0 441290 254899 82720 52 7432
7434 0 441407 254916 82880 42 7433
7435 0 441152 255040 83040 32 7434
7436 0 441120 255104 83280 150 7435
7437 0 440864 255136 83320 172 7436
7438 0 440608 255104 83440 71 7437
7439 0 440352 255040 83520 40 7438
7440 6 440256 255008 83560 40 7439
7441 0 433018 178362 159040 0 489
7442 0 432949 178411 159120 0 7441
7443 0 432875 178471 159240 0 7442
7444 0 432929 178445 159280 0 7443
7445 0 432983 178419 159320 0 7444
7446 0 432951 178394 159400 0 7445
7447 0 432950 178468 159440 0 7446
7448 0 432976 178490 159480 0 7447
7449 0 433014 178428 159560 0 7448
7450 0 432996 178369 159640 0 7449
7451 0 433076 178475 159720 0 7450
7452 0 433102 178475 159760 0 7451
7453 6 433120 178509 159800 0 7452
7454 0 473120 237856 81600 40 4358
7455 0 473184 237632 81720 32 7454
7456 0 473344 237504 81920 40 7455
7457 0 473600 237376 81960 51 7456
7458 0 473696 237152 82040 71 7457
7459 0 473664 236992 82240 51 7458
7460 0 473632 236832 82440 45 7459
7461 0 473696 236768 82680 96 7460
7462 5 473728 236736 82720 96 7461
7463 0 473920 236640 82880 32 7462
7464 0 474176 236544 82960 124 7463
7465 0 474304 236448 83200 120 7464
7466 6 474496 236416 83360 51 7465
7467 5 480825 242589 83080 40 3290
7468 0 480895 242506 83160 51 7467
7469 0 481086 242388 83200 60 7468
7470 0 481211 242344 83240 60 7469
7471 0 481478 242342 83280 51 7470
7472 0 481549 242350 83320 51 7471
7473 0 481838 242200 83360 40 7472
7474 0 482542 242288 83360 40 7473
7475 0 482849 242268 83320 0 7474
7476 0 483266 242242 83360 0 7475
7477 5 483550 242059 83400 0 7476
7478 0 483515 242023 83520 0 7477
7479 6 483498 242049 83600 0 7478
7480 0 477647 243683 83240 71 6472
7481 0 477331 243491 83200 60 7480
7482 5 476935 243425 83200 86 7481
7483 0 476814 243182 83280 32 7482
7484 0 476610 243050 83280 32 7483
7485 0 476590 242949 83200 32 7484
7486 0 476533 242857 83080 32 7485
7487 0 476666 242793 82960 32 7486
7488 0 476978 242741 82880 32 7487
7489 0 477278 242589 82880 0 7488
7490 0 477422 242537 82800 0 7489
7491 0 477507 242458 82720 0 7490
7492 6 477647 242433 82640 0 7491
7493 0 461812 238971 81000 175 5239
7494 0 461962 238900 81000 128 7493
7495 0 462082 238604 81000 80 7494
7496 0 462129 238524 81040 80 7495
7497 0 462276 238148 81040 75 7496
7498 0 462476 237857 81040 45 7497
7499 0 462490 237742 81040 45 7498
7500 0 462497 237679 81080 45 7499
7501 0 462554 237656 81120 60 7500
7502 0 462698 237616 81160 60 7501
7503 0 462853 237515 81240 60 7502
7504 0 462883 237512 81280 60 7503
7505 6 462908 237509 81360 60 7504
7506 0 443672 247676 83880 104 6345
7507 5 443512 247684 83880 104 7506
7508 0 443324 247752 83880 0 7507
7509 0 443200 247688 83880 0 7508
7510 0 443148 247693 83840 0 7509
7511 0 443093 247703 83800 0 7510
7512 0 443036 247749 83760 0 7511
7513 0 442963 247797 83720 0 7512
7514 0 442884 247826 83680 0 7513
7515 0 442743 247810 83640 0 7514
7516 0 442700 247806 83600 0 7515
7517 0 442648 247794 83560 0 7516
7518 6 442634 247793 83520 0 7517
7519 5 436422 253643 80440 32 5135
7520 0 435942 253251 80520 115 7519
7521 0 435742 253156 80640 143 7520
7522 0 435590 253075 80760 183 7521
7523 0 435542 253026 80880 183 7522
7524 0 435101 252851 81120 60 7523
7525 0 434830 252798 81280 51 7524
7526 0 434769 252788 81440 51 7525
7527 0 434818 252734 81560 51 7526
7528 0 434821 252726 81600 51 7527
7529 0 434873 252715 81680 51 7528
7530 0 434929 252751 81720 51 7529
7531 6 434937 252755 81800 51 7530
7532 0 439657 257195 81920 122 2437
7533 0 439641 257139 81840 122 7532
7534 0 439681 256987 81760 122 7533
7535 5 439625 256947 81680 128 7534
7536 0 439725 256975 81600 128 7535
7537 0 439745 256927 81520 122 7536
7538 5 439881 256763 81480 0 7537
7539 0 439837 256719 81400 0 7538
7540 0 439781 256679 81320 0 7539
7541 0 439737 256627 81240 0 7540
7542 0 439721 256623 81120 0 7541
7543 0 439717 256595 81040 0 7542
7544 6 439649 256659 80920 0 7543
7545 0 386538 149352 183680 0 1733
7546 0 386421 149423 183640 0 7545
7547 0 386427 149375 183600 0 7546
7548 0 386468 149265 183560 0 7547
7549 0 386444 149302 183520 0 7548
7550 0 387163 148387 183400 0 7549
7551 5 387167 148366 183360 0 7550
7552 0 387172 148327 183280 0 7551
7553 0 387179 148470 183080 0 7552
7554 0 387174 148587 182920 0 7553
7555 0 387154 148759 182680 0 7554
7556 6 387190 148752 182600 0 7555
7557 0 504611 226000 87160 122 6415
7558 0 504691 226064 87120 122 7557
7559 0 504804 226109 87080 122 7558
7560 0 504836 226136 87000 40 7559
7561 0 505049 226248 86920 0 7560
7562 0 505122 226337 86840 0 7561
7563 5 505234 226363 86800 0 7562
7564 0 505263 226404 86720 0 7563
7565 0 505298 226578 86640 0 7564
7566 0 505364 226728 86560 0 7565
7567 0 505392 226845 86480 0 7566
7568 6 505329 226879 86400 0 7567
7569 0 503316 227385 88120 0 4499
7570 0 503474 227363 88000 0 7569
7571 0 503570 227335 87880 0 7570
7572 0 503665 227315 87760 0 7571
7573 0 503804 227307 87640 0 7572
7574 0 503893 227290 87520 0 7573
7575 0 504034 227284 87400 0 7574
7576 0 504093 227348 87280 0 7575
7577 0 504155 227436 87160 0 7576
7578 0 504179 227465 87120 0 7577
7579 0 504243 227450 87080 0 7578
7580 6 504245 227566 87000 0 7579
7581 0 489630 239904 81840 32 4258
7582 0 489540 239914 81880 32 7581
7583 0 489341 239834 81920 32 7582
7584 0 489191 239761 81960 60 7583
7585 0 489206 239592 82040 45 7584
7586 0 489165 239564 82160 45 7585
7587 0 488838 239169 82200 71 7586
7588 0 488579 238992 82120 60 7587
7589 0 488354 238962 82040 64 7588
7590 0 488030 238861 82080 60 7589
7591 0 487921 238814 82160 60 7590
7592 6 487789 238714 82280 96 7591
7593 0 489094 242158 86800 45 5577
7594 0 488949 242166 86720 71 7593
7595 0 488833 242317 86720 45 7594
7596 0 488678 242322 86760 71 7595
7597 0 488402 242342 86840 0 7596
7598 0 488300 242435 86880 0 7597
7599 0 488229 242472 86840 0 7598
7600 0 488142 242423 86760 0 7599
7601 0 488082 242495 86680 0 7600
7602 0 488041 242502 86560 0 7601
7603 0 487932 242526 86520 0 7602
7604 6 487882 242569 86440 0 7603
7605 0 443524 247659 83720 104 6346
7606 0 443623 247656 83640 104 7605
7607 0 443644 247588 83560 104 7606
7608 0 443590 247519 83480 51 7607
7609 0 443537 247485 83440 51 7608
7610 0 443492 247482 83400 0 7609
7611 0 443300 247486 83400 0 7610
7612 0 443281 247495 83360 0 7611
7613 0 443242 247514 83320 0 7612
7614 0 443218 247535 83280 0 7613
7615 0 443090 247526 83240 0 7614
7616 6 443033 247515 83160 0 7615
7617 0 441349 250733 84720 32 6994
7618 0 441423 250765 84760 40 7617
7619 0 441711 250825 84760 51 7618
7620 0 441942 250943 84760 64 7619
7621 5 441943 250928 84720 64 7620
7622 0 441839 250933 84720 64 7621
7623 0 441805 250925 84680 51 7622
7624 0 441765 250952 84600 51 7623
7625 0 441731 250916 84520 51 7624
7626 0 441719 250908 84440 51 7625
7627 0 441686 250891 84360 51 7626
7628 6 441674 250869 84280 51 7627
7629 0 440491 250682 84720 122 3631
7630 0 440314 250660 84720 0 7629
7631 0 440222 250639 84680 0 7630
7632 0 440145 250615 84640 0 7631
7633 0 439850 250463 84600 0 7632
7634 0 439703 250368 84640 0 7633
7635 0 439684 250368 84680 0 7634
7636 0 439597 250338 84760 0 7635
7637 0 439519 250309 84880 0 7636
7638 0 439449 250358 84960 0 7637
7639 0 439407 250393 85040 0 7638
7640 6 439311 250415 85120 0 7639
7641 0 442228 252128 83840 80 3624
7642 0 442227 251602 83840 183 7641
7643 0 442023 251523 83840 183 7642
7644 0 442017 251524 83880 183 7643
7645 0 441935 251533 84000 183 7644
7646 0 441915 251508 84080 183 7645
7647 0 441947 251500 84160 183 7646
7648 0 442038 251460 84200 183 7647
7649 0 442088 251340 84240 183 7648
7650 0 442214 251269 84280 183 7649
7651 0 442350 251160 84320 163 7650
7652 6 442409 251125 84400 64 7651
7653 0 441429 255904 78400 75 4322
7654 0 441407 255928 78360 75 7653
7655 0 441088 256320 78160 45 7654
7656 0 441216 256416 77920 96 7655
7657 0 441280 256512 77680 90 7656
7658 0 441344 256672 77480 75 7657
7659 0 441504 256768 77280 98 7658
7660 0 441728 256928 77240 81 7659
7661 0 441888 257120 77120 75 7660
7662 0 441984 257280 76880 81 7661
7663 0 442016 257280 76600 45 7662
7664 6 442080 257184 76400 64 7663
7665 0 383280 154393 151400 0 4407
7666 0 383283 154409 151360 0 7665
7667 0 383261 154432 151320 0 7666
7668 5 383213 154637 151280 0 7667
7669 0 383048 155023 151240 0 7668
7670 0 383051 155049 151200 0 7669
7671 0 383047 155068 151160 0 7670
7672 0 383199 155148 151040 0 7671
7673 0 383331 155339 150880 0 7672
7674 0 383356 155481 150720 0 7673
7675 6 383556 156001 150600 0 7674
7676 0 398329 129542 176920 0 2856
7677 0 398208 129577 176960 0 7676
7678 0 398113 129585 177000 0 7677
7679 0 398030 129637 177040 0 7678
7680 0 397885 129764 177080 0 7679
7681 0 397697 129923 177040 0 7680
7682 0 397559 130118 177080 0 7681
7683 0 397510 130151 177120 0 7682
7684 0 397447 130195 177160 0 7683
7685 0 397398 130233 177240 0 7684
7686 6 397354 130228 177280 0 7685
7687 0 388556 145189 167480 0 1161
7688 0 388688 145329 167320 0 7687
7689 0 388808 145386 167080 0 7688
7690 0 388955 145415 166840 0 7689
7691 5 388961 145364 166760 0 7690
7692 0 388957 145515 166720 0 7691
7693 0 388920 145536 166680 0 7692
7694 0 388866 145388 166600 0 7693
7695 0 388887 145318 166560 0 7694
7696 0 388903 145250 166520 0 7695
7697 6 388912 145380 166400 0 7696
7698 5 407213 138956 172440 0 4075
7699 0 407221 139324 172440 0 7698
7700 0 407173 139396 172320 0 7699
7701 5 407041 139488 172200 0 7700
7702 0 406973 139512 172160 0 7701
7703 5 406813 139688 172080 0 7702
7704 0 406937 139576 172040 0 7703
7705 0 407017 139528 171960 0 7704
7706 0 406958 139523 171880 0 7705
7707 0 406929 139520 171840 0 7706
7708 6 406821 139544 171720 0 7707
7709 0 390812 146560 184160 0 1729
7710 0 391004 146712 184280 0 7709
7711 0 391087 147079 184360 0 7710
7712 0 391132 147112 184400 0 7711
7713 0 391388 147328 184520 0 7712
7714 0 391588 147408 184640 0 7713
7715 0 391640 147466 184760 0 7714
7716 0 391676 147632 184920 0 7715
7717 0 391628 147760 184960 0 7716
7718 0 391596 147776 185080 0 7717
7719 6 391660 147848 185200 0 7718
7720 0 416356 170222 158800 0 2310
7721 0 416213 170095 158720 0 7720
7722 0 416071 169974 158640 0 7721
7723 0 415846 169901 158480 0 7722
7724 0 415753 169741 158400 0 7723
7725 0 415641 169671 158320 0 7724
7726 0 415526 169579 158240 0 7725
7727 0 415377 169460 158160 0 7726
7728 0 415379 169414 158120 0 7727
7729 0 415395 169338 158040 0 7728
7730 6 415427 169310 157960 0 7729
7731 0 510255 228392 87760 172 5349
7732 0 510350 228471 87640 122 7731
7733 0 510479 228470 87520 122 7732
7734 0 510642 228454 87400 122 7733
7735 0 510778 228501 87280 0 7734
7736 0 510980 228553 87160 0 7735
7737 0 511076 228537 87120 0 7736
7738 0 511125 228535 87080 0 7737
7739 0 511194 228549 86960 0 7738
7740 0 511327 228543 86840 0 7739
7741 6 511464 228537 86680 0 7740
7742 0 471776 233984 83360 104 3894
7743 0 471744 233920 83120 32 7742
7744 0 471712 233856 82880 60 7743
7745 0 471712 233696 82680 75 7744
7746 0 471712 233536 82480 60 7745
7747 0 471712 233312 82360 51 7746
7748 0 471552 233120 82240 60 7747
7749 0 471328 233056 82080 64 7748
7750 0 471104 233120 81960 75 7749
7751 0 470912 233280 81920 107 7750
7752 6 470835 233509 81760 0 7751
7753 0 470816 236544 84720 60 3885
7754 0 470560 236640 84680 75 7753
7755 0 470304 236736 84680 75 7754
7756 0 470048 236800 84600 60 7755
7757 5 469984 236800 84600 45 7756
7758 0 469824 236800 84400 60 7757
7759 0 469664 236608 84320 51 7758
7760 0 469504 236480 84160 32 7759
7761 0 469344 236384 83960 71 7760
7762 0 469120 236384 83840 51 7761
7763 6 468928 236320 83840 32 7762
7764 0 462455 238769 79920 0 5251
7765 0 463938 236944 79880 0 7764
7766 0 464082 236985 79880 0 7765
7767 0 464154 237062 79880 0 7766
7768 0 462616 239046 79840 0 7767
7769 0 462669 239090 79760 0 7768
7770 0 462687 239173 79680 0 7769
7771 0 462680 239201 79600 0 7770
7772 0 462696 239230 79520 0 7771
7773 0 462687 239223 79440 0 7772
7774 6 462711 239229 79400 0 7773
7775 0 494062 237439 85480 143 2021
7776 0 494222 237638 85400 143 7775
7777 0 494365 237664 85320 0 7776
7778 0 494645 237608 85320 0 7777
7779 0 495058 237737 85280 0 7778
7780 0 495450 237805 85240 0 7779
7781 0 495794 237881 85160 0 7780
7782 0 495993 237929 85040 0 7781
7783 0 496339 237964 84960 0 7782
7784 0 496354 237949 84840 0 7783
7785 6 496405 237977 84760 0 7784
7786 0 448303 256293 67080 0 2244
7787 5 448129 256724 67080 0 7786
7788 0 447952 256969 67040 0 7787
7789 0 447739 257364 67040 0 7788
7790 0 447800 257520 67040 0 7789
7791 0 447818 257582 67000 0 7790
7792 0 447804 257644 66960 0 7791
7793 0 447780 257640 66920 0 7792
7794 0 447755 257770 66880 0 7793
7795 0 447721 257800 66840 0 7794
7796 6 447668 257842 66800 0 7795
7797 0 448609 247580 84520 150 5099
7798 0 448603 247579 84440 150 7797
7799 0 448605 247588 84360 150 7798
7800 0 448633 247633 84280 150 7799
7801 0 448626 247672 84240 150 7800
7802 0 448621 247708 84200 0 7801
7803 0 448589 247766 84160 0 7802
7804 0 448517 247808 84120 0 7803
7805 0 448474 247823 84080 0 7804
7806 0 448359 247880 84040 0 7805
7807 6 448300 247931 84000 0 7806
7808 0 449122 255045 67120 143 2236
7809 0 448856 255210 66920 143 7808
7810 0 448852 255297 66880 143 7809
7811 0 448814 255329 66840 143 7810
7812 5 448788 255334 66800 143 7811
7813 0 448709 255445 66800 51 7812
7814 0 448582 255522 66720 51 7813
7815 0 448478 255640 66640 0 7814
7816 0 448427 255742 66560 0 7815
7817 0 448363 255850 66480 0 7816
7818 6 448369 255906 66440 0 7817
7819 0 442321 245676 83840 0 3393
7820 0 442309 245709 83800 0 7819
7821 0 442314 245721 83760 0 7820
7822 0 442246 246074 83720 0 7821
7823 0 442161 246301 83680 0 7822
7824 0 442014 246410 83640 0 7823
7825 0 442011 246516 83600 0 7824
7826 0 442103 246566 83560 0 7825
7827 0 442176 246605 83480 0 7826
7828 0 442318 246665 83400 0 7827
7829 6 442354 246710 83320 0 7828
7830 0 439482 247900 84560 45 6019
7831 0 439355 247909 84560 45 7830
7832 0 439315 247899 84600 45 7831
7833 0 439280 247878 84640 45 7832
7834 0 439239 247863 84680 45 7833
7835 5 439257 247830 84720 45 7834
7836 0 439153 247746 84720 45 7835
7837 0 439139 247699 84680 45 7836
7838 0 439139 247664 84640 45 7837
7839 0 439110 247604 84560 45 7838
7840 6 439041 247572 84520 45 7839
7841 0 440417 249887 84680 163 6016
7842 0 440494 249879 84680 163 7841
7843 0 440501 249864 84640 163 7842
7844 0 440513 249835 84600 163 7843
7845 0 440567 249789 84520 163 7844
7846 0 440642 249717 84400 163 7845
7847 0 440732 249539 84240 0 7846
7848 0 440752 249458 84200 0 7847
7849 0 440785 249398 84160 0 7848
7850 0 440877 249292 84040 0 7849
7851 6 441099 249210 83960 0 7850
7852 0 454458 268008 67600 32 2626
7853 0 454595 267971 67560 32 7852
7854 0 455024 267762 67520 0 7853
7855 0 455114 267664 67480 0 7854
7856 0 455200 267578 67400 0 7855
7857 0 455296 267567 67280 0 7856
7858 0 455283 267602 67160 0 7857
7859 0 455145 267648 67040 80 7858
7860 0 455032 267635 66920 80 7859
7861 0 454978 267672 66840 80 7860
7862 6 454960 267690 66800 80 7861
7863 0 397831 122321 167400 0 4460
7864 0 397823 122409 167200 0 7863
7865 0 397791 122489 167080 0 7864
7866 0 397831 122505 167000 0 7865
7867 0 397951 122625 166880 0 7866
7868 0 398063 122705 166800 0 7867
7869 0 398151 122817 166720 0 7868
7870 0 398071 122857 166360 0 7869
7871 0 398223 122921 166200 0 7870
7872 6 398231 122961 166120 0 7871
7873 0 467514 239005 85080 86 5222
7874 0 467350 238993 85120 86 7873
7875 5 467158 239073 85160 86 7874
7876 0 467112 239069 85200 86 7875
7877 0 467065 239063 85240 86 7876
7878 0 467087 239163 85360 86 7877
7879 0 467118 239255 85440 86 7878
7880 0 467070 239360 85520 0 7879
7881 0 466962 239484 85520 0 7880
7882 6 466934 239575 85560 0 7881
7883 0 476320 236032 79800 75 4375
7884 0 476480 235904 79640 45 7883
7885 0 476640 235744 79520 60 7884
7886 0 476800 235584 79400 80 7885
7887 0 476960 235392 79320 45 7886
7888 0 477088 235168 79200 60 7887
7889 0 477152 234944 79080 51 7888
7890 0 477376 234784 79080 40 7889
7891 0 477632 234848 79000 51 7890
7892 6 477888 234848 78880 60 7891
7893 0 458916 237376 84160 0 2758
7894 0 459442 237246 84160 0 7893
7895 0 459609 237288 84200 0 7894
7896 0 459675 237265 84240 0 7895
7897 0 459776 237199 84280 0 7896
7898 0 460028 237035 84280 0 7897
7899 0 460141 237000 84320 0 7898
7900 0 460237 237035 84360 0 7899
7901 0 460270 237139 84400 0 7900
7902 6 460220 237262 84480 0 7901
7903 0 480903 241983 82720 60 5549
7904 0 480918 241895 82800 60 7903
7905 0 480923 241850 82880 60 7904
7906 0 480945 241815 82960 60 7905
7907 0 480908 241819 83000 60 7906
7908 0 480695 241712 83040 60 7907
7909 0 480615 241553 83040 60 7908
7910 0 480319 241525 83040 0 7909
7911 0 480273 241507 82960 0 7910
7912 6 480271 241487 82920 0 7911
7913 0 462824 239660 85920 154 4128
7914 0 462616 239667 85920 148 7913
7915 0 462521 239693 85920 148 7914
7916 0 462442 239668 85880 148 7915
7917 0 462330 239634 85840 0 7916
7918 0 462273 239586 85800 0 7917
7919 0 462232 239571 85760 0 7918
7920 0 462189 239555 85720 0 7919
7921 0 462074 239557 85680 0 7920
7922 6 462027 239577 85640 0 7921
7923 0 478535 244331 82600 102 6479
7924 0 478693 244287 82520 96 7923
7925 0 478779 244260 82440 96 7924
7926 0 478878 244208 82360 51 7925
7927 0 478954 244119 82280 51 7926
7928 0 479002 244032 82200 51 7927
7929 0 479063 243867 82120 51 7928
7930 0 479118 243798 82160 51 7929
7931 0 479143 243741 82240 51 7930
7932 6 479151 243701 82320 51 7931
7933 0 479884 243101 82640 32 3294
7934 0 479638 243136 82560 60 7933
7935 5 479636 243124 82520 60 7934
7936 0 479635 243112 82480 60 7935
7937 0 479623 243090 82440 45 7936
7938 0 479518 243034 82360 45 7937
7939 0 479430 242973 82280 45 7938
7940 0 479274 242902 82200 45 7939
7941 0 479191 242845 82120 107 7940
7942 6 479154 242802 82040 107 7941
7943 0 449689 242743 83880 90 2535
7944 0 449636 242728 83840 90 7943
7945 0 449608 242777 83800 90 7944
7946 0 449470 242693 83760 0 7945
7947 0 449312 242445 83760 0 7946
7948 0 449180 242501 83760 0 7947
7949 0 449181 242603 83760 0 7948
7950 0 449120 242732 83720 0 7949
7951 0 449032 242768 83680 0 7950
7952 6 449013 242787 83640 0 7951
7953 0 463551 240319 85400 40 4114
7954 0 463595 240234 85400 40 7953
7955 0 463798 240123 85440 32 7954
7956 0 463864 240025 85480 75 7955
7957 0 463982 239872 85560 75 7956
7958 0 464041 239915 85680 75 7957
7959 0 464158 239947 85720 75 7958
7960 0 464226 239998 85760 75 7959
7961 0 464275 240031 85800 75 7960
7962 6 464276 240038 85840 75 7961
7963 0 447981 243484 83960 71 5380
7964 0 447995 243497 83880 71 7963
7965 0 447806 243522 83840 71 7964
7966 0 447774 243497 83800 71 7965
7967 0 447772 243482 83760 71 7966
7968 0 447776 243484 83720 71 7967
7969 0 447774 243471 83680 71 7968
7970 0 447744 243460 83600 71 7969
7971 0 447708 243453 83560 71 7970
7972 6 447764 243530 83440 71 7971
7973 0 475808 240864 86840 51 7314
7974 0 475712 241024 86640 32 7973
7975 0 475584 241152 86440 96 7974
7976 5 475584 241184 86360 81 7975
7977 5 475584 241344 86160 115 7976
7978 0 475424 241472 85960 64 7977
7979 5 475392 241504 85840 45 7978
7980 0 475424 241504 85560 51 7979
7981 0 475584 241376 85360 45 7980
7982 6 475680 241280 85240 32 7981
7983 0 442515 248663 85920 0 6067
7984 5 442472 248736 85960 0 7983
7985 0 442426 248846 86000 0 7984
7986 0 442447 248886 86040 0 7985
7987 0 442630 248974 86080 0 7986
7988 0 442768 249051 86120 0 7987
7989 0 442848 249060 86160 0 7988
7990 0 442881 249085 86200 0 7989
7991 0 442864 249156 86240 0 7990
7992 6 442828 249224 86280 0 7991
7993 0 445391 249999 83800 71 5715
7994 0 445491 250012 83720 71 7993
7995 0 445643 250021 83560 51 7994
7996 0 445770 250026 83400 40 7995
7997 0 445870 250018 83320 40 7996
7998 0 445897 250026 83280 40 7997
7999 0 445960 250223 83240 40 7998
8000 0 446093 250512 83200 40 7999
8001 0 446130 250542 83160 0 8000
8002 6 446198 250685 83000 0 8001
8003 0 441757 252736 83080 185 3342
8004 0 441597 252701 83040 185 8003
8005 5 441478 252617 83000 185 8004
8006 0 441359 252484 83000 0 8005
8007 0 441299 252458 83040 0 8006
8008 0 441215 252426 83080 0 8007
8009 0 441151 252417 83120 0 8008
8010 0 440936 252338 83160 0 8009
8011 0 440935 252333 83120 0 8010
8012 6 440955 252310 83080 0 8011
8013 0 378508 161787 154840 0 4433
8014 0 378314 161778 155080 0 8013
8015 0 378233 161868 155160 0 8014
8016 0 378112 162002 155280 0 8015
8017 0 377754 162137 155440 0 8016
8018 0 377502 162324 155560 0 8017
8019 0 377513 162581 155720 0 8018
8020 0 377679 162669 155840 0 8019
8021 6 377890 162921 156000 0 8020
8022 5 379891 158467 154480 0 4428
8023 0 379810 158458 154560 0 8022
8024 0 379530 158528 154720 0 8023
8025 0 379327 158411 154800 0 8024
8026 0 379251 158463 154880 0 8025
8027 0 379151 158531 155000 0 8026
8028 0 378959 158503 155120 0 8027
8029 0 378727 158591 155240 0 8028
8030 6 378703 158751 155360 0 8029
8031 0 422657 124609 152920 0 1528
8032 0 423089 124229 153000 0 8031
8033 0 423381 124077 153120 0 8032
8034 0 423693 123785 153120 0 8033
8035 0 423901 123653 153040 0 8034
8036 0 424169 123613 152960 0 8035
8037 0 424549 123293 153000 0 8036
8038 0 424625 123333 152920 0 8037
8039 6 424633 123373 152880 0 8038
8040 0 411409 127161 161120 0 1460
8041 0 411705 126473 161120 0 8040
8042 0 411873 125989 161000 0 8041
8043 0 411829 125481 160920 0 8042
8044 0 411909 125269 160840 0 8043
8045 0 412125 124997 160880 0 8044
8046 0 412197 124941 160960 0 8045
8047 0 412241 124961 161160 0 8046
8048 6 412233 124937 161280 0 8047
8049 0 403074 129842 169240 0 6845
8050 0 402642 129578 169240 0 8049
8051 0 402490 129626 169360 0 8050
8052 0 402506 129658 169520 0 8051
8053 0 402218 129750 169640 0 8052
8054 0 401978 129902 169760 0 8053
8055 0 401934 130002 169880 0 8054
8056 0 401890 130094 169960 0 8055
8057 6 401926 130138 170080 0 8056
8058 0 408175 135206 170040 0 2983
8059 0 408415 135158 170120 0 8058
8060 0 408503 135270 170240 0 8059
8061 0 408711 135398 170400 0 8060
8062 0 408807 135662 170560 0 8061
8063 0 408839 135846 170760 0 8062
8064 0 409007 135894 170880 0 8063
8065 0 409055 135878 171040 0 8064
8066 6 409095 135950 171120 0 8065
8067 0 405532 133104 170920 0 1382
8068 0 405744 132964 171000 0 8067
8069 0 405852 132960 171120 0 8068
8070 0 405808 133052 171280 0 8069
8071 0 405656 133076 171400 0 8070
8072 0 405660 133156 171560 0 8071
8073 0 405800 133084 171680 0 8072
8074 0 405984 133036 171760 0 8073
8075 6 405952 132978 171880 0 8074
8076 0 407349 139048 172360 0 7698
8077 0 407345 139055 172320 0 8076
8078 5 407337 139068 172240 0 8077
8079 0 407241 138968 172200 0 8078
8080 0 407213 138920 172080 0 8079
8081 0 407233 138816 171960 0 8080
8082 0 407309 138844 171840 0 8081
8083 0 407309 138820 171720 0 8082
8084 6 407365 138728 171600 0 8083
8085 0 406629 134950 172880 0 1373
8086 0 406665 135090 172920 0 8085
8087 0 406705 135190 173000 0 8086
8088 0 406577 135318 173160 0 8087
8089 0 406573 135302 173280 0 8088
8090 0 406485 135270 173440 0 8089
8091 0 406413 135114 173600 0 8090
8092 0 406401 135106 173720 0 8091
8093 6 406445 135134 173800 0 8092
8094 0 405878 137767 176120 0 7080
8095 0 405960 137803 176080 0 8094
8096 0 405945 137833 175920 0 8095
8097 0 405936 137988 175800 0 8096
8098 0 405913 138220 175720 0 8097
8099 0 405513 138364 175600 0 8098
8100 0 405353 138572 175440 0 8099
8101 0 405253 138514 175400 0 8100
8102 6 405201 138556 175320 0 8101
8103 5 395717 143649 184800 0 1071
8104 0 395281 143881 184960 0 8103
8105 0 395153 144001 185040 0 8104
8106 0 395033 144093 185080 0 8105
8107 5 394841 144217 185120 0 8106
8108 0 394649 144341 185160 0 8107
8109 0 394497 144477 185280 0 8108
8110 0 394293 144505 185360 0 8109
8111 6 394253 144473 185440 0 8110
8112 0 502161 226855 85800 0 4523
8113 0 502221 226826 85840 0 8112
8114 0 502264 226842 85880 0 8113
8115 0 502285 226902 85920 0 8114
8116 0 502393 226945 86000 0 8115
8117 0 502581 226850 85960 0 8116
8118 0 502736 226830 85880 0 8117
8119 0 502845 226797 85840 0 8118
8120 6 503173 226866 85800 0 8119
8121 0 447199 243540 82240 0 2569
8122 0 447190 243555 82120 0 8121
8123 0 447233 243560 82080 0 8122
8124 0 447283 243522 82040 0 8123
8125 0 447338 243510 82000 0 8124
8126 0 447354 243513 81960 0 8125
8127 0 447358 243518 81920 0 8126
8128 0 447407 243527 81800 0 8127
8129 6 447437 243504 81760 0 8128
8130 0 465189 238983 86240 0 4140
8131 0 465328 238759 86120 0 8130
8132 0 465373 238684 86080 0 8131
8133 0 465394 238657 86040 0 8132
8134 0 465422 238628 86000 0 8133
8135 0 465461 238574 85960 0 8134
8136 0 465484 238568 85920 0 8135
8137 0 465530 238523 85880 0 8136
8138 6 465553 238475 85840 0 8137
8139 0 468512 240032 84560 51 5216
8140 0 468672 240032 84760 141 8139
8141 0 468800 239904 84960 186 8140
8142 0 468896 239744 85160 230 8141
8143 0 468896 239520 85320 176 8142
8144 0 468928 239264 85360 51 8143
8145 0 468928 239008 85480 60 8144
8146 0 468928 238752 85520 40 8145
8147 6 468928 238656 85400 60 8146
8148 0 454330 239695 84640 0 5670
8149 0 454242 239719 84600 0 8148
8150 0 454194 239721 84560 0 8149
8151 0 454141 239681 84520 0 8150
8152 0 454101 239567 84520 0 8151
8153 0 454175 239512 84520 0 8152
8154 0 454305 239506 84520 0 8153
8155 0 454361 239471 84480 0 8154
8156 6 454364 239436 84440 0 8155
8157 0 467808 237088 83040 90 5964
8158 0 467904 237088 82800 71 8157
8159 0 468032 236960 82600 32 8158
8160 0 468064 236768 82440 40 8159
8161 0 468000 236512 82360 90 8160
8162 0 467840 236288 82280 51 8161
8163 0 467648 236096 82280 60 8162
8164 0 467488 235872 82240 60 8163
8165 6 467456 235712 82080 51 8164
8166 0 450176 240658 84600 0 3525
8167 0 450063 240758 84720 0 8166
8168 0 450075 240827 84760 0 8167
8169 0 450076 240926 84800 32 8168
8170 0 450097 241027 84840 32 8169
8171 0 450156 241195 84880 32 8170
8172 0 450192 241237 84920 32 8171
8173 0 450303 241327 85000 0 8172
8174 6 450359 241377 85080 0 8173
8175 5 481827 233155 83240 84 7129
8176 0 481888 233024 83320 80 8175
8177 0 481952 232768 83360 80 8176
8178 0 481984 232512 83360 124 8177
8179 0 482112 232288 83400 101 8178
8180 0 482304 232096 83400 60 8179
8181 0 482464 231936 83280 51 8180
8182 0 482688 231872 83120 60 8181
8183 6 482720 231872 83120 51 8182
8184 0 460823 243799 86160 108 6333
8185 0 460910 243828 86120 108 8184
8186 0 460972 243834 86080 108 8185
8187 0 461030 243821 86040 108 8186
8188 0 461108 243856 86000 108 8187
8189 0 461181 243820 85960 0 8188
8190 0 461191 243797 85920 0 8189
8191 0 461205 243786 85880 0 8190
8192 6 461212 243769 85840 0 8191
8193 0 448058 247067 84840 0 5106
8194 0 448005 247056 84800 0 8193
8195 0 447970 247057 84760 0 8194
8196 0 447836 247015 84760 0 8195
8197 0 447650 247034 84760 0 8196
8198 0 447512 247036 84680 0 8197
8199 0 447290 247073 84640 0 8198
8200 0 447177 247148 84600 0 8199
8201 6 447153 247231 84480 40 8200
8202 0 480110 242786 84600 80 3275
8203 0 480092 242819 84720 80 8202
8204 0 479964 242938 84840 45 8203
8205 0 479846 243039 84960 32 8204
8206 0 479744 243087 85040 32 8205
8207 0 479594 243135 85080 32 8206
8208 5 479416 243119 85040 32 8207
8209 0 479304 243182 85040 32 8208
8210 6 479210 243147 85080 32 8209
8211 0 449126 246255 84480 0 6598
8212 0 448959 246179 84480 0 8211
8213 0 448897 246084 84520 0 8212
8214 0 448848 246023 84560 0 8213
8215 5 448789 245886 84560 0 8214
8216 0 448836 245762 84560 0 8215
8217 0 448903 245571 84520 0 8216
8218 0 448928 245456 84480 0 8217
8219 6 448849 245417 84440 0 8218
8220 0 449975 254571 67480 51 2232
8221 0 450023 254586 67400 51 8220
8222 0 450092 254633 67320 71 8221
8223 0 450053 254696 67280 71 8222
8224 0 450032 254703 67240 71 8223
8225 0 449992 254752 67120 71 8224
8226 0 449890 254822 67000 120 8225
8227 0 449759 254886 66880 120 8226
8228 6 449615 254914 66720 120 8227
8229 0 462313 241243 81360 0 3992
8230 0 462610 241350 81360 0 8229
8231 0 462721 241427 81400 0 8230
8232 0 462776 241448 81440 0 8231
8233 0 462815 241450 81520 0 8232
8234 0 462892 241494 81560 0 8233
8235 0 463066 241549 81600 0 8234
8236 0 463169 241571 81640 0 8235
8237 6 463184 241558 81680 0 8236
8238 0 439403 251918 83680 102 5067
8239 0 439375 251900 83640 102 8238
8240 0 439302 251886 83600 102 8239
8241 0 439260 251903 83560 102 8240
8242 0 439283 251917 83480 102 8241
8243 0 439302 251905 83440 102 8242
8244 0 439506 251820 83440 102 8243
8245 0 439528 251800 83480 102 8244
8246 6 439515 251776 83520 102 8245
8247 0 436960 251616 82320 164 5149
8248 5 436800 251456 82320 148 8247
8249 0 436768 251296 82520 32 8248
8250 0 436736 251040 82600 124 8249
8251 0 436832 250784 82600 80 8250
8252 0 436992 250560 82600 51 8251
8253 0 437184 250368 82600 71 8252
8254 0 437216 250112 82600 51 8253
8255 6 437216 250080 82600 51 8254
8256 0 441704 253532 82720 227 3340
8257 0 441695 253562 82640 156 8256
8258 0 441695 253543 82600 156 8257
8259 0 441699 253499 82520 156 8258
8260 0 441691 253483 82440 107 8259
8261 0 441655 253475 82360 107 8260
8262 0 441624 253407 82280 107 8261
8263 0 441591 253402 82240 107 8262
8264 6 441600 253387 82200 107 8263
8265 0 439456 257053 82560 107 2442
8266 0 439464 256953 82680 107 8265
8267 0 439489 256860 82800 107 8266
8268 0 439517 256697 82920 108 8267
8269 0 439571 256667 82960 108 8268
8270 0 439589 256657 83040 35 8269
8271 0 439598 256652 83080 0 8270
8272 0 439691 256486 83200 0 8271
8273 6 439685 256436 83360 0 8272
8274 0 436342 253555 80400 102 7519
8275 0 436373 253443 80280 102 8274
8276 5 436493 253339 80160 32 8275
8277 0 436758 253289 80120 32 8276
8278 0 436966 253258 80040 32 8277
8279 0 437109 253252 79960 32 8278
8280 5 437150 253257 79920 71 8279
8281 0 437844 252829 79880 0 8280
8282 6 437566 253330 79840 0 8281
8283 0 377612 162763 154640 0 4434
8284 0 377710 162728 154520 0 8283
8285 0 377748 163028 154480 0 8284
8286 0 377963 163211 154440 0 8285
8287 0 378019 163157 154320 0 8286
8288 0 377797 163100 154160 0 8287
8289 0 377716 163105 154040 0 8288
8290 6 377631 163043 153960 0 8289
8291 0 384456 149363 157800 0 1221
8292 0 384039 149157 157840 0 8291
8293 0 383632 149168 157800 0 8292
8294 0 383522 149194 157920 0 8293
8295 0 383226 149322 157920 0 8294
8296 0 383014 149262 157920 0 8295
8297 0 382582 149214 157880 0 8296
8298 6 382374 149198 157840 0 8297
8299 5 361679 163498 197160 0 7066
8300 0 361924 163583 197120 0 8299
8301 0 361876 163735 197040 0 8300
8302 0 361776 163855 196960 0 8301
8303 0 361788 163939 196840 0 8302
8304 0 361816 163995 196640 0 8303
8305 0 361808 163991 196560 0 8304
8306 6 361748 163931 196440 0 8305
8307 0 365403 160652 197760 0 1821
8308 0 365291 160652 197640 0 8307
8309 0 365303 160664 197480 0 8308
8310 0 365159 160720 197360 0 8309
8311 0 364951 160800 197240 0 8310
8312 0 364659 160700 197200 0 8311
8313 0 364499 160676 197080 0 8312
8314 6 364571 160676 196960 0 8313
8315 0 413389 137846 164680 0 4826
8316 0 414389 138189 164720 0 8315
8317 0 414876 138413 164720 0 8316
8318 0 415127 138525 164800 0 8317
8319 0 415624 138788 164760 0 8318
8320 0 415961 138841 164720 0 8319
8321 0 416026 138874 164760 0 8320
8322 6 416109 138921 164800 0 8321
8323 0 403088 130076 166880 0 4590
8324 0 403184 130108 166720 0 8323
8325 0 403287 129978 166600 0 8324
8326 0 403700 129952 166520 0 8325
8327 0 403820 129932 166400 0 8326
8328 0 403740 129948 166280 0 8327
8329 0 403784 130112 166160 0 8328
8330 6 403756 130192 166040 0 8329
8331 0 398783 125128 173440 0 5758
8332 5 398651 125042 173520 0 8331
8333 0 398794 124979 173560 0 8332
8334 0 398811 124930 173640 0 8333
8335 0 398820 124891 173720 0 8334
8336 0 398862 124850 173760 0 8335
8337 0 398853 124801 173840 0 8336
8338 6 398841 124739 173920 0 8337
8339 0 402060 128618 175080 0 2827
8340 0 402032 128647 175000 0 8339
8341 0 402003 128684 174960 0 8340
8342 0 401976 128723 174920 0 8341
8343 0 401936 128777 174800 0 8342
8344 0 401995 128789 174720 0 8343
8345 0 402013 128767 174640 0 8344
8346 6 402014 128783 174560 0 8345
8347 0 403489 128779 175200 0 2825
8348 0 403481 128865 175280 0 8347
8349 0 403455 128957 175360 0 8348
8350 0 403332 129275 175400 0 8349
8351 0 403337 129263 175480 0 8350
8352 0 403326 129227 175520 0 8351
8353 0 403422 129199 175560 0 8352
8354 6 403470 129073 175680 0 8353
8355 5 409610 134527 170920 0 6864
8356 0 409674 135071 170960 0 8355
8357 0 409562 135415 171080 0 8356
8358 0 409474 135663 171120 0 8357
8359 5 409602 136063 171160 0 8358
8360 0 409538 135959 171080 0 8359
8361 0 409483 135936 170960 0 8360
8362 6 409410 135975 170880 0 8361
8363 0 404382 132234 170360 0 1384
8364 0 404294 132078 170440 0 8363
8365 0 404302 131946 170560 0 8364
8366 0 404270 131906 170600 0 8365
8367 0 404258 131810 170760 0 8366
8368 0 404266 131814 170920 0 8367
8369 0 404410 131922 171080 0 8368
8370 6 404314 131918 171240 0 8369
8371 0 388051 142446 182960 0 5814
8372 0 387978 142324 183080 0 8371
8373 0 387953 142284 183120 0 8372
8374 0 387894 142194 183200 0 8373
8375 0 387649 141964 183320 0 8374
8376 0 387572 141904 183360 0 8375
8377 0 387384 141890 183480 0 8376
8378 6 387340 141902 183520 0 8377
8379 0 428846 126481 183320 0 3201
8380 0 428822 126577 183400 0 8379
8381 0 428770 126465 183440 0 8380
8382 0 428994 126465 183520 0 8381
8383 0 429082 126433 183560 0 8382
8384 0 429170 126401 183600 0 8383
8385 0 429162 126393 183680 0 8384
8386 6 429394 126341 183720 0 8385
8387 0 487799 246280 77280 32 1674
8388 0 487667 246480 77320 101 8387
8389 0 487704 246552 77400 101 8388
8390 0 487789 246574 77480 101 8389
8391 0 487768 246615 77600 101 8390
8392 0 487697 246638 77720 101 8391
8393 0 487696 246665 77880 101 8392
8394 6 487656 246670 78000 101 8393
8395 0 502374 232617 82480 0 6461
8396 0 502340 232548 82560 0 8395
8397 0 502291 232403 82640 0 8396
8398 5 502253 232331 82720 0 8397
8399 0 502138 232492 82760 0 8398
8400 5 501906 232660 82800 0 8399
8401 0 501578 232624 82800 0 8400
8402 6 501540 232621 82920 0 8401
8403 0 457799 237902 83920 0 2763
8404 0 457850 237854 83880 0 8403
8405 0 457890 237836 83840 0 8404
8406 0 458049 237722 83800 0 8405
8407 0 458166 237636 83720 0 8406
8408 0 458264 237594 83640 0 8407
8409 0 458290 237567 83600 0 8408
8410 6 458327 237552 83560 0 8409
8411 0 501284 232692 85920 75 2048
8412 0 501706 232878 85840 32 8411
8413 0 501856 233123 85920 40 8412
8414 5 502078 233414 85960 40 8413
8415 5 502030 233558 86000 51 8414
8416 0 501976 233570 85920 51 8415
8417 0 502002 233570 85840 45 8416
8418 6 502006 233594 85800 45 8417
8419 0 456465 240126 85120 75 5657
8420 0 456557 240114 85080 75 8419
8421 0 456663 240086 85040 75 8420
8422 0 456669 240073 85000 75 8421
8423 0 456673 240079 84960 75 8422
8424 0 456691 240090 84920 75 8423
8425 0 456785 240096 84880 75 8424
8426 6 456825 240113 84840 75 8425
8427 0 476551 243677 83200 86 7482
8428 0 476579 243674 83280 86 8427
8429 5 476570 243681 83320 64 8428
8430 0 476186 243737 83320 75 8429
8431 0 476127 243749 83360 75 8430
8432 0 475929 243820 83440 75 8431
8433 0 475806 243857 83400 107 8432
8434 6 475619 243833 83360 0 8433
8435 0 473216 238432 81600 71 4357
8436 0 473376 238592 81400 60 8435
8437 0 473536 238656 81200 64 8436
8438 0 473696 238656 81000 71 8437
8439 0 473888 238624 80840 60 8438
8440 0 474080 238592 80640 51 8439
8441 0 474240 238592 80440 45 8440
8442 6 474336 238656 80200 60 8441
8443 0 462058 240929 85480 60 4119
8444 0 461981 240919 85440 60 8443
8445 0 461909 240931 85400 60 8444
8446 0 461769 240998 85360 102 8445
8447 0 461662 241030 85320 102 8446
8448 0 461561 241034 85280 0 8447
8449 0 461508 241030 85200 0 8448
8450 6 461514 241009 85160 0 8449
8451 0 448758 244192 84080 131 5375
8452 0 448645 244267 84000 0 8451
8453 0 448391 244459 83960 0 8452
8454 0 448339 244548 83880 0 8453
8455 0 448103 244622 83880 0 8454
8456 0 447933 244659 83840 0 8455
8457 0 447699 244762 83720 0 8456
8458 6 447871 244803 83600 0 8457
8459 0 464140 242303 84640 107 6258
8460 0 464244 242442 84560 51 8459
8461 0 464290 242519 84400 64 8460
8462 0 464259 242502 84200 64 8461
8463 0 464624 242387 83960 64 8462
8464 0 464660 242401 83920 64 8463
8465 0 464702 242464 83720 64 8464
8466 6 464702 242468 83680 64 8465
8467 0 443409 248021 86040 124 3375
8468 0 443585 248232 86120 148 8467
8469 0 443971 248458 86120 124 8468
8470 0 443968 248587 86120 40 8469
8471 0 444022 248613 86160 40 8470
8472 0 444003 248612 86200 40 8471
8473 0 443972 248586 86280 40 8472
8474 6 443989 248567 86320 124 8473
8475 0 445019 249641 85640 64 6977
8476 0 445164 249600 85600 81 8475
8477 0 445346 249579 85600 81 8476
8478 0 445406 249599 85640 81 8477
8479 0 445458 249631 85680 81 8478
8480 0 445509 249678 85720 81 8479
8481 0 445737 249691 85800 0 8480
8482 6 445852 249696 85840 0 8481
8483 0 440684 254901 82440 124 7431
8484 0 440375 254929 82600 139 8483
8485 0 439968 254896 82720 153 8484
8486 0 439609 254833 82880 101 8485
8487 0 439256 254814 83000 102 8486
8488 0 438765 255020 83120 86 8487
8489 0 438512 254909 83080 45 8488
8490 6 438191 254986 83000 40 8489
8491 0 438578 256537 82240 75 2445
8492 0 438614 256617 82160 75 8491
8493 0 438662 256673 82040 75 8492
8494 0 438686 256685 81880 75 8493
8495 5 438722 256729 81760 0 8494
8496 0 438890 256805 81680 0 8495
8497 0 439026 256937 81640 0 8496
8498 6 439002 256977 81520 0 8497
8499 0 378054 162391 154760 0 4434
8500 0 378278 162487 154880 0 8499
8501 0 378454 162619 155000 0 8500
8502 0 378706 162759 155080 0 8501
8503 0 379030 162715 155160 0 8502
8504 0 378998 162731 155280 0 8503
8505 6 378962 162791 155360 0 8504
8506 0 387192 149605 152880 0 6824
8507 0 387236 149626 152640 0 8506
8508 0 387313 149641 152560 0 8507
8509 0 387351 149649 152520 0 8508
8510 0 387303 149671 152400 0 8509
8511 0 387185 149707 152240 0 8510
8512 6 387089 149768 152200 0 8511
8513 0 365180 147670 201840 0 1872
8514 0 365184 147634 201760 0 8513
8515 0 365188 147580 201640 0 8514
8516 0 365194 147507 201480 0 8515
8517 0 365027 147639 201440 0 8516
8518 0 364844 147518 201320 0 8517
8519 6 364821 147551 201280 0 8518
8520 0 361491 163530 197080 0 8299
8521 0 361375 163658 196920 0 8520
8522 0 361130 163973 196760 0 8521
8523 0 361155 163948 196720 0 8522
8524 0 361206 163898 196640 0 8523
8525 0 361323 163745 196520 0 8524
8526 6 361525 163690 196480 0 8525
8527 0 370863 158734 194120 0 1797
8528 5 370860 158720 194160 0 8527
8529 0 370468 158872 194160 0 8528
8530 0 370459 158858 194320 0 8529
8531 0 370463 158826 194400 0 8530
8532 0 370419 158846 194560 0 8531
8533 6 370491 158918 194760 0 8532
8534 0 375277 157097 189920 0 1770
8535 0 375366 157098 190040 0 8534
8536 0 375351 157174 190120 0 8535
8537 0 375371 157126 190280 0 8536
8538 0 375275 157112 190520 0 8537
8539 0 375130 157091 190680 0 8538
8540 6 374969 157030 190840 0 8539
8541 0 388508 147813 184120 0 1730
8542 0 388580 147815 184160 0 8541
8543 0 388636 147961 184280 0 8542
8544 0 388736 148245 184400 0 8543
8545 0 388832 148233 184560 0 8544
8546 0 388792 148391 184680 0 8545
8547 6 388624 148435 184800 0 8546
8548 0 396933 142194 184080 0 1076
8549 0 396921 142154 184040 0 8548
8550 0 396954 142072 184000 0 8549
8551 0 396953 141937 183840 0 8550
8552 0 397005 141746 183720 0 8551
8553 0 397213 141648 183640 0 8552
8554 6 397210 141625 183600 0 8553
8555 0 429424 148052 186000 0 886
8556 0 429454 148022 185840 0 8555
8557 0 429584 147968 185680 0 8556
8558 0 429899 147761 185520 0 8557
8559 0 430102 147710 185400 0 8558
8560 0 430246 147605 185240 0 8559
8561 6 430373 147496 185080 0 8560
8562 0 435507 148772 184080 0 5936
8563 0 435387 148855 184160 0 8562
8564 0 435358 148933 184240 0 8563
8565 0 435270 149086 184280 0 8564
8566 0 435200 149222 184360 0 8565
8567 0 435142 149258 184440 0 8566
8568 6 435124 149295 184480 0 8567
8569 0 416883 168882 159400 0 2314
8570 0 417018 168678 159360 0 8569
8571 0 417055 168550 159280 0 8570
8572 0 417053 168467 159160 0 8571
8573 0 417018 168419 159080 0 8572
8574 0 416857 168363 159040 0 8573
8575 6 416868 168387 159000 0 8574
8576 0 423916 178613 157640 0 2283
8577 0 423748 178621 157720 0 8576
8578 0 423680 178624 157760 0 8577
8579 0 423669 178604 157800 0 8578
8580 0 423608 178582 157840 0 8579
8581 0 423580 178578 157880 0 8580
8582 6 423622 178580 157920 0 8581
8583 0 502734 232226 88400 51 3709
8584 0 502536 232411 88360 0 8583
8585 0 502510 232529 88280 0 8584
8586 0 502449 232613 88240 0 8585
8587 0 502332 232806 88200 0 8586
8588 0 502049 233033 88120 0 8587
8589 6 502056 233088 88040 0 8588
8590 0 506048 233120 82240 186 5405
8591 0 505856 233024 82040 148 8590
8592 0 505632 232896 81960 101 8591
8593 0 505504 232672 81840 91 8592
8594 0 505408 232512 81640 86 8593
8595 0 505280 232320 81520 91 8594
8596 6 505088 232224 81480 64 8595
8597 0 464705 237653 81560 0 6932
8598 0 464357 237634 81600 0 8597
8599 0 464087 237570 81680 0 8598
8600 0 463963 237601 81720 0 8599
8601 0 463770 237633 81760 0 8600
8602 0 463715 237638 81840 0 8601
8603 6 463630 237673 81920 0 8602
8604 0 496064 244032 89560 122 2923
8605 0 496320 244128 89640 115 8604
8606 5 496288 244192 89760 137 8605
8607 0 496256 244256 89880 160 8606
8608 0 496288 244416 90080 140 8607
8609 0 496384 244672 90120 90 8608
8610 6 496384 244704 90160 75 8609
8611 0 480874 242618 83000 40 7467
8612 0 481182 242657 82960 51 8611
8613 0 481286 242709 82840 51 8612
8614 0 481407 242717 82720 71 8613
8615 0 481683 242761 82680 45 8614
8616 0 481907 242765 82640 81 8615
8617 6 481986 242811 82560 81 8616
8618 0 463379 242318 85560 86 6736
8619 0 463433 242196 85440 86 8618
8620 0 463459 242110 85240 32 8619
8621 0 463526 241904 85120 32 8620
8622 0 463543 241801 85000 32 8621
8623 0 463585 241764 84880 32 8622
8624 6 463544 241741 84840 32 8623
8625 0 463413 241913 82600 71 5486
8626 0 463390 241900 82520 71 8625
8627 0 463298 241914 82440 0 8626
8628 0 463288 241926 82320 0 8627
8629 0 463301 241945 82240 0 8628
8630 0 463235 241960 82120 0 8629
8631 6 463238 241968 82080 0 8630
8632 0 448221 244098 85640 40 3494
8633 0 448169 244087 85600 40 8632
8634 0 448096 244017 85560 40 8633
8635 0 448065 243961 85520 51 8634
8636 0 447986 243882 85440 51 8635
8637 0 447967 243865 85400 51 8636
8638 6 447812 243883 85400 51 8637
8639 0 487044 238823 86680 140 1572
8640 0 487190 238862 86800 122 8639
8641 0 487319 238870 86960 122 8640
8642 0 487248 238939 87160 122 8641
8643 0 487284 238976 87400 0 8642
8644 0 487287 238856 87560 0 8643
8645 6 487226 238801 87640 0 8644
8646 0 452696 246665 83480 45 4982
8647 0 452880 246619 83480 150 8646
8648 0 452963 246633 83440 150 8647
8649 0 453026 246683 83400 150 8648
8650 0 453064 246703 83360 150 8649
8651 0 453101 246713 83320 150 8650
8652 6 453138 246722 83280 150 8651
8653 0 443343 245776 84520 0 3386
8654 0 443511 245765 84440 0 8653
8655 0 443644 245771 84360 0 8654
8656 0 443664 245759 84320 0 8655
8657 0 443708 245760 84280 0 8656
8658 0 443772 245774 84240 0 8657
8659 6 443803 245781 84200 0 8658
8660 0 442318 248779 85960 0 7984
8661 0 442256 248764 85920 0 8660
8662 0 442177 248748 85880 0 8661
8663 0 442069 248707 85800 0 8662
8664 0 442015 248687 85760 0 8663
8665 0 441944 248636 85640 0 8664
8666 6 441886 248603 85560 0 8665
8667 0 441523 251565 84720 32 3629
8668 0 441687 251671 84800 64 8667
8669 0 441723 251649 84880 64 8668
8670 0 441762 251580 84960 64 8669
8671 0 441807 251512 85040 64 8670
8672 0 441892 251359 85080 64 8671
8673 6 441916 251330 85200 64 8672
8674 0 385740 150760 145080 0 1308
8675 0 385750 150794 145040 0 8674
8676 0 385642 150970 144920 0 8675
8677 0 385354 150782 144800 0 8676
8678 0 385258 150598 144680 0 8677
8679 6 385290 150586 144600 0 8678
8680 0 380444 158018 154480 0 8022
8681 0 380612 157813 154520 0 8680
8682 0 380726 157795 154600 0 8681
8683 0 380902 157875 154760 0 8682
8684 0 380982 157779 154800 0 8683
8685 6 381142 157899 154960 0 8684
8686 0 422553 123385 153160 0 5900
8687 0 422549 123389 153080 0 8686
8688 0 422545 123393 153000 0 8687
8689 0 422593 123617 152840 0 8688
8690 0 422681 123589 152760 0 8689
8691 6 422681 123561 152680 0 8690
8692 0 383746 154797 151240 0 7668
8693 0 384255 154804 151200 0 8692
8694 5 384543 154936 151160 0 8693
8695 5 384927 155000 151160 0 8694
8696 0 385008 155076 151080 0 8695
8697 6 385000 155072 151000 0 8696
8698 0 389076 147359 152240 0 6833
8699 0 389144 147439 152160 0 8698
8700 0 389255 147447 152040 0 8699
8701 0 389465 147393 151920 0 8700
8702 0 389692 147254 151800 0 8701
8703 6 389816 147337 151720 0 8702
8704 0 359481 162597 192440 0 4968
8705 0 359448 162510 192400 0 8704
8706 0 359344 162336 192360 0 8705
8707 0 359421 162125 192240 0 8706
8708 0 359530 162168 192000 0 8707
8709 6 359622 162243 191920 0 8708
8710 0 398372 129684 176640 0 2853
8711 0 398373 129744 176560 0 8710
8712 0 398345 129752 176520 0 8711
8713 0 398313 129852 176480 0 8712
8714 0 398213 129920 176440 0 8713
8715 6 398207 129996 176360 0 8714
8716 0 406536 128755 178280 0 3857
8717 0 406721 128810 178320 0 8716
8718 0 406833 128822 178400 0 8717
8719 0 406896 128787 178480 0 8718
8720 0 406934 128704 178560 0 8719
8721 6 406944 128584 178640 0 8720
8722 0 398519 122273 167560 0 4460
8723 0 398767 122233 167640 0 8722
8724 0 398767 122057 167760 0 8723
8725 0 398927 121921 167800 0 8724
8726 0 398951 121689 167960 0 8725
8727 6 399095 121601 168080 0 8726
8728 5 362694 162123 198000 0 7061
8729 0 362448 162577 198200 0 8728
8730 0 362471 162374 198400 0 8729
8731 0 362419 162370 198480 0 8730
8732 0 362342 162363 198600 0 8731
8733 6 362702 161937 198760 0 8732
8734 0 398532 124708 173280 0 5761
8735 0 398509 124668 173200 0 8734
8736 0 398547 124560 173120 0 8735
8737 0 398577 124543 173080 0 8736
8738 0 398648 124463 172880 0 8737
8739 6 398884 124667 172760 0 8738
8740 0 403858 130026 167040 0 4587
8741 0 404050 130202 166920 0 8740
8742 0 404218 130322 166760 0 8741
8743 0 404306 130314 166640 0 8742
8744 0 404298 130298 166600 0 8743
8745 6 404306 130250 166520 0 8744
8746 0 400929 125879 173920 0 5753
8747 0 400868 125902 173960 0 8746
8748 0 400866 125938 174160 0 8747
8749 0 400968 126010 174240 0 8748
8750 0 401020 126106 174360 0 8749
8751 6 401049 126179 174560 0 8750
8752 0 406909 139584 172240 0 7701
8753 0 406849 139616 172320 0 8752
8754 0 406877 139600 172480 0 8753
8755 0 406897 139544 172640 0 8754
8756 0 406861 139524 172800 0 8755
8757 6 406809 139464 172840 0 8756
8758 0 407969 139225 173720 0 4067
8759 0 407825 139657 173720 0 8758
8760 0 407427 139945 173760 0 8759
8761 0 407282 140294 173880 0 8760
8762 0 407214 140390 173920 0 8761
8763 6 407062 140610 173880 0 8762
8764 0 410377 138932 176320 0 7085
8765 0 410537 139196 176440 0 8764
8766 0 410577 139356 176520 0 8765
8767 0 410561 139428 176680 0 8766
8768 0 410601 139436 176840 0 8767
8769 6 410673 139484 177000 0 8768
8770 5 401335 138302 177800 0 1351
8771 0 400771 138399 177840 0 8770
8772 0 400555 138391 177960 0 8771
8773 0 400435 138271 178080 0 8772
8774 0 400315 138255 178200 0 8773
8775 6 400235 138167 178280 0 8774
8776 5 416796 167985 159680 0 2318
8777 0 416921 168232 159640 0 8776
8778 0 416894 168256 159560 0 8777
8779 0 416790 168103 159480 0 8778
8780 0 416714 167962 159400 0 8779
8781 6 416768 167934 159360 0 8780
8782 0 508820 230180 85480 108 6054
8783 0 509120 230464 84800 81 8782
8784 0 509248 230592 84560 71 8783
8785 0 509440 230624 84400 64 8784
8786 0 509600 230592 84200 60 8785
8787 6 509792 230560 84200 32 8786
8788 0 507360 228544 82920 91 5427
8789 0 507360 228288 83000 86 8788
8790 0 507360 228032 83040 107 8789
8791 0 507520 227808 83080 80 8790
8792 0 507616 227616 83240 51 8791
8793 6 507776 227456 83440 51 8792
8794 0 464992 236352 81240 32 3127
8795 0 465152 236256 81040 32 8794
8796 0 465184 236160 80800 32 8795
8797 0 465216 236096 80560 45 8796
8798 0 465417 236003 79880 60 8797
8799 6 465508 235891 79680 60 8798
8800 0 446377 242671 84480 32 7110
8801 0 446408 242628 84520 32 8800
8802 0 446440 242584 84560 32 8801
8803 0 446500 242509 84600 107 8802
8804 0 446616 242447 84640 107 8803
8805 6 446631 242462 84680 107 8804
8806 0 468018 240842 82680 120 5202
8807 0 467927 240933 82720 120 8806
8808 0 467843 241007 82760 104 8807
8809 0 467501 241153 82800 0 8808
8810 0 467156 241201 82800 0 8809
8811 6 467107 241254 82880 0 8810
8812 0 493878 240893 88800 0 2906
8813 0 493903 240905 88760 0 8812
8814 0 493906 240792 88720 0 8813
8815 0 494000 240856 88680 0 8814
8816 0 493711 241275 88640 0 8815
8817 6 493752 241462 88600 0 8816
8818 0 460258 239235 80080 60 7288
8819 0 460370 239080 79960 60 8818
8820 0 460383 239020 79800 45 8819
8821 0 460504 238837 79680 51 8820
8822 0 460664 238629 79600 51 8821
8823 6 460704 238511 79520 51 8822
8824 0 451351 244233 85280 122 4705
8825 0 451384 244276 85320 122 8824
8826 0 451394 244305 85360 122 8825
8827 0 451420 244333 85400 122 8826
8828 0 451417 244379 85440 122 8827
8829 6 451406 244414 85480 122 8828
8830 0 484631 237140 86080 120 3936
8831 0 484630 237224 85960 120 8830
8832 0 484633 237245 85880 120 8831
8833 0 484486 237236 85800 120 8832
8834 0 484491 237235 85720 120 8833
8835 6 484490 237213 85680 107 8834
8836 0 486883 238697 86360 140 1575
8837 0 486738 238645 86280 176 8836
8838 0 486574 238566 86200 160 8837
8839 0 486348 238472 86120 186 8838
8840 0 486329 238465 86080 186 8839
8841 6 486381 238459 86040 186 8840
8842 5 484411 238075 86520 71 3929
8843 0 484012 238050 86520 0 8842
8844 0 483927 238041 86560 0 8843
8845 0 483860 238065 86600 0 8844
8846 0 483629 238084 86640 0 8845
8847 6 483363 238047 86560 0 8846
8848 0 439728 247827 83400 96 6027
8849 0 439710 247797 83240 96 8848
8850 0 439818 247494 83200 128 8849
8851 0 439958 247341 83160 148 8850
8852 0 439998 247311 83040 148 8851
8853 6 439979 247308 83000 148 8852
8854 0 446225 246949 84480 96 6380
8855 0 446327 246920 84560 96 8854
8856 0 446422 246859 84560 96 8855
8857 0 446456 246807 84600 96 8856
8858 0 446482 246733 84640 96 8857
8859 6 446490 246614 84720 96 8858
8860 0 462576 246515 87480 128 225
8861 0 462532 246726 87400 0 8860
8862 0 462273 246978 87360 0 8861
8863 0 462106 247104 87360 0 8862
8864 0 462114 247059 87440 0 8863
8865 6 462101 247013 87520 0 8864
8866 0 439217 255859 81200 51 6522
8867 5 439549 255963 81200 51 8866
8868 0 439668 255910 81240 51 8867
8869 0 439869 255847 81200 45 8868
8870 0 439960 255820 81120 0 8869
8871 6 439940 255828 81080 0 8870
8872 0 438790 255435 80520 154 5131
8873 5 438734 255394 80760 154 8872
8874 0 438743 255314 80840 154 8873
8875 5 438879 255348 80960 51 8874
8876 0 439032 255301 81000 51 8875
8877 6 439038 255290 81040 51 8876
8878 0 380354 158954 154080 0 4425
8879 0 381059 158909 154040 0 8878
8880 0 381083 158991 153840 0 8879
8881 0 381192 159056 153680 0 8880
8882 6 381182 159070 153560 0 8881
8883 0 388734 148524 152600 0 6829
8884 0 388718 148672 152400 0 8883
8885 0 388656 148810 152320 0 8884
8886 0 388661 149001 152280 0 8885
8887 6 388851 149152 152240 0 8886
8888 0 363725 154871 201240 0 1859
8889 0 363478 155111 201360 0 8888
8890 0 363516 155225 201440 0 8889
8891 0 363507 155307 201560 0 8890
8892 6 363576 155388 201680 0 8891
8893 0 364833 156185 200600 0 1853
8894 0 364721 156185 200720 0 8893
8895 0 364553 156233 200840 0 8894
8896 0 364337 156121 200880 0 8895
8897 6 364131 155991 201000 0 8896
8898 0 386782 145770 161120 0 6544
8899 0 386890 145618 161080 0 8898
8900 0 386935 145684 160920 0 8899
8901 0 386912 145713 160840 0 8900
8902 6 386963 145667 160800 0 8901
8903 0 418049 135903 159560 0 4856
8904 0 418273 135943 159440 0 8903
8905 0 418510 136059 159320 0 8904
8906 0 418717 136211 159240 0 8905
8907 6 418665 136195 159160 0 8906
8908 0 364328 155638 199040 0 1842
8909 0 364282 155585 199000 0 8908
8910 0 364226 155608 198960 0 8909
8911 0 364180 155626 198920 0 8910
8912 6 364137 155645 198880 0 8911
8913 0 363530 157683 199040 0 1838
8914 0 363480 157740 198880 0 8913
8915 0 363429 157798 198720 0 8914
8916 0 363492 157859 198680 0 8915
8917 6 363534 157918 198640 0 8916
8918 0 364563 160180 198840 0 1833
8919 0 364571 160260 198960 0 8918
8920 0 364435 160340 199080 0 8919
8921 0 364363 160332 199200 0 8920
8922 6 364259 160244 199320 0 8921
8923 0 396584 127752 166440 0 4607
8924 0 396480 127616 166560 0 8923
8925 0 396504 127440 166680 0 8924
8926 0 396576 127312 166760 0 8925
8927 6 396452 127136 166920 0 8926
8928 5 364719 159952 198080 0 1826
8929 0 364559 159936 197920 0 8928
8930 0 364471 159864 197880 0 8929
8931 0 364319 159856 197760 0 8930
8932 6 364255 159736 197600 0 8931
8933 5 400444 129538 176440 0 2846
8934 0 400484 129624 176480 0 8933
8935 0 400500 129592 176560 0 8934
8936 0 400489 129589 176640 0 8935
8937 6 400504 129624 176680 0 8936
8938 0 400196 125731 173040 0 5764
8939 0 400254 125747 173000 0 8938
8940 0 400368 125955 172960 0 8939
8941 0 400375 126024 172920 0 8940
8942 6 400373 126039 172880 0 8941
8943 0 404092 126905 166600 0 4448
8944 0 404212 126933 166480 0 8943
8945 0 404328 127117 166400 0 8944
8946 0 404456 127277 166240 0 8945
8947 6 404484 127345 166120 0 8946
8948 0 402984 129820 167040 0 4588
8949 0 402924 129652 167120 0 8948
8950 0 402788 129568 167200 0 8949
8951 0 402776 129568 167280 0 8950
8952 6 402636 129500 167400 0 8951
8953 0 386867 146024 166560 0 1168
8954 0 386809 146280 166600 0 8953
8955 0 386877 146488 166600 0 8954
8956 0 386887 146472 166680 0 8955
8957 6 386899 146496 166760 0 8956
8958 0 398487 124985 173600 0 8332
8959 0 398207 124922 173640 0 8958
8960 0 398122 124886 173680 0 8959
8961 0 398050 124858 173760 0 8960
8962 6 397936 124849 173880 0 8961
8963 0 388913 145056 166760 0 7691
8964 0 388818 144913 166800 0 8963
8965 0 388772 144907 166720 0 8964
8966 0 388756 144903 166640 0 8965
8967 6 388746 144889 166600 0 8966
8968 0 377219 156152 194760 0 6171
8969 5 377250 156135 194680 0 8968
8970 0 377121 156265 194600 0 8969
8971 0 376968 156455 194480 0 8970
8972 6 377023 156336 194400 0 8971
8973 0 403308 155109 172360 0 3475
8974 0 403298 155069 172240 0 8973
8975 0 403233 155074 172120 0 8974
8976 0 403143 155026 171960 0 8975
8977 6 403147 155117 171800 0 8976
8978 0 374871 155569 194080 0 6166
8979 0 374832 155497 194000 0 8978
8980 0 374609 155159 193920 0 8979
8981 0 374550 155054 193800 0 8980
8982 6 374541 155069 193720 0 8981
8983 0 410638 132051 172880 0 5850
8984 0 410670 132127 173000 0 8983
8985 0 410610 132143 173200 0 8984
8986 0 410430 132167 173400 0 8985
8987 6 410466 132047 173440 0 8986
8988 0 407769 139164 172120 0 8078
8989 0 407893 139088 172040 0 8988
8990 0 407973 139084 171920 0 8989
8991 0 408045 139156 171760 0 8990
8992 6 408025 139128 171680 0 8991
8993 0 408442 134495 171440 0 5832
8994 0 408578 134455 171280 0 8993
8995 0 408698 134367 171120 0 8994
8996 0 408882 134271 170960 0 8995
8997 6 408882 134247 170840 0 8996
8998 0 409513 138228 176480 0 7084
8999 0 409329 138188 176640 0 8998
9000 0 409465 138204 176760 0 8999
9001 0 409681 138332 176880 0 9000
9002 6 409697 138380 177040 0 9001
9003 0 385876 150049 183920 0 1734
9004 0 386020 150125 184000 0 9003
9005 0 386028 150533 184280 0 9004
9006 0 386052 150789 184360 0 9005
9007 6 386412 150837 184400 0 9006
9008 0 388614 147612 183960 0 1731
9009 0 388686 147380 183800 0 9008
9010 0 388830 147260 183720 0 9009
9011 0 388747 147233 183600 0 9010
9012 6 388683 147224 183560 0 9011
9013 0 425904 126463 183000 0 3198
9014 0 425936 126434 183080 0 9013
9015 0 426318 126281 183160 0 9014
9016 0 426446 126233 183280 0 9015
9017 6 426474 126249 183400 0 9016
9018 0 418292 168979 167480 0 2357
9019 0 418292 168979 167720 0 9018
9020 0 418275 168963 167760 0 9019
9021 0 418224 168915 167880 0 9020
9022 6 418176 168951 168160 0 9021
9023 0 416394 170518 159480 0 2314
9024 0 416389 170968 159600 0 9023
9025 0 416312 171382 159680 0 9024
9026 0 416247 171397 159760 0 9025
9027 6 416251 171398 159800 0 9026
9028 0 432807 179371 159360 0 6879
9029 0 432807 179396 159440 0 9028
9030 0 432762 179403 159480 0 9029
9031 0 432697 179373 159520 0 9030
9032 6 432678 179404 159560 0 9031
9033 0 432653 179778 158840 0 7093
9034 0 432653 179915 158880 0 9033
9035 0 432708 179964 158920 0 9034
9036 0 432728 179932 158960 0 9035
9037 6 432727 179918 159000 0 9036
9038 0 497696 238324 79240 0 4890
9039 0 497904 238281 79120 0 9038
9040 0 497967 238252 79040 0 9039
9041 0 498146 238241 78960 0 9040
9042 6 498548 238274 78880 0 9041
9043 0 487040 240270 80320 45 4276
9044 0 487167 240239 80240 45 9043
9045 0 487277 240208 80160 98 9044
9046 0 487384 240167 80040 98 9045
9047 6 487424 240130 79920 98 9046
9048 0 507481 234271 82680 0 3584
9049 0 507541 234224 82760 0 9048
9050 0 507722 234068 82920 0 9049
9051 0 507953 233965 82960 0 9050
9052 6 508168 233747 83000 0 9051
9053 0 472077 237505 85800 32 6717
9054 0 472174 237501 85840 32 9053
9055 0 472509 237397 85800 32 9054
9056 0 472715 237322 85680 32 9055
9057 6 472798 237283 85600 0 9056
9058 0 494592 242432 89840 91 2914
9059 0 494848 242464 89880 96 9058
9060 0 495072 242496 90000 60 9059
9061 0 495072 242400 89720 32 9060
9062 6 495200 242464 89600 32 9061
9063 0 480928 233856 82200 71 7132
9064 0 481184 233792 82120 32 9063
9065 0 481440 233728 82040 51 9064
9066 0 481696 233728 82040 51 9065
9067 6 481856 233824 81920 45 9066
9068 0 455992 239878 79960 45 6007
9069 0 456030 239837 80080 45 9068
9070 0 456016 239823 80120 0 9069
9071 0 456004 239822 80160 0 9070
9072 6 455984 239815 80200 0 9071
9073 0 482939 233955 82040 40 3957
9074 0 482971 233628 82040 40 9073
9075 0 482912 233516 82080 40 9074
9076 0 482913 233457 82160 40 9075
9077 6 482960 233304 82280 40 9076
9078 0 478302 242939 83160 0 5536
9079 0 478282 242991 83120 0 9078
9080 0 478061 243159 83080 0 9079
9081 0 477606 243295 83080 60 9080
9082 6 477655 243271 83040 60 9081
9083 0 464543 241676 82440 0 5494
9084 0 464585 241717 82440 0 9083
9085 0 464696 241723 82440 0 9084
9086 0 464649 241757 82320 0 9085
9087 6 464654 241749 82280 0 9086
9088 0 463362 242432 85920 91 6738
9089 0 463374 242419 85960 91 9088
9090 0 463432 242447 86000 91 9089
9091 0 463469 242461 86040 91 9090
9092 6 463532 242529 86080 91 9091
9093 0 454175 242431 85160 98 3772
9094 0 454198 242512 85200 98 9093
9095 0 454177 242640 85280 98 9094
9096 0 454232 242638 85360 98 9095
9097 6 454227 242657 85440 98 9096
9098 0 480087 242490 84400 51 3278
9099 5 480414 242418 84400 51 9098
9100 0 480362 242360 84320 51 9099
9101 0 480406 242315 84240 51 9100
9102 6 480421 242328 84160 137 9101
9103 0 451772 248786 82920 102 5000
9104 0 451873 248761 82840 102 9103
9105 0 451883 248712 82760 102 9104
9106 0 451901 248673 82680 102 9105
9107 6 451912 248643 82600 102 9106
9108 0 461775 243815 83560 0 2711
9109 5 461587 244079 83560 0 9108
9110 0 461596 244114 83520 0 9109
9111 0 461636 244132 83440 0 9110
9112 6 461636 244115 83400 0 9111
9113 0 454341 246589 83200 40 6789
9114 0 454271 246592 83160 40 9113
9115 0 454190 246609 83120 40 9114
9116 0 454100 246675 83080 91 9115
9117 6 454030 246739 83040 91 9116
9118 0 443788 248079 82920 81 6355
9119 0 443786 248014 82840 81 9118
9120 0 443593 247956 82800 81 9119
9121 0 443441 247924 82800 45 9120
9122 6 443302 247966 82840 45 9121
9123 0 440992 253888 76600 51 4332
9124 0 440928 253664 76720 91 9123
9125 0 440800 253408 76760 40 9124
9126 0 440640 253216 76720 107 9125
9127 6 440448 253024 76640 120 9126
9128 5 454910 267837 66520 143 2632
9129 0 454905 267829 66560 143 9128
9130 0 454845 267798 66600 143 9129
9131 0 454874 267749 66680 80 9130
9132 6 454894 267716 66720 80 9131
9133 0 385649 150431 152960 0 1252
9134 0 385460 150386 152920 0 9133
9135 0 385474 150259 152840 0 9134
9136 6 385484 150255 152760 0 9135
9137 0 385012 147602 161800 0 1202
9138 0 384660 147622 161800 0 9137
9139 0 384574 147719 161680 0 9138
9140 6 384438 147623 161560 0 9139
9141 0 393811 120833 169680 0 4476
9142 0 393923 120849 169760 0 9141
9143 0 393991 120917 169840 0 9142
9144 6 394119 121013 169960 0 9143
9145 0 385832 146219 162400 0 6534
9146 0 385848 146196 162440 0 9145
9147 0 385651 146201 162480 0 9146
9148 6 385612 146236 162560 0 9147
9149 0 399780 126815 169120 0 5792
9150 0 399748 126747 169200 0 9149
9151 0 399856 126759 169240 0 9150
9152 6 399872 126747 169320 0 9151
9153 0 377865 156365 195520 0 6177
9154 0 378096 156439 195680 0 9153
9155 0 378036 156526 195760 0 9154
9156 6 377977 156613 195840 0 9155
9157 0 409656 133997 167560 0 2998
9158 0 409584 133909 167400 0 9157
9159 0 409472 133891 167280 0 9158
9160 6 409470 133892 167240 0 9159
9161 0 403695 128648 174360 0 2815
9162 0 403715 128680 174240 0 9161
9163 0 403723 128668 174160 0 9162
9164 6 403779 128660 174080 0 9163
9165 0 404710 136682 169840 0 4092
9166 0 404742 136700 169640 0 9165
9167 0 404746 136700 169480 0 9166
9168 6 404655 136785 169440 0 9167
9169 0 408313 135639 169520 0 2987
9170 0 408453 135783 169600 0 9169
9171 0 408537 135823 169640 0 9170
9172 6 408385 135903 169760 0 9171
9173 0 411026 131663 171720 0 5839
9174 0 410954 131295 171680 0 9173
9175 0 410994 131159 171560 0 9174
9176 6 410986 131063 171440 0 9175
9177 0 398681 148370 173400 0 6569
9178 0 398840 148329 173280 0 9177
9179 0 398818 148329 173200 0 9178
9180 6 398768 148326 173120 0 9179
9181 0 373668 157964 191560 0 1780
9182 0 373780 157836 191480 0 9181
9183 0 373916 157604 191400 0 9182
9184 6 374052 157428 191320 0 9183
9185 0 405837 135424 173680 0 1369
9186 0 405913 135464 173760 0 9185
9187 0 405993 135496 173880 0 9186
9188 6 405957 135508 173920 0 9187
9189 0 400633 140466 174840 0 5616
9190 5 400410 140491 174720 0 9189
9191 0 399895 140488 174680 0 9190
9192 6 399774 140483 174600 0 9191
9193 0 403749 136814 175920 0 1361
9194 0 404158 137285 175840 0 9193
9195 0 404139 137431 175800 0 9194
9196 6 404170 137449 175680 0 9195
9197 0 401664 140219 178560 0 5598
9198 0 401479 140242 178720 0 9197
9199 0 401051 140259 178880 0 9198
9200 6 400970 140255 178920 0 9199
9201 0 394969 144157 185200 0 8107
9202 0 394993 144197 185320 0 9201
9203 0 395081 144225 185440 0 9202
9204 6 395117 144361 185600 0 9203
9205 0 404759 138129 188040 0 1036
9206 0 404170 138141 188080 0 9205
9207 0 404194 138184 188200 0 9206
9208 6 404242 138380 188360 0 9207
9209 0 431844 149460 186160 0 885
9210 0 431840 149629 186360 0 9209
9211 0 431883 149850 186560 0 9210
9212 6 431833 149899 186680 0 9211
9213 0 433616 148993 184800 0 852
9214 0 433549 149109 184960 0 9213
9215 0 433565 149155 185000 0 9214
9216 6 433580 149203 185040 0 9215
9217 0 440815 151667 187440 0 5956
9218 0 440950 151523 187560 0 9217
9219 0 441056 151568 187720 0 9218
9220 6 441054 151594 187760 0 9219
9221 0 416368 167568 159640 0 8776
9222 0 416293 167503 159680 0 9221
9223 0 416265 167475 159720 0 9222
9224 6 416354 167437 159760 0 9223
9225 0 423358 178124 157400 0 2285
9226 0 423375 178144 157320 0 9225
9227 0 423498 177985 157160 0 9226
9228 6 423503 178021 157120 0 9227
9229 0 487119 246823 75480 0 7387
9230 0 487105 246869 75360 0 9229
9231 0 487091 246954 75280 0 9230
9232 6 487079 246942 75240 0 9231
9233 0 513181 226649 88240 0 5363
9234 0 513515 226712 88240 0 9233
9235 0 513702 226696 88160 0 9234
9236 6 513721 226692 88120 0 9235
9237 0 506527 225068 86160 0 5193
9238 0 506640 225072 86080 0 9237
9239 0 506847 225124 86000 0 9238
9240 6 507239 225160 86000 0 9239
9241 0 504255 226850 87000 0 6416
9242 0 504192 226832 86920 0 9241
9243 0 504109 226855 86800 0 9242
9244 6 503982 226700 86680 0 9243
9245 0 479278 242410 79240 0 3326
9246 0 479166 242427 79160 0 9245
9247 0 479087 242429 79120 0 9246
9248 6 478978 242442 79040 0 9247
9249 0 476320 232864 81200 86 3914
9250 0 476256 232704 80960 120 9249
9251 0 476032 232672 80800 64 9250
9252 6 475904 232864 80680 140 9251
9253 0 466688 236640 83480 60 5968
9254 0 466679 236143 83560 0 9253
9255 5 466531 236026 83720 0 9254
9256 6 466366 236002 83880 0 9255
9257 0 495424 244256 90040 75 2925
9258 0 495264 244192 90280 64 9257
9259 0 495104 244288 90480 40 9258
9260 6 495008 244320 90600 32 9259
9261 0 469824 236864 84800 75 7757
9262 0 469728 236896 85080 60 9261
9263 0 469536 236928 85280 51 9262
9264 6 469344 237024 85320 40 9263
9265 0 455866 240403 79640 104 6003
9266 0 455579 240601 79640 51 9265
9267 0 455501 240690 79680 51 9266
9268 6 455422 240746 79760 51 9267
9269 0 462248 241201 85800 60 4120
9270 0 462247 241260 85840 60 9269
9271 0 462240 241419 85920 60 9270
9272 6 462275 241473 85960 60 9271
9273 0 453619 242308 84760 64 3777
9274 0 453366 242315 84680 64 9273
9275 0 453166 242332 84600 0 9274
9276 6 452980 242442 84520 0 9275
9277 0 458976 241881 85600 91 2735
9278 0 458973 242067 85760 91 9277
9279 0 458908 242328 85840 91 9278
9280 6 458739 242434 85960 0 9279
9281 0 462749 242494 85880 91 6734
9282 0 462783 242472 85960 91 9281
9283 0 462687 242360 86000 91 9282
9284 6 462634 242384 86040 91 9283
9285 0 448603 255957 67200 51 2243
9286 0 448593 255946 67240 51 9285
9287 0 448508 255976 67360 51 9286
9288 6 448473 255966 67400 51 9287
9289 0 484399 238080 86440 71 8842
9290 0 484451 238089 86320 71 9289
9291 0 484429 238166 86280 96 9290
9292 6 484442 238227 86200 96 9291
9293 0 449539 254564 67600 71 2233
9294 0 449292 254512 67680 71 9293
9295 0 449111 254403 67760 71 9294
9296 6 449059 254351 67800 0 9295
9297 0 443303 244998 83640 0 3401
9298 0 443338 244976 83680 0 9297
9299 0 443274 244976 83760 0 9298
9300 6 443270 244964 83800 0 9299
9301 5 460007 244070 82960 101 2707
9302 0 459951 244069 83080 101 9301
9303 0 459863 244100 83160 71 9302
9304 6 459832 244117 83280 71 9303
9305 0 458339 245325 82200 120 2701
9306 0 458315 245373 82160 120 9305
9307 0 457947 245460 82120 120 9306
9308 6 457243 245464 81960 0 9307
9309 0 443289 248584 83080 143 6359
9310 0 443273 248604 83160 143 9309
9311 0 443262 248591 83200 143 9310
9312 6 443259 248582 83240 143 9311
9313 0 462957 246320 86400 160 2484
9314 0 463053 246328 86200 160 9313
9315 0 463263 246310 86040 175 9314
9316 6 463431 246267 85960 0 9315
9317 0 445468 246899 84360 90 6377
9318 0 445494 246913 84400 90 9317
9319 0 445515 246967 84520 90 9318
9320 6 445572 246938 84640 90 9319
9321 0 444102 248269 83320 115 6352
9322 0 444126 248371 83280 115 9321
9323 0 444167 248409 83240 115 9322
9324 6 444169 248436 83160 115 9323
9325 0 445152 249139 85520 81 3364
9326 0 445196 249104 85560 81 9325
9327 0 445258 249047 85600 81 9326
9328 6 445261 249096 85720 81 9327
9329 0 440215 252715 84120 71 5058
9330 0 440248 252743 84160 71 9329
9331 0 440332 252978 84160 71 9330
9332 6 440299 253011 84120 71 9331
9333 0 436544 251488 82240 81 8248
9334 0 436288 251488 82160 71 9333
9335 0 436032 251552 82080 40 9334
9336 6 435840 251584 82080 32 9335
9337 0 436256 253984 82200 71 7021
9338 0 436320 253984 82480 64 9337
9339 0 436512 253952 82640 51 9338
9340 6 436608 253920 82640 40 9339
9341 0 457092 267555 67240 102 6119
9342 0 457157 267357 67240 102 9341
9343 0 457333 267166 67280 102 9342
9344 6 457282 266886 67320 0 9343
9345 0 381233 157474 153840 0 4422
9346 0 381496 157474 153920 0 9345
9347 6 381528 157567 154080 0 9346
9348 0 422973 123505 153800 0 5893
9349 0 423113 123573 153920 0 9348
9350 6 423341 123673 154120 0 9349
9351 0 383438 153258 151400 0 4406
9352 0 383407 153283 151160 0 9351
9353 6 383391 153271 150920 0 9352
9354 0 386305 148557 158240 0 1218
9355 0 386468 148169 158240 0 9354
9356 6 386507 148080 158360 0 9355
9357 0 417259 131390 159800 0 3048
9358 0 417571 131398 159760 0 9357
9359 6 417739 131398 159720 0 9358
9360 0 362177 157753 199480 0 7046
9361 0 361785 157537 199440 0 9360
9362 6 361825 157481 199280 0 9361
9363 0 357918 162430 192560 0 4966
9364 0 358063 162531 192440 0 9363
9365 6 358075 162466 192360 0 9364
9366 0 397940 128616 165880 0 4613
9367 0 397964 129008 165880 0 9366
9368 6 398136 129080 165760 0 9367
9369 0 396068 127880 165920 0 4612
9370 0 395956 127680 165880 0 9369
9371 6 395960 127776 165760 0 9370
9372 0 416541 135779 161840 0 7371
9373 0 416349 135575 161920 0 9372
9374 6 416169 135555 161960 0 9373
9375 0 405772 128527 178360 0 3858
9376 0 405713 128505 178440 0 9375
9377 6 405652 128436 178480 0 9376
9378 0 362630 161648 198080 0 8728
9379 0 362626 161564 198200 0 9378
9380 6 362682 161452 198280 0 9379
9381 0 397940 128720 167440 0 4600
9382 0 397944 128492 167560 0 9381
9383 6 397936 128336 167640 0 9382
9384 0 399448 123225 167480 0 4458
9385 0 399408 123309 167360 0 9384
9386 6 399400 123329 167160 0 9385
9387 0 388087 146345 165280 0 1180
9388 0 388328 146462 165320 0 9387
9389 6 388515 146355 165360 0 9388
9390 0 401408 124221 167200 0 4455
9391 0 401512 124313 167080 0 9390
9392 6 401636 124397 167000 0 9391
9393 0 404172 126301 166720 0 4448
9394 0 404556 125977 166680 0 9393
9395 6 404704 125705 166720 0 9394
9396 0 412692 134844 165840 0 3010
9397 0 412836 134588 165920 0 9396
9398 6 412732 134511 166040 0 9397
9399 0 410682 133359 170360 0 6869
9400 0 410666 133327 170320 0 9399
9401 6 410826 133447 170240 0 9400
9402 0 404550 136555 170720 0 4087
9403 0 404754 136458 170880 0 9402
9404 6 404735 136502 170920 0 9403
9405 0 398198 148478 174000 0 6565
9406 0 398338 148538 174160 0 9405
9407 6 398394 148538 174280 0 9406
9408 0 406809 139852 172080 0 7703
9409 0 406785 139940 172000 0 9408
9410 6 406837 139920 171960 0 9409
9411 0 397751 148797 174200 0 6563
9412 0 397886 149081 174360 0 9411
9413 6 397798 149065 174520 0 9412
9414 0 408633 140237 173480 0 7221
9415 0 408623 140224 173520 0 9414
9416 6 408624 140128 173560 0 9415
9417 0 376516 155643 188520 0 1761
9418 0 376696 155599 188480 0 9417
9419 6 376784 155507 188440 0 9418
9420 0 393859 146361 178680 0 3430
9421 0 393640 146278 178600 0 9420
9422 6 393644 146266 178520 0 9421
9423 0 394232 144970 180560 0 3417
9424 0 394244 144894 180640 0 9423
9425 6 394352 144922 180720 0 9424
9426 5 387923 148447 183400 0 7551
9427 0 388286 148492 183520 0 9426
9428 6 388294 148604 183640 0 9427
9429 0 390684 146440 183880 0 1729
9430 0 390596 146344 183760 0 9429
9431 6 390540 146240 183680 0 9430
9432 0 394329 143320 184200 0 1078
9433 0 394209 143296 184240 0 9432
9434 6 394193 143400 184320 0 9433
9435 0 430254 126041 183200 0 3202
9436 0 430358 126025 183040 0 9435
9437 6 430406 126097 182880 0 9436
9438 0 427530 126485 182800 0 3199
9439 0 427542 126541 182720 0 9438
9440 6 427478 126557 182640 0 9439
9441 0 431643 150441 191600 0 2014
9442 0 431656 150535 191720 0 9441
9443 6 431714 150535 191800 0 9442
9444 0 437004 176358 161320 0 512
9445 0 437388 176590 161320 0 9444
9446 6 437400 176626 161400 0 9445
9447 0 432698 179724 158760 0 7094
9448 0 432526 179843 158760 0 9447
9449 6 432399 179801 158560 0 9448
9450 0 487990 247118 74640 0 1704
9451 0 488094 247262 74760 0 9450
9452 6 488194 247406 74840 0 9451
9453 0 511560 226942 88640 0 5356
9454 0 511201 226509 88680 0 9453
9455 6 511769 227012 88720 0 9454
9456 0 505288 225068 86080 128 5194
9457 0 505218 225036 86000 51 9456
9458 6 505005 225120 85880 0 9457
9459 0 508737 228303 87800 51 5345
9460 0 508815 228149 87840 51 9459
9461 6 508812 227981 87800 51 9460
9462 0 508502 228778 87520 81 5343
9463 0 508565 228804 87440 81 9462
9464 6 508588 228818 87320 81 9463
9465 0 466662 187968 111240 0 346
9466 0 467539 188339 111480 0 9465
9467 6 467809 188547 111520 0 9466
9468 0 485862 240197 80240 120 4280
9469 0 485846 240232 80320 120 9468
9470 6 485873 240306 80400 120 9469
9471 0 505792 231648 82200 45 5412
9472 0 505728 231616 81920 60 9471
9473 6 505600 231616 81680 71 9472
9474 0 493963 241218 79600 71 1642
9475 0 494075 241198 79520 71 9474
9476 6 494055 241174 79480 71 9475
9477 0 466822 238935 85120 0 7875
9478 0 466578 238951 85160 0 9477
9479 6 466542 238964 85200 0 9478
9480 0 482789 237120 78960 45 3980
9481 0 482563 237145 78880 45 9480
9482 6 482464 237128 78840 60 9481
9483 0 502080 233543 86080 51 8415
9484 0 502122 233704 86120 51 9483
9485 6 502024 233769 86200 51 9484
9486 0 502236 233418 85920 51 8414
9487 0 502442 233449 85840 51 9486
9488 6 502543 233489 85760 45 9487
9489 0 476800 236288 80600 32 4379
9490 0 476800 236544 80600 40 9489
9491 6 477051 236889 80880 101 9490
9492 0 495968 244992 90440 75 2929
9493 0 496064 244736 90520 32 9492
9494 6 496096 244672 90560 32 9493
9495 0 476544 235520 80360 71 4377
9496 0 476736 235296 80360 45 9495
9497 6 476832 235072 80440 75 9496
9498 0 473568 236736 82920 75 7462
9499 0 473440 236640 83160 45 9498
9500 6 473344 236608 83400 45 9499
9501 0 475072 237440 80360 96 4367
9502 0 475232 237600 80240 40 9501
9503 6 475392 237760 80120 32 9502
9504 0 494592 242560 89240 75 2916
9505 0 494336 242528 89120 32 9504
9506 6 494336 242560 88880 45 9505
9507 0 445600 243035 84840 0 7115
9508 0 445845 243119 84960 0 9507
9509 6 445887 243167 85080 0 9508
9510 0 483178 235220 81120 217 3963
9511 0 483234 235311 81080 156 9510
9512 6 483283 235402 81000 156 9511
9513 0 455114 240389 83760 0 5704
9514 0 455220 240436 83840 0 9513
9515 6 455285 240465 83880 0 9514
9516 0 470266 239587 81080 189 4538
9517 0 470291 239587 80960 0 9516
9518 6 470298 239587 80880 0 9517
9519 0 462788 240650 85600 45 4116
9520 0 462818 240674 85640 45 9519
9521 6 462935 240670 85680 32 9520
9522 0 489982 237848 85800 0 6577
9523 0 490013 237815 85760 0 9522
9524 6 490126 237753 85680 0 9523
9525 0 484941 235480 85640 64 6806
9526 0 484802 235344 85680 107 9525
9527 6 484793 235280 85600 107 9526
9528 0 449264 244896 86360 143 7157
9529 0 449656 244649 86560 240 9528
9530 6 449697 244515 86600 240 9529
9531 0 461049 241110 80440 86 6230
9532 0 460976 241215 80200 86 9531
9533 6 460973 241243 80080 86 9532
9534 0 462364 243309 83520 51 2711
9535 0 462516 243287 83440 51 9534
9536 6 462604 243282 83400 51 9535
9537 0 477440 240160 86480 64 7321
9538 0 477440 240320 86240 32 9537
9539 6 477440 240416 86160 32 9538
9540 0 475808 241152 86160 71 7977
9541 0 475936 240928 86200 45 9540
9542 6 475904 240768 86320 45 9541
9543 0 446725 247756 81520 0 6099
9544 0 446737 247714 81400 0 9543
9545 6 446752 247701 81240 0 9544
9546 0 440542 251241 85000 122 3638
9547 0 440366 251292 85120 0 9546
9548 6 440321 251275 85280 0 9547
9549 0 456833 267721 60280 0 2675
9550 0 456903 267505 60160 0 9549
9551 6 456973 267258 60080 0 9550
9552 0 439576 255942 81320 51 8867
9553 0 439579 255885 81400 45 9552
9554 6 439572 255856 81480 45 9553
9555 0 441767 252557 83200 139 3343
9556 0 441784 252440 83200 139 9555
9557 6 441804 252379 83160 139 9556
9558 0 457625 267560 60960 0 2667
9559 0 457842 267525 60920 0 9558
9560 6 457911 267514 60800 0 9559
9561 0 442050 254773 82480 163 7429
9562 0 442060 254820 82440 163 9561
9563 6 442039 254843 82400 102 9562
9564 0 439361 256811 81680 0 7535
9565 0 439225 256631 81720 0 9564
9566 6 439225 256611 81760 0 9565
9567 5 440296 257706 80240 115 4306
9568 0 440062 257955 80200 40 9567
9569 6 439997 258035 80160 60 9568
9570 0 442319 263239 76920 157 2401
9571 0 442319 263198 76880 157 9570
9572 6 442348 263119 76840 157 9571
9573 0 442260 263387 76800 131 2400
9574 0 442391 263338 76760 131 9573
9575 6 442475 263250 76680 64 9574
9576 0 380008 157786 154280 0 4426
9577 6 379928 157682 154360 0 9576
9578 0 384919 154810 151120 0 8695
9579 6 384983 154843 151040 0 9578
9580 0 384455 154979 151080 0 8694
9581 6 384472 154992 151000 0 9580
9582 0 388877 147239 152640 0 6830
9583 6 389050 147085 152800 0 9582
9584 0 385861 149962 152720 0 1253
9585 6 385701 149962 152680 0 9584
9586 0 366135 147633 202440 0 1878
9587 6 366223 147841 202400 0 9586
9588 0 416269 130466 158480 0 6400
9589 6 416149 130338 158320 0 9588
9590 0 396536 129073 178240 0 2880
9591 6 396622 129080 178200 0 9590
9592 0 393367 121093 169440 0 4475
9593 6 393219 121177 169360 0 9592
9594 0 394219 121183 168920 0 4471
9595 6 394031 121207 168880 0 9594
9596 0 357925 162353 192720 0 4965
9597 6 357695 162149 192760 0 9596
9598 0 398870 129527 176720 0 2852
9599 6 398906 129547 176640 0 9598
9600 0 359076 162252 193080 0 4959
9601 6 358921 161994 193040 0 9600
9602 0 415597 136246 162280 0 4838
9603 6 415363 136233 162400 0 9602
9604 0 365255 159856 198080 0 8928
9605 6 365259 159972 198440 0 9604
9606 0 365216 161068 198280 0 1825
9607 6 365342 161101 198360 0 9606
9608 0 376457 156454 195880 0 6180
9609 6 376389 156543 196040 0 9608
9610 0 377763 155988 194720 0 8969
9611 6 377785 155931 194640 0 9610
9612 0 402854 156070 171960 0 3479
9613 6 402505 155958 171920 0 9612
9614 0 403850 130506 169160 0 1398
9615 6 403802 130546 169400 0 9614
9616 0 409610 136127 171240 0 8359
9617 6 409554 136127 171360 0 9616
9618 0 410418 133863 171680 0 5835
9619 6 410418 133935 171760 0 9618
9620 0 399353 139670 174440 0 5620
9621 6 399424 139651 174360 0 9620
9622 0 400538 140516 174680 0 9190
9623 6 400650 140531 174640 0 9622
9624 0 392490 145423 177600 0 1116
9625 6 392622 145457 177640 0 9624
9626 0 377289 155837 187680 0 1755
9627 6 377321 155637 187720 0 9626
9628 0 401295 138301 177640 0 8770
9629 6 401305 138306 177600 0 9628
9630 0 393022 144031 180240 0 1102
9631 6 393132 144044 180160 0 9630
9632 0 400849 138191 178800 0 1347
9633 6 400753 138095 178840 0 9632
9634 0 395781 142424 182280 0 7244
9635 6 395836 142457 182160 0 9634
9636 0 394474 143889 184800 0 8103
9637 6 394370 143929 184760 0 9636
9638 0 420533 127265 181760 0 6686
9639 6 420651 127247 181800 0 9638
9640 0 432064 126022 184440 0 3207
9641 6 432036 126398 184800 0 9640
9642 0 421694 126911 182520 0 6676
9643 6 421808 126773 182520 0 9642
9644 0 425864 126535 182800 0 3198
9645 6 425852 126567 182760 0 9644
9646 0 409064 137352 190880 0 5514
9647 6 409068 137448 190960 0 9646
9648 0 416653 139919 191440 0 1008
9649 6 416753 140129 192120 0 9648
9650 0 440913 152350 186120 0 5951
9651 6 440825 152255 185920 0 9650
9652 0 430153 178976 158440 0 2264
9653 6 430168 178996 158400 0 9652
9654 0 513026 226971 87920 0 5362
9655 6 513026 226979 87880 0 9654
9656 0 513253 226942 88200 0 5362
9657 6 513245 226956 88320 0 9656
9658 0 507441 231342 86680 0 2115
9659 6 507500 231322 86600 0 9658
9660 0 501194 233112 90560 86 3731
9661 6 501260 233060 90600 86 9660
9662 0 488427 246436 76200 0 1684
9663 6 488438 246428 76160 0 9662
9664 0 503784 225909 85600 0 6423
9665 6 503875 225981 85680 0 9664
9666 0 505407 226204 86760 0 7563
9667 6 505399 226180 86720 0 9666
9668 0 456643 186558 108560 0 357
9669 6 456930 186587 108400 0 9668
9670 0 503718 227010 88320 0 4498
9671 6 503774 227034 88200 0 9670
9672 0 474612 193604 108280 0 336
9673 6 474318 193476 108080 0 9672
9674 0 493183 239983 79200 32 4867
9675 6 493057 240046 79240 32 9674
9676 0 488269 240070 80880 96 4270
9677 6 488302 240029 80800 96 9676
9678 0 484674 200777 109560 0 321
9679 6 485130 200874 109360 0 9678
9680 0 505545 233966 82960 96 3579
9681 6 505550 233944 83080 71 9680
9682 0 473322 239993 78880 60 4565
9683 6 473386 239984 79000 60 9682
9684 0 502302 232263 86280 51 6911
9685 6 502327 232253 86200 51 9684
9686 0 465823 237215 81480 0 6937
9687 6 465782 237207 81560 0 9686
9688 0 479764 242824 80200 0 3319
9689 6 479734 242857 80280 32 9688
9690 0 468025 238267 85160 40 5226
9691 6 468129 238199 85240 40 9690
9692 0 487959 204851 111080 0 311
9693 6 488068 204893 111280 0 9692
9694 0 467802 239083 85120 64 5223
9695 6 467918 239148 85200 64 9694
9696 0 499506 229946 84000 60 5636
9697 6 499465 230006 83960 51 9696
9698 0 464935 237648 81400 0 6931
9699 6 464958 237634 81320 0 9698
9700 0 496837 244270 89640 0 8606
9701 6 496897 244108 89520 0 9700
9702 0 500077 232718 83640 124 6692
9703 6 500089 232739 83600 124 9702
9704 0 483062 242151 81840 96 7276
9705 6 483034 242134 81800 96 9704
9706 0 458285 237436 84120 0 2758
9707 6 458318 237444 84080 0 9706
9708 0 482625 235548 80080 178 3968
9709 6 482593 235488 79960 178 9708
9710 0 471574 237746 85920 32 6719
9711 6 471511 237785 86040 32 9710
9712 0 476562 243689 83360 69 8429
9713 6 476554 243697 83400 75 9712
9714 0 454891 240182 83640 0 5703
9715 6 454870 240179 83600 0 9714
9716 0 459733 243942 86240 0 6339
9717 6 459789 243942 86200 91 9716
9718 0 457991 240494 85080 120 2742
9719 6 457721 240406 84920 75 9718
9720 5 482893 233660 82680 96 3954
9721 6 482905 233660 82720 96 9720
9722 0 460473 243942 86160 91 6333
9723 6 460457 244010 86080 91 9722
9724 0 457855 242098 85480 51 5030
9725 6 457868 242005 85400 0 9724
9726 0 485448 234467 85080 0 6815
9727 6 485304 234310 85160 0 9726
9728 0 451390 250152 82440 80 5012
9729 6 451340 250157 82400 80 9728
9730 0 479368 243157 84920 32 8208
9731 6 479348 243166 84840 32 9730
9732 0 456576 242749 85840 32 5023
9733 6 456550 242800 85880 32 9732
9734 0 489860 242370 87080 60 5581
9735 6 490207 242455 87120 45 9734
9736 0 462098 241611 85600 102 4107
9737 6 462049 241683 85680 107 9736
9738 0 485478 235724 85680 32 6807
9739 6 485479 235770 85720 32 9738
9740 0 449969 242801 84880 81 2526
9741 6 449973 242793 84960 81 9740
9742 0 485033 236328 85600 141 3939
9743 6 485110 236528 85480 141 9742
9744 0 451272 244021 85080 122 4707
9745 6 451257 244034 85040 122 9744
9746 0 489177 241693 86880 32 5576
9747 6 489320 241615 86960 32 9746
9748 0 448800 255273 66760 143 7812
9749 6 448801 255269 66720 143 9748
9750 5 452964 245712 84560 137 3751
9751 6 452876 245748 84640 137 9750
9752 0 459583 244294 82960 71 9301
9753 6 459383 244381 83080 71 9752
9754 5 476736 240128 87400 178 7318
9755 6 476736 240128 87480 208 9754
9756 0 474971 241064 89120 0 240
9757 6 474840 241213 89600 0 9756
9758 0 444287 249395 86000 122 3368
9759 6 444280 249397 86040 75 9758
9760 0 446521 249612 84840 0 5728
9761 6 446496 249604 84880 0 9760
9762 0 435484 258960 79640 0 2475
9763 6 435526 258844 79760 0 9762
9764 0 443578 247632 83920 104 7507
9765 6 443459 247444 84000 0 9764
9766 0 440232 249397 85560 0 6615
9767 6 440212 249390 85600 0 9766
9768 0 442047 250957 84720 64 7621
9769 6 442081 251001 84680 64 9768
9770 0 439635 252188 83960 80 5063
9771 6 439455 251996 83920 102 9770
9772 0 445290 247593 84200 75 6365
9773 6 445347 247560 84240 45 9772
9774 0 440056 252587 84000 71 5059
9775 6 440097 252651 83960 71 9774
9776 0 444541 255390 79920 32 2172
9777 6 444505 255466 80040 32 9776
9778 0 441096 254752 82240 75 7431
9779 6 441160 254688 82160 137 9778
9780 0 438666 256777 81640 0 8495
9781 6 438434 256865 81600 0 9780
9782 0 441584 254860 82160 124 7430
9783 6 441735 254952 82080 124 9782
9784 0 437987 256596 82480 128 2445
9785 6 437988 256624 82600 128 9784
9786 0 436381 254579 80920 150 7017
9787 6 436342 254602 80880 0 9786
9788 0 436397 253682 80120 32 8276
9789 6 436445 253762 80000 32 9788
9790 0 450316 253970 93840 98 190
9791 6 450298 254324 94320 197 9790
9792 0 438679 255556 80960 60 8875
9793 6 438655 255585 81000 60 9792
9794 0 438710 255810 80760 154 8873
9795 6 438487 256122 80720 0 9794
9796 0 457063 267003 62280 0 2653
9797 6 457038 266983 62240 0 9796
9798 0 456982 267101 62440 0 2652
9799 6 456749 267105 62520 0 9798
9800 0 457736 268295 66680 51 6125
9801 6 457580 268212 66640 51 9800
9802 0 439946 257743 80200 40 9567
9803 6 439889 257747 80160 40 9802
9804 0 454866 267716 66440 143 9128
9805 6 454861 267690 66400 143 9804
9806 0 447515 264415 74640 0 7367
9807 6 447598 264402 74560 0 9806
9808 0 442479 263327 76920 157 2401
9809 6 442831 263185 76960 157 9808
9810 0 448102 269157 70200 163 2609
9811 6 448101 269185 70120 163 9810
9812 6 378619 161771 154640 0 4433
9813 6 386416 145534 161040 0 6546
9814 6 420525 135015 162080 0 7383
9815 6 361685 162439 197320 0 7063
9816 6 400451 129617 176400 0 8933
9817 6 413624 139416 163880 0 6658
9818 6 403828 126585 166520 0 4449
9819 6 370858 158706 194200 0 8528
9820 6 373800 155244 194040 0 6165
9821 6 409280 136069 171120 0 8359
9822 6 409570 134495 170840 0 8355
9823 6 399104 150487 175760 0 3457
9824 6 387946 148491 183320 0 9426
9825 6 389187 145199 183640 0 5803
9826 6 387766 149020 183920 0 1732
9827 6 414146 135224 190400 0 3161
9828 6 412904 137142 189920 0 3159
9829 6 411520 137382 189760 0 1020
9830 6 414168 138060 191240 0 1010
9831 6 429156 148038 186880 0 904
9832 6 428224 179089 158800 0 2269
9833 6 431985 179438 158240 0 7098
9834 6 487682 246854 76120 0 1688
9835 6 501440 226862 85720 0 4526
9836 6 492288 256437 89960 0 2973
9837 6 502880 227292 88280 0 4501
9838 6 491673 238982 77400 0 6440
9839 6 506269 228593 85960 45 6044
9840 6 501845 232661 82840 0 8400
9841 6 502414 232212 82760 0 8398
9842 6 495075 248673 90400 0 2945
9843 6 484180 200240 110320 0 323
9844 6 503576 233111 83000 71 6453
9845 6 466320 236921 81600 0 6940
9846 6 465722 237731 81560 0 6934
9847 6 456743 238322 83880 0 2767
9848 6 466210 236355 83600 0 9255
9849 6 447472 242949 82640 0 2562
9850 6 482558 237075 79600 60 3976
9851 6 465214 239007 86400 0 4140
9852 6 454440 242029 84120 0 3801
9853 6 464476 239164 86480 0 4137
9854 6 454417 239768 84680 0 5670
9855 6 500066 233170 83560 81 5628
9856 6 465263 236018 83400 71 3119
9857 6 448046 242135 83360 0 2555
9858 6 454767 239819 84560 0 5667
9859 6 459100 237303 82880 0 4034
9860 6 481782 242339 82280 81 7271
9861 6 456725 238409 84520 0 7255
9862 6 450006 241225 84320 32 3521
9863 6 445244 243678 84920 0 7118
9864 6 471306 237509 85840 32 6719
9865 6 483766 241911 83480 0 7477
9866 6 445464 243477 84120 40 5395
9867 6 449386 242234 83080 0 2549
9868 6 479538 243536 82520 60 7935
9869 6 481550 233492 83360 0 8175
9870 6 446242 242888 83960 51 5390
9871 6 459903 243607 86400 108 6337
9872 6 456083 240207 79360 122 6001
9873 6 482861 233589 82600 40 9720
9874 6 473225 237166 84840 51 7145
9875 6 486028 234910 84880 0 6816
9876 6 451802 242286 85440 80 4718
9877 6 485817 235252 85320 51 6812
9878 6 462858 240684 85040 45 4111
9879 6 485226 235263 85360 32 6811
9880 6 480395 242371 84520 51 9099
9881 6 448790 245887 84600 0 8215
9882 6 447905 246061 85960 150 7162
9883 6 448145 256884 67400 0 7787
9884 6 451354 249001 83000 102 5000
9885 6 459134 239720 81760 163 4002
9886 6 454516 244792 86160 131 3760
9887 6 455475 245614 83600 0 6804
9888 6 455211 245730 83600 0 6802
9889 6 449818 246323 85160 60 5092
9890 6 454809 245824 83720 51 6800
9891 6 452160 246092 85560 40 3753
9892 6 451816 247718 83560 64 4989
9893 6 461496 244082 83600 0 9109
9894 6 452900 245716 84440 137 9750
9895 6 460085 243963 82240 124 2704
9896 6 475136 241376 85840 32 7979
9897 6 476512 239968 87200 32 9754
9898 6 459019 245095 82000 135 2701
9899 6 475328 241184 86400 96 7976
9900 6 476704 240736 86560 32 7317
9901 6 443017 253347 78080 0 4930
9902 6 457616 247227 82400 51 2697
9903 6 440148 247156 83400 148 6031
9904 6 444302 253283 76920 86 4918
9905 6 439221 247862 84800 45 7835
9906 6 447177 247557 84480 0 7218
9907 6 440894 250496 83640 0 7007
9908 6 435325 258856 79240 75 2477
9909 6 441814 253897 81800 0 4648
9910 6 444740 247327 84200 75 6374
9911 6 439897 252161 83840 80 5065
9912 6 446112 247932 84080 0 7209
9913 6 441442 252548 82920 0 8005
9914 6 445590 254050 79880 0 2173
9915 6 437220 252869 79880 71 8280
9916 6 439913 256775 81560 122 7538
9917 6 449795 267915 79560 0 4819
```
