## Supplementary material for "Complete connectomic reconstruction of olfactory projection neurons in the fly brain": neuron skeletons: 1334915.swc (part 1 of 2)

```
# SWC format file
# based on specifications at http://research.mssm.edu/cnic/swc.html
# Created by pymaid (https://github.com/schlegelp/PyMaid)
# PointNo Label X Y Z Radius Parent
# Labels:
# 0 = undefined
# 1 = soma
# 5 = fork point
# 6 = end point
1 1 406433 238141 52000 2124 -1
2 0 406568 238742 53520 0 1
3 0 406547 238810 53720 0 2
4 0 406621 239042 53840 0 3
5 0 406825 239503 54280 0 4
6 0 407056 239618 54480 0 5
7 0 407366 239992 54760 0 6
8 0 408601 241203 55040 0 7
9 0 409504 241442 55040 0 8
10 0 410561 242389 55040 0 9
11 0 411066 243018 55040 0 10
12 0 411237 243076 55200 0 11
13 0 411420 243284 55440 0 12
14 0 411472 243362 55560 0 13
15 0 411527 243351 55680 0 14
16 0 411748 243564 55840 0 15
17 0 411851 243936 56000 0 16
18 0 411867 244127 56160 0 17
19 0 412184 244433 56640 0 18
20 0 412151 244511 56760 0 19
21 0 412230 244757 56880 0 20
22 0 412360 244903 57000 0 21
23 0 412520 245080 57160 0 22
24 0 412342 244837 57200 0 23
25 0 412276 244789 57240 0 24
26 0 412376 244925 57360 0 25
27 0 412514 245257 57600 0 26
28 0 412221 246514 57760 0 27
29 0 412028 246584 58160 0 28
30 0 412178 246539 58560 0 29
31 0 411943 246995 58960 0 30
32 0 412313 247249 59280 0 31
33 0 412409 247401 59440 0 32
34 0 412407 247483 59720 0 33
35 0 412452 247686 59840 0 34
36 0 412601 247922 60080 0 35
37 0 412883 247919 60360 0 36
38 0 413002 248125 60560 0 37
39 0 413118 248280 60800 0 38
40 0 413335 248422 60960 0 39
41 0 413523 248771 61120 0 40
42 0 413630 248963 61360 0 41
43 0 413879 249199 61560 0 42
44 0 414060 249333 61760 0 43
45 0 414474 249614 62000 0 44
46 0 414782 249892 62120 0 45
47 0 415136 250403 62280 0 46
48 0 415362 250910 62480 0 47
49 0 415431 251050 62840 0 48
50 0 415550 251142 63000 0 49
51 0 415909 251620 63280 0 50
52 0 416292 251729 63440 0 51
53 0 416335 251612 63640 0 52
54 0 416583 251545 63840 0 53
55 0 416808 251552 64080 0 54
56 0 416766 251516 64280 0 55
57 0 416643 251627 64480 0 56
58 0 416600 251583 64800 0 57
59 0 416632 251767 65000 0 58
60 0 416697 252308 65240 0 59
61 0 416707 252536 65520 0 60
62 0 416721 252764 65640 0 61
63 0 416649 252999 65840 0 62
64 0 416555 252774 66200 0 63
65 0 416491 252740 66360 0 64
66 0 416467 252925 66480 0 65
67 0 416565 253083 66640 0 66
68 0 416779 253169 66800 0 67
69 0 417099 253479 67000 0 68
70 0 417272 253721 67280 0 69
71 0 417182 253648 67560 0 70
72 0 417143 253807 67840 0 71
73 0 417284 254212 68160 0 72
74 0 417458 254139 68520 0 73
75 0 417497 254186 68600 0 74
76 0 417965 254750 69560 0 75
77 0 417978 254844 69680 0 76
78 0 418496 255797 70000 0 77
79 0 419056 256242 70200 0 78
80 0 419309 256673 70320 0 79
81 0 419549 256763 70640 0 80
82 0 419726 256666 71000 0 81
83 0 419943 256589 71360 0 82
84 0 420025 256597 71600 0 83
85 0 420297 256596 71840 0 84
86 0 421011 256809 72200 0 85
87 0 421686 257264 72480 0 86
88 0 421615 257005 72680 0 87
89 0 421908 257011 72880 0 88
90 0 422287 257546 73000 0 89
91 0 423029 257546 73680 0 90
92 0 423521 257681 74000 0 91
93 0 423589 257726 74120 0 92
94 0 423772 257728 74240 0 93
95 0 424454 258055 74400 0 94
96 0 424620 258134 74560 0 95
97 0 424785 258202 74720 0 96
98 0 424900 258204 74840 0 97
99 0 425174 258209 75000 0 98
100 0 425473 258116 75240 0 99
101 0 425584 258045 75360 0 100
102 0 425967 258084 75480 0 101
103 0 426348 258191 75640 0 102
104 0 426608 258350 75760 0 103
105 0 426696 258440 75920 0 104
106 0 426789 258445 76040 0 105
107 0 426831 258408 76160 0 106
108 0 426847 258404 76320 0 107
109 0 426967 258278 76440 0 108
110 0 426989 258212 76560 0 109
111 0 427107 258145 76720 0 110
112 0 427284 258183 76880 0 111
113 0 427457 258060 77080 0 112
114 0 427492 258165 77160 0 113
115 0 427506 258097 77240 0 114
116 0 427715 257917 77440 0 115
117 0 427846 257770 77640 0 116
118 0 428070 257803 77840 0 117
119 0 429518 258007 78280 0 118
120 0 429896 258089 78480 0 119
121 0 430149 258150 78640 0 120
122 0 430493 258321 78840 0 121
123 0 430999 258484 79040 0 122
124 0 431186 258548 79200 0 123
125 0 431386 258621 79440 0 124
126 0 431673 258612 79600 0 125
127 0 431912 258773 79760 0 126
128 0 434459 256846 79880 0 127
129 0 433449 259748 80040 0 128
130 0 434180 259781 80320 0 129
131 0 435511 259718 80360 0 130
132 0 435843 259528 80520 0 131
133 0 436157 259634 80680 0 132
134 0 437469 259828 80880 0 133
135 0 438151 259759 81040 0 134
136 0 439362 260037 81040 0 135
137 0 440001 260354 81040 0 136
138 0 440186 260378 81240 0 137
139 0 440876 260714 81320 0 138
140 0 441049 261007 81480 0 139
141 0 441244 261242 81600 0 140
142 0 441405 261550 81720 0 141
143 0 441537 261645 81880 0 142
144 0 441660 261759 82000 0 143
145 0 441967 262041 82280 0 144
146 0 442185 262484 82480 0 145
147 0 442492 263109 82640 0 146
148 0 442586 263606 82760 0 147
149 0 442678 264405 82880 0 148
150 0 442875 265716 82880 0 149
151 0 443204 266546 82680 0 150
152 0 443510 267153 82480 0 151
153 0 443854 267494 82280 0 152
154 0 444373 268278 82080 0 153
155 0 444797 268858 81920 0 154
156 0 445010 268991 81720 0 155
157 0 445122 269261 81560 0 156
158 0 445316 269417 81360 0 157
159 0 446236 270192 81360 0 158
160 0 447059 270516 81520 0 159
161 0 447396 270524 81720 0 160
162 0 447954 270482 81920 0 161
163 0 448031 270498 82040 0 162
164 0 448224 270519 82160 0 163
165 0 448288 270639 82280 0 164
166 0 448389 270527 82400 0 165
167 0 448573 270649 82520 0 166
168 0 449066 270869 83080 0 167
169 0 449575 270942 83240 0 168
170 0 451111 271002 83240 0 169
171 0 452396 271000 83240 0 170
172 0 454123 271044 83240 0 171
173 0 454464 270961 83320 0 172
174 0 455030 270843 83440 0 173
175 0 456025 270659 83560 0 174
176 0 456766 270518 83760 0 175
177 0 457603 270457 84040 0 176
178 0 458709 270207 84360 0 177
179 0 460042 270010 84600 0 178
180 0 460750 269950 84760 0 179
181 0 461265 269810 84880 0 180
182 0 461857 269652 85000 0 181
183 0 462599 269420 85160 0 182
184 5 462853 269364 85200 0 183
185 0 463121 269350 85320 0 184
186 0 463571 269022 85440 0 185
187 0 463889 268872 85560 0 186
188 0 464269 268636 85760 0 187
189 5 464613 268445 85880 0 188
190 0 464844 268307 85960 0 189
191 0 465330 267807 86280 0 190
192 0 465493 267677 86480 0 191
193 0 465563 267500 86680 0 192
194 0 465782 267085 86920 0 193
195 0 466066 266927 87120 0 194
196 0 466123 266789 87320 0 195
197 0 466431 266523 87520 0 196
198 0 466683 266317 87720 0 197
199 0 467122 266073 87920 0 198
200 0 467349 265832 88120 0 199
201 0 467974 265444 88320 0 200
202 0 468567 264752 88560 0 201
203 0 468756 264334 88640 0 202
204 0 468849 263747 88680 0 203
205 0 468837 264926 88720 0 204
206 0 469021 264827 88880 0 205
207 0 469209 264685 88960 0 206
208 5 470288 264208 89120 0 207
209 0 470590 264002 89520 0 208
210 5 470553 264024 89560 0 209
211 0 470240 264314 89880 0 210
212 0 469969 264426 90120 0 211
213 0 469694 264553 90280 0 212
214 0 469539 264640 90440 0 213
215 0 469305 264718 90520 0 214
216 0 469329 264788 90560 0 215
217 0 471048 264743 90640 0 216
218 0 470578 264776 90760 0 217
219 0 470372 264876 90880 0 218
220 0 470282 264957 91080 0 219
221 0 469970 265019 91320 0 220
222 0 469866 265030 91520 0 221
223 0 469913 264992 91720 0 222
224 0 469944 265024 91880 0 223
225 0 469819 264929 92160 0 224
226 0 469833 264927 92400 0 225
227 0 469862 264999 92520 0 226
228 0 469929 265010 92680 0 227
229 0 469926 265055 92800 0 228
230 5 469985 264989 92880 0 229
231 0 469946 264917 93200 0 230
232 0 470077 265142 93640 0 231
233 0 470057 265323 94000 0 232
234 0 469929 265524 94240 0 233
235 0 469761 265734 94440 0 234
236 0 469703 265774 94760 0 235
237 0 469629 265732 95080 0 236
238 0 469627 265763 95280 0 237
239 0 469613 265839 95520 0 238
240 0 469606 265878 95720 0 239
241 0 469582 265906 95880 0 240
242 0 469684 265965 96160 0 241
243 0 469721 265949 96360 0 242
244 0 469746 265938 96560 0 243
245 0 469732 265977 96840 0 244
246 0 469653 265984 97120 0 245
247 0 469552 266091 97400 0 246
248 0 469454 266124 97640 0 247
249 0 469271 266251 97840 0 248
250 0 469174 266411 98040 0 249
251 0 469090 266405 98240 0 250
252 0 468783 266676 98640 0 251
253 0 468759 266876 98920 0 252
254 0 468716 266953 99160 0 253
255 0 468671 266964 99400 0 254
256 0 468598 266976 99600 0 255
257 0 468576 266980 99640 0 256
258 0 469161 267206 99680 0 257
259 0 469178 267197 99760 0 258
260 0 469183 267243 99920 0 259
261 0 469373 267206 100160 0 260
262 0 469369 267194 100320 0 261
263 0 469348 267239 100560 0 262
264 0 469274 267305 100800 0 263
265 0 469270 267279 101000 0 264
266 0 469301 267249 101160 0 265
267 0 469203 267332 101360 0 266
268 0 469138 267339 101520 0 267
269 0 468954 267387 101840 0 268
270 0 468746 267407 102080 0 269
271 0 468782 267463 102240 0 270
272 0 468770 267404 102400 0 271
273 0 468790 267435 102560 0 272
274 0 468926 267482 102800 0 273
275 0 469088 267521 103040 0 274
276 0 469245 267529 103200 0 275
277 0 469341 267632 103600 0 276
278 0 469443 267605 103840 0 277
279 0 469684 267590 104160 0 278
280 0 470016 267687 104440 0 279
281 0 470061 267579 104600 0 280
282 0 470094 267526 104960 0 281
283 0 469945 267400 105160 0 282
284 0 469916 267278 105400 0 283
285 0 469882 267283 105480 0 284
286 0 469863 267208 105720 0 285
287 0 469953 267164 105880 0 286
288 0 469839 267187 106080 0 287
289 0 469872 267120 106360 0 288
290 0 469778 266954 106720 0 289
291 0 470015 266647 107080 0 290
292 0 470358 266458 107600 0 291
293 0 470526 266408 107840 0 292
294 0 470732 266396 108000 0 293
295 0 470908 266346 108120 0 294
296 0 471072 266244 108240 0 295
297 0 471237 266180 108480 0 296
298 0 471328 266145 108640 0 297
299 0 471400 265984 108800 0 298
300 0 471436 265837 109040 0 299
301 0 471449 265777 109200 0 300
302 0 471418 265656 109320 0 301
303 0 471366 265613 109440 0 302
304 0 471200 265433 109640 0 303
305 0 471169 265375 109840 0 304
306 0 471062 265328 110000 0 305
307 0 471037 265181 110160 0 306
308 0 471055 265073 110320 0 307
309 0 470901 264971 110560 0 308
310 0 470764 264845 110840 0 309
311 0 470757 264761 111000 0 310
312 0 470556 264685 111200 0 311
313 0 470516 264592 111400 0 312
314 0 470498 264542 111600 0 313
315 0 470374 264543 111760 0 314
316 0 470399 264438 111920 0 315
317 0 470322 264382 112080 0 316
318 0 470103 264307 112360 0 317
319 0 469960 264040 112800 0 318
320 0 469748 263830 113160 0 319
321 0 469754 263730 113440 0 320
322 0 469647 263442 113760 0 321
323 0 469404 263230 113960 0 322
324 0 469186 263000 114200 0 323
325 0 469142 262899 114360 0 324
326 0 469014 262793 114560 0 325
327 0 468802 262794 114720 0 326
328 0 468620 262783 115000 0 327
329 0 468291 262668 115200 0 328
330 0 468208 262610 115320 0 329
331 0 468188 262652 115440 0 330
332 0 468103 262561 115560 0 331
333 0 467983 262439 115720 0 332
334 0 467768 262330 115880 0 333
335 0 467643 262216 116000 0 334
336 0 467601 262054 116200 0 335
337 0 467519 261797 116360 0 336
338 0 467496 261622 116560 0 337
339 0 467272 261307 116880 0 338
340 0 467246 261013 117160 0 339
341 0 467210 260768 117440 0 340
342 0 467108 260539 117680 0 341
343 0 467017 260462 117880 0 342
344 0 467054 260332 118000 0 343
345 0 466915 260232 118160 0 344
346 0 466807 259909 118440 0 345
347 0 466671 259785 118680 0 346
348 0 466431 259547 118960 0 347
349 0 466390 259398 119120 0 348
350 0 466282 259226 119280 0 349
351 0 466260 259073 119440 0 350
352 0 466252 258866 119600 0 351
353 0 466277 258672 119760 0 352
354 0 466318 258540 119920 0 353
355 0 466407 258425 120040 0 354
356 0 466440 258331 120120 0 355
357 0 466420 258216 120320 0 356
358 0 466409 258148 120440 0 357
359 0 466413 257996 120560 0 358
360 0 466402 257887 120840 0 359
361 0 466357 257885 121000 0 360
362 0 466254 257770 121240 0 361
363 0 466030 257575 121440 0 362
364 0 465775 257380 121680 0 363
365 0 465639 257162 122000 0 364
366 0 465588 256950 122160 0 365
367 0 465504 256549 122520 0 366
368 0 465528 256136 122640 0 367
369 0 465522 256085 122800 0 368
370 0 465560 255913 122960 0 369
371 0 465480 255645 123120 0 370
372 0 465267 255272 123360 0 371
373 0 465040 255101 123600 0 372
374 0 465064 254871 123800 0 373
375 0 464976 254726 124000 0 374
376 0 465027 254581 124280 0 375
377 0 465093 254527 124520 0 376
378 0 465042 254411 124720 0 377
379 0 465039 254258 124880 0 378
380 0 465002 254021 125080 0 379
381 0 464921 253919 125200 0 380
382 0 464857 253834 125360 0 381
383 0 464808 253681 125560 0 382
384 0 464705 253531 125840 0 383
385 0 464689 253328 126000 0 384
386 0 464551 253110 126320 0 385
387 0 464411 252967 126560 0 386
388 0 464225 252825 126880 0 387
389 0 464059 252546 127040 0 388
390 0 463974 252379 127200 0 389
391 0 463638 252056 127400 0 390
392 0 463414 251630 127560 0 391
393 0 463207 251385 127720 0 392
394 0 463068 251220 127920 0 393
395 0 462836 251076 128160 0 394
396 0 462526 250684 128400 0 395
397 0 462526 250521 128560 0 396
398 0 462364 250003 128800 0 397
399 0 462079 249837 128920 0 398
400 0 461715 249300 129160 0 399
401 0 461515 249108 129320 0 400
402 0 461020 248521 129520 0 401
403 0 460692 248261 129800 0 402
404 0 460341 247944 130080 0 403
405 0 460053 247656 130400 0 404
406 0 459903 247355 130600 0 405
407 0 459758 246902 130840 0 406
408 0 459351 246500 131080 0 407
409 0 458803 246067 131240 0 408
410 0 458472 245702 131480 0 409
411 0 458199 245344 131760 0 410
412 0 457809 244798 131880 0 411
413 0 457788 244552 132080 0 412
414 0 457610 244188 132280 0 413
415 0 457492 243888 132440 0 414
416 0 457346 243708 132800 0 415
417 0 457108 243012 132920 0 416
418 0 456869 242792 133080 0 417
419 0 456520 242526 133360 0 418
420 0 455894 241742 133600 0 419
421 0 455498 241180 133760 0 420
422 0 454924 240778 133920 0 421
423 0 454652 240690 134120 0 422
424 0 454108 240498 134440 0 423
425 0 453520 240223 134640 0 424
426 0 452872 240016 134760 0 425
427 0 452191 239751 134920 0 426
428 0 451692 239635 135040 0 427
429 0 450998 239422 135200 0 428
430 0 450616 239438 135320 0 429
431 0 449893 239406 135640 0 430
432 0 448259 239700 135840 0 431
433 0 445430 240197 136200 0 432
434 0 444397 240398 136240 0 433
435 0 443234 240792 136320 0 434
436 0 442204 241408 136320 0 435
437 0 441412 242645 136320 0 436
438 0 440897 242938 136160 0 437
439 0 440586 242887 136040 0 438
440 0 440425 242656 135920 0 439
441 0 440465 242438 135840 0 440
442 0 440534 242167 135720 0 441
443 0 440647 241888 135480 0 442
444 0 440585 241701 135240 0 443
445 0 440586 241644 135160 0 444
446 0 440416 241429 134960 0 445
447 0 440301 241117 134800 0 446
448 0 440240 240973 134680 0 447
449 0 440302 240849 134560 0 448
450 0 440178 240639 134400 0 449
451 0 439864 240465 134320 0 450
452 0 438967 240416 134240 0 451
453 0 438344 239971 134120 0 452
454 0 437950 239811 133840 0 453
455 0 437748 239683 133680 0 454
456 0 437513 239528 133440 0 455
457 0 437362 239545 133280 0 456
458 0 437304 239573 133120 0 457
459 0 437076 239434 132880 0 458
460 0 436854 239359 132720 0 459
461 0 436633 239157 132440 0 460
462 0 436212 238953 132240 0 461
463 0 436102 238895 132120 0 462
464 0 435838 238707 131960 0 463
465 0 435516 238710 131760 0 464
466 0 435256 238695 131600 0 465
467 0 434879 238489 131440 0 466
468 0 434633 238324 131240 0 467
469 0 434210 238318 131000 0 468
470 0 433880 238184 130840 0 469
471 0 433709 238245 130680 0 470
472 0 433499 238147 130560 0 471
473 0 433444 238169 130440 0 472
474 0 433119 238034 130280 0 473
475 0 432845 238097 130160 0 474
476 0 432438 237954 129880 0 475
477 0 431982 237938 129560 0 476
478 0 431503 237971 129320 0 477
479 0 431170 237952 129160 0 478
480 0 430984 237819 129040 0 479
481 0 430221 237710 128800 0 480
482 0 429770 237642 128600 0 481
483 0 429373 237662 128440 0 482
484 0 428869 237760 128240 0 483
485 0 427572 237791 128160 0 484
486 0 427154 237697 128000 0 485
487 0 426747 237641 127800 0 486
488 0 426425 237639 127640 0 487
489 0 425620 237376 127520 0 488
490 0 424441 237023 127520 0 489
491 0 421884 236236 127520 0 490
492 0 419274 235586 127480 0 491
493 0 417124 234457 127480 0 492
494 0 415196 233597 127480 0 493
495 0 413079 232138 127480 0 494
496 0 412247 231355 127720 0 495
497 0 411663 230712 127960 0 496
498 0 411229 230339 128200 0 497
499 0 410806 230071 128440 0 498
500 0 410523 229829 128640 0 499
501 0 410280 229510 128840 0 500
502 0 409645 229090 129120 0 501
503 0 409173 228668 129480 0 502
504 0 408867 228356 129680 0 503
505 0 408539 228241 129920 0 504
506 0 408180 227986 130200 0 505
507 0 407654 227555 130400 0 506
508 0 407423 227311 130600 0 507
509 0 407199 227003 130840 0 508
510 0 406932 226681 130960 0 509
511 0 406901 226629 131000 0 510
512 0 406799 226454 131120 0 511
513 0 406661 226055 131280 0 512
514 0 406504 225804 131400 0 513
515 0 406232 225473 131560 0 514
516 0 406061 225152 131720 0 515
517 0 405884 224779 132080 0 516
518 0 405633 224635 132240 0 517
519 0 405275 224093 132440 0 518
520 0 404992 223754 132680 0 519
521 0 404692 223538 132960 0 520
522 0 404428 223305 133080 0 521
523 0 403868 222515 133200 0 522
524 0 403376 221673 133400 0 523
525 0 403066 221184 133560 0 524
526 0 402814 220852 133680 0 525
527 0 402625 220466 133880 0 526
528 0 402407 220156 133960 0 527
529 0 402401 219865 134080 0 528
530 0 402083 219596 134200 0 529
531 0 401790 219302 134400 0 530
532 0 401535 218625 134520 0 531
533 0 401318 218492 134640 0 532
534 0 401156 218231 134760 0 533
535 0 401070 217979 134880 0 534
536 0 400802 217538 135080 0 535
537 0 400693 217306 135240 0 536
538 0 400576 216545 135440 0 537
539 0 400365 216188 135680 0 538
540 0 400181 215867 135840 0 539
541 0 399520 214594 135960 0 540
542 0 399404 214278 136200 0 541
543 0 399232 213677 136440 0 542
544 0 399101 213191 136560 0 543
545 0 398910 212833 136720 0 544
546 0 398790 212426 136840 0 545
547 0 398886 212058 137000 0 546
548 0 398873 211608 137120 0 547
549 0 398663 211276 137240 0 548
550 0 398134 210107 137320 0 549
551 0 397956 209627 137480 0 550
552 0 397756 209023 137920 0 551
553 0 397520 208443 138160 0 552
554 0 397215 208010 138320 0 553
555 0 397046 207816 138440 0 554
556 0 396808 207166 138600 0 555
557 0 396411 206588 138640 0 556
558 0 396416 206521 138800 0 557
559 0 396514 206068 138960 0 558
560 0 396009 205154 139160 0 559
561 0 395635 204691 139320 0 560
562 0 395382 203544 139480 0 561
563 0 395287 203019 139960 0 562
564 0 395124 202810 140200 0 563
565 0 395016 202585 140360 0 564
566 0 394803 202181 140520 0 565
567 0 394605 201869 140720 0 566
568 0 394474 201445 140960 0 567
569 0 394220 200729 141120 0 568
570 0 394306 200138 141320 0 569
571 0 394418 199686 141440 0 570
572 0 394240 199388 141600 0 571
573 0 394023 199027 141800 0 572
574 0 393889 198903 141920 0 573
575 0 393468 198777 142040 0 574
576 0 393030 198275 142120 0 575
577 0 392876 197144 142240 0 576
578 0 392906 197048 142520 0 577
579 0 392808 196757 142840 0 578
580 0 392817 196432 143000 0 579
581 0 392821 196307 143120 0 580
582 0 392151 194587 143560 0 581
583 0 392192 194393 143720 0 582
584 0 392125 193608 144000 0 583
585 0 392095 192730 144160 0 584
586 0 392110 192442 144400 0 585
587 0 392229 191982 144560 0 586
588 0 392340 191243 144720 0 587
589 0 392257 190775 144840 0 588
590 0 392161 190392 145000 0 589
591 0 392198 190030 145120 0 590
592 0 392128 189617 145240 0 591
593 0 392032 188949 145400 0 592
594 0 391681 188777 145560 0 593
595 0 391340 188414 145760 0 594
596 0 391182 188268 145920 0 595
597 0 391154 188214 146120 0 596
598 0 390970 187818 146320 0 597
599 0 391033 187618 146480 0 598
600 0 391165 187139 146640 0 599
601 0 391201 186760 146920 0 600
602 0 391090 186566 147160 0 601
603 0 390914 186278 147360 0 602
604 0 390444 185565 147640 0 603
605 0 390209 185153 147840 0 604
606 0 389907 184831 148040 0 605
607 0 389676 184488 148400 0 606
608 0 389540 184387 148640 0 607
609 0 389319 184142 148760 0 608
610 0 389056 183783 149000 0 609
611 0 389066 183478 149320 0 610
612 0 388933 182702 149440 0 611
613 0 388931 182468 149600 0 612
614 0 389009 182704 149760 0 613
615 0 389199 182838 149920 0 614
616 0 389291 182787 150120 0 615
617 0 389261 182688 150240 0 616
618 0 389026 182145 150480 0 617
619 0 388634 181169 150800 0 618
620 0 388641 181009 151000 0 619
621 0 388536 180749 151200 0 620
622 0 388380 180412 151360 0 621
623 0 388355 180179 151600 0 622
624 0 388392 179784 151920 0 623
625 0 388355 179214 152080 0 624
626 0 388404 179103 152240 0 625
627 0 388408 178832 152480 0 626
628 0 388425 178563 152680 0 627
629 0 388413 178188 152920 0 628
630 0 388281 177840 153120 0 629
631 0 388231 177523 153320 0 630
632 0 388289 177434 153520 0 631
633 0 388396 177105 153800 0 632
634 0 388510 176905 154040 0 633
635 0 388755 176322 154200 0 634
636 0 388847 176236 154400 0 635
637 0 388918 176004 154640 0 636
638 0 388840 175847 154840 0 637
639 0 388745 175690 155000 0 638
640 0 388546 175531 155160 0 639
641 0 388534 175495 155320 0 640
642 0 388576 175449 155440 0 641
643 0 388486 175352 155600 0 642
644 0 388494 175031 155760 0 643
645 0 388511 174882 155880 0 644
646 0 388522 174782 155960 0 645
647 0 388668 174497 156080 0 646
648 0 388668 174299 156200 0 647
649 0 388702 173967 156400 0 648
650 0 388730 173910 156520 0 649
651 0 388677 173730 156720 0 650
652 0 388693 173494 156840 0 651
653 0 388673 173412 157000 0 652
654 0 388670 173229 157160 0 653
655 0 388730 172980 157360 0 654
656 0 388828 172920 157520 0 655
657 0 388830 172750 157800 0 656
658 0 388928 172641 157880 0 657
659 0 388911 172650 158120 0 658
660 0 389073 172599 158240 0 659
661 0 389007 172487 158400 0 660
662 0 389040 172449 158600 0 661
663 0 388960 172390 158800 0 662
664 0 388912 172385 158960 0 663
665 0 388973 172231 159080 0 664
666 0 389139 172103 159320 0 665
667 0 389207 171948 159520 0 666
668 0 389496 171728 159720 0 667
669 0 389381 171500 159960 0 668
670 0 389446 171394 160080 0 669
671 0 389451 171281 160200 0 670
672 0 389437 171146 160280 0 671
673 0 389430 171090 160320 0 672
674 0 389422 170891 160440 0 673
675 0 389418 170824 160480 0 674
676 0 389237 170706 160600 0 675
677 0 389208 170656 160760 0 676
678 0 389360 170369 161000 0 677
679 0 389460 170102 161280 0 678
680 0 389585 169827 161440 0 679
681 0 389709 169682 161600 0 680
682 0 389918 169419 161800 0 681
683 0 390025 169312 162040 0 682
684 0 390091 169149 162200 0 683
685 0 390281 168769 162360 0 684
686 0 390624 168445 162480 0 685
687 0 391286 168070 162680 0 686
688 0 391646 167728 162920 0 687
689 5 391698 167693 163080 0 688
690 0 392306 166646 163080 0 689
691 0 392523 165557 163080 0 690
692 5 393220 164392 163080 0 691
693 0 393782 162706 163080 0 692
694 0 393219 161197 163080 0 693
695 0 393124 160037 163080 0 694
696 0 393400 159084 163160 0 695
697 0 393272 158683 163320 0 696
698 0 392969 157997 163560 0 697
699 5 392847 157948 163640 0 698
700 0 392663 157875 163760 0 699
701 0 392334 157033 163760 0 700
702 0 392007 156689 163760 0 701
703 0 392098 156317 163760 0 702
704 0 391770 155889 163760 0 703
705 0 391628 155969 163880 0 704
706 0 391544 156037 163960 0 705
707 0 391576 156124 164080 0 706
708 5 391458 156226 164200 0 707
709 0 391419 156260 164240 0 708
710 0 391404 156163 164320 0 709
711 0 391374 156167 164360 0 710
712 5 391326 156008 164640 0 711
713 0 390407 156173 164640 0 712
714 0 389636 155888 164600 0 713
715 0 388879 155357 164560 0 714
716 0 388197 154755 164520 0 715
717 0 387737 154773 164440 0 716
718 0 387630 154629 164120 0 717
719 0 387545 154569 163960 0 718
720 0 387488 154605 163800 0 719
721 5 387265 154640 163720 0 720
722 0 387204 154606 163640 0 721
723 5 387199 154531 163520 0 722
724 0 387198 154508 163480 0 723
725 0 387233 154294 163360 0 724
726 0 387258 154250 163320 0 725
727 0 387364 154095 163160 0 726
728 0 387435 154020 163080 0 727
729 0 387476 153819 162920 0 728
730 0 387478 153792 162840 0 729
731 0 387199 153702 162720 0 730
732 0 386992 153540 162600 0 731
733 0 386870 153414 162480 0 732
734 0 386846 153408 162400 0 733
735 0 386590 153346 162240 0 734
736 0 386497 153156 162000 0 735
737 0 386382 153029 161800 0 736
738 0 386029 152841 161640 0 737
739 0 385971 152742 161520 0 738
740 0 385895 152644 161440 0 739
741 0 385870 152639 161280 0 740
742 0 385801 152518 161080 0 741
743 0 385879 152420 160920 0 742
744 0 385825 152375 160800 0 743
745 0 385819 152393 160720 0 744
746 0 385763 152347 160600 0 745
747 0 385802 152366 160440 0 746
748 0 385813 152385 160400 0 747
749 0 385809 152453 160240 0 748
750 5 385689 152483 160160 0 749
751 0 385908 152320 160080 0 750
752 0 386564 151836 159840 0 751
753 0 386682 151765 159800 0 752
754 0 386735 151735 159760 0 753
755 0 386759 151728 159720 0 754
756 0 386714 151741 159680 0 755
757 0 386710 151767 159640 0 756
758 0 386801 151717 159600 0 757
759 0 386897 151695 159560 0 758
760 0 387111 151772 159400 0 759
761 5 387176 151627 159240 0 760
762 0 387150 151193 158960 0 761
763 0 387140 150785 158800 0 762
764 0 387357 150585 158560 0 763
765 0 387656 150600 158320 0 764
766 0 387863 150246 158120 0 765
767 0 388156 149952 157880 0 766
768 0 388422 149950 157600 0 767
769 0 388423 149842 157400 0 768
770 0 388725 149531 157240 0 769
771 0 388909 149423 157040 0 770
772 0 389302 149195 156920 0 771
773 0 389414 148996 156800 0 772
774 0 389657 148731 156680 0 773
775 0 389772 148740 156480 0 774
776 0 389818 148744 156400 0 775
777 0 390012 148812 156200 0 776
778 5 390074 148736 156160 0 777
779 0 390075 148720 156120 0 778
780 0 390191 148788 155960 0 779
781 0 390347 148789 155800 0 780
782 0 390676 148614 155600 0 781
783 0 390961 148358 155400 0 782
784 0 391233 148135 155200 0 783
785 0 391416 147962 155040 0 784
786 0 391551 147752 154880 0 785
787 0 391873 147426 154680 0 786
788 0 391904 147371 154600 0 787
789 0 392082 147205 154400 0 788
790 0 392131 147112 154320 0 789
791 0 392149 147189 154160 0 790
792 0 392487 146767 153840 0 791
793 0 392654 146480 153640 0 792
794 0 392748 146388 153480 0 793
795 0 392860 146272 153360 0 794
796 0 393052 146149 153200 0 795
797 0 393392 145891 152960 0 796
798 0 393685 145749 152840 0 797
799 0 393783 145702 152800 0 798
800 0 394245 145418 152520 0 799
801 0 394541 145204 152320 0 800
802 0 394837 144908 152040 0 801
803 0 395351 144732 151840 0 802
804 0 395614 144633 151600 0 803
805 0 395600 144598 151520 0 804
806 5 395571 144529 151360 0 805
807 0 395919 144683 151320 0 806
808 5 396164 144698 151280 0 807
809 0 396532 144622 151240 0 808
810 0 396636 144538 151080 0 809
811 0 396836 144426 150960 0 810
812 0 396892 144358 150840 0 811
813 0 397104 144482 150680 0 812
814 0 397644 145206 150520 0 813
815 0 398048 145742 150320 0 814
816 0 398204 145790 150080 0 815
817 0 398292 145350 149960 0 816
818 0 398372 145010 149800 0 817
819 0 398176 144462 149680 0 818
820 0 398040 143846 149520 0 819
821 0 398356 143602 149440 0 820
822 0 398804 143402 149280 0 821
823 0 399108 143146 149200 0 822
824 0 399380 142978 148960 0 823
825 0 399520 142962 148800 0 824
826 0 399828 142870 148640 0 825
827 0 400152 142770 148480 0 826
828 0 400608 142466 148320 0 827
829 0 400964 142350 148200 0 828
830 0 401276 142334 148080 0 829
831 0 401488 142330 147920 0 830
832 0 401716 142202 147800 0 831
833 0 401912 141982 147600 0 832
834 0 401940 141906 147520 0 833
835 5 402032 141610 147360 0 834
836 0 402248 141370 147320 0 835
837 0 402424 141170 147200 0 836
838 0 402832 141002 147000 0 837
839 0 402912 141078 146920 0 838
840 0 403132 140942 146800 0 839
841 0 403256 140670 146640 0 840
842 0 403420 140458 146480 0 841
843 0 403512 140226 146320 0 842
844 0 403672 140178 146040 0 843
845 0 403788 140026 145920 0 844
846 0 404080 139738 145720 0 845
847 0 404384 139574 145640 0 846
848 0 404492 139254 145560 0 847
849 0 404604 139238 145360 0 848
850 0 404672 139002 145240 0 849
851 0 404648 138962 145040 0 850
852 0 404820 138866 144880 0 851
853 0 404992 138790 144720 0 852
854 0 405144 138766 144640 0 853
855 0 405264 138806 144560 0 854
856 0 405492 138814 144440 0 855
857 0 405572 138638 144280 0 856
858 5 405780 138514 144080 0 857
859 0 405936 138538 144000 0 858
860 0 406172 138430 143720 0 859
861 0 406560 138410 143640 0 860
862 0 406748 138430 143480 0 861
863 0 406880 138426 143400 0 862
864 0 407028 138474 143240 0 863
865 0 407192 138382 143120 0 864
866 0 407256 138306 143000 0 865
867 0 407344 138166 142840 0 866
868 0 407368 137818 142720 0 867
869 0 407384 137750 142600 0 868
870 0 407468 137646 142480 0 869
871 0 407580 137362 142320 0 870
872 0 407732 137142 142160 0 871
873 0 407872 137038 141960 0 872
874 0 407948 137018 141880 0 873
875 0 408288 136702 141800 0 874
876 0 408588 136474 141640 0 875
877 5 408752 136410 141480 0 876
878 0 408724 136422 141320 0 877
879 0 408752 136422 141200 0 878
880 0 408824 136382 141040 0 879
881 0 408856 136262 140920 0 880
882 0 408964 136090 140800 0 881
883 0 409152 136154 140600 0 882
884 0 409252 136122 140480 0 883
885 0 409300 136122 140280 0 884
886 0 409624 136042 140120 0 885
887 0 409716 136030 140000 0 886
888 0 409744 136007 139920 0 887
889 0 409768 135946 139800 0 888
890 0 409784 135902 139600 0 889
891 0 409860 135794 139480 0 890
892 5 409892 135651 139320 0 891
893 0 409572 135859 139280 0 892
894 0 409552 135511 139160 0 893
895 0 409428 135591 139040 0 894
896 0 409412 135515 138840 0 895
897 0 409564 135315 138720 0 896
898 0 409656 135283 138680 0 897
899 0 409940 135127 138480 0 898
900 0 410212 135103 138360 0 899
901 0 410240 135055 138240 0 900
902 0 410580 134847 138080 0 901
903 0 410760 134747 137920 0 902
904 0 410920 134671 137800 0 903
905 0 411064 134607 137680 0 904
906 0 411160 134491 137560 0 905
907 0 411208 134475 137440 0 906
908 0 411288 134395 137320 0 907
909 0 411404 134331 137160 0 908
910 0 411452 134287 137000 0 909
911 0 411832 134067 136880 0 910
912 0 412156 133819 136760 0 911
913 0 412416 133731 136680 0 912
914 0 412696 133559 136520 0 913
915 0 412852 133459 136360 0 914
916 0 412960 133339 136200 0 915
917 0 413184 133227 136080 0 916
918 0 413336 133003 135920 0 917
919 0 413972 132559 135840 0 918
920 0 414188 132315 135640 0 919
921 0 414236 132239 135480 0 920
922 0 414488 132071 135320 0 921
923 0 414632 132023 135160 0 922
924 0 414920 132083 135120 0 923
925 0 415340 132023 135000 0 924
926 0 415952 132031 134840 0 925
927 0 416328 132067 134640 0 926
928 5 416436 131987 134480 0 927
929 0 416752 131307 134520 0 928
930 5 416932 131035 134560 0 929
931 0 417104 130923 134480 0 930
932 0 417244 130883 134360 0 931
933 0 417372 130935 134160 0 932
934 5 417380 130923 134080 0 933
935 0 417400 130747 134000 0 934
936 0 417524 130671 133920 0 935
937 0 417596 130623 133680 0 936
938 0 417628 130671 133600 0 937
939 0 417716 130471 133400 0 938
940 0 417804 130343 133280 0 939
941 0 417852 130079 133160 0 940
942 0 418084 129951 133040 0 941
943 0 418164 129911 133000 0 942
944 0 418324 129831 132920 0 943
945 0 418380 129687 132800 0 944
946 0 418412 129583 132760 0 945
947 0 418740 129263 132440 0 946
948 0 418828 129127 132400 0 947
949 0 418948 128943 132240 0 948
950 5 419092 128575 132120 0 949
951 0 419092 129223 132120 0 950
952 0 419056 129127 131880 0 951
953 0 419160 129127 131680 0 952
954 0 419156 129071 131640 0 953
955 0 419324 129067 131520 0 954
956 0 419380 128931 131360 0 955
957 0 419652 128783 131240 0 956
958 0 419792 128779 131080 0 957
959 0 419944 128819 130920 0 958
960 0 420040 128835 130800 0 959
961 0 420136 128883 130640 0 960
962 0 420316 128859 130520 0 961
963 0 420416 128783 130400 0 962
964 0 420456 128643 130280 0 963
965 0 420456 128535 130120 0 964
966 0 420504 128439 129960 0 965
967 0 420592 128307 129800 0 966
968 0 420624 128215 129680 0 967
969 0 420676 128155 129560 0 968
970 0 420768 128091 129400 0 969
971 0 421040 127863 129280 0 970
972 0 421100 127791 129160 0 971
973 0 421152 127727 128960 0 972
974 0 421195 127712 128880 0 973
975 0 421259 127690 128760 0 974
976 0 421427 127714 128680 0 975
977 0 421767 127630 128560 0 976
978 0 422007 127690 128480 0 977
979 0 422203 127682 128320 0 978
980 0 422371 127654 128120 0 979
981 0 422503 127614 128000 0 980
982 0 422467 127574 127800 0 981
983 0 422387 127578 127760 0 982
984 0 422315 127630 127600 0 983
985 0 422495 127670 127560 0 984
986 0 422639 127646 127360 0 985
987 0 422743 127682 127240 0 986
988 0 422931 127702 127120 0 987
989 0 423063 127614 127040 0 988
990 0 423207 127606 126920 0 989
991 0 423343 127578 126840 0 990
992 0 423671 127474 126640 0 991
993 0 423807 127434 126480 0 992
994 0 424039 127454 126320 0 993
995 0 424115 127486 126280 0 994
996 0 424023 127486 126120 0 995
997 0 424107 127422 126040 0 996
998 0 424255 127454 125880 0 997
999 0 424643 127610 125800 0 998
1000 0 424967 127690 125640 0 999
1001 0 425267 127726 125520 0 1000
1002 5 425603 127790 125400 0 1001
1003 0 425579 127598 125280 0 1002
1004 0 425539 127518 125080 0 1003
1005 0 425567 127470 124920 0 1004
1006 0 425567 127374 124760 0 1005
1007 0 425795 127050 124720 0 1006
1008 0 425887 126946 124600 0 1007
1009 0 425911 126838 124520 0 1008
1010 0 425959 126718 124360 0 1009
1011 0 425995 126658 124280 0 1010
1012 0 425991 126522 124120 0 1011
1013 0 425959 126394 124000 0 1012
1014 0 425959 126350 123840 0 1013
1015 0 425971 126138 123720 0 1014
1016 0 426039 126006 123520 0 1015
1017 0 426071 125978 123360 0 1016
1018 0 426139 125966 123240 0 1017
1019 0 426147 125982 123120 0 1018
1020 0 426227 125842 123000 0 1019
1021 0 426311 125746 122840 0 1020
1022 0 426423 125714 122720 0 1021
1023 0 426495 125718 122600 0 1022
1024 0 426535 125598 122440 0 1023
1025 0 426631 125562 122360 0 1024
1026 0 426723 125518 122240 0 1025
1027 0 426803 125498 122120 0 1026
1028 0 426947 125482 121960 0 1027
1029 0 427027 125462 121880 0 1028
1030 0 427135 125510 121760 0 1029
1031 0 427259 125446 121600 0 1030
1032 0 427375 125346 121520 0 1031
1033 0 427547 125294 121400 0 1032
1034 0 427831 125254 121240 0 1033
1035 0 427887 125201 121160 0 1034
1036 0 427915 125174 121120 0 1035
1037 0 428035 125150 120960 0 1036
1038 0 428055 124986 120880 0 1037
1039 0 428135 124772 120720 0 1038
1040 0 428155 124718 120680 0 1039
1041 0 428511 124614 120600 0 1040
1042 0 428639 124334 120520 0 1041
1043 0 428611 124250 120440 0 1042
1044 0 428665 124148 120280 0 1043
1045 0 428679 124122 120240 0 1044
1046 0 428677 124091 120200 0 1045
1047 0 428671 123998 120080 0 1046
1048 0 428595 123794 119920 0 1047
1049 0 428795 123806 119760 0 1048
1050 0 428927 123762 119640 0 1049
1051 0 428939 123750 119440 0 1050
1052 0 429027 123702 119280 0 1051
1053 0 429263 123650 119160 0 1052
1054 0 429679 123610 119080 0 1053
1055 0 429851 123582 118960 0 1054
1056 0 430051 123358 118800 0 1055
1057 0 430079 123218 118600 0 1056
1058 0 430163 123118 118480 0 1057
1059 0 430327 123054 118360 0 1058
1060 0 430495 122974 118240 0 1059
1061 0 430795 122946 118160 0 1060
1062 0 431047 122870 118040 0 1061
1063 0 431151 122730 117960 0 1062
1064 0 431279 122542 117800 0 1063
1065 0 431315 122390 117680 0 1064
1066 0 431383 122270 117480 0 1065
1067 0 431607 122198 117360 0 1066
1068 0 431751 122098 117200 0 1067
1069 0 431867 122058 117040 0 1068
1070 0 431959 121982 116920 0 1069
1071 0 432011 121990 116800 0 1070
1072 0 432115 121998 116680 0 1071
1073 0 432271 121966 116600 0 1072
1074 0 432379 121942 116440 0 1073
1075 0 432627 121762 116240 0 1074
1076 0 432723 121610 116080 0 1075
1077 0 432707 121726 115960 0 1076
1078 0 432787 121746 115800 0 1077
1079 0 432983 121790 115720 0 1078
1080 0 432995 121794 115520 0 1079
1081 0 433055 121862 115440 0 1080
1082 0 433299 121862 115320 0 1081
1083 0 433423 121882 115280 0 1082
1084 0 433599 121994 115120 0 1083
1085 0 433831 121838 115000 0 1084
1086 0 433947 121910 114840 0 1085
1087 0 434139 121806 114760 0 1086
1088 0 434039 121810 114640 0 1087
1089 0 434039 121782 114520 0 1088
1090 0 433935 121822 114400 0 1089
1091 0 433907 121890 114200 0 1090
1092 0 433949 121773 114080 0 1091
1093 0 433963 121734 114040 0 1092
1094 0 434091 121554 113920 0 1093
1095 0 434295 121278 113760 0 1094
1096 0 434298 121222 113720 0 1095
1097 0 434403 121158 113600 0 1096
1098 0 434639 121130 113440 0 1097
1099 0 434687 120866 113320 0 1098
1100 0 434635 120910 113120 0 1099
1101 0 434699 120830 112960 0 1100
1102 0 434843 120614 112880 0 1101
1103 0 434967 120346 112720 0 1102
1104 0 435135 120208 112600 0 1103
1105 0 435191 120162 112560 0 1104
1106 0 435431 119822 112480 0 1105
1107 0 435519 119590 112360 0 1106
1108 0 435663 119478 112240 0 1107
1109 5 435731 119418 112040 0 1108
1110 0 435483 119610 112000 0 1109
1111 0 435495 119822 111920 0 1110
1112 0 435519 119790 111800 0 1111
1113 0 435487 119630 111720 0 1112
1114 0 435183 119686 111680 0 1113
1115 0 435467 119662 111600 0 1114
1116 0 435711 119594 111440 0 1115
1117 0 435835 119566 111280 0 1116
1118 0 436091 119338 111160 0 1117
1119 0 436167 119262 111120 0 1118
1120 0 436363 119010 110960 0 1119
1121 0 436491 118826 110800 0 1120
1122 0 436679 118822 110600 0 1121
1123 0 437031 118722 110440 0 1122
1124 0 437255 118634 110280 0 1123
1125 0 437543 118354 110080 0 1124
1126 0 437947 118162 109920 0 1125
1127 0 438067 117946 109760 0 1126
1128 0 438463 117830 109560 0 1127
1129 0 438975 117686 109400 0 1128
1130 0 438939 117654 109280 0 1129
1131 0 439155 117514 109040 0 1130
1132 0 439235 117438 108840 0 1131
1133 0 439147 117370 108680 0 1132
1134 0 439115 117166 108520 0 1133
1135 0 439007 117026 108360 0 1134
1136 0 438959 116814 108240 0 1135
1137 0 438843 116658 108120 0 1136
1138 6 438767 116502 108080 0 1137
1139 0 471739 262596 88840 0 208
1140 0 472011 262358 88720 0 1139
1141 0 472084 260258 88680 0 1140
1142 0 472175 261471 88640 0 1141
1143 0 472688 261680 88400 0 1142
1144 0 473378 261369 88080 0 1143
1145 0 473567 261169 87640 0 1144
1146 0 473744 260970 87480 0 1145
1147 0 474013 260718 87160 0 1146
1148 0 474164 260513 87080 0 1147
1149 0 474257 260456 87000 0 1148
1150 0 474726 260283 86760 0 1149
1151 0 474938 260102 86680 0 1150
1152 0 475070 259953 86600 0 1151
1153 0 475437 259551 86400 0 1152
1154 0 475932 259189 86200 0 1153
1155 0 476703 258733 85880 0 1154
1156 0 477210 258202 85560 0 1155
1157 0 478407 257525 85200 0 1156
1158 0 479021 257052 84760 0 1157
1159 0 479617 256718 84200 0 1158
1160 0 480154 256526 83960 0 1159
1161 0 480927 256233 83760 0 1160
1162 0 481598 256158 83520 0 1161
1163 0 481889 256198 83360 0 1162
1164 0 482342 256050 83200 0 1163
1165 5 482439 256005 83080 0 1164
1166 0 482471 255990 83040 0 1165
1167 0 482822 255735 82880 0 1166
1168 0 482975 255631 82720 0 1167
1169 0 483075 255572 82680 0 1168
1170 0 483552 255069 82400 0 1169
1171 0 484035 254685 82160 0 1170
1172 0 484225 254502 81880 0 1171
1173 0 484979 254090 81600 0 1172
1174 0 485310 253813 81360 0 1173
1175 0 485909 253333 81040 0 1174
1176 0 486102 253287 80680 0 1175
1177 0 486219 253172 80520 0 1176
1178 0 486592 252880 80280 0 1177
1179 5 486684 252779 80200 0 1178
1180 0 487025 252372 79880 0 1179
1181 0 487603 251867 79600 0 1180
1182 0 487826 251552 79400 0 1181
1183 0 488053 251183 79200 0 1182
1184 0 488412 250483 79040 0 1183
1185 0 488394 249809 78840 0 1184
1186 0 488364 249617 78680 0 1185
1187 0 488406 249347 78520 0 1186
1188 0 488295 249044 78400 0 1187
1189 0 488272 249084 78280 0 1188
1190 0 488175 248977 78200 0 1189
1191 0 488426 248508 78040 0 1190
1192 0 488596 247970 77880 0 1191
1193 0 488882 247676 77640 0 1192
1194 5 488920 247488 77600 0 1193
1195 0 489370 245229 77120 0 1194
1196 5 489432 244908 76920 0 1195
1197 0 489153 246947 76880 0 1196
1198 0 489332 246836 76680 0 1197
1199 0 489334 246791 76520 0 1198
1200 0 489446 246777 76440 0 1199
1201 0 489700 246737 76320 0 1200
1202 0 489749 246774 76160 0 1201
1203 5 488988 247924 76160 0 1202
1204 0 490057 246736 75920 0 1203
1205 0 490285 246773 75520 0 1204
1206 5 490250 246797 75480 0 1205
1207 0 490774 246677 75320 0 1206
1208 0 491383 246604 75120 0 1207
1209 0 491844 246501 74920 0 1208
1210 0 492144 246460 74680 0 1209
1211 0 492441 246359 74520 0 1210
1212 0 492600 246342 74160 0 1211
1213 0 492938 246253 73880 0 1212
1214 0 493214 246074 73600 0 1213
1215 0 493894 246027 73240 0 1214
1216 5 494052 245902 73040 0 1215
1217 0 494146 245827 72920 0 1216
1218 0 494390 245688 72720 0 1217
1219 0 494409 245554 72400 0 1218
1220 0 494632 245573 72120 0 1219
1221 0 494734 245566 71800 0 1220
1222 0 495009 245798 71480 0 1221
1223 0 495023 245779 71160 0 1222
1224 0 495425 245744 70960 0 1223
1225 5 495532 245716 70920 0 1224
1226 0 495416 245719 70720 0 1225
1227 0 495334 245698 70400 0 1226
1228 5 495163 245714 70160 0 1227
1229 0 495134 245717 70120 0 1228
1230 0 494554 245764 69880 0 1229
1231 0 494385 245760 69560 0 1230
1232 0 494132 245731 69320 0 1231
1233 0 494014 245799 69120 0 1232
1234 0 493857 245870 68880 0 1233
1235 0 493720 245941 68720 0 1234
1236 0 493653 246011 68640 0 1235
1237 0 493613 246041 68480 0 1236
1238 0 493554 246088 68320 0 1237
1239 0 493509 246112 68160 0 1238
1240 0 493433 246194 68080 0 1239
1241 0 493416 246260 68000 0 1240
1242 0 493252 246342 67920 0 1241
1243 0 492928 246465 67880 0 1242
1244 0 492951 246462 67800 0 1243
1245 0 492951 246462 67680 0 1244
1246 0 493007 246490 67600 0 1245
1247 0 493267 246514 67480 0 1246
1248 0 493247 246494 67360 0 1247
1249 0 493187 246545 67240 0 1248
1250 0 493145 246595 67160 0 1249
1251 0 493039 246668 67080 0 1250
1252 0 492872 246748 67000 0 1251
1253 0 492882 246789 66920 0 1252
1254 0 492794 246841 66840 0 1253
1255 0 492744 246872 66760 0 1254
1256 0 492692 246905 66680 0 1255
1257 0 492692 246905 66600 0 1256
1258 0 492692 246905 66440 0 1257
1259 0 492655 246920 66360 0 1258
1260 0 492509 246914 66280 0 1259
1261 0 492480 246926 66120 0 1260
1262 0 492480 246926 66040 0 1261
1263 0 492411 246989 65880 0 1262
1264 0 492364 247030 65800 0 1263
1265 0 492323 247139 65640 0 1264
1266 0 492360 247215 65520 0 1265
1267 0 492434 247281 65440 0 1266
1268 0 492457 247289 65320 0 1267
1269 0 492503 247301 65240 0 1268
1270 0 492544 247309 65160 0 1269
1271 0 492544 247309 65120 0 1270
1272 0 492556 247368 64960 0 1271
1273 0 492500 247411 64880 0 1272
1274 0 492500 247411 64800 0 1273
1275 0 492477 247531 64640 0 1274
1276 0 492450 247537 64560 0 1275
1277 0 492576 247516 64400 0 1276
1278 0 492604 247506 64320 0 1277
1279 0 492602 247511 64240 0 1278
1280 5 492578 247524 64200 0 1279
1281 0 492554 247537 64160 0 1280
1282 0 492429 247651 64080 0 1281
1283 0 492589 247763 64000 0 1282
1284 0 492592 247781 63920 0 1283
1285 0 492559 247944 63840 0 1284
1286 0 492430 248055 63800 0 1285
1287 0 492396 248065 63720 0 1286
1288 0 492393 248100 63640 0 1287
1289 0 492373 248128 63560 0 1288
1290 0 492379 248211 63520 0 1289
1291 0 492378 248230 63440 0 1290
1292 0 492381 248242 63360 0 1291
1293 0 492395 248306 63280 0 1292
1294 0 492381 248385 63200 0 1293
1295 0 492339 248402 63120 0 1294
1296 5 492316 248399 63080 0 1295
1297 0 492294 248396 63040 0 1296
1298 0 492224 248398 62960 0 1297
1299 0 491955 248271 62840 0 1298
1300 0 491946 248273 62760 0 1299
1301 0 491888 248297 62640 0 1300
1302 0 491783 248471 62560 0 1301
1303 0 491750 248493 62480 0 1302
1304 5 491628 248527 62320 0 1303
1305 0 491597 248536 62240 0 1304
1306 0 491544 248547 62080 0 1305
1307 0 491533 248506 62000 0 1306
1308 0 491496 248381 61920 0 1307
1309 0 491532 248246 61840 0 1308
1310 0 491476 248264 61760 0 1309
1311 0 491496 248141 61720 0 1310
1312 5 491510 247998 61640 0 1311
1313 0 491576 247852 61600 0 1312
1314 0 491443 247900 61560 0 1313
1315 5 491443 247900 61480 0 1314
1316 0 491401 247876 61400 0 1315
1317 0 491205 247900 61280 0 1316
1318 0 491115 247902 61200 0 1317
1319 5 491228 247701 61120 0 1318
1320 0 490790 248313 61120 0 1319
1321 0 490531 248350 61080 0 1320
1322 0 490411 248394 61000 0 1321
1323 0 490325 248451 60920 0 1322
1324 0 490270 248585 60800 0 1323
1325 0 490268 248657 60720 0 1324
1326 0 490268 248657 60640 0 1325
1327 0 490323 248583 60560 0 1326
1328 0 490243 248376 60480 0 1327
1329 5 490178 248296 60440 0 1328
1330 0 490114 248217 60400 0 1329
1331 0 490004 248119 60360 0 1330
1332 0 489896 248110 60320 0 1331
1333 0 489788 248102 60280 0 1332
1334 0 489598 248003 60160 0 1333
1335 0 489521 247885 60120 0 1334
1336 0 489467 247788 60080 0 1335
1337 0 489211 247853 59960 0 1336
1338 0 489032 248069 59920 0 1337
1339 5 488967 248028 59800 0 1338
1340 0 488976 248028 59720 0 1339
1341 0 488920 247961 59600 0 1340
1342 0 488920 247961 59520 0 1341
1343 0 488915 247963 59440 0 1342
1344 5 488846 247891 59400 0 1343
1345 0 488906 248380 59400 0 1344
1346 0 488894 248461 59320 0 1345
1347 0 488669 248623 59240 0 1346
1348 0 488637 248644 59160 0 1347
1349 0 488615 248725 59080 0 1348
1350 0 488520 248882 59000 0 1349
1351 0 488497 248924 58920 0 1350
1352 0 488404 248991 58880 0 1351
1353 0 488395 248999 58800 0 1352
1354 0 488390 249003 58680 0 1353
1355 0 488390 249003 58600 0 1354
1356 0 488349 249041 58520 0 1355
1357 0 488321 249023 58440 0 1356
1358 0 488288 249010 58360 0 1357
1359 0 488255 249007 58320 0 1358
1360 5 488250 249026 58240 0 1359
1361 0 488304 249060 58200 0 1360
1362 0 488295 249095 58160 0 1361
1363 0 488340 249100 58080 0 1362
1364 0 488498 249125 57960 0 1363
1365 0 488574 249141 57880 0 1364
1366 0 488668 249162 57720 0 1365
1367 0 488744 249195 57640 0 1366
1368 0 488744 249195 57560 0 1367
1369 0 488744 249195 57480 0 1368
1370 0 488828 249187 57400 0 1369
1371 5 488900 249159 57320 0 1370
1372 0 488926 249180 57240 0 1371
1373 0 488943 249169 57120 0 1372
1374 0 488943 249169 56960 0 1373
1375 0 488943 249169 56880 0 1374
1376 0 488932 249218 56840 0 1375
1377 0 488939 249247 56760 0 1376
1378 0 488939 249247 56680 0 1377
1379 5 488939 249247 56640 0 1378
1380 0 488911 249405 56520 0 1379
1381 0 488858 249349 56440 0 1380
1382 0 488775 249243 56280 0 1381
1383 0 488732 249053 56120 0 1382
1384 0 488732 249053 55880 0 1383
1385 0 488581 249135 55800 0 1384
1386 0 488351 249428 55760 0 1385
1387 0 488328 249669 55760 0 1386
1388 0 488382 249864 55760 0 1387
1389 0 488356 249864 55680 0 1388
1390 0 488347 249986 55600 0 1389
1391 0 488405 250171 55520 0 1390
1392 0 488445 250270 55440 0 1391
1393 0 488408 250274 55360 0 1392
1394 0 488347 250287 55240 0 1393
1395 0 488374 250344 55200 0 1394
1396 0 488400 250401 55160 0 1395
1397 5 488360 250460 55080 0 1396
1398 0 488334 250616 54920 0 1397
1399 0 488322 250681 54840 0 1398
1400 0 488382 250787 54760 0 1399
1401 0 488390 250875 54640 0 1400
1402 0 488388 250862 54560 0 1401
1403 0 488398 250942 54480 0 1402
1404 0 488297 251062 54320 0 1403
1405 0 488248 251072 54200 0 1404
1406 0 488189 251109 54120 0 1405
1407 0 488189 251109 54040 0 1406
1408 0 488189 251109 54000 0 1407
1409 0 488131 251179 53880 0 1408
1410 0 488106 251191 53800 0 1409
1411 0 488058 251242 53720 0 1410
1412 0 488008 251345 53640 0 1411
1413 0 487947 251431 53560 0 1412
1414 0 487947 251431 53480 0 1413
1415 0 487808 251549 53400 0 1414
1416 0 487752 251552 53320 0 1415
1417 0 487543 251541 53240 0 1416
1418 0 487543 251541 53160 0 1417
1419 0 487541 251541 53080 0 1418
1420 0 487422 251545 53000 0 1419
1421 0 487417 251667 52920 0 1420
1422 0 487261 251704 52840 0 1421
1423 5 487266 251706 52760 0 1422
1424 0 487203 251853 52640 0 1423
1425 5 487114 251944 52560 0 1424
1426 0 486561 252003 52560 0 1425
1427 0 486160 252093 52560 0 1426
1428 0 486108 252122 52520 0 1427
1429 0 486003 252149 52440 0 1428
1430 0 485959 252179 52400 0 1429
1431 0 485907 252214 52360 0 1430
1432 0 485610 252253 52320 0 1431
1433 0 485472 252306 52280 0 1432
1434 5 485348 252360 52200 0 1433
1435 0 485210 252364 52120 0 1434
1436 0 485200 252422 52080 0 1435
1437 0 485161 252452 52000 0 1436
1438 0 485168 252498 51960 0 1437
1439 0 485170 252561 51880 0 1438
1440 0 485149 252547 51800 0 1439
1441 0 485141 252551 51720 0 1440
1442 0 485134 252555 51640 0 1441
1443 0 485095 252587 51560 0 1442
1444 0 485079 252616 51480 0 1443
1445 0 485057 252664 51360 0 1444
1446 0 485054 252678 51280 0 1445
1447 0 485007 252730 51200 0 1446
1448 0 484936 252773 51120 0 1447
1449 0 484842 252852 51040 0 1448
1450 0 484824 252954 50960 0 1449
1451 0 484720 252779 50880 0 1450
1452 0 484487 252855 50800 0 1451
1453 0 484388 252990 50720 0 1452
1454 0 484322 253025 50640 0 1453
1455 0 484238 252989 50560 0 1454
1456 0 484065 252936 50480 0 1455
1457 0 483982 252932 50400 0 1456
1458 0 483856 252911 50320 0 1457
1459 0 483749 252874 50240 0 1458
1460 0 483233 252772 50240 0 1459
1461 5 482746 252694 50240 0 1460
1462 0 482794 252694 50120 0 1461
1463 0 482840 252702 50000 0 1462
1464 0 482810 252876 49880 0 1463
1465 0 482810 252876 49720 0 1464
1466 0 482810 252876 49640 0 1465
1467 0 482815 252866 49480 0 1466
1468 0 482847 252771 49400 0 1467
1469 0 482780 252639 49320 0 1468
1470 0 482839 252553 49200 0 1469
1471 0 482669 252399 49080 0 1470
1472 0 482633 252353 49000 0 1471
1473 0 482568 252280 48920 0 1472
1474 0 482552 252221 48840 0 1473
1475 0 482479 252168 48760 0 1474
1476 0 482419 252025 48680 0 1475
1477 0 482324 251912 48600 0 1476
1478 0 482232 251842 48560 0 1477
1479 0 482036 251758 48480 0 1478
1480 0 482028 251700 48440 0 1479
1481 0 481997 251591 48320 0 1480
1482 0 482036 251475 48280 0 1481
1483 0 482036 251475 48240 0 1482
1484 5 481976 251517 48200 0 1483
1485 0 481964 251234 48120 0 1484
1486 0 481822 250977 48080 0 1485
1487 0 481766 250905 48000 0 1486
1488 0 481744 250824 47920 0 1487
1489 0 481799 250852 47840 0 1488
1490 0 481746 250886 47760 0 1489
1491 0 481746 250886 47680 0 1490
1492 0 481754 250919 47600 0 1491
1493 0 481902 250769 47520 0 1492
1494 5 482101 250507 47440 0 1493
1495 0 482012 250322 47360 0 1494
1496 0 481959 250318 47280 0 1495
1497 0 481917 250295 47240 0 1496
1498 0 481824 250281 47160 0 1497
1499 0 481689 250236 47080 0 1498
1500 0 481689 250236 47040 0 1499
1501 5 481735 250183 46960 0 1500
1502 0 481724 250754 46880 0 1501
1503 0 481875 250680 46800 0 1502
1504 0 481941 250788 46720 0 1503
1505 0 481927 250810 46600 0 1504
1506 0 481835 250801 46480 0 1505
1507 0 481908 250693 46400 0 1506
1508 0 481837 250792 46320 0 1507
1509 0 481828 250861 46240 0 1508
1510 0 481784 250879 46200 0 1509
1511 0 481764 250936 46120 0 1510
1512 0 481760 251009 46040 0 1511
1513 0 481756 251026 45960 0 1512
1514 0 481754 251056 45880 0 1513
1515 0 481721 251085 45800 0 1514
1516 0 481733 251051 45720 0 1515
1517 0 481744 251022 45640 0 1516
1518 0 481772 250979 45560 0 1517
1519 0 481790 250871 45480 0 1518
1520 0 481789 250741 45400 0 1519
1521 0 481767 250730 45320 0 1520
1522 0 481758 250725 45240 0 1521
1523 0 481716 250663 45160 0 1522
1524 0 481716 250663 45080 0 1523
1525 0 481700 250641 45000 0 1524
1526 0 481723 250567 44920 0 1525
1527 0 481711 250558 44840 0 1526
1528 0 481701 250548 44760 0 1527
1529 0 481676 250544 44680 0 1528
1530 0 481640 250544 44600 0 1529
1531 0 481507 250517 44520 0 1530
1532 0 481507 250517 44440 0 1531
1533 0 481507 250517 44360 0 1532
1534 0 481454 250513 44320 0 1533
1535 0 481426 250466 44240 0 1534
1536 0 481426 250466 44160 0 1535
1537 0 481426 250466 44080 0 1536
1538 0 481426 250466 44000 0 1537
1539 0 481431 250454 43960 0 1538
1540 0 481431 250454 43880 0 1539
1541 0 481436 250438 43800 0 1540
1542 0 481436 250438 43720 0 1541
1543 0 481434 250419 43640 0 1542
1544 0 481440 250356 43560 0 1543
1545 0 481441 250290 43520 0 1544
1546 5 481368 250061 43520 0 1545
1547 0 481380 250069 43480 0 1546
1548 0 481428 250216 43360 0 1547
1549 0 481495 250205 43280 0 1548
1550 0 481545 250148 43200 0 1549
1551 0 481595 250139 43120 0 1550
1552 0 481633 250109 43040 0 1551
1553 0 481683 250080 42960 0 1552
1554 0 481683 250080 42880 0 1553
1555 0 481695 250086 42800 0 1554
1556 0 481695 250086 42720 0 1555
1557 0 481695 250086 42640 0 1556
1558 0 481714 250073 42560 0 1557
1559 0 481776 250003 42480 0 1558
1560 0 481819 249923 42400 0 1559
1561 0 481849 249893 42320 0 1560
1562 0 481857 249886 42240 0 1561
1563 0 481857 249886 42160 0 1562
1564 0 481888 249857 42080 0 1563
1565 0 481902 249874 42000 0 1564
1566 0 481968 249928 41920 0 1565
1567 0 481987 249827 41840 0 1566
1568 5 481987 249827 41760 0 1567
1569 0 481962 249760 41680 0 1568
1570 0 481945 249592 41560 0 1569
1571 0 481909 249408 41480 0 1570
1572 0 481907 249340 41400 0 1571
1573 0 481907 249340 41320 0 1572
1574 0 481895 249129 41240 0 1573
1575 0 481895 249129 41160 0 1574
1576 0 481847 249111 41080 0 1575
1577 5 481800 249089 41040 0 1576
1578 0 481752 249067 41000 0 1577
1579 0 481699 248979 40960 0 1578
1580 0 481622 248832 40880 0 1579
1581 0 481602 248649 40800 0 1580
1582 0 481533 248489 40720 0 1581
1583 0 481405 248409 40720 0 1582
1584 0 481354 248243 40720 0 1583
1585 0 481360 247573 40720 0 1584
1586 0 481307 247218 40640 0 1585
1587 0 481265 247168 40560 0 1586
1588 0 481222 247138 40480 0 1587
1589 0 481097 247034 40400 0 1588
1590 0 481050 246993 40360 0 1589
1591 0 480928 246866 40280 0 1590
1592 0 480910 246767 40200 0 1591
1593 0 480966 246705 40120 0 1592
1594 0 481036 246653 40040 0 1593
1595 0 481103 246540 39960 0 1594
1596 0 481166 246366 39880 0 1595
1597 0 481112 246309 39800 0 1596
1598 0 481033 246244 39720 0 1597
1599 0 481015 246111 39600 0 1598
1600 5 480994 246133 39560 0 1599
1601 0 481121 245629 39560 0 1600
1602 5 481398 245358 39560 0 1601
1603 0 481729 244901 39560 0 1602
1604 0 482193 244468 39560 0 1603
1605 0 482347 244276 39560 0 1604
1606 0 482448 244180 39640 0 1605
1607 0 482600 243761 39640 0 1606
1608 0 482656 243674 39560 0 1607
1609 0 482753 243479 39560 0 1608
1610 0 482914 243393 39520 0 1609
1611 0 482760 243380 39480 0 1610
1612 0 482763 243385 39440 0 1611
1613 5 482694 242934 39440 0 1612
1614 0 482745 242808 39400 0 1613
1615 0 483110 242333 39400 0 1614
1616 0 483462 241747 39400 0 1615
1617 0 483420 241662 39320 0 1616
1618 0 483367 241541 39240 0 1617
1619 5 483320 241513 39200 0 1618
1620 0 483274 241485 39160 0 1619
1621 0 483293 241486 39080 0 1620
1622 0 483310 241438 39000 0 1621
1623 0 483287 241335 38920 0 1622
1624 0 483253 241258 38840 0 1623
1625 0 483235 241211 38760 0 1624
1626 0 483208 241136 38680 0 1625
1627 0 483217 241070 38600 0 1626
1628 0 483213 240979 38520 0 1627
1629 0 483186 240930 38440 0 1628
1630 0 483199 240859 38360 0 1629
1631 0 483242 240840 38280 0 1630
1632 0 483334 240785 38200 0 1631
1633 0 483360 240744 38080 0 1632
1634 0 483369 240719 38040 0 1633
1635 0 483376 240713 38000 0 1634
1636 0 483396 240687 37960 0 1635
1637 0 483396 240688 37880 0 1636
1638 0 483363 240613 37800 0 1637
1639 0 483343 240612 37720 0 1638
1640 0 483320 240552 37640 0 1639
1641 0 483269 240488 37560 0 1640
1642 0 483251 240379 37480 0 1641
1643 0 483242 240289 37480 0 1642
1644 0 483242 240289 37440 0 1643
1645 0 483283 240305 37400 0 1644
1646 0 483344 240268 37360 0 1645
1647 0 483460 240246 37320 0 1646
1648 0 483572 240237 37240 0 1647
1649 0 483816 240345 37120 0 1648
1650 0 483816 240289 37080 0 1649
1651 0 483813 240281 37040 0 1650
1652 0 483813 240281 37000 0 1651
1653 0 483893 240332 36920 0 1652
1654 0 483833 240326 36840 0 1653
1655 0 483700 240257 36760 0 1654
1656 0 483536 240228 36680 0 1655
1657 0 483397 240155 36600 0 1656
1658 0 483156 240073 36520 0 1657
1659 0 483027 239948 36480 0 1658
1660 0 482925 239872 36440 0 1659
1661 0 482892 239869 36400 0 1660
1662 0 482777 239870 36320 0 1661
1663 5 482640 239681 36320 0 1662
1664 0 482699 239699 36240 0 1663
1665 0 482743 239699 36160 0 1664
1666 0 482830 239597 36080 0 1665
1667 0 482820 239569 36000 0 1666
1668 0 482793 239510 35920 0 1667
1669 0 482798 239433 35840 0 1668
1670 0 482820 239380 35760 0 1669
1671 0 482791 239265 35680 0 1670
1672 0 482796 239295 35600 0 1671
1673 0 482795 239299 35520 0 1672
1674 0 482795 239299 35440 0 1673
1675 0 482761 239260 35360 0 1674
1676 0 482753 239240 35280 0 1675
1677 0 482764 239145 35200 0 1676
1678 0 482769 238980 35160 0 1677
1679 0 482769 238980 35080 0 1678
1680 0 482769 238980 35000 0 1679
1681 0 482774 238940 34920 0 1680
1682 0 482812 238878 34840 0 1681
1683 0 482833 238833 34760 0 1682
1684 0 482838 238799 34680 0 1683
1685 0 482854 238751 34600 0 1684
1686 0 482887 238708 34520 0 1685
1687 0 482935 238633 34440 0 1686
1688 0 482951 238586 34360 0 1687
1689 0 482991 238500 34280 0 1688
1690 0 483012 238485 34200 0 1689
1691 0 483012 238485 34120 0 1690
1692 0 483012 238485 34040 0 1691
1693 0 483012 238485 33960 0 1692
1694 0 483012 238485 33880 0 1693
1695 0 483015 238482 33800 0 1694
1696 0 483034 238468 33720 0 1695
1697 0 483082 238448 33640 0 1696
1698 0 483180 238432 33560 0 1697
1699 0 483186 238429 33480 0 1698
1700 0 483193 238395 33400 0 1699
1701 0 483204 238387 33320 0 1700
1702 0 483218 238370 33240 0 1701
1703 0 483249 238294 33160 0 1702
1704 0 483232 238299 33080 0 1703
1705 0 483253 238315 33000 0 1704
1706 0 483276 238311 32920 0 1705
1707 0 483276 238311 32840 0 1706
1708 0 483314 238308 32760 0 1707
1709 0 483314 238308 32680 0 1708
1710 0 483296 238282 32600 0 1709
1711 0 483296 238282 32520 0 1710
1712 0 483259 238282 32360 0 1711
1713 0 483243 238272 32280 0 1712
1714 0 483194 238252 32200 0 1713
1715 0 483138 238247 32120 0 1714
1716 0 483075 238239 32040 0 1715
1717 0 482984 238178 31960 0 1716
1718 0 482949 238158 31880 0 1717
1719 0 482862 238103 31800 0 1718
1720 0 482834 238086 31720 0 1719
1721 0 482759 238054 31680 0 1720
1722 0 482652 238011 31600 0 1721
1723 0 482567 237941 31520 0 1722
1724 0 482507 237864 31440 0 1723
1725 0 482451 237899 31360 0 1724
1726 0 482413 237764 31280 0 1725
1727 0 482306 237716 31200 0 1726
1728 0 482306 237716 31120 0 1727
1729 0 482306 237716 31080 0 1728
1730 0 482226 237682 31040 0 1729
1731 0 482246 237675 30960 0 1730
1732 0 482245 237577 30880 0 1731
1733 0 482214 237468 30800 0 1732
1734 0 482287 237424 30720 0 1733
1735 0 482230 237546 30640 0 1734
1736 0 482201 237544 30560 0 1735
1737 0 482161 237570 30480 0 1736
1738 0 482085 237583 30400 0 1737
1739 0 482029 237584 30320 0 1738
1740 0 481939 237601 30240 0 1739
1741 0 481876 237563 30160 0 1740
1742 0 481857 237551 30080 0 1741
1743 0 481797 237519 30000 0 1742
1744 0 481699 237490 29920 0 1743
1745 0 481619 237434 29840 0 1744
1746 0 481546 237415 29760 0 1745
1747 0 481460 237366 29680 0 1746
1748 0 481382 237265 29560 0 1747
1749 0 481291 237186 29440 0 1748
1750 0 481098 237024 29360 0 1749
1751 0 481017 236929 29280 0 1750
1752 0 480934 236878 29200 0 1751
1753 0 480780 236822 29160 0 1752
1754 0 480611 236660 29080 0 1753
1755 0 480294 236478 29000 0 1754
1756 0 480145 236385 28920 0 1755
1757 5 480144 236380 28840 0 1756
1758 0 480144 236378 28800 0 1757
1759 0 479720 236156 28760 0 1758
1760 0 479242 235962 28760 0 1759
1761 5 479222 235946 28720 0 1760
1762 0 478677 235966 28720 0 1761
1763 0 478469 235953 28720 0 1762
1764 0 478394 235948 28760 0 1763
1765 0 478293 235950 28800 0 1764
1766 0 478271 235948 28840 0 1765
1767 0 477961 235914 28840 0 1766
1768 0 477864 235917 28800 0 1767
1769 5 477863 235917 28760 0 1768
1770 0 477658 236078 28760 0 1769
1771 0 477656 236106 28800 0 1770
1772 0 477627 236135 28880 0 1771
1773 0 477584 236169 28960 0 1772
1774 0 477539 236179 29040 0 1773
1775 0 477542 236275 29120 0 1774
1776 0 477569 236383 29200 0 1775
1777 0 477563 236397 29280 0 1776
1778 0 477461 236469 29360 0 1777
1779 0 477351 236520 29440 0 1778
1780 5 477335 236522 29480 0 1779
1781 0 477021 236483 29480 0 1780
1782 0 475717 236254 29480 0 1781
1783 0 475575 236264 29440 0 1782
1784 0 475493 236144 29360 0 1783
1785 0 475261 236024 29320 0 1784
1786 0 475021 235968 29280 0 1785
1787 0 474930 235959 29200 0 1786
1788 0 474702 235848 29120 0 1787
1789 0 474602 235846 29040 0 1788
1790 0 474357 235784 28920 0 1789
1791 0 474245 235753 28840 0 1790
1792 0 474161 235715 28800 0 1791
1793 0 473796 235480 28800 0 1792
1794 5 473397 235270 28800 0 1793
1795 0 473296 235175 28720 0 1794
1796 5 473199 235135 28600 0 1795
1797 0 473109 234637 28600 0 1796
1798 0 472663 233908 28600 0 1797
1799 0 472588 233803 28600 0 1798
1800 0 472570 233788 28680 0 1799
1801 0 472484 233660 28760 0 1800
1802 0 472474 233652 28840 0 1801
1803 0 472440 233618 28920 0 1802
1804 0 472410 233549 29000 0 1803
1805 0 472360 233467 29080 0 1804
1806 0 472406 233441 29160 0 1805
1807 0 472446 233444 29240 0 1806
1808 0 472445 233466 29320 0 1807
1809 0 472509 233506 29400 0 1808
1810 0 472543 233533 29480 0 1809
1811 0 472615 233518 29560 0 1810
1812 0 472653 233482 29640 0 1811
1813 0 472746 233429 29720 0 1812
1814 0 472813 233380 29800 0 1813
1815 0 472860 233343 29880 0 1814
1816 0 472904 233313 29960 0 1815
1817 0 472947 233306 30040 0 1816
1818 0 473037 233200 30120 0 1817
1819 0 473077 233138 30200 0 1818
1820 0 473055 233124 30280 0 1819
1821 5 473055 233124 30320 0 1820
1822 0 473177 233106 30320 0 1821
1823 0 473325 233056 30360 0 1822
1824 0 473463 233047 30440 0 1823
1825 0 473702 233073 30520 0 1824
1826 5 474154 233008 30520 0 1825
1827 0 474244 232975 30560 0 1826
1828 0 474245 232905 30600 0 1827
1829 0 474274 232864 30680 0 1828
1830 0 474306 232835 30720 0 1829
1831 0 474346 232817 30800 0 1830
1832 0 474353 232820 30880 0 1831
1833 0 474379 232824 30920 0 1832
1834 0 474384 232848 30960 0 1833
1835 0 474390 232858 31040 0 1834
1836 0 474409 232877 31120 0 1835
1837 0 474427 232892 31200 0 1836
1838 0 474469 233003 31280 0 1837
1839 0 474469 233008 31360 0 1838
1840 0 474487 233073 31440 0 1839
1841 0 474489 233131 31520 0 1840
1842 0 474480 233195 31600 0 1841
1843 0 474557 233243 31680 0 1842
1844 0 474548 233366 31760 0 1843
1845 0 474566 233435 31840 0 1844
1846 0 474577 233501 31920 0 1845
1847 0 474594 233562 32000 0 1846
1848 5 474616 233573 32040 0 1847
1849 0 474627 233580 32120 0 1848
1850 0 474658 233558 32200 0 1849
1851 0 474686 233573 32280 0 1850
1852 0 474713 233587 32360 0 1851
1853 0 474738 233592 32440 0 1852
1854 0 474770 233596 32520 0 1853
1855 0 474847 233572 32600 0 1854
1856 0 474846 233559 32680 0 1855
1857 0 474848 233559 32760 0 1856
1858 0 474905 233502 32840 0 1857
1859 0 474897 233479 32920 0 1858
1860 0 474830 233456 33000 0 1859
1861 0 474822 233439 33080 0 1860
1862 0 474769 233404 33160 0 1861
1863 0 474714 233365 33280 0 1862
1864 0 474715 233368 33360 0 1863
1865 0 474713 233363 33440 0 1864
1866 0 474688 233376 33520 0 1865
1867 0 474688 233376 33600 0 1866
1868 0 474688 233376 33680 0 1867
1869 0 474684 233372 33760 0 1868
1870 0 474684 233372 33840 0 1869
1871 0 474707 233426 33920 0 1870
1872 0 474718 233428 34000 0 1871
1873 0 474727 233468 34080 0 1872
1874 5 474726 233481 34160 0 1873
1875 0 474728 233502 34200 0 1874
1876 0 474731 233523 34240 0 1875
1877 6 474741 233538 34280 0 1876
1878 0 464865 267728 85880 0 189
1879 0 464561 267532 85560 0 1878
1880 0 464509 267423 85320 0 1879
1881 0 464614 267157 85240 0 1880
1882 0 464359 267053 85000 0 1881
1883 0 464226 266956 84760 0 1882
1884 0 463994 266990 84480 0 1883
1885 0 463859 266989 84160 0 1884
1886 0 463937 267074 83760 0 1885
1887 0 464013 267098 83560 0 1886
1888 0 464188 267188 83400 0 1887
1889 0 464362 267191 83280 0 1888
1890 0 464435 267220 83160 0 1889
1891 0 464438 267266 83040 0 1890
1892 0 464450 267219 82920 0 1891
1893 0 464457 267218 82800 0 1892
1894 0 464459 267219 82680 0 1893
1895 0 464420 267186 82560 0 1894
1896 0 464394 267119 82440 0 1895
1897 0 464387 267058 82280 0 1896
1898 0 464395 267006 82160 0 1897
1899 0 464367 266950 82000 0 1898
1900 0 464393 266843 81840 0 1899
1901 0 464382 266766 81680 0 1900
1902 0 464346 266635 81480 0 1901
1903 0 464358 266543 81360 0 1902
1904 0 464414 266549 81120 0 1903
1905 0 464418 266591 80920 0 1904
1906 0 464418 266591 80760 0 1905
1907 0 464475 266558 80560 0 1906
1908 0 464530 266563 80360 0 1907
1909 0 464534 266563 80200 0 1908
1910 0 464535 266507 79960 0 1909
1911 0 464567 266535 79760 0 1910
1912 0 464646 266450 79640 0 1911
1913 0 464686 266418 79520 0 1912
1914 0 464803 266341 79360 0 1913
1915 0 464921 266379 79280 0 1914
1916 0 464946 266351 79080 0 1915
1917 0 465049 266311 78920 0 1916
1918 0 465013 266262 78800 0 1917
1919 0 464984 266106 78600 0 1918
1920 0 464888 265955 78440 0 1919
1921 0 464716 265865 78280 0 1920
1922 5 464566 265734 78120 0 1921
1923 5 464448 265309 78000 0 1922
1924 5 464422 265320 77960 0 1923
1925 0 464200 265084 77760 0 1924
1926 0 463906 264753 77680 0 1925
1927 0 463673 264579 77600 0 1926
1928 0 463461 264484 77520 0 1927
1929 0 463219 264398 77400 0 1928
1930 0 463172 264351 77360 0 1929
1931 0 462946 264329 77280 0 1930
1932 0 462626 264167 77160 0 1931
1933 0 462477 264046 77080 0 1932
1934 0 462357 263966 76960 0 1933
1935 0 462246 263867 76840 0 1934
1936 0 461970 263591 76720 0 1935
1937 0 461697 263521 76600 0 1936
1938 0 461605 263299 76480 0 1937
1939 0 461482 263139 76360 0 1938
1940 0 461297 263015 76240 0 1939
1941 5 461194 262944 76160 0 1940
1942 0 461090 262871 76080 0 1941
1943 0 460866 262796 75960 0 1942
1944 0 460689 262760 75840 0 1943
1945 0 460369 262667 75720 0 1944
1946 0 460138 262647 75600 0 1945
1947 0 460018 262604 75440 0 1946
1948 0 459750 262467 75280 0 1947
1949 0 459469 262447 75120 0 1948
1950 0 459334 262428 75080 0 1949
1951 0 459146 262415 74960 0 1950
1952 0 458930 262370 74800 0 1951
1953 0 458570 262340 74680 0 1952
1954 0 458417 262299 74560 0 1953
1955 0 458176 262275 74400 0 1954
1956 0 458017 262167 74240 0 1955
1957 0 457922 262059 74080 0 1956
1958 5 457868 261876 73920 0 1957
1959 0 457840 261784 73840 0 1958
1960 0 457801 261696 73720 0 1959
1961 0 457766 261652 73640 0 1960
1962 0 457715 261528 73560 0 1961
1963 0 457583 261403 73440 0 1962
1964 0 457456 260735 73280 0 1963
1965 0 457040 260519 73120 0 1964
1966 0 456812 260345 73000 0 1965
1967 0 456698 260258 72880 0 1966
1968 0 456436 260247 72760 0 1967
1969 0 456087 260027 72640 0 1968
1970 5 455963 259946 72600 0 1969
1971 0 455715 259783 72520 0 1970
1972 0 455667 259688 72400 0 1971
1973 0 455560 259500 72280 0 1972
1974 0 455379 259280 72160 0 1973
1975 0 455307 259175 72040 0 1974
1976 0 455268 259139 71880 0 1975
1977 0 455212 258982 71760 0 1976
1978 0 455092 258831 71600 0 1977
1979 0 455005 258697 71480 0 1978
1980 0 454906 258492 71360 0 1979
1981 0 454912 258330 71200 0 1980
1982 0 454923 258108 71080 0 1981
1983 0 454963 258023 71000 0 1982
1984 0 454866 257835 70840 0 1983
1985 0 454863 257687 70680 0 1984
1986 0 454849 257653 70640 0 1985
1987 0 454795 257519 70480 0 1986
1988 0 454723 257351 70280 0 1987
1989 0 454695 257041 70080 0 1988
1990 0 454743 256742 69920 0 1989
1991 0 454650 256544 69720 0 1990
1992 0 454523 256396 69480 0 1991
1993 0 454343 256352 69320 0 1992
1994 0 454235 256268 69160 0 1993
1995 0 454037 256159 69040 0 1994
1996 0 453921 256012 68840 0 1995
1997 5 453895 255949 68760 0 1996
1998 0 453843 255822 68600 0 1997
1999 0 453675 255640 68360 0 1998
2000 0 453383 255422 68200 0 1999
2001 0 453219 255233 68000 0 2000
2002 0 453023 254999 67800 0 2001
2003 0 453083 254656 67600 0 2002
2004 0 453046 254210 67440 0 2003
2005 5 453104 254001 67320 0 2004
2006 0 452872 253908 67280 0 2005
2007 0 452559 253847 67160 0 2006
2008 0 452267 253748 67120 0 2007
2009 0 451984 253800 67040 0 2008
2010 0 451810 253710 66960 0 2009
2011 0 451373 253630 66840 0 2010
2012 0 451190 253570 66800 0 2011
2013 0 451017 253579 66720 0 2012
2014 0 450909 253542 66600 0 2013
2015 0 450780 253547 66520 0 2014
2016 0 450670 253572 66400 0 2015
2017 0 450466 253546 66280 0 2016
2018 0 450313 253517 66160 0 2017
2019 0 450089 253501 66000 0 2018
2020 5 449864 253460 65880 0 2019
2021 0 449685 253425 65800 0 2020
2022 0 449536 253417 65720 0 2021
2023 0 449439 253400 65640 0 2022
2024 0 449201 253297 65520 0 2023
2025 0 448752 253068 65440 0 2024
2026 5 448411 252941 65320 0 2025
2027 0 448339 252847 65160 0 2026
2028 0 448248 252815 65000 0 2027
2029 0 448331 252704 64920 0 2028
2030 5 448338 252724 64880 0 2029
2031 0 448518 252827 64560 0 2030
2032 0 448671 252841 64400 0 2031
2033 0 448792 252857 64280 0 2032
2034 0 448753 252816 64080 0 2033
2035 0 448631 252843 63960 0 2034
2036 0 448605 252872 63920 0 2035
2037 0 448512 252950 63840 0 2036
2038 0 448455 253035 63760 0 2037
2039 0 448405 253101 63720 0 2038
2040 0 448377 253163 63680 0 2039
2041 0 448400 253200 63600 0 2040
2042 0 448422 253179 63560 0 2041
2043 0 448472 253150 63480 0 2042
2044 0 448474 253170 63400 0 2043
2045 0 448463 253181 63320 0 2044
2046 0 448392 253179 63240 0 2045
2047 0 448336 253232 63160 0 2046
2048 0 448311 253273 63120 0 2047
2049 0 448372 253273 63040 0 2048
2050 0 448447 253372 62920 0 2049
2051 0 448499 253453 62800 0 2050
2052 0 448337 253660 62720 0 2051
2053 0 448364 253861 62520 0 2052
2054 5 448390 253872 62440 0 2053
2055 0 448424 253899 62240 0 2054
2056 5 448396 253964 62080 0 2055
2057 0 447771 254678 62080 0 2056
2058 0 447682 254857 61960 0 2057
2059 0 447545 255049 61920 0 2058
2060 0 447532 255102 61880 0 2059
2061 0 447469 255208 61840 0 2060
2062 0 447380 255274 61800 0 2061
2063 0 447381 255283 61760 0 2062
2064 0 447362 255317 61680 0 2063
2065 0 447331 255334 61600 0 2064
2066 0 447354 255349 61520 0 2065
2067 0 447342 255422 61440 0 2066
2068 0 447355 255472 61360 0 2067
2069 0 447369 255557 61240 0 2068
2070 0 447356 255665 61120 0 2069
2071 0 447249 255783 61040 0 2070
2072 0 447189 255913 61000 0 2071
2073 0 447188 255940 60960 0 2072
2074 0 447160 256042 60880 0 2073
2075 0 447129 256035 60800 0 2074
2076 0 447107 256026 60720 0 2075
2077 0 446992 255912 60600 0 2076
2078 0 446922 255799 60480 0 2077
2079 0 446796 255625 60320 0 2078
2080 0 446721 255582 60240 0 2079
2081 0 446674 255488 60120 0 2080
2082 0 446537 255474 60000 0 2081
2083 0 446411 255442 59880 0 2082
2084 0 446361 255506 59760 0 2083
2085 0 446313 255558 59640 0 2084
2086 0 446266 255635 59520 0 2085
2087 0 446252 255680 59400 0 2086
2088 0 446088 255717 59240 0 2087
2089 0 445935 255708 59120 0 2088
2090 0 445834 255772 59000 0 2089
2091 0 445667 255720 58880 0 2090
2092 0 445603 255737 58720 0 2091
2093 0 445380 255777 58560 0 2092
2094 0 445388 255729 58440 0 2093
2095 5 445376 255789 58400 0 2094
2096 0 445345 255887 58320 0 2095
2097 0 445241 255965 58240 0 2096
2098 0 445244 256041 58160 0 2097
2099 0 445208 256097 58120 0 2098
2100 0 445220 256142 58040 0 2099
2101 0 445223 256200 57960 0 2100
2102 0 445229 256206 57880 0 2101
2103 0 445234 256211 57840 0 2102
2104 0 445244 256222 57760 0 2103
2105 0 445236 256218 57640 0 2104
2106 0 445196 256246 57520 0 2105
2107 0 445188 256298 57360 0 2106
2108 0 445114 256359 57240 0 2107
2109 0 445120 256341 57120 0 2108
2110 0 445088 256336 57000 0 2109
2111 0 445080 256278 56920 0 2110
2112 0 445096 256253 56840 0 2111
2113 0 445136 256240 56760 0 2112
2114 0 445148 256195 56680 0 2113
2115 0 445096 256153 56640 0 2114
2116 0 445043 255977 56560 0 2115
2117 0 444972 255852 56480 0 2116
2118 0 444672 255457 56360 0 2117
2119 0 444653 255361 56320 0 2118
2120 5 444708 255288 56280 0 2119
2121 0 444656 255201 56240 0 2120
2122 0 444436 255132 56160 0 2121
2123 0 444111 254709 55960 0 2122
2124 0 444020 254521 55880 0 2123
2125 5 443870 254317 55800 0 2124
2126 0 443796 254245 55680 0 2125
2127 0 443772 254217 55560 0 2126
2128 0 443756 254144 55440 0 2127
2129 0 443668 254065 55360 0 2128
2130 0 443631 253968 55280 0 2129
2131 0 443580 253906 55160 0 2130
2132 0 443543 253854 55040 0 2131
2133 0 443507 253864 55000 0 2132
2134 0 443412 253831 54960 0 2133
2135 0 443352 253817 54920 0 2134
2136 0 443343 253798 54840 0 2135
2137 0 443346 253810 54760 0 2136
2138 0 443316 253801 54640 0 2137
2139 0 443291 253805 54520 0 2138
2140 0 443296 253793 54400 0 2139
2141 0 443337 253749 54320 0 2140
2142 0 443347 253741 54240 0 2141
2143 0 443348 253749 54160 0 2142
2144 0 443368 253721 54040 0 2143
2145 0 443516 253677 53920 0 2144
2146 0 443535 253648 53800 0 2145
2147 0 443531 253534 53680 0 2146
2148 0 443539 253546 53560 0 2147
2149 0 443423 253537 53400 0 2148
2150 5 443517 253500 53240 0 2149
2151 0 443513 253497 53120 0 2150
2152 0 443479 253520 53080 0 2151
2153 0 443500 253545 52960 0 2152
2154 0 443472 253565 52840 0 2153
2155 0 443492 253587 52720 0 2154
2156 0 443468 253559 52600 0 2155
2157 0 443542 253539 52440 0 2156
2158 0 443608 253498 52360 0 2157
2159 0 443634 253492 52240 0 2158
2160 0 443761 253520 52040 0 2159
2161 0 443842 253570 51880 0 2160
2162 0 443905 253570 51800 0 2161
2163 0 443995 253633 51680 0 2162
2164 0 444065 253641 51560 0 2163
2165 0 444145 253693 51440 0 2164
2166 0 444198 253676 51280 0 2165
2167 0 444272 253650 51160 0 2166
2168 0 444402 253598 51080 0 2167
2169 0 444549 253555 51040 0 2168
2170 0 444634 253556 51000 0 2169
2171 0 444700 253524 50920 0 2170
2172 0 444692 253535 50880 0 2171
2173 0 444427 253520 50800 0 2172
2174 0 444406 253504 50760 0 2173
2175 0 444518 253460 50680 0 2174
2176 0 444455 253374 50600 0 2175
2177 0 444526 253360 50560 0 2176
2178 0 444580 253317 50520 0 2177
2179 0 444623 253319 50480 0 2178
2180 0 444643 253204 50400 0 2179
2181 0 444722 253203 50320 0 2180
2182 0 444622 253221 50280 0 2181
2183 0 444753 253157 50240 0 2182
2184 0 444848 253183 50200 0 2183
2185 0 444867 253216 50160 0 2184
2186 0 444975 253241 50080 0 2185
2187 0 445163 253196 50000 0 2186
2188 0 444999 253457 49920 0 2187
2189 0 445068 253455 49880 0 2188
2190 0 445126 253469 49800 0 2189
2191 0 445297 253435 49720 0 2190
2192 0 445341 253427 49640 0 2191
2193 0 445404 253392 49520 0 2192
2194 0 445547 253370 49480 0 2193
2195 0 445587 253371 49440 0 2194
2196 0 445766 253243 49360 0 2195
2197 0 445863 253220 49280 0 2196
2198 0 445925 253201 49200 0 2197
2199 0 446084 253129 49160 0 2198
2200 0 446208 253108 49080 0 2199
2201 0 446293 253070 49000 0 2200
2202 0 446408 253049 48880 0 2201
2203 0 446562 252966 48760 0 2202
2204 0 446622 252988 48600 0 2203
2205 0 446721 252922 48480 0 2204
2206 0 446762 252869 48320 0 2205
2207 0 446639 252725 48120 0 2206
2208 0 446385 252535 48000 0 2207
2209 0 446332 252484 47960 0 2208
2210 0 446328 252563 47920 0 2209
2211 0 446336 252658 47880 0 2210
2212 0 446392 252649 47840 0 2211
2213 0 446392 252634 47760 0 2212
2214 0 446382 252739 47680 0 2213
2215 5 446527 252665 47600 0 2214
2216 0 446835 252584 47480 0 2215
2217 0 446935 252507 47440 0 2216
2218 0 447001 252479 47360 0 2217
2219 0 446958 252550 47280 0 2218
2220 0 446931 252550 47160 0 2219
2221 0 446782 252064 47120 0 2220
2222 0 446874 252644 47080 0 2221
2223 0 446918 252756 47000 0 2222
2224 0 446906 252799 46920 0 2223
2225 0 446908 252771 46840 0 2224
2226 0 446861 252964 46760 0 2225
2227 0 446914 253052 46640 0 2226
2228 0 446872 253078 46520 0 2227
2229 0 446884 253169 46400 0 2228
2230 0 446835 253287 46280 0 2229
2231 0 446719 253386 46160 0 2230
2232 0 446639 253468 46040 0 2231
2233 0 446592 253548 45880 0 2232
2234 0 446671 253470 45760 0 2233
2235 0 446729 253399 45640 0 2234
2236 0 446820 253232 45520 0 2235
2237 0 446868 253149 45480 0 2236
2238 0 447048 253069 45400 0 2237
2239 0 447142 253008 45320 0 2238
2240 0 447406 252933 45240 0 2239
2241 0 447427 252942 45200 0 2240
2242 0 447608 252989 45120 0 2241
2243 0 447790 252885 44960 0 2242
2244 0 447870 252916 44800 0 2243
2245 0 447922 252998 44520 0 2244
2246 0 447927 252943 44440 0 2245
2247 0 447976 252979 44360 0 2246
2248 0 448014 253160 44240 0 2247
2249 0 447978 253053 44080 0 2248
2250 5 447997 253464 43800 0 2249
2251 0 447693 252252 43800 0 2250
2252 0 447742 252205 43680 0 2251
2253 0 447838 252112 43560 0 2252
2254 0 447897 252093 43480 0 2253
2255 0 447957 252034 43360 0 2254
2256 0 447973 252022 43280 0 2255
2257 0 447985 252013 43200 0 2256
2258 0 448043 251960 43120 0 2257
2259 0 448097 251945 43040 0 2258
2260 0 448098 251941 42920 0 2259
2261 0 448097 251944 42800 0 2260
2262 0 448177 251825 42680 0 2261
2263 0 448194 251721 42560 0 2262
2264 0 448242 251745 42360 0 2263
2265 0 448274 251618 42120 0 2264
2266 0 448358 251673 41960 0 2265
2267 0 448486 251644 41840 0 2266
2268 0 448602 251573 41720 0 2267
2269 0 448723 251509 41640 0 2268
2270 0 448760 251506 41600 0 2269
2271 0 448787 251489 41480 0 2270
2272 0 448790 251461 41440 0 2271
2273 0 448781 251419 41320 0 2272
2274 0 448830 251404 41160 0 2273
2275 0 448845 251341 41000 0 2274
2276 0 448898 251280 40880 0 2275
2277 0 448961 251190 40760 0 2276
2278 0 449166 251113 40640 0 2277
2279 0 449450 250957 40520 0 2278
2280 0 449791 250857 40400 0 2279
2281 0 449799 250795 40360 0 2280
2282 0 449974 250701 40280 0 2281
2283 0 450298 250432 40120 0 2282
2284 5 450482 250262 39840 0 2283
2285 0 450958 249910 39800 0 2284
2286 0 451073 249788 39720 0 2285
2287 0 451157 249646 39640 0 2286
2288 0 451213 249514 39600 0 2287
2289 0 451414 249244 39560 0 2288
2290 0 451407 249265 39520 0 2289
2291 0 451453 249203 39440 0 2290
2292 0 451482 249205 39400 0 2291
2293 0 451619 249118 39360 0 2292
2294 0 451725 248944 39320 0 2293
2295 5 452410 248249 39280 0 2294
2296 0 452473 248145 39320 0 2295
2297 0 452554 248098 39400 0 2296
2298 0 452605 247970 39440 0 2297
2299 0 452660 247852 39520 0 2298
2300 0 452682 247754 39600 0 2299
2301 0 452660 247633 39720 0 2300
2302 0 452674 247503 39800 0 2301
2303 0 452746 247310 39880 0 2302
2304 0 452813 247244 39960 0 2303
2305 0 452850 247183 40040 0 2304
2306 0 452910 247020 40160 0 2305
2307 0 452918 246913 40240 0 2306
2308 0 452906 246773 40320 0 2307
2309 0 452942 246612 40400 0 2308
2310 0 452882 246513 40520 0 2309
2311 0 452774 246397 40600 0 2310
2312 0 452778 246262 40680 0 2311
2313 0 452469 245683 40760 0 2312
2314 0 452619 245550 40920 0 2313
2315 0 452596 245421 41000 0 2314
2316 0 452565 245338 41080 0 2315
2317 0 452545 245284 41160 0 2316
2318 0 452526 245113 41200 0 2317
2319 0 452550 244968 41240 0 2318
2320 0 452577 244885 41280 0 2319
2321 0 452582 244802 41320 0 2320
2322 0 452637 244478 41360 0 2321
2323 0 452570 244326 41320 0 2322
2324 0 452557 244293 41280 0 2323
2325 0 452514 244160 41240 0 2324
2326 0 452526 243965 41200 0 2325
2327 0 452521 243948 41160 0 2326
2328 0 452469 243794 41080 0 2327
2329 0 452419 243737 41000 0 2328
2330 0 452398 243724 40960 0 2329
2331 0 452403 243661 40920 0 2330
2332 0 452402 243619 40840 0 2331
2333 0 452427 243578 40800 0 2332
2334 0 452441 243538 40760 0 2333
2335 0 452480 243465 40720 0 2334
2336 0 452535 243439 40680 0 2335
2337 0 452498 243409 40640 0 2336
2338 0 452530 243401 40600 0 2337
2339 0 452582 243394 40520 0 2338
2340 0 452586 243401 40440 0 2339
2341 0 452531 243348 40360 0 2340
2342 0 452533 243309 40280 0 2341
2343 0 452598 243300 40200 0 2342
2344 0 452568 243231 40080 0 2343
2345 0 452517 243200 39960 0 2344
2346 0 452497 243128 39840 0 2345
2347 0 452404 243158 39720 0 2346
2348 0 452309 243165 39640 0 2347
2349 0 452270 243146 39560 0 2348
2350 0 452238 243133 39480 0 2349
2351 0 452206 243098 39440 0 2350
2352 0 452142 243038 39320 0 2351
2353 0 452078 242920 39240 0 2352
2354 0 451914 242870 39120 0 2353
2355 0 451790 242822 39040 0 2354
2356 0 451557 242730 38960 0 2355
2357 0 451514 242689 38800 0 2356
2358 0 451454 242676 38720 0 2357
2359 0 451360 242717 38560 0 2358
2360 0 451326 242602 38360 0 2359
2361 0 451194 242466 38200 0 2360
2362 0 451186 242401 38120 0 2361
2363 0 451146 242389 38040 0 2362
2364 0 451138 242316 37960 0 2363
2365 0 450922 242209 37880 0 2364
2366 0 450514 241861 37800 0 2365
2367 0 450313 241702 37760 0 2366
2368 0 450210 241641 37640 0 2367
2369 5 450229 241648 37560 0 2368
2370 0 450600 241732 37320 0 2369
2371 0 450909 241719 37200 0 2370
2372 0 451218 241748 37080 0 2371
2373 0 451336 241714 37000 0 2372
2374 0 451588 241922 36960 0 2373
2375 0 451535 241750 36920 0 2374
2376 0 451574 241747 36880 0 2375
2377 0 451548 241730 36840 0 2376
2378 0 451545 241660 36800 0 2377
2379 0 451508 241597 36760 0 2378
2380 0 451469 241580 36720 0 2379
2381 0 451275 241512 36640 0 2380
2382 0 451222 241449 36600 0 2381
2383 0 451150 241360 36560 0 2382
2384 5 450938 241288 36480 0 2383
2385 0 450903 241368 36440 0 2384
2386 0 450930 241432 36360 0 2385
2387 0 451020 241484 36320 0 2386
2388 0 451040 241485 36280 0 2387
2389 0 451056 241515 36240 0 2388
2390 0 451063 241516 36200 0 2389
2391 0 451087 241520 36160 0 2390
2392 0 451143 241494 36120 0 2391
2393 0 451144 241505 36080 0 2392
2394 0 451168 241501 36040 0 2393
2395 0 451205 241527 35960 0 2394
2396 0 451249 241598 35880 0 2395
2397 0 451304 241573 35840 0 2396
2398 0 451348 241546 35720 0 2397
2399 0 451339 241542 35680 0 2398
2400 0 451333 241469 35640 0 2399
2401 0 451363 241632 35600 0 2400
2402 0 451364 241548 35520 0 2401
2403 0 451367 241561 35480 0 2402
2404 0 451411 241557 35440 0 2403
2405 0 451408 241521 35360 0 2404
2406 0 451456 241522 35280 0 2405
2407 0 451458 241537 35120 0 2406
2408 0 451490 241561 35120 0 2407
2409 0 451534 241465 35040 0 2408
2410 0 451580 241473 35000 0 2409
2411 0 451648 241469 34920 0 2410
2412 0 451740 241469 34840 0 2411
2413 0 451804 241456 34800 0 2412
2414 0 451888 241448 34720 0 2413
2415 0 451955 241401 34680 0 2414
2416 0 452048 241381 34600 0 2415
2417 0 452096 241361 34560 0 2416
2418 0 452232 241322 34520 0 2417
2419 0 452280 241313 34480 0 2418
2420 0 452352 241273 34440 0 2419
2421 0 452419 241233 34400 0 2420
2422 0 452618 241242 34320 0 2421
2423 0 452852 241192 34280 0 2422
2424 0 453032 241134 34200 0 2423
2425 0 453148 241118 34120 0 2424
2426 0 453279 241113 34040 0 2425
2427 0 453448 241109 33960 0 2426
2428 0 453535 241133 33920 0 2427
2429 0 453632 241097 33840 0 2428
2430 0 453691 241121 33800 0 2429
2431 0 453800 241072 33760 0 2430
2432 0 453898 241005 33640 0 2431
2433 0 454121 241074 33560 0 2432
2434 0 454319 241066 33480 0 2433
2435 0 454393 241046 33440 0 2434
2436 0 454521 241065 33360 0 2435
2437 0 454580 241061 33280 0 2436
2438 0 454654 241087 33240 0 2437
2439 0 454815 241108 33120 0 2438
2440 0 454929 241173 33040 0 2439
2441 0 454995 241197 32920 0 2440
2442 0 455052 241187 32840 0 2441
2443 0 455132 241253 32760 0 2442
2444 0 455217 241289 32720 0 2443
2445 0 455231 241328 32680 0 2444
2446 0 455228 241338 32640 0 2445
2447 0 455287 241349 32600 0 2446
2448 0 455328 241337 32520 0 2447
2449 0 455320 241345 32480 0 2448
2450 0 455366 241398 32360 0 2449
2451 0 455380 241473 32280 0 2450
2452 0 455399 241477 32240 0 2451
2453 0 455431 241572 32160 0 2452
2454 0 455423 241649 32080 0 2453
2455 0 455469 241639 31960 0 2454
2456 5 455453 241597 31840 0 2455
2457 0 455534 241549 31800 0 2456
2458 0 455581 241535 31760 0 2457
2459 0 455675 241478 31720 0 2458
2460 0 455876 241456 31680 0 2459
2461 0 455928 241422 31640 0 2460
2462 0 456032 241344 31560 0 2461
2463 0 456015 241291 31520 0 2462
2464 0 456059 241242 31480 0 2463
2465 0 456084 241186 31440 0 2464
2466 0 456155 241188 31400 0 2465
2467 0 456386 241048 31320 0 2466
2468 0 456429 241026 31280 0 2467
2469 0 456470 241021 31240 0 2468
2470 0 456531 241045 31160 0 2469
2471 0 456595 241047 31120 0 2470
2472 0 456605 241055 31080 0 2471
2473 0 456642 241053 31040 0 2472
2474 0 456658 241038 31000 0 2473
2475 0 456715 241113 30920 0 2474
2476 0 456754 241152 30840 0 2475
2477 0 456815 241169 30760 0 2476
2478 0 456853 241214 30680 0 2477
2479 0 456872 241236 30640 0 2478
2480 0 456884 241293 30560 0 2479
2481 0 456928 241354 30480 0 2480
2482 0 456944 241380 30400 0 2481
2483 0 456964 241434 30320 0 2482
2484 0 456980 241463 30280 0 2483
2485 0 456996 241445 30160 0 2484
2486 0 457120 241608 30040 0 2485
2487 0 457196 241702 29960 0 2486
2488 0 457284 241725 29920 0 2487
2489 0 457286 241736 29800 0 2488
2490 0 457355 241826 29720 0 2489
2491 0 457532 241846 29640 0 2490
2492 0 457679 241829 29600 0 2491
2493 0 457820 241817 29520 0 2492
2494 0 457892 241769 29440 0 2493
2495 0 457837 241757 29400 0 2494
2496 0 457944 241685 29280 0 2495
2497 0 458023 241619 29200 0 2496
2498 0 458238 241304 29080 0 2497
2499 0 458406 240769 29040 0 2498
2500 5 458415 240753 29000 0 2499
2501 0 458981 240075 29000 0 2500
2502 0 459037 240078 29080 0 2501
2503 0 459192 240079 29160 0 2502
2504 0 459231 240055 29200 0 2503
2505 0 459284 240076 29280 0 2504
2506 0 459312 240089 29360 0 2505
2507 0 459369 240024 29400 0 2506
2508 0 459428 240013 29440 0 2507
2509 0 459532 239905 29480 0 2508
2510 5 459559 239900 29520 0 2509
2511 0 459667 239882 29680 0 2510
2512 0 459694 239878 29720 0 2511
2513 0 459682 239925 29760 0 2512
2514 0 459676 239945 29800 0 2513
2515 0 459692 239953 29840 0 2514
2516 0 459718 240004 29920 0 2515
2517 0 459730 240150 30000 0 2516
2518 0 459760 240209 30040 0 2517
2519 0 459798 240302 30120 0 2518
2520 0 459810 240317 30160 0 2519
2521 0 459809 240333 30240 0 2520
2522 0 459810 240338 30320 0 2521
2523 0 459818 240363 30400 0 2522
2524 0 459830 240370 30480 0 2523
2525 0 459814 240364 30520 0 2524
2526 0 459806 240356 30600 0 2525
2527 0 459814 240323 30680 0 2526
2528 0 459855 240315 30760 0 2527
2529 0 459920 240310 30840 0 2528
2530 6 460014 240249 30920 0 2529
2531 0 465280 266329 78000 0 1923
2532 0 465478 266476 77880 0 2531
2533 0 465641 266547 77680 0 2532
2534 0 465672 266512 77520 0 2533
2535 0 465790 266503 77320 0 2534
2536 0 465791 266499 77040 0 2535
2537 0 465877 266453 76840 0 2536
2538 0 465883 266405 76520 0 2537
2539 0 465859 266361 76240 0 2538
2540 0 465748 266375 75920 0 2539
2541 0 465752 266377 75680 0 2540
2542 0 465685 266267 75360 0 2541
2543 0 465661 266257 75240 0 2542
2544 0 465661 266257 75160 0 2543
2545 5 465669 266268 75120 0 2544
2546 0 465646 266291 74960 0 2545
2547 0 465617 266245 74840 0 2546
2548 5 465606 266184 74720 0 2547
2549 0 465612 266216 74520 0 2548
2550 0 465593 266084 74240 0 2549
2551 0 465808 266127 74000 0 2550
2552 0 465764 266126 73800 0 2551
2553 0 465886 266163 73520 0 2552
2554 0 465978 266076 73320 0 2553
2555 0 466133 266108 73120 0 2554
2556 0 466286 266179 72880 0 2555
2557 0 466621 266229 72640 0 2556
2558 0 466905 266249 72600 0 2557
2559 0 467069 266200 72280 0 2558
2560 0 467378 266115 72040 0 2559
2561 0 467745 266211 71760 0 2560
2562 0 467978 266146 71560 0 2561
2563 0 468104 266185 71400 0 2562
2564 0 468177 266172 71200 0 2563
2565 0 468294 266117 70960 0 2564
2566 0 468392 266082 70680 0 2565
2567 0 468609 266018 70520 0 2566
2568 0 468624 266007 70360 0 2567
2569 5 468640 265992 70280 0 2568
2570 0 468779 266036 70080 0 2569
2571 0 468909 266179 69800 0 2570
2572 0 468896 266347 69560 0 2571
2573 0 468985 266418 69280 0 2572
2574 0 469045 266527 68960 0 2573
2575 0 469133 266798 68680 0 2574
2576 0 469197 267094 68360 0 2575
2577 5 469189 267234 68120 0 2576
2578 0 469186 267281 68040 0 2577
2579 0 469052 267473 67760 0 2578
2580 0 469058 267397 67520 0 2579
2581 0 469086 267298 67400 0 2580
2582 0 469086 267298 67240 0 2581
2583 0 469035 267340 67000 0 2582
2584 0 468850 267456 66840 0 2583
2585 0 468688 267482 66680 0 2584
2586 0 468600 267403 66480 0 2585
2587 0 468511 267353 66280 0 2586
2588 0 468505 267364 66120 0 2587
2589 0 468505 267364 65960 0 2588
2590 0 468373 267473 65680 0 2589
2591 0 468350 267554 65480 0 2590
2592 0 468349 267459 65200 0 2591
2593 5 468333 267469 65160 0 2592
2594 0 468231 267442 65040 0 2593
2595 0 468111 267410 64800 0 2594
2596 0 467973 267309 64640 0 2595
2597 0 468143 267188 64440 0 2596
2598 0 468242 267044 64320 0 2597
2599 0 468190 266979 64080 0 2598
2600 0 467637 267055 63800 0 2599
2601 0 467168 267046 63640 0 2600
2602 0 467126 266901 63400 0 2601
2603 0 467109 266967 63360 0 2602
2604 5 467092 267033 63320 0 2603
2605 5 467003 266970 63280 0 2604
2606 0 466939 266954 63160 0 2605
2607 0 467098 266938 63120 0 2606
2608 0 466976 266949 63080 0 2607
2609 0 466976 266896 63000 0 2608
2610 0 466744 266843 62920 0 2609
2611 0 466786 266764 62880 0 2610
2612 0 466702 266690 62840 0 2611
2613 0 466797 266806 62800 0 2612
2614 0 466723 266706 62680 0 2613
2615 0 466887 266727 62560 0 2614
2616 0 466644 266421 62520 0 2615
2617 0 466512 266315 62400 0 2616
2618 5 466480 266157 62280 0 2617
2619 0 466369 265914 62240 0 2618
2620 5 466126 265550 62200 0 2619
2621 0 466026 265429 62160 0 2620
2622 0 465820 265006 62080 0 2621
2623 0 465805 264996 62040 0 2622
2624 0 465715 264922 61920 0 2623
2625 0 465567 264822 61840 0 2624
2626 0 465530 264864 61760 0 2625
2627 0 465293 264880 61600 0 2626
2628 5 465182 264780 61520 0 2627
2629 0 464744 264727 61440 0 2628
2630 0 464796 264716 61360 0 2629
2631 0 464612 264690 61320 0 2630
2632 0 464548 264690 61240 0 2631
2633 0 464401 264743 61200 0 2632
2634 0 464153 264500 61120 0 2633
2635 0 464211 264827 61000 0 2634
2636 0 463926 264780 60920 0 2635
2637 0 463921 264788 60840 0 2636
2638 0 463852 264822 60800 0 2637
2639 0 463873 264922 60760 0 2638
2640 0 463825 264970 60720 0 2639
2641 0 463794 265117 60680 0 2640
2642 0 463577 264653 60640 0 2641
2643 0 463292 264389 60600 0 2642
2644 0 463229 264183 60560 0 2643
2645 0 463012 264078 60520 0 2644
2646 0 462859 263940 60440 0 2645
2647 0 462511 263866 60360 0 2646
2648 0 462205 263581 60280 0 2647
2649 0 462258 263550 60240 0 2648
2650 0 462168 263423 60160 0 2649
2651 5 461609 263064 60120 0 2650
2652 0 460959 262911 60080 0 2651
2653 0 460527 262758 59960 0 2652
2654 0 460315 262700 59840 0 2653
2655 0 460104 262579 59760 0 2654
2656 0 459956 262441 59680 0 2655
2657 0 459529 262246 59560 0 2656
2658 0 459307 262288 59480 0 2657
2659 0 459350 262278 59400 0 2658
2660 0 459144 262330 59320 0 2659
2661 0 459181 262220 59280 0 2660
2662 5 459237 262132 59240 0 2661
2663 0 459228 262104 59200 0 2662
2664 0 459249 261924 59160 0 2663
2665 0 459286 261935 59120 0 2664
2666 0 459138 261866 59080 0 2665
2667 0 458954 261745 59000 0 2666
2668 0 458832 261665 58960 0 2667
2669 0 458494 261264 58880 0 2668
2670 0 458373 261048 58840 0 2669
2671 0 458381 260850 58720 0 2670
2672 0 458267 260613 58640 0 2671
2673 0 458132 260415 58600 0 2672
2674 5 458216 258802 58600 0 2673
2675 0 458200 258785 58560 0 2674
2676 5 458273 258983 58480 0 2675
2677 0 458109 258848 58400 0 2676
2678 0 458223 258937 58360 0 2677
2679 0 458210 258920 58320 0 2678
2680 0 458228 259091 58280 0 2679
2681 0 458276 259171 58200 0 2680
2682 0 458287 259157 58160 0 2681
2683 0 458297 259293 58080 0 2682
2684 0 458356 259333 58040 0 2683
2685 0 458416 259373 58000 0 2684
2686 0 458363 259258 57920 0 2685
2687 0 458308 259290 57880 0 2686
2688 0 458311 259415 57840 0 2687
2689 0 458374 259478 57800 0 2688
2690 0 458416 259359 57760 0 2689
2691 0 458485 259077 57680 0 2690
2692 0 458489 259053 57600 0 2691
2693 0 458590 259022 57520 0 2692
2694 0 458645 259046 57440 0 2693
2695 0 458607 258994 57400 0 2694
2696 0 458607 258966 57360 0 2695
2697 0 458569 258889 57280 0 2696
2698 0 458562 258792 57160 0 2697
2699 0 458565 258753 57040 0 2698
2700 0 458569 258705 56960 0 2699
2701 0 458604 258680 56880 0 2700
2702 0 458663 258652 56800 0 2701
2703 5 458868 258395 56720 0 2702
2704 0 458893 258381 56640 0 2703
2705 0 458973 258363 56560 0 2704
2706 0 458917 258391 56440 0 2705
2707 0 458945 258367 56360 0 2706
2708 0 458966 258346 56280 0 2707
2709 0 458952 258329 56200 0 2708
2710 0 458994 258350 56160 0 2709
2711 0 458983 258315 56080 0 2710
2712 0 458826 258113 56000 0 2711
2713 0 458879 258116 55960 0 2712
2714 0 458861 258036 55880 0 2713
2715 0 458966 258074 55800 0 2714
2716 0 458966 258001 55760 0 2715
2717 0 459206 257980 55720 0 2716
2718 0 459244 257831 55600 0 2717
2719 0 459237 257820 55480 0 2718
2720 0 459164 257768 55400 0 2719
2721 0 459164 257768 55320 0 2720
2722 0 459159 257770 55280 0 2721
2723 5 459154 257771 55240 0 2722
2724 0 459126 257733 55200 0 2723
2725 0 459011 257681 55120 0 2724
2726 0 458847 257549 55000 0 2725
2727 0 458614 257448 54920 0 2726
2728 0 458649 257451 54880 0 2727
2729 0 458503 257333 54800 0 2728
2730 0 458433 257242 54720 0 2729
2731 0 458409 257204 54680 0 2730
2732 0 458301 257145 54640 0 2731
2733 0 458210 257117 54560 0 2732
2734 0 458106 257214 54520 0 2733
2735 0 458022 257249 54480 0 2734
2736 0 457761 257089 54360 0 2735
2737 0 457402 257030 54240 0 2736
2738 0 457402 257033 54160 0 2737
2739 0 457016 257058 54040 0 2738
2740 5 457019 257044 53920 0 2739
2741 0 457082 257061 53880 0 2740
2742 0 456970 257089 53800 0 2741
2743 0 456988 257138 53760 0 2742
2744 0 456953 257141 53720 0 2743
2745 0 456901 257138 53640 0 2744
2746 0 456796 257012 53600 0 2745
2747 0 456821 257148 53560 0 2746
2748 0 456908 257190 53520 0 2747
2749 0 456765 257152 53480 0 2748
2750 0 456574 257214 53440 0 2749
2751 0 456629 257228 53400 0 2750
2752 0 456605 257305 53360 0 2751
2753 0 456591 257228 53320 0 2752
2754 0 456553 257280 53280 0 2753
2755 0 456598 257336 53240 0 2754
2756 0 456587 257326 53200 0 2755
2757 0 456640 257284 53160 0 2756
2758 0 456574 257413 53120 0 2757
2759 0 456601 257112 53080 0 2758
2760 5 456650 256783 53040 0 2759
2761 0 456594 256769 52960 0 2760
2762 0 456594 256769 52880 0 2761
2763 0 456695 256695 52800 0 2762
2764 0 456758 256612 52720 0 2763
2765 0 456782 256622 52640 0 2764
2766 0 456852 256615 52520 0 2765
2767 0 456925 256657 52480 0 2766
2768 0 456758 256553 52440 0 2767
2769 0 456612 256455 52400 0 2768
2770 0 456633 256466 52360 0 2769
2771 0 456511 256410 52320 0 2770
2772 0 456462 256375 52280 0 2771
2773 0 456493 256393 52240 0 2772
2774 0 456601 256354 52200 0 2773
2775 0 456594 256361 52120 0 2774
2776 0 456674 256361 52040 0 2775
2777 0 456664 256253 52000 0 2776
2778 0 456553 255992 51960 0 2777
2779 0 456480 255752 51880 0 2778
2780 0 456445 255703 51800 0 2779
2781 0 456417 255675 51760 0 2780
2782 0 456473 255612 51680 0 2781
2783 0 456500 255529 51640 0 2782
2784 0 456518 255292 51600 0 2783
2785 5 456542 255209 51560 0 2784
2786 0 456518 255125 51520 0 2785
2787 0 456560 255236 51480 0 2786
2788 0 456452 255303 51440 0 2787
2789 0 456480 255362 51400 0 2788
2790 0 456528 255418 51320 0 2789
2791 0 456473 255226 51240 0 2790
2792 0 456271 255034 51200 0 2791
2793 0 456340 255177 51160 0 2792
2794 0 456173 255104 51120 0 2793
2795 5 455849 254641 51080 0 2794
2796 0 455807 254568 51040 0 2795
2797 0 455839 254498 51000 0 2796
2798 0 455867 254328 50960 0 2797
2799 0 455842 254167 50920 0 2798
2800 0 455713 254073 50880 0 2799
2801 0 455435 254070 50840 0 2800
2802 0 455421 254098 50800 0 2801
2803 0 455365 254011 50720 0 2802
2804 0 455296 253910 50680 0 2803
2805 0 455080 253516 50600 0 2804
2806 0 455031 253422 50560 0 2805
2807 0 454885 253255 50480 0 2806
2808 0 454954 252997 50440 0 2807
2809 0 454902 252722 50360 0 2808
2810 0 454843 252520 50320 0 2809
2811 0 454711 252297 50280 0 2810
2812 0 454573 252139 50240 0 2811
2813 0 454562 252091 50200 0 2812
2814 0 454488 251754 50080 0 2813
2815 0 454404 251226 50000 0 2814
2816 0 454388 251094 49960 0 2815
2817 0 453713 251110 49920 0 2816
2818 0 453676 250640 49920 0 2817
2819 5 453565 250471 49880 0 2818
2820 0 453380 250148 49760 0 2819
2821 5 453403 249548 49760 0 2820
2822 0 453414 249384 49640 0 2821
2823 0 453550 248977 49600 0 2822
2824 0 453658 248756 49480 0 2823
2825 0 453765 248654 49400 0 2824
2826 0 453907 248468 49320 0 2825
2827 0 454229 248207 49200 0 2826
2828 5 454286 248083 49080 0 2827
2829 5 454474 247883 49000 0 2828
2830 0 454568 247783 48960 0 2829
2831 0 454687 247602 48920 0 2830
2832 0 454863 247359 48800 0 2831
2833 0 455112 247059 48680 0 2832
2834 0 455032 246703 48600 0 2833
2835 5 455085 246697 48560 0 2834
2836 0 455423 246567 48280 0 2835
2837 0 455411 246375 48160 0 2836
2838 0 455270 246205 48040 0 2837
2839 0 455321 246188 47920 0 2838
2840 0 455541 246267 47800 0 2839
2841 0 455536 246182 47760 0 2840
2842 0 455140 246482 47720 0 2841
2843 0 455898 246222 47600 0 2842
2844 0 456090 246097 47560 0 2843
2845 0 456469 245684 47440 0 2844
2846 0 456695 245577 47280 0 2845
2847 0 456826 245481 47200 0 2846
2848 0 456888 245583 47120 0 2847
2849 0 456893 245464 47040 0 2848
2850 0 457040 245503 46920 0 2849
2851 0 457024 245911 46880 0 2850
2852 0 457052 245837 46840 0 2851
2853 0 457052 245837 46800 0 2852
2854 0 457097 245945 46680 0 2853
2855 0 457210 245956 46560 0 2854
2856 0 457386 246001 46400 0 2855
2857 0 457600 246103 46360 0 2856
2858 0 457878 246160 46200 0 2857
2859 0 458359 246030 46080 0 2858
2860 5 458551 246010 46000 0 2859
2861 0 458743 245990 45920 0 2860
2862 0 458856 245911 45800 0 2861
2863 0 459173 245713 45680 0 2862
2864 0 459558 245339 45600 0 2863
2865 5 459908 244768 45480 0 2864
2866 0 460050 244598 45400 0 2865
2867 0 460050 244440 45240 0 2866
2868 0 459999 244400 45160 0 2867
2869 0 459999 244299 45040 0 2868
2870 0 460073 244225 44880 0 2869
2871 0 460044 244202 44720 0 2870
2872 0 460084 244134 44520 0 2871
2873 0 460180 244106 44360 0 2872
2874 0 460248 243942 44240 0 2873
2875 0 460271 243863 44200 0 2874
2876 5 460257 243775 44120 0 2875
2877 0 460237 243642 44000 0 2876
2878 0 460106 243382 43760 0 2877
2879 0 460005 243382 43560 0 2878
2880 0 459875 243467 43400 0 2879
2881 0 459908 243461 43320 0 2880
2882 5 459850 243459 43280 0 2881
2883 0 459733 243456 43200 0 2882
2884 0 459764 243470 43160 0 2883
2885 0 459858 243512 43040 0 2884
2886 0 460073 243478 42920 0 2885
2887 0 460044 243478 42800 0 2886
2888 0 460078 243507 42640 0 2887
2889 0 460180 243558 42600 0 2888
2890 0 460593 243467 42440 0 2889
2891 0 460667 243456 42280 0 2890
2892 0 460700 243501 42080 0 2891
2893 0 460746 243569 41960 0 2892
2894 5 460819 243535 41840 0 2893
2895 0 460785 243614 41800 0 2894
2896 0 460746 243784 41680 0 2895
2897 0 460791 243931 41520 0 2896
2898 0 460780 244321 41120 0 2897
2899 0 460864 244446 41000 0 2898
2900 0 460927 244497 40880 0 2899
2901 0 461000 244587 40800 0 2900
2902 0 461079 244661 40680 0 2901
2903 0 461187 244700 40560 0 2902
2904 0 461311 244712 40440 0 2903
2905 0 461385 244712 40320 0 2904
2906 0 461515 244734 40240 0 2905
2907 0 461662 244728 40160 0 2906
2908 0 461724 244695 40080 0 2907
2909 0 461792 244672 40000 0 2908
2910 0 461928 244678 39920 0 2909
2911 0 461962 244695 39840 0 2910
2912 0 461990 244751 39760 0 2911
2913 0 462030 244796 39680 0 2912
2914 0 462058 244926 39560 0 2913
2915 0 462154 244943 39480 0 2914
2916 0 462098 245040 39360 0 2915
2917 0 462083 245029 39280 0 2916
2918 0 462075 245023 39240 0 2917
2919 0 462086 245074 39200 0 2918
2920 0 462120 245255 39080 0 2919
2921 0 462267 245255 38960 0 2920
2922 0 462448 245322 38840 0 2921
2923 0 462516 245396 38720 0 2922
2924 0 462471 245413 38600 0 2923
2925 0 462522 245436 38480 0 2924
2926 0 462556 245447 38440 0 2925
2927 0 462827 245645 38360 0 2926
2928 0 462782 245786 38240 0 2927
2929 0 462969 245905 38040 0 2928
2930 0 463065 245905 37960 0 2929
2931 0 463161 245990 37880 0 2930
2932 0 463223 246052 37800 0 2931
2933 0 463337 246097 37720 0 2932
2934 0 463376 246148 37640 0 2933
2935 0 463489 246211 37520 0 2934
2936 0 463495 246256 37480 0 2935
2937 0 463738 246358 37400 0 2936
2938 0 463993 246488 37320 0 2937
2939 0 464242 246533 37240 0 2938
2940 0 464683 246657 37160 0 2939
2941 5 464745 246688 37120 0 2940
2942 0 464932 246782 37000 0 2941
2943 0 465175 247070 36960 0 2942
2944 0 465147 247053 36880 0 2943
2945 0 465051 247014 36760 0 2944
2946 0 464689 247014 36600 0 2945
2947 0 464524 247104 36480 0 2946
2948 0 464423 247087 36400 0 2947
2949 0 464321 247133 36280 0 2948
2950 0 464383 247223 36200 0 2949
2951 0 464434 247291 36080 0 2950
2952 0 464411 247308 35960 0 2951
2953 0 464400 247348 35840 0 2952
2954 0 464417 247387 35760 0 2953
2955 0 464479 247478 35640 0 2954
2956 0 464496 247591 35520 0 2955
2957 0 464508 247715 35400 0 2956
2958 0 464519 247732 35320 0 2957
2959 0 464485 247732 35160 0 2958
2960 0 464491 247879 35040 0 2959
2961 0 464440 247874 34960 0 2960
2962 5 464452 247878 34920 0 2961
2963 0 464502 247896 34760 0 2962
2964 0 464524 247851 34640 0 2963
2965 0 464649 247851 34480 0 2964
2966 0 464802 247862 34320 0 2965
2967 0 464819 247879 34240 0 2966
2968 0 464898 247862 34120 0 2967
2969 0 464909 247834 33960 0 2968
2970 0 465000 247828 33840 0 2969
2971 0 465102 247845 33720 0 2970
2972 0 465164 247891 33600 0 2971
2973 0 465226 247896 33480 0 2972
2974 0 465254 247925 33440 0 2973
2975 0 465294 247942 33320 0 2974
2976 0 465367 247919 33200 0 2975
2977 0 465464 247936 33080 0 2976
2978 0 465678 247800 32960 0 2977
2979 5 465514 248004 32840 0 2978
2980 0 465435 248282 32680 0 2979
2981 5 465527 248138 32600 0 2980
2982 0 465302 248560 32360 0 2981
2983 0 465281 248625 32160 0 2982
2984 0 465255 248668 32000 0 2983
2985 0 465058 248629 31840 0 2984
2986 0 464964 248560 31640 0 2985
2987 0 464844 248453 31480 0 2986
2988 0 464732 248488 31280 0 2987
2989 0 464595 248475 31120 0 2988
2990 0 464526 248488 31040 0 2989
2991 5 464526 248530 30960 0 2990
2992 0 464531 248625 30880 0 2991
2993 0 464638 248831 30720 0 2992
2994 0 464771 248981 30520 0 2993
2995 0 464801 249011 30400 0 2994
2996 0 464989 249186 30240 0 2995
2997 5 464994 249225 30080 0 2996
2998 0 465075 249154 29760 0 2997
2999 0 465103 249034 29560 0 2998
3000 0 465076 249029 29480 0 2999
3001 0 465197 248990 29320 0 3000
3002 0 465294 248969 29200 0 3001
3003 0 465336 248954 29160 0 3002
3004 0 465300 248951 29120 0 3003
3005 0 465336 248945 29040 0 3004
3006 0 465388 248926 29000 0 3005
3007 0 465485 248905 28960 0 3006
3008 0 465558 248835 28880 0 3007
3009 0 465734 248775 28840 0 3008
3010 0 465734 248738 28800 0 3009
3011 0 466228 248687 28760 0 3010
3012 0 466288 248666 28720 0 3011
3013 5 466361 248644 28680 0 3012
3014 5 466434 248623 28640 0 3013
3015 0 466964 248520 28560 0 3014
3016 5 467136 248511 28520 0 3015
3017 0 467307 248502 28480 0 3016
3018 0 467946 248393 28400 0 3017
3019 5 468325 248250 28320 0 3018
3020 0 468474 248172 28280 0 3019
3021 0 468689 248075 28240 0 3020
3022 0 468889 247796 28200 0 3021
3023 0 469411 247335 28200 0 3022
3024 0 469790 247174 28160 0 3023
3025 5 470223 246965 28120 0 3024
3026 5 470899 246883 28120 0 3025
3027 0 470993 246850 28200 0 3026
3028 0 471178 246792 28280 0 3027
3029 0 471402 246789 28320 0 3028
3030 0 471524 246792 28360 0 3029
3031 5 471815 246723 28440 0 3030
3032 5 472098 246630 28480 0 3031
3033 0 472381 246538 28520 0 3032
3034 0 472760 246395 28560 0 3033
3035 0 472882 246295 28640 0 3034
3036 0 473115 246265 28760 0 3035
3037 0 473239 246177 28880 0 3036
3038 0 473449 246107 28960 0 3037
3039 0 473621 246040 29000 0 3038
3040 0 473718 245980 29040 0 3039
3041 0 473761 245968 29080 0 3040
3042 0 473864 245880 29120 0 3041
3043 0 474228 245728 29160 0 3042
3044 0 474425 245710 29200 0 3043
3045 0 474622 245477 29240 0 3044
3046 0 474673 245504 29320 0 3045
3047 0 474758 245522 29360 0 3046
3048 0 474840 245580 29440 0 3047
3049 0 474946 245610 29480 0 3048
3050 0 474913 245631 29520 0 3049
3051 5 475422 245628 29600 0 3050
3052 5 476465 245540 29600 0 3051
3053 0 476983 245398 29560 0 3052
3054 0 477123 245343 29520 0 3053
3055 0 477459 245283 29480 0 3054
3056 0 477668 245212 29400 0 3055
3057 0 477720 245163 29320 0 3056
3058 0 478159 245069 29280 0 3057
3059 0 478626 244954 29200 0 3058
3060 0 478926 244978 29160 0 3059
3061 0 479026 244954 29120 0 3060
3062 0 479181 244936 29080 0 3061
3063 5 479469 244842 29040 0 3062
3064 0 479642 244751 28960 0 3063
3065 0 479736 244754 28920 0 3064
3066 0 479854 244784 28880 0 3065
3067 5 480302 244781 28760 0 3066
3068 0 480581 244818 28760 0 3067
3069 0 480739 244769 28880 0 3068
3070 5 480827 244793 28920 0 3069
3071 0 481154 244851 28920 0 3070
3072 5 481309 244915 29000 0 3071
3073 0 481448 244918 29000 0 3072
3074 0 481527 244936 28920 0 3073
3075 5 481706 244803 28840 0 3074
3076 0 481658 244824 28760 0 3075
3077 0 481585 244821 28680 0 3076
3078 0 481561 244790 28600 0 3077
3079 0 481509 244748 28520 0 3078
3080 0 481473 244730 28440 0 3079
3081 0 481409 244675 28320 0 3080
3082 0 481385 244684 28280 0 3081
3083 0 481370 244684 28240 0 3082
3084 0 481385 244618 28200 0 3083
3085 0 481400 244660 28160 0 3084
3086 0 481330 244566 28120 0 3085
3087 0 481339 244548 28080 0 3086
3088 0 481321 244518 28040 0 3087
3089 0 481318 244702 28000 0 3088
3090 0 481294 244499 27960 0 3089
3091 0 481291 244427 27920 0 3090
3092 0 481282 244442 27880 0 3091
3093 0 481339 244587 27840 0 3092
3094 0 481303 244390 27800 0 3093
3095 0 481288 244427 27760 0 3094
3096 0 481279 244424 27720 0 3095
3097 0 481285 244451 27680 0 3096
3098 0 481294 244496 27600 0 3097
3099 0 481276 244433 27480 0 3098
3100 0 481263 244418 27440 0 3099
3101 0 481221 244402 27400 0 3100
3102 0 481160 244399 27360 0 3101
3103 0 481079 244421 27320 0 3102
3104 0 481088 244414 27280 0 3103
3105 0 481066 244433 27240 0 3104
3106 0 481039 244478 27200 0 3105
3107 0 481003 244505 27160 0 3106
3108 6 480921 244496 27120 0 3107
3109 0 491229 247719 61040 0 1319
3110 0 491227 247778 60960 0 3109
3111 0 491232 247983 60880 0 3110
3112 0 491214 248119 60800 0 3111
3113 0 491232 248299 60720 0 3112
3114 0 491249 248279 60640 0 3113
3115 0 491093 248035 60480 0 3114
3116 0 490940 247828 60360 0 3115
3117 0 490878 247743 60320 0 3116
3118 0 490960 247642 60240 0 3117
3119 0 490994 247415 60120 0 3118
3120 0 490979 247422 60080 0 3119
3121 0 490864 247408 59960 0 3120
3122 0 490868 247364 59840 0 3121
3123 0 490917 247362 59720 0 3122
3124 0 490878 247305 59600 0 3123
3125 0 490864 247300 59520 0 3124
3126 0 490864 247300 59440 0 3125
3127 0 490861 247319 59360 0 3126
3128 0 490852 247374 59280 0 3127
3129 0 490852 247376 59200 0 3128
3130 0 490852 247376 59120 0 3129
3131 0 490869 247467 59040 0 3130
3132 5 490937 247562 58960 0 3131
3133 0 490989 247700 58840 0 3132
3134 0 490986 247697 58760 0 3133
3135 0 491012 247881 58680 0 3134
3136 0 490980 247942 58600 0 3135
3137 0 490982 247988 58520 0 3136
3138 0 490988 248103 58440 0 3137
3139 0 490977 248180 58360 0 3138
3140 0 491108 248206 58280 0 3139
3141 0 491163 248231 58200 0 3140
3142 0 491228 248269 58120 0 3141
3143 0 491312 248331 58040 0 3142
3144 0 491391 248394 57960 0 3143
3145 0 491418 248435 57880 0 3144
3146 0 491471 248481 57800 0 3145
3147 0 491496 248564 57720 0 3146
3148 0 491506 248577 57640 0 3147
3149 0 491621 248671 57560 0 3148
3150 0 491681 248737 57480 0 3149
3151 0 491699 248774 57400 0 3150
3152 0 491732 248827 57320 0 3151
3153 0 491790 248887 57240 0 3152
3154 0 491868 248979 57160 0 3153
3155 0 491938 249057 57000 0 3154
3156 0 492069 249068 56960 0 3155
3157 0 492099 249097 56880 0 3156
3158 0 492099 249097 56800 0 3157
3159 0 492119 249196 56760 0 3158
3160 0 492167 249187 56680 0 3159
3161 0 492230 249228 56600 0 3160
3162 0 492321 249324 56520 0 3161
3163 0 492369 249375 56440 0 3162
3164 0 492424 249519 56360 0 3163
3165 0 492453 249534 56320 0 3164
3166 0 492464 249536 56200 0 3165
3167 0 492538 249591 56120 0 3166
3168 0 492647 249695 56040 0 3167
3169 0 492777 249825 55960 0 3168
3170 0 492786 249877 55880 0 3169
3171 0 492819 249943 55800 0 3170
3172 0 492880 250084 55720 0 3171
3173 0 492895 250109 55640 0 3172
3174 0 492876 250162 55560 0 3173
3175 0 492840 250263 55480 0 3174
3176 0 492842 250402 55400 0 3175
3177 0 492840 250414 55320 0 3176
3178 0 492838 250427 55240 0 3177
3179 0 492786 250569 55160 0 3178
3180 0 492770 250666 55080 0 3179
3181 0 492749 250742 55000 0 3180
3182 0 492781 250830 54840 0 3181
3183 0 492824 250830 54760 0 3182
3184 0 492873 250871 54680 0 3183
3185 0 492820 250908 54600 0 3184
3186 0 492864 250945 54520 0 3185
3187 0 492978 251063 54440 0 3186
3188 0 492980 251068 54360 0 3187
3189 0 493001 251140 54280 0 3188
3190 0 493020 251203 54200 0 3189
3191 0 493057 251319 54120 0 3190
3192 5 493178 251436 54080 0 3191
3193 0 493183 251440 53960 0 3192
3194 0 493221 251557 53840 0 3193
3195 0 493228 251608 53760 0 3194
3196 0 493248 251674 53720 0 3195
3197 0 493268 251741 53680 0 3196
3198 0 493299 251829 53600 0 3197
3199 0 493313 251880 53560 0 3198
3200 0 493140 252033 53440 0 3199
3201 0 493312 252068 53360 0 3200
3202 0 493499 252147 53280 0 3201
3203 0 493662 252156 53200 0 3202
3204 0 493758 252245 53120 0 3203
3205 0 493758 252245 53040 0 3204
3206 0 493818 252350 52960 0 3205
3207 0 493828 252381 52840 0 3206
3208 0 493828 252378 52720 0 3207
3209 0 493755 252458 52640 0 3208
3210 0 493685 252563 52560 0 3209
3211 0 493613 252671 52480 0 3210
3212 0 493597 252690 52400 0 3211
3213 0 493498 252694 52320 0 3212
3214 0 493498 252694 52240 0 3213
3215 0 493495 252773 52160 0 3214
3216 5 493498 252829 52080 0 3215
3217 0 493539 252930 52000 0 3216
3218 0 493627 252983 51920 0 3217
3219 0 493628 252983 51840 0 3218
3220 0 493647 253078 51760 0 3219
3221 0 493661 253125 51680 0 3220
3222 0 493679 253229 51600 0 3221
3223 0 493707 253290 51520 0 3222
3224 0 493726 253447 51440 0 3223
3225 0 493776 253638 51360 0 3224
3226 0 493790 253731 51280 0 3225
3227 0 493777 253987 51200 0 3226
3228 0 493757 254060 51120 0 3227
3229 0 493758 254402 51040 0 3228
3230 0 493764 254444 50960 0 3229
3231 0 493433 254530 50840 0 3230
3232 0 493446 254616 50800 0 3231
3233 0 493415 254960 50720 0 3232
3234 0 493384 255059 50640 0 3233
3235 0 493382 255115 50560 0 3234
3236 0 493369 255180 50400 0 3235
3237 0 493306 255391 50320 0 3236
3238 0 493292 255485 50240 0 3237
3239 0 493373 255521 50160 0 3238
3240 0 493429 255586 50080 0 3239
3241 0 493447 255676 50000 0 3240
3242 0 493457 255773 49960 0 3241
3243 0 493362 255953 49880 0 3242
3244 0 493322 256082 49800 0 3243
3245 0 493438 256255 49720 0 3244
3246 5 493405 256348 49680 0 3245
3247 0 493425 256351 49600 0 3246
3248 0 493349 256471 49520 0 3247
3249 0 493349 256471 49440 0 3248
3250 0 493330 256528 49360 0 3249
3251 0 493272 256847 49280 0 3250
3252 0 493217 256958 49200 0 3251
3253 0 493297 257008 49120 0 3252
3254 0 493297 257008 49040 0 3253
3255 0 493209 257204 48960 0 3254
3256 0 493091 257363 48880 0 3255
3257 0 493061 257437 48800 0 3256
3258 0 493020 257542 48720 0 3257
3259 0 492894 257681 48640 0 3258
3260 0 492894 257681 48560 0 3259
3261 0 492701 257826 48480 0 3260
3262 0 492452 257890 48440 0 3261
3263 5 492411 257917 48400 0 3262
3264 5 492370 257944 48360 0 3263
3265 0 492318 257982 48320 0 3264
3266 0 492250 258038 48200 0 3265
3267 0 491978 257972 48080 0 3266
3268 5 491913 257824 48040 0 3267
3269 0 491818 258018 47920 0 3268
3270 0 491818 258018 47840 0 3269
3271 0 491787 258166 47760 0 3270
3272 0 491823 258380 47680 0 3271
3273 0 491957 258817 47600 0 3272
3274 0 492278 258814 47480 0 3273
3275 5 492382 258619 47360 0 3274
3276 0 492241 258596 47200 0 3275
3277 5 492218 258514 47040 0 3276
3278 0 491770 258911 47040 0 3277
3279 0 491097 259135 47040 0 3278
3280 0 490744 259230 47040 0 3279
3281 0 490624 259289 46960 0 3280
3282 0 490026 260190 46800 0 3281
3283 0 489659 260370 46680 0 3282
3284 0 489186 260528 46600 0 3283
3285 0 489091 260593 46520 0 3284
3286 0 488755 260581 46440 0 3285
3287 0 488748 260665 46360 0 3286
3288 0 488665 260809 46280 0 3287
3289 0 488432 261087 46200 0 3288
3290 0 488356 261207 46120 0 3289
3291 0 488232 261416 46040 0 3290
3292 0 488177 261495 45960 0 3291
3293 0 488045 261656 45840 0 3292
3294 0 487930 261743 45760 0 3293
3295 0 487806 261776 45680 0 3294
3296 0 487704 261758 45600 0 3295
3297 5 487641 261739 45520 0 3296
3298 0 487592 261705 45440 0 3297
3299 0 487543 261649 45320 0 3298
3300 0 487473 261548 45200 0 3299
3301 0 487384 261579 45120 0 3300
3302 0 487346 261570 45040 0 3301
3303 0 487195 261572 44960 0 3302
3304 0 487048 261707 44880 0 3303
3305 0 486986 261667 44800 0 3304
3306 0 486896 261643 44720 0 3305
3307 0 486825 261613 44640 0 3306
3308 0 486615 261584 44560 0 3307
3309 0 486459 261567 44480 0 3308
3310 0 486215 261570 44400 0 3309
3311 0 486089 261570 44320 0 3310
3312 0 485886 261568 44240 0 3311
3313 0 485658 261630 44160 0 3312
3314 0 485456 261705 44080 0 3313
3315 0 485164 261721 44000 0 3314
3316 0 485119 261757 43920 0 3315
3317 0 484632 262127 43800 0 3316
3318 0 484631 262128 43720 0 3317
3319 5 484556 262369 43640 0 3318
3320 5 484700 262080 43560 0 3319
3321 0 484690 262063 43480 0 3320
3322 0 484026 262254 43320 0 3321
3323 5 483750 262303 43280 0 3322
3324 0 483633 262300 43160 0 3323
3325 0 483440 262338 43040 0 3324
3326 0 482858 262479 43000 0 3325
3327 0 482334 262587 43000 0 3326
3328 0 482101 262585 42880 0 3327
3329 0 481930 262576 42800 0 3328
3330 0 481930 262576 42680 0 3329
3331 5 481927 262576 42600 0 3330
3332 0 481803 262496 42440 0 3331
3333 0 481440 262309 42360 0 3332
3334 0 481254 262268 42240 0 3333
3335 0 481143 262204 42160 0 3334
3336 0 481105 262123 42080 0 3335
3337 5 480983 262030 42000 0 3336
3338 0 480941 261953 41960 0 3337
3339 0 480848 261893 41760 0 3338
3340 0 480779 261869 41680 0 3339
3341 0 480703 261743 41640 0 3340
3342 5 480702 261301 41640 0 3341
3343 0 480710 261468 41560 0 3342
3344 0 480624 261604 41480 0 3343
3345 0 480421 261386 41400 0 3344
3346 0 480421 261386 41360 0 3345
3347 0 480421 261386 41280 0 3346
3348 0 480382 261373 41160 0 3347
3349 0 480421 261376 41080 0 3348
3350 5 480522 261214 41040 0 3349
3351 0 480146 261348 41040 0 3350
3352 0 479623 261063 41040 0 3351
3353 0 479544 260974 40960 0 3352
3354 0 479322 260561 40840 0 3353
3355 0 478750 260204 40840 0 3354
3356 5 478772 259879 40840 0 3355
3357 0 478705 259926 40720 0 3356
3358 0 478613 259989 40560 0 3357
3359 0 478537 260060 40440 0 3358
3360 0 478222 260027 40320 0 3359
3361 0 478123 260073 40240 0 3360
3362 0 478039 260043 40160 0 3361
3363 0 477945 260008 40080 0 3362
3364 0 477853 259977 40000 0 3363
3365 0 477726 259958 39920 0 3364
3366 0 477656 259981 39840 0 3365
3367 0 477561 260055 39760 0 3366
3368 0 477538 260021 39680 0 3367
3369 0 477545 260055 39600 0 3368
3370 0 477527 260106 39480 0 3369
3371 0 477525 260109 39440 0 3370
3372 0 477484 260151 39360 0 3371
3373 0 477449 260178 39320 0 3372
3374 0 477378 260225 39240 0 3373
3375 0 477379 260208 39160 0 3374
3376 0 477322 260191 39080 0 3375
3377 0 477279 260208 39000 0 3376
3378 5 477234 260209 38920 0 3377
3379 0 477085 260268 38800 0 3378
3380 0 476893 260372 38680 0 3379
3381 0 476821 260374 38600 0 3380
3382 0 476683 260425 38520 0 3381
3383 0 476647 260470 38440 0 3382
3384 0 476581 260451 38360 0 3383
3385 0 476511 260449 38280 0 3384
3386 0 476482 260452 38200 0 3385
3387 0 476407 260460 38120 0 3386
3388 0 476406 260460 38040 0 3387
3389 5 476368 260488 38000 0 3388
3390 0 476330 260516 37960 0 3389
3391 0 476238 260512 37880 0 3390
3392 0 476164 260515 37800 0 3391
3393 0 476040 260498 37720 0 3392
3394 0 476044 260500 37640 0 3393
3395 0 476027 260503 37560 0 3394
3396 0 475963 260513 37480 0 3395
3397 0 476007 260527 37400 0 3396
3398 0 476156 260601 37320 0 3397
3399 0 476317 260621 37240 0 3398
3400 0 476414 260613 37160 0 3399
3401 0 476475 260666 37120 0 3400
3402 0 476559 260680 37040 0 3401
3403 0 476591 260707 37000 0 3402
3404 0 476596 260719 36920 0 3403
3405 5 476568 260732 36880 0 3404
3406 0 476403 260810 36640 0 3405
3407 0 476224 260752 36600 0 3406
3408 0 475962 260835 36520 0 3407
3409 0 475877 260803 36440 0 3408
3410 0 475731 260802 36360 0 3409
3411 0 475903 260926 36280 0 3410
3412 0 475824 260918 36200 0 3411
3413 0 475737 260910 36120 0 3412
3414 0 475737 260910 36040 0 3413
3415 0 475728 260916 35880 0 3414
3416 0 475514 260957 35720 0 3415
3417 5 475397 260896 35680 0 3416
3418 5 475551 260978 35640 0 3417
3419 0 475054 260733 35560 0 3418
3420 0 474962 260663 35480 0 3419
3421 0 474962 260663 35400 0 3420
3422 0 474962 260663 35320 0 3421
3423 0 474963 260662 35240 0 3422
3424 0 474942 260702 35120 0 3423
3425 5 474887 260685 35040 0 3424
3426 0 474892 260704 34960 0 3425
3427 0 474800 260762 34840 0 3426
3428 0 474852 260582 34800 0 3427
3429 5 474852 260582 34760 0 3428
3430 0 474426 260789 34760 0 3429
3431 0 474339 260829 34680 0 3430
3432 0 474233 260835 34600 0 3431
3433 0 474108 260857 34520 0 3432
3434 0 473912 260987 34440 0 3433
3435 0 473769 261077 34360 0 3434
3436 0 473697 261125 34280 0 3435
3437 0 473619 261175 34120 0 3436
3438 0 473420 261244 34040 0 3437
3439 0 473284 261237 33960 0 3438
3440 0 473207 261267 33880 0 3439
3441 0 473104 261260 33800 0 3440
3442 0 473014 261272 33720 0 3441
3443 0 473118 261335 33600 0 3442
3444 0 473200 261347 33520 0 3443
3445 0 473321 261381 33440 0 3444
3446 0 473346 261406 33360 0 3445
3447 0 473305 261416 33280 0 3446
3448 0 473238 261370 33200 0 3447
3449 0 473286 261394 33120 0 3448
3450 0 473286 261394 33040 0 3449
3451 0 473309 261417 32960 0 3450
3452 0 473301 261443 32800 0 3451
3453 0 473301 261470 32680 0 3452
3454 0 473290 261494 32600 0 3453
3455 0 473261 261518 32560 0 3454
3456 0 473261 261518 32520 0 3455
3457 0 473261 261518 32400 0 3456
3458 0 473275 261525 32320 0 3457
3459 0 473285 261548 32280 0 3458
3460 0 473325 261556 32200 0 3459
3461 0 473383 261589 32160 0 3460
3462 0 473508 261602 32080 0 3461
3463 0 473520 261621 32000 0 3462
3464 0 473559 261611 31920 0 3463
3465 0 473575 261590 31840 0 3464
3466 5 473614 261522 31800 0 3465
3467 0 474041 261494 31800 0 3466
3468 0 474507 261483 31800 0 3467
3469 0 474980 261497 31800 0 3468
3470 0 475036 261537 31800 0 3469
3471 0 475219 261496 31880 0 3470
3472 0 475865 261422 31960 0 3471
3473 0 476077 261381 32080 0 3472
3474 0 476133 261360 32200 0 3473
3475 0 476235 261276 32280 0 3474
3476 0 476284 261261 32400 0 3475
3477 0 476480 261187 32480 0 3476
3478 0 476483 261144 32560 0 3477
3479 0 476722 261171 32680 0 3478
3480 0 476819 261145 32760 0 3479
3481 0 476840 261124 32840 0 3480
3482 5 476871 261035 32920 0 3481
3483 0 476817 260937 32960 0 3482
3484 0 476969 260830 33000 0 3483
3485 0 477121 260799 33080 0 3484
3486 0 477259 260776 33120 0 3485
3487 5 477816 260482 33120 0 3486
3488 0 477892 260325 33280 0 3487
3489 0 478078 260108 33400 0 3488
3490 0 478138 260046 33440 0 3489
3491 0 478198 259984 33480 0 3490
3492 0 478304 259868 33560 0 3491
3493 5 478375 259736 33680 0 3492
3494 0 478580 259529 33680 0 3493
3495 5 478907 259264 33680 0 3494
3496 0 479164 259102 33720 0 3495
3497 0 479394 258860 33720 0 3496
3498 0 479713 258547 33720 0 3497
3499 0 479820 258406 33840 0 3498
3500 5 479797 258367 34000 0 3499
3501 0 479798 258350 34040 0 3500
3502 0 479796 258350 34200 0 3501
3503 5 479796 258350 34240 0 3502
3504 0 480332 257809 34240 0 3503
3505 0 480425 257745 34240 0 3504
3506 0 480480 257652 34280 0 3505
3507 5 480533 257538 34320 0 3506
3508 0 480781 257052 34320 0 3507
3509 0 480924 256761 34320 0 3508
3510 0 480931 256688 34240 0 3509
3511 0 480946 256517 34120 0 3510
3512 0 480962 256489 34040 0 3511
3513 0 481053 256356 33960 0 3512
3514 0 481070 256354 33880 0 3513
3515 0 481130 256296 33800 0 3514
3516 0 481203 256234 33760 0 3515
3517 0 481261 256131 33680 0 3516
3518 0 481313 256126 33600 0 3517
3519 0 481318 256126 33520 0 3518
3520 0 481351 256085 33440 0 3519
3521 0 481433 255961 33360 0 3520
3522 0 481556 255898 33320 0 3521
3523 0 481648 255817 33240 0 3522
3524 0 481680 255844 33160 0 3523
3525 0 481760 255879 33040 0 3524
3526 0 481721 255841 32920 0 3525
3527 0 481719 255840 32840 0 3526
3528 0 481747 255748 32760 0 3527
3529 0 481729 255732 32640 0 3528
3530 0 481774 255626 32560 0 3529
3531 0 481766 255601 32480 0 3530
3532 0 481751 255588 32400 0 3531
3533 0 481760 255542 32280 0 3532
3534 0 481826 255409 32200 0 3533
3535 0 481825 255363 32120 0 3534
3536 0 481804 255310 32040 0 3535
3537 0 481799 255202 31960 0 3536
3538 0 481773 255189 31880 0 3537
3539 0 481791 255092 31800 0 3538
3540 0 481809 255014 31720 0 3539
3541 0 481823 254950 31640 0 3540
3542 0 481749 254885 31560 0 3541
3543 0 481679 254809 31480 0 3542
3544 0 481534 254770 31400 0 3543
3545 0 481638 254687 31360 0 3544
3546 0 481676 254660 31320 0 3545
3547 5 481697 254638 31280 0 3546
3548 0 481703 254632 31160 0 3547
3549 0 481706 254619 31120 0 3548
3550 0 481696 254638 31040 0 3549
3551 0 481712 254570 30960 0 3550
3552 0 481712 254570 30880 0 3551
3553 0 481737 254574 30800 0 3552
3554 0 481712 254623 30720 0 3553
3555 0 481700 254730 30640 0 3554
3556 0 481609 254793 30560 0 3555
3557 0 481510 254842 30520 0 3556
3558 5 481459 254865 30440 0 3557
3559 0 481208 254782 30440 0 3558
3560 5 480810 254768 30440 0 3559
3561 0 480659 254659 30640 0 3560
3562 0 480495 254642 30720 0 3561
3563 0 480448 254564 30840 0 3562
3564 0 480491 254567 30920 0 3563
3565 0 480449 254544 31040 0 3564
3566 0 480388 254539 31160 0 3565
3567 0 480185 254445 31280 0 3566
3568 0 480138 254438 31320 0 3567
3569 0 480121 254463 31360 0 3568
3570 0 480046 254439 31360 0 3569
3571 0 479988 254449 31400 0 3570
3572 0 479946 254605 31480 0 3571
3573 0 479948 254628 31600 0 3572
3574 0 479787 254599 31680 0 3573
3575 0 479733 254656 31760 0 3574
3576 0 479637 254672 31840 0 3575
3577 5 479613 254674 31880 0 3576
3578 0 479512 254700 32000 0 3577
3579 0 479485 254684 32120 0 3578
3580 0 479461 254613 32200 0 3579
3581 0 479443 254626 32240 0 3580
3582 0 479373 254638 32320 0 3581
3583 0 479342 254634 32440 0 3582
3584 0 479332 254605 32520 0 3583
3585 0 479303 254657 32600 0 3584
3586 0 479248 254666 32680 0 3585
3587 0 479239 254677 32760 0 3586
3588 0 479181 254707 32920 0 3587
3589 0 479159 254722 33000 0 3588
3590 0 479112 254773 33120 0 3589
3591 0 479050 254795 33240 0 3590
3592 0 479066 254748 33360 0 3591
3593 0 478999 254770 33440 0 3592
3594 0 478971 254755 33520 0 3593
3595 0 478902 254708 33600 0 3594
3596 0 478784 254702 33680 0 3595
3597 0 478729 254692 33760 0 3596
3598 0 478673 254701 33880 0 3597
3599 0 478620 254741 33960 0 3598
3600 0 478548 254782 34040 0 3599
3601 0 478372 254778 34120 0 3600
3602 0 478220 254693 34240 0 3601
3603 0 478213 254687 34320 0 3602
3604 0 478135 254657 34360 0 3603
3605 5 478150 254670 34400 0 3604
3606 0 477924 254765 34400 0 3605
3607 0 477741 254718 34400 0 3606
3608 0 477645 254692 34440 0 3607
3609 0 477449 254654 34440 0 3608
3610 5 477449 254654 34480 0 3609
3611 0 477304 254660 34560 0 3610
3612 0 477015 254749 34600 0 3611
3613 0 476782 254758 34680 0 3612
3614 0 476484 254739 34720 0 3613
3615 0 476173 254815 34800 0 3614
3616 0 475765 254863 34880 0 3615
3617 6 475581 254889 34960 0 3616
3618 0 490199 242999 76880 0 1196
3619 0 490437 242553 76720 0 3618
3620 0 490657 241974 76520 0 3619
3621 0 490638 241768 76280 0 3620
3622 0 490726 241627 76000 0 3621
3623 0 490781 241445 75840 0 3622
3624 0 490930 241321 75600 0 3623
3625 0 491095 241145 75360 0 3624
3626 0 491211 240939 75040 0 3625
3627 0 491376 240841 74800 0 3626
3628 0 491633 240634 74480 0 3627
3629 0 491935 240512 74120 0 3628
3630 0 492314 240273 73840 0 3629
3631 0 492677 240181 73680 0 3630
3632 0 492958 239834 73480 0 3631
3633 0 493308 239531 73360 0 3632
3634 0 493761 239255 73160 0 3633
3635 0 494039 239125 72840 0 3634
3636 0 494536 238995 72560 0 3635
3637 0 494884 238790 72360 0 3636
3638 0 495270 238279 72200 0 3637
3639 0 495976 237995 72000 0 3638
3640 0 496343 237538 71840 0 3639
3641 0 496125 236442 71520 0 3640
3642 0 495925 236113 71120 0 3641
3643 0 495748 235575 70880 0 3642
3644 0 495595 235091 70720 0 3643
3645 5 495535 234971 70640 0 3644
3646 0 495441 234871 70560 0 3645
3647 0 495214 234560 70280 0 3646
3648 0 495050 234200 70000 0 3647
3649 0 494842 233969 69760 0 3648
3650 5 494469 233793 69560 0 3649
3651 0 495045 233450 69280 0 3650
3652 0 495085 233096 69040 0 3651
3653 0 495093 232568 68840 0 3652
3654 0 495041 232072 68640 0 3653
3655 5 495105 231624 68440 0 3654
3656 0 494928 231607 68240 0 3655
3657 5 494203 231398 68080 0 3656
3658 5 494555 231445 67920 0 3657
3659 0 493803 231082 67800 0 3658
3660 0 493295 230359 67680 0 3659
3661 0 493039 230224 67600 0 3660
3662 0 493004 230058 67480 0 3661
3663 5 493000 229974 67440 0 3662
3664 0 492993 229805 67360 0 3663
3665 0 492982 229685 67280 0 3664
3666 0 492759 229410 67120 0 3665
3667 0 492484 229250 66960 0 3666
3668 0 492158 229109 66720 0 3667
3669 0 491671 228905 66440 0 3668
3670 0 491338 228716 66200 0 3669
3671 0 491095 228534 65960 0 3670
3672 0 490893 228444 65760 0 3671
3673 0 490426 228259 65560 0 3672
3674 0 490342 228213 65400 0 3673
3675 0 490042 227985 65120 0 3674
3676 0 489669 227587 64880 0 3675
3677 0 489515 227344 64800 0 3676
3678 0 489495 227336 64480 0 3677
3679 0 489406 227317 64360 0 3678
3680 0 489342 227310 64120 0 3679
3681 0 489019 227144 63840 0 3680
3682 0 488598 227033 63640 0 3681
3683 0 488125 226745 63400 0 3682
3684 0 486899 226080 62960 0 3683
3685 0 486502 225795 62720 0 3684
3686 0 486233 225653 62560 0 3685
3687 0 485970 225426 62360 0 3686
3688 0 485838 225211 62200 0 3687
3689 5 485838 225211 62160 0 3688
3690 0 485700 224979 62000 0 3689
3691 0 485520 224806 61840 0 3690
3692 0 485307 224638 61680 0 3691
3693 0 485217 224531 61640 0 3692
3694 0 485179 224497 61480 0 3693
3695 0 485170 224488 61440 0 3694
3696 0 484654 224150 61440 0 3695
3697 0 483607 223917 61440 0 3696
3698 5 483416 223322 61440 0 3697
3699 0 483132 223338 61240 0 3698
3700 0 482823 223248 61040 0 3699
3701 0 482621 223203 60880 0 3700
3702 0 482106 223081 60720 0 3701
3703 0 481533 223085 60440 0 3702
3704 0 481326 222982 60280 0 3703
3705 0 480744 222558 60080 0 3704
3706 0 480427 222302 59920 0 3705
3707 0 479973 222148 59720 0 3706
3708 0 479485 221993 59600 0 3707
3709 5 479428 221852 59520 0 3708
3710 0 479335 221476 59440 0 3709
3711 0 478840 220810 59320 0 3710
3712 0 478723 220411 59200 0 3711
3713 0 478489 220189 59080 0 3712
3714 0 478094 219737 58960 0 3713
3715 0 478084 219622 58840 0 3714
3716 5 478090 218874 58840 0 3715
3717 0 477783 218490 58600 0 3716
3718 0 477783 218498 58360 0 3717
3719 0 477625 218536 58240 0 3718
3720 0 477645 218512 58200 0 3719
3721 0 477654 218498 58160 0 3720
3722 0 477481 218609 58040 0 3721
3723 0 477423 218646 58000 0 3722
3724 0 477274 218752 57800 0 3723
3725 0 477194 218793 57640 0 3724
3726 5 477313 218772 57560 0 3725
3727 0 477327 218753 57480 0 3726
3728 0 477410 218608 57320 0 3727
3729 0 477460 218477 57200 0 3728
3730 0 477447 218408 57080 0 3729
3731 0 477371 218270 56920 0 3730
3732 0 477353 218270 56800 0 3731
3733 5 477353 218270 56720 0 3732
3734 0 477353 218270 56640 0 3733
3735 0 477351 218278 56400 0 3734
3736 0 477389 218253 56360 0 3735
3737 0 477389 218253 56240 0 3736
3738 0 477389 218253 56120 0 3737
3739 0 477390 218250 56040 0 3738
3740 0 477358 218248 55960 0 3739
3741 0 477350 218161 55880 0 3740
3742 0 477308 218153 55760 0 3741
3743 0 477286 218005 55680 0 3742
3744 0 477228 217928 55600 0 3743
3745 0 477114 217888 55520 0 3744
3746 0 477035 217688 55400 0 3745
3747 0 477012 217650 55320 0 3746
3748 0 476944 217595 55240 0 3747
3749 0 476826 217585 55120 0 3748
3750 0 476836 217558 55080 0 3749
3751 0 476797 217382 54960 0 3750
3752 0 476773 217288 54840 0 3751
3753 0 476736 217207 54720 0 3752
3754 0 476707 217017 54600 0 3753
3755 0 476679 216886 54480 0 3754
3756 0 476661 216852 54360 0 3755
3757 0 476644 216780 54280 0 3756
3758 0 476647 216714 54240 0 3757
3759 0 476650 216656 54160 0 3758
3760 0 476650 216641 54040 0 3759
3761 0 476654 216522 53960 0 3760
3762 0 476654 216522 53880 0 3761
3763 0 476631 216476 53800 0 3762
3764 0 476649 216372 53720 0 3763
3765 0 476672 216325 53640 0 3764
3766 0 476691 216231 53560 0 3765
3767 5 476627 216135 53360 0 3766
3768 0 476296 216119 53360 0 3767
3769 0 475932 216353 53360 0 3768
3770 0 475856 216435 53360 0 3769
3771 0 475682 216499 53360 0 3770
3772 0 475613 216491 53280 0 3771
3773 0 475313 216535 53280 0 3772
3774 0 475235 216544 53200 0 3773
3775 0 475123 216462 53160 0 3774
3776 0 474785 216357 53160 0 3775
3777 0 474579 216304 53120 0 3776
3778 0 474330 216210 53080 0 3777
3779 0 474239 216161 53000 0 3778
3780 0 474225 216197 52960 0 3779
3781 0 474127 216160 52920 0 3780
3782 0 473964 216092 52880 0 3781
3783 0 473854 216064 52880 0 3782
3784 0 473774 215980 52800 0 3783
3785 0 473612 215844 52680 0 3784
3786 0 473453 215746 52600 0 3785
3787 0 473270 215665 52520 0 3786
3788 0 473170 215601 52440 0 3787
3789 0 473073 215538 52360 0 3788
3790 0 472861 215472 52280 0 3789
3791 0 472775 215416 52160 0 3790
3792 0 472611 215369 52080 0 3791
3793 0 472264 215262 51960 0 3792
3794 0 471832 215125 51920 0 3793
3795 0 471579 215064 51840 0 3794
3796 0 471518 215049 51720 0 3795
3797 0 471254 214920 51600 0 3796
3798 0 471080 214897 51440 0 3797
3799 0 470630 214809 51360 0 3798
3800 0 470124 214804 51240 0 3799
3801 0 469846 214857 51120 0 3800
3802 0 469664 214859 51080 0 3801
3803 0 469275 214804 51000 0 3802
3804 0 469098 214772 50920 0 3803
3805 0 468867 214690 50880 0 3804
3806 0 468550 214629 50840 0 3805
3807 0 468351 214403 50760 0 3806
3808 0 468055 214147 50680 0 3807
3809 0 467956 214049 50560 0 3808
3810 0 467846 214032 50520 0 3809
3811 0 467690 214030 50440 0 3810
3812 0 467674 214134 50320 0 3811
3813 0 467645 214088 50240 0 3812
3814 0 467432 214195 50080 0 3813
3815 0 467285 214233 50040 0 3814
3816 0 467322 214185 49960 0 3815
3817 0 467286 214190 49880 0 3816
3818 0 466974 213767 49680 0 3817
3819 0 466894 213670 49600 0 3818
3820 5 466744 213313 49600 0 3819
3821 0 466760 213269 49440 0 3820
3822 0 466759 213180 49280 0 3821
3823 0 466759 213180 49240 0 3822
3824 0 466701 213121 49200 0 3823
3825 0 466650 213062 49120 0 3824
3826 0 466591 213025 49040 0 3825
3827 0 466590 213024 48960 0 3826
3828 0 466489 212988 48880 0 3827
3829 0 466461 212975 48800 0 3828
3830 0 466352 212918 48720 0 3829
3831 0 466374 212875 48640 0 3830
3832 0 466345 212829 48560 0 3831
3833 0 466298 212852 48480 0 3832
3834 0 466249 212855 48400 0 3833
3835 0 466140 212859 48320 0 3834
3836 0 465827 212903 48240 0 3835
3837 0 465613 212673 48160 0 3836
3838 0 465499 212722 48120 0 3837
3839 5 465211 212759 48120 0 3838
3840 0 465011 212624 48000 0 3839
3841 0 464851 212610 47920 0 3840
3842 0 464812 212545 47840 0 3841
3843 0 464851 212660 47760 0 3842
3844 0 464828 212655 47680 0 3843
3845 0 464800 212676 47600 0 3844
3846 0 464798 212637 47520 0 3845
3847 0 464722 212412 47440 0 3846
3848 0 464700 212251 47360 0 3847
3849 0 464573 212208 47280 0 3848
3850 0 464537 212163 47200 0 3849
3851 0 464536 212110 47120 0 3850
3852 0 464553 212065 47040 0 3851
3853 0 464558 212037 46960 0 3852
3854 0 464672 212764 46880 0 3853
3855 0 464958 213221 46880 0 3854
3856 5 465087 213666 46880 0 3855
3857 0 465031 213752 46760 0 3856
3858 0 464969 213797 46640 0 3857
3859 5 464859 213796 46440 0 3858
3860 0 464837 213796 46400 0 3859
3861 0 464625 213242 46400 0 3860
3862 0 464287 213167 46240 0 3861
3863 0 464047 213383 46040 0 3862
3864 0 463993 213387 45960 0 3863
3865 0 463966 213389 45920 0 3864
3866 0 463772 213192 45920 0 3865
3867 0 463320 213250 45920 0 3866
3868 0 463342 213226 45800 0 3867
3869 0 463216 213286 45640 0 3868
3870 0 463368 213158 45440 0 3869
3871 0 463424 213070 45320 0 3870
3872 0 463301 213091 45160 0 3871
3873 0 463116 213090 45040 0 3872
3874 5 462935 213027 44880 0 3873
3875 0 462913 213043 44640 0 3874
3876 0 462754 213217 44560 0 3875
3877 0 462702 213435 44440 0 3876
3878 0 462671 213537 44360 0 3877
3879 0 462631 213604 44240 0 3878
3880 0 462627 213614 44120 0 3879
3881 0 462624 213601 44000 0 3880
3882 0 462494 213592 43880 0 3881
3883 0 462467 213569 43760 0 3882
3884 0 462445 213543 43680 0 3883
3885 0 462445 213542 43600 0 3884
3886 0 462437 213522 43520 0 3885
3887 0 462437 213522 43440 0 3886
3888 0 462437 213522 43360 0 3887
3889 0 462437 213522 43280 0 3888
3890 0 462437 213522 43160 0 3889
3891 0 462437 213522 43080 0 3890
3892 5 462461 213594 42920 0 3891
3893 0 462535 213718 42920 0 3892
3894 0 462589 213763 42840 0 3893
3895 0 462680 213810 42720 0 3894
3896 0 462725 213840 42640 0 3895
3897 0 462725 213840 42560 0 3896
3898 0 462818 213836 42480 0 3897
3899 5 463179 214065 42480 0 3898
3900 0 463227 213965 42320 0 3899
3901 5 463266 213870 42200 0 3900
3902 0 463263 213865 42080 0 3901
3903 5 463528 213852 41920 0 3902
3904 0 463660 213846 41840 0 3903
3905 0 463906 213730 41720 0 3904
3906 0 464157 213681 41640 0 3905
3907 0 464354 213638 41480 0 3906
3908 0 464396 213619 41400 0 3907
3909 0 464410 213604 41320 0 3908
3910 0 464489 213584 41240 0 3909
3911 0 464602 213625 41160 0 3910
3912 0 464864 213614 41080 0 3911
3913 0 465010 213567 41000 0 3912
3914 5 465093 213524 40920 0 3913
3915 0 464609 213708 40920 0 3914
3916 0 464567 213727 40880 0 3915
3917 0 464500 213722 40840 0 3916
3918 0 464362 213717 40760 0 3917
3919 0 464226 213696 40680 0 3918
3920 0 464204 213670 40600 0 3919
3921 0 464210 213647 40520 0 3920
3922 0 464206 213633 40440 0 3921
3923 0 464205 213642 40360 0 3922
3924 0 464166 213686 40320 0 3923
3925 0 464171 213698 40240 0 3924
3926 0 464108 213699 40160 0 3925
3927 0 464104 213695 40080 0 3926
3928 0 464094 213637 40000 0 3927
3929 0 464070 213646 39920 0 3928
3930 0 464070 213646 39840 0 3929
3931 0 464064 213630 39760 0 3930
3932 0 464092 213623 39680 0 3931
3933 0 464092 213623 39640 0 3932
3934 0 464092 213623 39560 0 3933
3935 0 464074 213692 39480 0 3934
3936 5 464068 213782 39440 0 3935
3937 0 464057 213730 39360 0 3936
3938 0 464026 213667 39280 0 3937
3939 0 464023 213631 39200 0 3938
3940 0 464044 213605 39120 0 3939
3941 0 464044 213605 39040 0 3940
3942 0 464086 213578 38960 0 3941
3943 0 464138 213483 38880 0 3942
3944 0 464161 213424 38800 0 3943
3945 0 464161 213424 38720 0 3944
3946 0 464150 213419 38640 0 3945
3947 0 464157 213427 38560 0 3946
3948 0 464190 213359 38480 0 3947
3949 0 464202 213321 38360 0 3948
3950 0 464205 213297 38280 0 3949
3951 0 464216 213279 38200 0 3950
3952 0 464262 213299 38120 0 3951
3953 0 464264 213303 38040 0 3952
3954 0 464298 213344 37960 0 3953
3955 0 464298 213344 37880 0 3954
3956 0 464289 213387 37800 0 3955
3957 0 464289 213387 37720 0 3956
3958 0 464293 213383 37640 0 3957
3959 0 464310 213360 37560 0 3958
3960 0 464282 213301 37480 0 3959
3961 0 464313 213350 37400 0 3960
3962 0 464381 213438 37360 0 3961
3963 0 464444 213518 37320 0 3962
3964 0 464686 213631 37240 0 3963
3965 0 464796 213681 37200 0 3964
3966 0 464864 213749 37160 0 3965
3967 0 465009 213846 37080 0 3966
3968 0 465063 213899 37040 0 3967
3969 0 465070 213843 37000 0 3968
3970 0 465307 214163 36920 0 3969
3971 0 465296 214202 36840 0 3970
3972 0 465244 214054 36800 0 3971
3973 0 465180 214025 36720 0 3972
3974 0 465043 213964 36640 0 3973
3975 0 465028 213976 36600 0 3974
3976 0 464878 213894 36560 0 3975
3977 0 464932 213857 36480 0 3976
3978 5 464928 213841 36440 0 3977
3979 0 464937 213830 36320 0 3978
3980 0 464959 213856 36240 0 3979
3981 0 464995 213829 36160 0 3980
3982 0 465067 213796 36080 0 3981
3983 0 465107 213788 36000 0 3982
3984 0 465173 213783 35920 0 3983
3985 0 465231 213788 35840 0 3984
3986 0 465288 213762 35760 0 3985
3987 0 465315 213768 35680 0 3986
3988 0 465394 213842 35600 0 3987
3989 0 465444 213881 35520 0 3988
3990 0 465638 213895 35440 0 3989
3991 0 465671 213895 35360 0 3990
3992 0 465708 213863 35280 0 3991
3993 0 465771 213857 35200 0 3992
3994 0 465840 213793 35120 0 3993
3995 0 465974 213826 35080 0 3994
3996 0 465994 213851 35000 0 3995
3997 0 466121 213847 34880 0 3996
3998 0 466155 213776 34800 0 3997
3999 0 466210 213774 34720 0 3998
4000 0 466309 213692 34640 0 3999
4001 0 466410 213663 34560 0 4000
4002 0 466465 213613 34480 0 4001
4003 0 466466 213577 34400 0 4002
4004 0 466470 213584 34360 0 4003
4005 0 466492 213626 34280 0 4004
4006 0 466574 213543 34200 0 4005
4007 0 466648 213439 34120 0 4006
4008 0 466676 213389 34040 0 4007
4009 0 466707 213283 33960 0 4008
4010 0 466765 213216 33880 0 4009
4011 0 466790 213205 33800 0 4010
4012 0 466847 213142 33720 0 4011
4013 0 466850 213107 33640 0 4012
4014 0 466899 213045 33560 0 4013
4015 0 466983 213047 33480 0 4014
4016 0 466984 213047 33400 0 4015
4017 0 467011 213026 33320 0 4016
4018 0 467028 213012 33240 0 4017
4019 0 467040 213001 33160 0 4018
4020 0 467098 212995 33080 0 4019
4021 0 467136 212979 33000 0 4020
4022 0 467156 212984 32920 0 4021
4023 0 467177 213006 32840 0 4022
4024 0 467288 213043 32760 0 4023
4025 0 467392 213048 32680 0 4024
4026 0 467519 213028 32600 0 4025
4027 0 467597 212994 32520 0 4026
4028 0 467696 213008 32440 0 4027
4029 0 467790 213022 32360 0 4028
4030 0 467872 213046 32280 0 4029
4031 5 467949 213048 32240 0 4030
4032 0 467881 213025 32160 0 4031
4033 0 467807 212876 32080 0 4032
4034 0 467824 212809 32040 0 4033
4035 0 467859 212657 32000 0 4034
4036 0 467916 212569 31960 0 4035
4037 0 468038 212342 31840 0 4036
4038 5 468141 211956 31720 0 4037
4039 0 468249 211647 31640 0 4038
4040 0 468119 211565 31560 0 4039
4041 0 468001 211533 31480 0 4040
4042 0 467885 211411 31360 0 4041
4043 0 467795 211357 31240 0 4042
4044 0 467823 211197 31160 0 4043
4045 0 467948 211033 31080 0 4044
4046 0 467947 211039 31000 0 4045
4047 0 468035 210967 30920 0 4046
4048 0 468119 210795 30880 0 4047
4049 0 468247 210568 30880 0 4048
4050 6 468322 210466 30800 0 4049
4051 0 495312 245727 70440 0 1228
4052 0 497034 244716 70440 0 4051
4053 5 497876 244303 70440 0 4052
4054 0 497782 244323 70160 0 4053
4055 0 497671 244069 69920 0 4054
4056 0 497569 243847 69480 0 4055
4057 0 497821 243767 69440 0 4056
4058 0 498037 243674 69120 0 4057
4059 0 498349 243508 68760 0 4058
4060 0 498380 243381 68520 0 4059
4061 0 498391 243339 68440 0 4060
4062 0 498636 243232 68120 0 4061
4063 0 499239 242975 67640 0 4062
4064 0 499621 242777 67320 0 4063
4065 0 500283 242601 67000 0 4064
4066 0 500087 242555 66600 0 4065
4067 0 500066 242492 66360 0 4066
4068 0 500142 242356 66040 0 4067
4069 0 500311 242217 65800 0 4068
4070 0 500537 241962 65480 0 4069
4071 5 501376 241487 65480 0 4070
4072 0 501222 241604 65240 0 4071
4073 0 500944 241669 64880 0 4072
4074 0 500910 241654 64840 0 4073
4075 0 500910 241653 64640 0 4074
4076 0 500964 241610 64600 0 4075
4077 5 501074 241581 64560 0 4076
4078 0 501098 241580 64400 0 4077
4079 0 501137 241667 64160 0 4078
4080 0 500949 242016 64040 0 4079
4081 0 500829 242145 63920 0 4080
4082 0 500722 242238 63840 0 4081
4083 0 500698 242245 63760 0 4082
4084 0 500559 242307 63640 0 4083
4085 0 500399 242424 63560 0 4084
4086 0 500335 242464 63480 0 4085
4087 0 500272 242433 63400 0 4086
4088 0 500244 242454 63320 0 4087
4089 0 500194 242526 63280 0 4088
4090 5 499857 242623 63280 0 4089
4091 0 499822 242607 63120 0 4090
4092 0 499652 242640 63000 0 4091
4093 0 499642 242652 62920 0 4092
4094 0 499626 242629 62800 0 4093
4095 0 499419 242438 62640 0 4094
4096 5 499243 242368 62560 0 4095
4097 0 499201 242352 62480 0 4096
4098 0 499122 242340 62400 0 4097
4099 0 499017 242287 62320 0 4098
4100 0 498905 242267 62240 0 4099
4101 0 498837 242275 62160 0 4100
4102 0 498768 242286 62080 0 4101
4103 0 498700 242294 62000 0 4102
4104 0 498531 242339 61880 0 4103
4105 0 498458 242367 61800 0 4104
4106 0 498368 242416 61720 0 4105
4107 0 498232 242452 61640 0 4106
4108 5 498237 242552 61560 0 4107
4109 0 498091 242575 61480 0 4108
4110 0 497827 242624 61400 0 4109
4111 0 497970 242698 61360 0 4110
4112 0 497947 242781 61280 0 4111
4113 0 497877 242838 61200 0 4112
4114 0 497835 242856 61120 0 4113
4115 0 497807 242893 61040 0 4114
4116 0 497824 243044 60960 0 4115
4117 0 497832 243058 60880 0 4116
4118 0 497836 243126 60800 0 4117
4119 0 497818 243162 60720 0 4118
4120 0 497820 243198 60640 0 4119
4121 0 497842 243318 60560 0 4120
4122 0 497847 243327 60480 0 4121
4123 0 497901 243196 60360 0 4122
4124 0 497901 243196 60280 0 4123
4125 0 497901 243196 60200 0 4124
4126 0 497901 243196 60120 0 4125
4127 0 497694 243226 60000 0 4126
4128 0 497460 243221 59920 0 4127
4129 0 497366 243229 59840 0 4128
4130 5 497366 243229 59800 0 4129
4131 0 498132 243249 59800 0 4130
4132 0 498290 243292 59720 0 4131
4133 5 498414 243312 59640 0 4132
4134 0 498535 243325 59560 0 4133
4135 0 498695 243387 59440 0 4134
4136 0 498695 243387 59360 0 4135
4137 0 498787 243426 59280 0 4136
4138 0 498884 243449 59200 0 4137
4139 0 498977 243426 59120 0 4138
4140 0 499038 243476 59040 0 4139
4141 0 499091 243515 58960 0 4140
4142 0 499286 243602 58840 0 4141
4143 0 499494 243704 58760 0 4142
4144 0 499814 244009 58640 0 4143
4145 0 499875 244104 58560 0 4144
4146 5 499875 244104 58520 0 4145
4147 0 500410 244527 58440 0 4146
4148 0 500727 244815 58360 0 4147
4149 0 500976 244948 58280 0 4148
4150 5 501081 245029 58240 0 4149
4151 0 501186 245110 58200 0 4150
4152 0 501600 245362 58080 0 4151
4153 0 501773 245464 58000 0 4152
4154 0 502089 245696 57880 0 4153
4155 0 502237 245846 57760 0 4154
4156 5 502346 245958 57680 0 4155
4157 0 502400 246014 57640 0 4156
4158 0 502518 246156 57560 0 4157
4159 0 502518 246156 57480 0 4158
4160 0 502630 246229 57400 0 4159
4161 0 502737 246392 57320 0 4160
4162 0 502859 246467 57240 0 4161
4163 0 502930 246514 57160 0 4162
4164 0 503040 246581 57080 0 4163
4165 0 503123 246640 57000 0 4164
4166 0 503147 246674 56920 0 4165
4167 0 503227 246751 56840 0 4166
4168 0 503261 246796 56760 0 4167
4169 0 503376 246858 56680 0 4168
4170 0 503457 246939 56600 0 4169
4171 0 503500 246972 56520 0 4170
4172 0 503500 246972 56440 0 4171
4173 5 503542 246988 56360 0 4172
4174 0 503653 246903 56280 0 4173
4175 0 503738 246933 56200 0 4174
4176 5 503731 247019 56160 0 4175
4177 0 503681 247147 56040 0 4176
4178 0 503642 247375 55920 0 4177
4179 0 503675 247407 55840 0 4178
4180 0 503674 247413 55760 0 4179
4181 0 503688 247551 55680 0 4180
4182 0 503720 247613 55600 0 4181
4183 0 503732 247633 55520 0 4182
4184 0 503732 247633 55440 0 4183
4185 0 503781 247703 55360 0 4184
4186 0 503784 247742 55280 0 4185
4187 0 503833 247822 55200 0 4186
4188 0 503900 247858 55120 0 4187
4189 0 503900 247858 55040 0 4188
4190 0 503900 247860 54960 0 4189
4191 0 503889 247912 54880 0 4190
4192 0 503888 247912 54800 0 4191
4193 5 503937 247988 54720 0 4192
4194 0 503932 248059 54640 0 4193
4195 0 503885 248073 54560 0 4194
4196 0 503878 248078 54480 0 4195
4197 0 503839 248171 54400 0 4196
4198 0 503896 248183 54320 0 4197
4199 0 503896 248183 54240 0 4198
4200 0 503872 248286 54160 0 4199
4201 0 503872 248286 54080 0 4200
4202 0 503817 248363 54000 0 4201
4203 0 503804 248385 53920 0 4202
4204 0 503877 248404 53840 0 4203
4205 0 503871 248432 53760 0 4204
4206 0 503888 248447 53680 0 4205
4207 0 503941 248509 53640 0 4206
4208 0 503941 248509 53560 0 4207
4209 0 503945 248528 53440 0 4208
4210 0 504010 248592 53320 0 4209
4211 0 504110 248637 53240 0 4210
4212 0 504132 248613 53160 0 4211
4213 0 504132 248613 53080 0 4212
4214 0 504118 248603 53000 0 4213
4215 0 503947 248625 52920 0 4214
4216 0 503891 248649 52840 0 4215
4217 0 503833 248625 52760 0 4216
4218 5 503833 248625 52720 0 4217
4219 0 503833 248625 52680 0 4218
4220 0 503968 248674 52600 0 4219
4221 0 504098 248703 52480 0 4220
4222 0 504213 248727 52400 0 4221
4223 0 504279 248745 52320 0 4222
4224 0 504279 248745 52240 0 4223
4225 0 504326 248770 52160 0 4224
4226 0 504460 248851 52080 0 4225
4227 0 504596 248875 52000 0 4226
4228 0 504724 248900 51920 0 4227
4229 5 505124 248866 51920 0 4228
4230 0 504963 248856 51800 0 4229
4231 0 504963 248856 51720 0 4230
4232 0 504963 248856 51640 0 4231
4233 0 505136 248778 51560 0 4232
4234 0 505203 248805 51440 0 4233
4235 0 505192 248836 51360 0 4234
4236 0 505228 248815 51280 0 4235
4237 0 505236 248820 51200 0 4236
4238 0 505252 248781 51160 0 4237
4239 0 505268 248742 51120 0 4238
4240 0 505297 248711 51080 0 4239
4241 0 505436 248651 50960 0 4240
4242 0 505151 248631 50840 0 4241
4243 0 505128 248478 50760 0 4242
4244 0 505120 248371 50680 0 4243
4245 0 505143 248346 50600 0 4244
4246 0 505163 248244 50520 0 4245
4247 0 505219 248159 50440 0 4246
4248 0 505291 248042 50360 0 4247
4249 0 505315 247965 50280 0 4248
4250 0 505388 247901 50240 0 4249
4251 0 505471 247798 50160 0 4250
4252 0 505562 247825 50080 0 4251
4253 0 505594 247807 50000 0 4252
4254 0 505498 247937 49920 0 4253
4255 0 505563 247901 49840 0 4254
4256 0 505666 247858 49760 0 4255
4257 0 505712 247818 49680 0 4256
4258 0 505767 247802 49600 0 4257
4259 0 505793 247707 49520 0 4258
4260 0 505808 247678 49440 0 4259
4261 0 505897 247565 49360 0 4260
4262 0 505914 247566 49280 0 4261
4263 0 505967 247497 49200 0 4262
4264 0 505969 247467 49120 0 4263
4265 0 505984 247403 49040 0 4264
4266 0 505984 247403 48960 0 4265
4267 0 505964 247391 48880 0 4266
4268 0 505935 247369 48800 0 4267
4269 0 505994 247404 48640 0 4268
4270 0 506000 247404 48520 0 4269
4271 5 506027 247405 48440 0 4270
4272 0 506025 247397 48400 0 4271
4273 0 506025 247397 48360 0 4272
4274 0 506147 247703 48360 0 4273
4275 0 505972 248065 48360 0 4274
4276 0 505848 248037 48200 0 4275
4277 5 505765 248035 48120 0 4276
4278 0 505087 248041 47960 0 4277
4279 0 504885 248295 47800 0 4278
4280 0 504961 248295 47760 0 4279
4281 0 504897 248315 47600 0 4280
4282 5 505029 248163 47560 0 4281
4283 0 505003 248173 47480 0 4282
4284 5 504899 248145 47400 0 4283
4285 0 504691 248125 47280 0 4284
4286 0 504357 248171 47120 0 4285
4287 0 504285 248135 47040 0 4286
4288 0 504181 248167 46960 0 4287
4289 0 503941 248551 46880 0 4288
4290 0 503869 248739 46800 0 4289
4291 0 503713 248903 46720 0 4290
4292 0 503601 248955 46640 0 4291
4293 5 503581 248951 46600 0 4292
4294 0 503489 248975 46520 0 4293
4295 0 503265 248719 46440 0 4294
4296 0 503209 248787 46360 0 4295
4297 0 503105 248851 46280 0 4296
4298 0 503009 248931 46200 0 4297
4299 0 502869 248927 46120 0 4298
4300 0 502849 248983 46040 0 4299
4301 0 502720 249066 45960 0 4300
4302 0 502740 249102 45880 0 4301
4303 0 502654 249164 45800 0 4302
4304 0 502538 249158 45720 0 4303
4305 0 502504 249128 45640 0 4304
4306 0 502448 249068 45560 0 4305
4307 0 502370 249078 45480 0 4306
4308 0 502274 249054 45400 0 4307
4309 0 502268 249038 45320 0 4308
4310 0 502166 249016 45240 0 4309
4311 0 502076 249028 45160 0 4310
4312 0 502000 249000 45080 0 4311
4313 0 501988 248950 45000 0 4312
4314 0 501954 248990 44920 0 4313
4315 0 501874 249006 44840 0 4314
4316 0 501772 249002 44760 0 4315
4317 0 501522 248968 44600 0 4316
4318 0 501410 248900 44480 0 4317
4319 0 501368 248934 44360 0 4318
4320 0 501354 248984 44280 0 4319
4321 0 501324 249042 44200 0 4320
4322 0 501314 249024 44120 0 4321
4323 0 501234 249058 44040 0 4322
4324 0 501136 249128 43960 0 4323
4325 0 501000 249198 43840 0 4324
4326 0 500920 249236 43760 0 4325
4327 0 500880 249252 43640 0 4326
4328 0 500752 249370 43560 0 4327
4329 0 500724 249406 43480 0 4328
4330 0 500674 249500 43400 0 4329
4331 0 500588 249678 43320 0 4330
4332 5 500568 249830 43200 0 4331
4333 0 500438 250000 43120 0 4332
4334 0 500314 250344 43120 0 4333
4335 0 500254 250772 43120 0 4334
4336 0 499994 251060 43120 0 4335
4337 0 499874 251328 43120 0 4336
4338 5 499846 251580 43120 0 4337
4339 0 499854 251592 42960 0 4338
4340 0 499854 251592 42840 0 4339
4341 0 499911 251683 42680 0 4340
4342 0 499903 251703 42560 0 4341
4343 0 499855 251787 42480 0 4342
4344 0 499735 251903 42400 0 4343
4345 0 499663 251975 42320 0 4344
4346 0 499635 252019 42240 0 4345
4347 0 499583 252139 42160 0 4346
4348 0 499583 252143 42080 0 4347
4349 0 499144 252262 42000 0 4348
4350 0 498729 252519 42000 0 4349
4351 0 498319 252912 42000 0 4350
4352 0 498146 253160 42000 0 4351
4353 0 498147 253340 41960 0 4352
4354 5 498160 253390 41920 0 4353
4355 0 498172 253440 41880 0 4354
4356 0 498098 253556 41760 0 4355
4357 0 497907 253699 41640 0 4356
4358 0 497776 253860 41520 0 4357
4359 0 497605 253972 41360 0 4358
4360 0 497496 254050 41280 0 4359
4361 0 497476 254058 41200 0 4360
4362 0 497420 254089 41120 0 4361
4363 0 497376 254124 41040 0 4362
4364 0 497371 254158 40960 0 4363
4365 0 497356 254162 40880 0 4364
4366 0 497303 254161 40800 0 4365
4367 0 497303 254161 40720 0 4366
4368 0 497193 254250 40640 0 4367
4369 0 497119 254291 40560 0 4368
4370 5 497072 254383 40520 0 4369
4371 0 497073 254334 40400 0 4370
4372 0 496889 254251 40280 0 4371
4373 0 496855 254203 40160 0 4372
4374 0 496787 254184 40080 0 4373
4375 0 496754 254128 40000 0 4374
4376 0 496686 254173 39920 0 4375
4377 0 496686 254173 39840 0 4376
4378 0 496687 254255 39760 0 4377
4379 5 496613 254243 39680 0 4378
4380 0 496611 254309 39520 0 4379
4381 0 496582 254414 39400 0 4380
4382 0 496537 254461 39280 0 4381
4383 0 496514 254489 39200 0 4382
4384 0 496483 254513 39120 0 4383
4385 0 496426 254638 39040 0 4384
4386 5 496466 255087 39040 0 4385
4387 0 496728 255786 39040 0 4386
4388 0 497275 256488 39040 0 4387
4389 0 497707 257137 39040 0 4388
4390 0 497890 257649 39040 0 4389
4391 0 497870 257830 38920 0 4390
4392 0 497911 258244 38920 0 4391
4393 0 498019 258734 38920 0 4392
4394 5 497938 259173 38920 0 4393
4395 0 497953 259198 38800 0 4394
4396 0 497955 259280 38720 0 4395
4397 0 497975 259354 38640 0 4396
4398 0 498034 259502 38560 0 4397
4399 0 498098 259630 38480 0 4398
4400 5 498133 259688 38400 0 4399
4401 0 498291 259942 38320 0 4400
4402 0 498429 260041 38200 0 4401
4403 0 498645 260266 38080 0 4402
4404 0 498808 260380 37960 0 4403
4405 0 498821 260394 37880 0 4404
4406 0 498866 260470 37800 0 4405
4407 0 498911 260498 37720 0 4406
4408 0 498918 260520 37640 0 4407
4409 0 498903 260638 37560 0 4408
4410 0 498894 260691 37480 0 4409
4411 0 498833 260749 37360 0 4410
4412 0 498375 260997 37360 0 4411
4413 0 497939 261070 37360 0 4412
4414 0 497602 261152 37360 0 4413
4415 0 497510 261304 37240 0 4414
4416 0 497428 261423 37160 0 4415
4417 5 497414 261588 37000 0 4416
4418 0 497308 261780 37000 0 4417
4419 0 497228 261926 36880 0 4418
4420 0 497136 262029 36800 0 4419
4421 0 497080 262073 36760 0 4420
4422 5 497005 262167 36760 0 4421
4423 0 496909 262236 36680 0 4422
4424 0 496758 262310 36600 0 4423
4425 0 496574 262374 36520 0 4424
4426 0 496485 262426 36440 0 4425
4427 5 496425 262452 36400 0 4426
4428 0 496536 262570 36400 0 4427
4429 0 496588 262687 36360 0 4428
4430 0 496599 262692 36280 0 4429
4431 0 496640 262721 36200 0 4430
4432 0 496642 262763 36160 0 4431
4433 0 496555 262831 36080 0 4432
4434 0 496555 262831 36000 0 4433
4435 0 496555 262831 35960 0 4434
4436 0 496555 262831 35880 0 4435
4437 0 496555 262831 35840 0 4436
4438 0 496601 262791 35760 0 4437
4439 0 496606 262788 35680 0 4438
4440 0 496624 262771 35600 0 4439
4441 0 496667 262749 35520 0 4440
4442 0 496667 262749 35440 0 4441
4443 0 496625 262670 35360 0 4442
4444 0 496625 262670 35280 0 4443
4445 0 496660 262616 35240 0 4444
4446 0 496638 262587 35200 0 4445
4447 5 496669 262572 35120 0 4446
4448 0 496533 262314 35120 0 4447
4449 0 496505 262153 35120 0 4448
4450 0 496504 262156 35040 0 4449
4451 0 496422 262129 34960 0 4450
4452 0 496402 261992 34880 0 4451
4453 0 496364 261763 34800 0 4452
4454 0 496350 261613 34720 0 4453
4455 0 496326 261518 34640 0 4454
4456 0 496176 261257 34560 0 4455
4457 0 496143 261228 34480 0 4456
4458 0 496045 261125 34400 0 4457
4459 0 495920 260981 34320 0 4458
4460 0 495891 260954 34240 0 4459
4461 0 495783 260897 34160 0 4460
4462 0 495642 260758 34120 0 4461
4463 0 495534 260598 34040 0 4462
4464 5 495537 260584 34000 0 4463
4465 0 495540 260570 33960 0 4464
4466 0 495564 260531 33880 0 4465
4467 6 495608 260407 33840 0 4466
4468 5 495879 230358 68440 0 3655
4469 5 497163 228645 68440 0 4468
4470 0 497634 228174 68440 0 4469
4471 5 498488 227564 68440 0 4470
4472 0 498664 227457 68480 0 4471
4473 0 498827 227345 68600 0 4472
4474 0 499150 227143 68680 0 4473
4475 5 499688 226876 68920 0 4474
4476 5 500586 226263 68920 0 4475
4477 0 500775 226100 69120 0 4476
4478 0 500773 226048 69360 0 4477
4479 0 501012 225718 69600 0 4478
4480 0 501205 225538 69800 0 4479
4481 5 501236 225574 69840 0 4480
4482 0 501351 225446 69960 0 4481
4483 0 501389 225380 70160 0 4482
4484 5 501404 225366 70200 0 4483
4485 5 501466 225311 70360 0 4484
4486 0 501481 225297 70400 0 4485
4487 0 501583 225190 70520 0 4486
4488 0 501633 225059 70720 0 4487
4489 0 501674 225012 70920 0 4488
4490 0 501738 224835 71120 0 4489
4491 0 501792 224768 71320 0 4490
4492 0 501859 224579 71560 0 4491
4493 0 501907 224389 71760 0 4492
4494 0 501908 224099 71960 0 4493
4495 0 501965 223416 72200 0 4494
4496 0 502137 223059 72440 0 4495
4497 0 502130 223016 72560 0 4496
4498 0 502136 223007 72720 0 4497
4499 5 502265 222630 73280 0 4498
4500 0 502302 222324 73360 0 4499
4501 0 502314 222120 73520 0 4500
4502 5 502278 221947 73720 0 4501
4503 0 502248 221710 73920 0 4502
4504 0 502244 221441 74160 0 4503
4505 0 502343 221204 74200 0 4504
4506 5 502911 220272 74200 0 4505
4507 0 503099 219796 74200 0 4506
4508 0 503350 219355 74200 0 4507
4509 0 503445 219133 74240 0 4508
4510 0 503515 218933 74320 0 4509
4511 0 503554 218571 74320 0 4510
4512 0 503814 218165 74320 0 4511
4513 5 504237 217639 74320 0 4512
4514 0 504590 217270 74320 0 4513
4515 0 504654 217233 74400 0 4514
4516 0 504706 217159 74440 0 4515
4517 0 504777 217115 74520 0 4516
4518 0 504857 217045 74640 0 4517
4519 0 504912 216684 74640 0 4518
4520 0 505264 216038 74640 0 4519
4521 5 505506 215675 74640 0 4520
4522 0 505603 215540 74560 0 4521
4523 0 505725 215409 74400 0 4522
4524 0 505855 215330 74200 0 4523
4525 0 505990 215292 74000 0 4524
4526 0 505981 215259 73840 0 4525
4527 0 505964 215257 73720 0 4526
4528 0 505973 215245 73600 0 4527
4529 0 506047 215143 73480 0 4528
4530 0 506146 215041 73360 0 4529
4531 0 506236 214902 73280 0 4530
4532 0 506281 214832 73240 0 4531
4533 0 506334 214815 73120 0 4532
4534 0 506332 214794 73000 0 4533
4535 0 506396 214574 72920 0 4534
4536 0 506387 214561 72840 0 4535
4537 5 506380 214568 72800 0 4536
4538 0 506926 214449 72800 0 4537
4539 0 506926 214449 72760 0 4538
4540 0 507001 214443 72720 0 4539
4541 0 507089 214434 72640 0 4540
4542 0 507135 214468 72560 0 4541
4543 0 507136 214476 72480 0 4542
4544 0 507163 214508 72400 0 4543
4545 0 507212 214584 72320 0 4544
4546 0 507237 214580 72240 0 4545
4547 0 507342 214427 72160 0 4546
4548 0 507391 214458 72080 0 4547
4549 0 507391 214458 72000 0 4548
4550 0 507414 214478 71920 0 4549
4551 0 507438 214505 71840 0 4550
4552 0 507470 214495 71760 0 4551
4553 0 507531 214496 71680 0 4552
4554 0 507567 214503 71640 0 4553
4555 5 507593 214434 71560 0 4554
4556 0 507724 214365 71440 0 4555
4557 0 507775 214379 71320 0 4556
4558 0 507801 214354 71160 0 4557
4559 0 507866 214307 71040 0 4558
4560 0 507920 214273 70920 0 4559
4561 5 507983 214333 70840 0 4560
4562 0 508027 214378 70760 0 4561
4563 0 508056 214398 70720 0 4562
4564 0 508057 214398 70640 0 4563
4565 0 508057 214398 70480 0 4564
4566 0 508057 214398 70400 0 4565
4567 0 508108 214396 70320 0 4566
4568 0 508155 214396 70240 0 4567
4569 0 508190 214399 70160 0 4568
4570 0 508191 214402 70080 0 4569
4571 0 508191 214402 70000 0 4570
4572 0 508223 214380 69920 0 4571
4573 0 508223 214380 69840 0 4572
4574 0 508252 214367 69720 0 4573
4575 0 508266 214357 69640 0 4574
4576 0 508272 214350 69560 0 4575
4577 0 508274 214346 69400 0 4576
4578 0 508274 214346 69240 0 4577
4579 0 508280 214363 69160 0 4578
4580 0 508294 214390 69120 0 4579
4581 0 508306 214400 69040 0 4580
4582 0 508306 214398 68920 0 4581
4583 0 508306 214407 68760 0 4582
4584 0 508306 214407 68600 0 4583
4585 5 508306 214406 68480 0 4584
4586 0 508348 214369 68400 0 4585
4587 0 508360 214280 68320 0 4586
4588 0 508453 214239 68240 0 4587
4589 0 508551 214229 68200 0 4588
4590 0 508719 214150 68080 0 4589
4591 0 508804 214099 68000 0 4590
4592 0 508846 214038 67920 0 4591
4593 0 508898 213956 67840 0 4592
4594 0 508898 213956 67760 0 4593
4595 0 508918 213925 67680 0 4594
4596 5 508999 213909 67640 0 4595
4597 0 508821 213944 67520 0 4596
4598 0 508913 213990 67440 0 4597
4599 0 508949 214002 67360 0 4598
4600 0 508998 214003 67280 0 4599
4601 0 509152 214003 67200 0 4600
4602 5 509173 214002 67160 0 4601
4603 0 508884 214032 67160 0 4602
4604 0 508650 214062 67160 0 4603
4605 0 508522 214014 67080 0 4604
4606 0 508541 213899 67040 0 4605
4607 0 508535 213807 66960 0 4606
4608 0 508462 213756 66880 0 4607
4609 0 508447 213743 66800 0 4608
4610 0 508349 213725 66720 0 4609
4611 0 508332 213734 66640 0 4610
4612 0 508323 213682 66560 0 4611
4613 0 508297 213656 66480 0 4612
4614 0 508312 213561 66400 0 4613
4615 0 508310 213549 66320 0 4614
4616 0 508285 213500 66240 0 4615
4617 0 508289 213428 66160 0 4616
4618 0 508264 213370 66080 0 4617
4619 0 508264 213363 66000 0 4618
4620 0 508264 213358 65840 0 4619
4621 0 508235 213288 65760 0 4620
4622 0 508235 213288 65600 0 4621
4623 0 508190 213333 65440 0 4622
4624 0 508174 213294 65280 0 4623
4625 5 508087 213151 65280 0 4624
4626 0 508153 213161 65200 0 4625
4627 0 508192 213146 65120 0 4626
4628 0 508237 213127 65040 0 4627
4629 0 508306 213085 64960 0 4628
4630 0 508306 213084 64880 0 4629
4631 5 508322 213037 64800 0 4630
4632 0 508327 212947 64720 0 4631
4633 0 508347 212863 64640 0 4632
4634 5 508347 212863 64560 0 4633
4635 0 508389 212801 64480 0 4634
4636 0 508417 212804 64400 0 4635
4637 0 508462 212790 64280 0 4636
4638 0 508437 212725 64200 0 4637
4639 0 508384 212620 64160 0 4638
4640 0 508378 212594 64080 0 4639
4641 0 508379 212491 64000 0 4640
4642 0 508366 212501 63920 0 4641
4643 0 508271 212483 63840 0 4642
4644 5 508226 212471 63800 0 4643
4645 0 508176 212514 63720 0 4644
4646 0 508126 212498 63640 0 4645
4647 0 508094 212493 63560 0 4646
4648 0 508107 212459 63440 0 4647
4649 0 508083 212418 63360 0 4648
4650 0 508007 212341 63280 0 4649
4651 0 507993 212322 63200 0 4650
4652 0 508015 212293 63120 0 4651
4653 0 508001 212306 63040 0 4652
4654 0 507983 212308 62960 0 4653
4655 0 507916 212381 62880 0 4654
4656 0 507866 212374 62800 0 4655
4657 0 507872 212392 62720 0 4656
4658 5 507872 212392 62680 0 4657
4659 0 507872 212392 62640 0 4658
4660 0 507651 212201 62560 0 4659
4661 0 507676 212233 62480 0 4660
4662 0 507689 212167 62400 0 4661
4663 0 507676 212162 62320 0 4662
4664 0 507607 212117 62240 0 4663
4665 0 507565 212103 62160 0 4664
4666 0 507517 212123 62080 0 4665
4667 0 507430 212115 62000 0 4666
4668 0 507320 212112 61920 0 4667
4669 0 507181 212051 61840 0 4668
4670 0 507182 212033 61800 0 4669
4671 0 507175 212006 61720 0 4670
4672 0 507147 211981 61640 0 4671
4673 0 507108 211937 61560 0 4672
4674 0 507015 211906 61480 0 4673
4675 0 506944 211870 61440 0 4674
4676 0 506930 211856 61360 0 4675
4677 0 506876 211836 61280 0 4676
4678 0 506789 211805 61160 0 4677
4679 0 506752 211780 61080 0 4678
4680 0 506597 211730 61000 0 4679
4681 0 506436 211704 60920 0 4680
4682 0 506368 211629 60840 0 4681
4683 0 506344 211553 60760 0 4682
4684 0 506264 211383 60680 0 4683
4685 0 506259 211375 60600 0 4684
4686 0 506240 211369 60520 0 4685
4687 0 506211 211343 60440 0 4686
4688 0 506057 211173 60360 0 4687
4689 5 506057 211164 60280 0 4688
4690 0 506365 211272 60280 0 4689
4691 0 506427 211579 60280 0 4690
4692 0 506427 211598 60240 0 4691
4693 0 506422 211600 60200 0 4692
4694 0 506399 211631 60120 0 4693
4695 0 506291 211648 60040 0 4694
4696 0 506139 211594 59960 0 4695
4697 0 506116 211601 59880 0 4696
4698 0 506109 211607 59800 0 4697
4699 0 506052 211574 59720 0 4698
4700 0 506010 211569 59640 0 4699
4701 0 505961 211589 59560 0 4700
4702 0 505689 211545 59480 0 4701
4703 0 505811 211600 59440 0 4702
4704 5 505811 211600 59400 0 4703
4705 0 505946 211595 59320 0 4704
4706 0 505968 211587 59240 0 4705
4707 0 506000 211650 59200 0 4706
4708 0 506000 211704 59120 0 4707
4709 0 506009 211743 59040 0 4708
4710 5 506048 211750 59000 0 4709
4711 0 506087 211758 58960 0 4710
4712 0 506072 211748 58840 0 4711
4713 0 506088 211788 58760 0 4712
4714 0 506101 211830 58680 0 4713
4715 0 506209 211941 58600 0 4714
4716 0 506371 211967 58520 0 4715
4717 0 506476 211966 58440 0 4716
4718 0 506496 212025 58360 0 4717
4719 0 506628 212081 58280 0 4718
4720 5 506648 212091 58240 0 4719
4721 0 506667 212101 58200 0 4720
4722 0 506715 212131 58120 0 4721
4723 0 506746 212167 58040 0 4722
4724 0 506871 212212 57960 0 4723
4725 0 507036 212275 57880 0 4724
4726 0 507347 212196 57840 0 4725
4727 0 507655 212200 57800 0 4726
4728 0 507775 212162 57720 0 4727
4729 0 508033 212074 57720 0 4728
4730 0 508220 212030 57680 0 4729
4731 0 508401 212056 57640 0 4730
4732 0 508955 211776 57560 0 4731
4733 0 509450 211758 57560 0 4732
4734 0 509869 211687 57560 0 4733
4735 0 510178 211689 57560 0 4734
4736 0 510319 211690 57600 0 4735
4737 0 510420 211692 57640 0 4736
4738 0 510507 211659 57680 0 4737
4739 0 510792 211587 57680 0 4738
4740 5 510877 211529 57760 0 4739
4741 5 510983 211520 57800 0 4740
4742 5 511268 211337 57800 0 4741
4743 0 511337 211209 57880 0 4742
4744 0 511321 211099 58000 0 4743
4745 0 511251 211054 58040 0 4744
4746 5 511292 211039 58080 0 4745
4747 0 511330 210940 58160 0 4746
4748 0 511411 210882 58240 0 4747
4749 0 511394 210790 58320 0 4748
4750 0 511375 210661 58400 0 4749
4751 0 511338 210518 58480 0 4750
4752 0 511290 210470 58560 0 4751
4753 0 511190 210373 58640 0 4752
4754 0 511133 210346 58720 0 4753
4755 0 511032 210390 58800 0 4754
4756 0 510927 210341 58880 0 4755
4757 0 510923 210343 58960 0 4756
4758 0 510936 210295 59040 0 4757
4759 0 510936 210295 59160 0 4758
4760 0 510968 210271 59200 0 4759
4761 0 511003 210242 59280 0 4760
4762 0 511072 210198 59400 0 4761
4763 0 511103 210174 59480 0 4762
4764 0 511136 210138 59560 0 4763
4765 0 511155 210115 59640 0 4764
4766 0 511202 210094 59720 0 4765
4767 0 511245 210123 59800 0 4766
4768 0 511275 210123 59880 0 4767
4769 0 511272 210161 59960 0 4768
4770 0 511283 210256 60040 0 4769
4771 0 511313 210325 60120 0 4770
4772 0 511379 210306 60160 0 4771
4773 0 511418 210318 60240 0 4772
4774 0 511464 210335 60320 0 4773
4775 0 511476 210345 60360 0 4774
4776 0 511437 210343 60440 0 4775
4777 0 511438 210344 60520 0 4776
4778 0 511439 210344 60560 0 4777
4779 0 511583 210413 60680 0 4778
4780 0 511555 210422 60720 0 4779
4781 0 511527 210481 60800 0 4780
4782 0 511503 210528 60920 0 4781
4783 0 511502 210573 61000 0 4782
4784 0 511556 210588 61080 0 4783
4785 0 511587 210571 61160 0 4784
4786 0 511621 210532 61200 0 4785
4787 0 511635 210508 61280 0 4786
4788 0 511638 210509 61360 0 4787
4789 0 511727 210500 61440 0 4788
4790 0 511805 210505 61480 0 4789
4791 0 511793 210555 61560 0 4790
4792 0 511782 210564 61640 0 4791
4793 0 511783 210596 61720 0 4792
4794 0 511801 210664 61800 0 4793
4795 0 511857 210669 61880 0 4794
4796 0 511900 210679 61960 0 4795
4797 0 511898 210677 62000 0 4796
4798 0 511894 210672 62080 0 4797
4799 0 511832 210692 62160 0 4798
4800 0 511832 210692 62240 0 4799
4801 0 511836 210692 62320 0 4800
4802 0 511843 210705 62400 0 4801
4803 0 511888 210749 62480 0 4802
4804 0 511866 210827 62520 0 4803
4805 0 512111 211102 62640 0 4804
4806 0 512013 211340 62720 0 4805
4807 0 512001 211502 62800 0 4806
4808 0 512002 211673 62880 0 4807
4809 0 511960 211771 63000 0 4808
4810 0 511972 211827 63080 0 4809
4811 0 512051 211971 63160 0 4810
4812 0 512047 212083 63160 0 4811
4813 6 512067 212122 63200 0 4812
4814 0 502751 241290 64560 0 4077
4815 0 503181 241220 64320 0 4814
4816 0 504000 240994 64080 0 4815
4817 0 504407 240815 63840 0 4816
4818 0 504490 240764 63800 0 4817
4819 5 504500 240754 63760 0 4818
4820 0 504551 240704 63560 0 4819
4821 5 504780 240111 63280 0 4820
4822 0 504812 239994 63080 0 4821
4823 0 504784 239717 62840 0 4822
4824 0 504804 239443 62680 0 4823
4825 0 504845 239244 62400 0 4824
4826 0 504801 239003 62160 0 4825
4827 0 504587 238538 62000 0 4826
4828 0 504574 238376 61760 0 4827
4829 0 504512 237864 61520 0 4828
4830 0 504663 237271 61160 0 4829
4831 0 504632 236858 61080 0 4830
4832 0 504615 236633 60840 0 4831
4833 0 504647 236644 60800 0 4832
4834 5 504833 236583 60720 0 4833
4835 0 504706 236456 60480 0 4834
4836 0 504407 236161 60080 0 4835
4837 0 503928 235911 59800 0 4836
4838 0 503764 235651 59600 0 4837
4839 5 503278 235214 59600 0 4838
4840 0 503276 235172 59080 0 4839
4841 0 503344 234773 58960 0 4840
4842 5 503427 234754 58720 0 4841
4843 0 503441 234751 58680 0 4842
4844 5 503630 234575 58520 0 4843
4845 0 503677 234531 58480 0 4844
4846 0 503839 234382 58360 0 4845
4847 0 504185 234108 58160 0 4846
4848 0 504354 233888 57920 0 4847
4849 0 504585 233675 57640 0 4848
4850 0 504931 233651 57480 0 4849
4851 5 505176 233472 57280 0 4850
4852 0 505334 233290 57040 0 4851
4853 0 505816 232890 56520 0 4852
4854 0 505952 232974 56440 0 4853
4855 5 505985 232967 56360 0 4854
4856 0 506096 232339 56200 0 4855
4857 0 506093 232307 56120 0 4856
4858 0 506088 232095 55960 0 4857
4859 5 505973 232065 55920 0 4858
4860 0 505890 231597 55800 0 4859
4861 0 505704 231213 55640 0 4860
4862 0 505657 230990 55400 0 4861
4863 0 505560 230475 55040 0 4862
4864 0 505141 230108 54680 0 4863
4865 0 505019 229879 54480 0 4864
4866 0 504833 229695 54240 0 4865
4867 5 504052 228966 54240 0 4866
4868 0 504002 228935 53960 0 4867
4869 0 503863 228777 53800 0 4868
4870 5 503769 228712 53760 0 4869
4871 0 503590 228595 53600 0 4870
4872 0 503346 228381 53480 0 4871
4873 0 502950 228161 53280 0 4872
4874 0 502418 227921 53160 0 4873
4875 5 502277 227872 53120 0 4874
4876 0 502134 227750 53040 0 4875
4877 5 502110 227721 52960 0 4876
4878 0 501585 227149 52960 0 4877
4879 0 501536 227118 53040 0 4878
4880 5 501195 226893 53040 0 4879
4881 0 500874 226777 53040 0 4880
4882 0 500625 226618 53040 0 4881
4883 0 500615 226610 52960 0 4882
4884 0 500325 226408 52800 0 4883
4885 0 499940 226029 52680 0 4884
4886 0 499783 225950 52600 0 4885
4887 0 499698 225785 52560 0 4886
4888 0 499513 225519 52560 0 4887
4889 0 499464 225472 52480 0 4888
4890 0 499409 225412 52320 0 4889
4891 0 499333 225370 52160 0 4890
4892 0 499385 225389 52000 0 4891
4893 0 499353 225371 51880 0 4892
4894 5 499313 225394 51800 0 4893
4895 0 498820 225137 51800 0 4894
4896 0 498508 224882 51720 0 4895
4897 0 498319 224711 51600 0 4896
4898 0 498037 224461 51440 0 4897
4899 0 497893 224388 51240 0 4898
4900 0 497510 224217 51120 0 4899
4901 0 497121 223969 51080 0 4900
4902 0 496802 223470 51080 0 4901
4903 0 496613 223075 51080 0 4902
4904 0 496490 222835 50920 0 4903
4905 5 496277 222593 50760 0 4904
4906 0 496127 221879 50760 0 4905
4907 0 495335 221159 50760 0 4906
4908 0 495165 220761 50760 0 4907
4909 0 495240 220643 50760 0 4908
4910 5 495339 220401 50760 0 4909
4911 0 495671 220504 50920 0 4910
4912 0 495577 220321 51040 0 4911
4913 5 495416 219577 51120 0 4912
4914 0 495371 218947 51120 0 4913
4915 0 495188 218132 51120 0 4914
4916 5 495194 217917 51120 0 4915
4917 0 495150 217920 50920 0 4916
4918 0 494927 217752 50720 0 4917
4919 0 494773 217281 50640 0 4918
4920 0 494782 217188 50400 0 4919
4921 0 494732 216910 50240 0 4920
4922 5 494746 216916 50080 0 4921
4923 0 494711 216761 49880 0 4922
4924 0 494632 216467 49680 0 4923
4925 0 494750 216123 49480 0 4924
4926 0 494885 216009 49240 0 4925
4927 5 494932 215815 48840 0 4926
4928 0 494986 215610 48840 0 4927
4929 0 495036 215516 48840 0 4928
4930 0 495302 215249 48840 0 4929
4931 0 495337 214943 48640 0 4930
4932 0 495539 214828 48520 0 4931
4933 0 495707 214609 48320 0 4932
4934 0 495670 214322 48120 0 4933
4935 0 495581 214038 47960 0 4934
4936 0 495772 214007 47840 0 4935
4937 0 495802 214013 47760 0 4936
4938 0 495848 214022 47640 0 4937
4939 0 496087 213842 47480 0 4938
4940 0 496152 213751 47440 0 4939
4941 0 496191 213557 47320 0 4940
4942 0 496356 213200 47120 0 4941
4943 0 496552 213089 46880 0 4942
4944 0 496720 213060 46800 0 4943
4945 0 496875 213023 46600 0 4944
4946 0 496907 212958 46320 0 4945
4947 0 497007 212834 46160 0 4946
4948 0 497032 212821 45920 0 4947
4949 5 497050 212822 45840 0 4948
4950 0 496924 212443 45840 0 4949
4951 0 496971 212180 45840 0 4950
4952 0 496983 212148 45800 0 4951
4953 0 497062 211940 45640 0 4952
4954 0 497098 211835 45520 0 4953
4955 0 497098 211835 45440 0 4954
4956 0 497330 211388 45440 0 4955
4957 0 497990 210628 45440 0 4956
4958 0 498123 210479 45320 0 4957
4959 0 498166 210399 45160 0 4958
4960 0 498332 210184 44960 0 4959
4961 0 498553 209959 44760 0 4960
4962 0 498703 209765 44560 0 4961
4963 0 498920 209672 44320 0 4962
4964 0 499106 209629 44160 0 4963
4965 0 499203 209604 43880 0 4964
4966 5 499224 209597 43840 0 4965
4967 0 499279 209634 43720 0 4966
4968 0 499334 209641 43520 0 4967
4969 5 499295 209818 43240 0 4968
4970 0 498844 210207 43240 0 4969
4971 0 498538 210430 43240 0 4970
4972 0 498396 210548 43320 0 4971
4973 5 497390 210847 43320 0 4972
4974 0 497453 210767 43200 0 4973
4975 0 497483 210646 43160 0 4974
4976 0 497484 210607 43080 0 4975
4977 0 497501 210551 43000 0 4976
4978 0 497519 210494 42920 0 4977
4979 0 497522 210430 42840 0 4978
4980 0 497511 210400 42760 0 4979
4981 0 497289 210254 42760 0 4980
4982 5 497197 209906 42760 0 4981
4983 0 497354 209498 42760 0 4982
4984 0 497421 209071 42760 0 4983
4985 5 497442 209027 42800 0 4984
4986 0 497560 208874 42960 0 4985
4987 5 497520 208868 43120 0 4986
4988 0 497397 208787 43200 0 4987
4989 5 497318 208742 43280 0 4988
4990 0 497726 208790 43280 0 4989
4991 0 497902 208632 43280 0 4990
4992 0 498121 208425 43360 0 4991
4993 0 498121 208425 43440 0 4992
4994 0 498252 208309 43520 0 4993
4995 5 498297 208271 43600 0 4994
4996 0 498331 208288 43720 0 4995
4997 0 498413 208325 43800 0 4996
4998 0 498468 208324 43840 0 4997
4999 0 498498 208309 43920 0 4998
5000 0 498618 208219 44000 0 4999
5001 0 498668 208221 44080 0 5000
5002 0 498685 208202 44160 0 5001
5003 0 498734 208168 44240 0 5002
5004 0 498806 208211 44320 0 5003
5005 0 498823 208205 44400 0 5004
5006 0 498823 208205 44520 0 5005
5007 0 498875 208246 44600 0 5006
5008 0 498872 208251 44680 0 5007
5009 0 498872 208251 44760 0 5008
5010 0 498872 208251 44840 0 5009
5011 0 498865 208251 44920 0 5010
5012 0 498830 208268 45000 0 5011
5013 0 498654 208402 45080 0 5012
5014 0 498749 208356 45160 0 5013
5015 0 498749 208356 45240 0 5014
5016 0 498712 208410 45320 0 5015
5017 0 498703 208466 45400 0 5016
5018 0 498729 208484 45480 0 5017
5019 0 498658 208563 45560 0 5018
5020 0 498679 208602 45640 0 5019
5021 0 498680 208683 45720 0 5020
5022 0 498677 208686 45800 0 5021
5023 0 498651 208769 45880 0 5022
5024 0 498638 208778 45960 0 5023
5025 0 498622 208815 46040 0 5024
5026 0 498655 208847 46120 0 5025
5027 0 498678 208887 46240 0 5026
5028 0 498642 208958 46320 0 5027
5029 0 498630 209007 46400 0 5028
5030 0 498610 209068 46440 0 5029
5031 0 498585 209113 46520 0 5030
5032 0 498582 209118 46600 0 5031
5033 5 498555 209140 46640 0 5032
5034 0 498650 209008 46720 0 5033
5035 0 498668 208995 46800 0 5034
5036 0 498725 208952 46880 0 5035
5037 0 498730 208935 46920 0 5036
5038 0 498760 208655 47000 0 5037
5039 0 498772 208610 47080 0 5038
5040 0 498787 208590 47160 0 5039
5041 0 498805 208578 47240 0 5040
5042 0 498876 208575 47320 0 5041
5043 0 498915 208574 47400 0 5042
5044 0 498932 208642 47480 0 5043
5045 0 498913 208694 47560 0 5044
5046 0 498924 208701 47640 0 5045
5047 0 498998 208771 47720 0 5046
5048 0 498997 208779 47800 0 5047
5049 0 499050 208757 47880 0 5048
5050 0 499089 208708 47960 0 5049
5051 0 499154 208776 48040 0 5050
5052 0 499198 208798 48080 0 5051
5053 0 499282 208890 48120 0 5052
5054 0 499410 208938 48200 0 5053
5055 0 499603 209007 48280 0 5054
5056 0 499650 209007 48360 0 5055
5057 0 499773 209067 48440 0 5056
5058 0 499891 209118 48520 0 5057
5059 0 499994 209071 48600 0 5058
5060 0 500086 209070 48640 0 5059
5061 0 500150 209088 48720 0 5060
5062 0 500174 209079 48760 0 5061
5063 0 500205 209067 48800 0 5062
5064 0 500214 209105 48880 0 5063
5065 0 500219 209169 48960 0 5064
5066 0 500219 209231 49040 0 5065
5067 0 500326 209189 49120 0 5066
5068 0 500346 209174 49200 0 5067
5069 5 500331 209245 49320 0 5068
5070 0 500364 209220 49440 0 5069
5071 0 500307 209235 49560 0 5070
5072 0 500340 209250 49640 0 5071
5073 0 500438 209272 49720 0 5072
5074 0 500581 209235 49800 0 5073
5075 0 500614 209249 49960 0 5074
5076 5 500592 209299 50000 0 5075
5077 0 500436 209487 50040 0 5076
5078 0 500442 209466 50120 0 5077
5079 0 500539 209457 50200 0 5078
5080 0 500542 209457 50280 0 5079
5081 0 500638 209502 50360 0 5080
5082 0 500636 209564 50440 0 5081
5083 0 500708 209445 50520 0 5082
5084 0 500708 209418 50600 0 5083
5085 0 500741 209372 50680 0 5084
5086 0 500754 209388 50720 0 5085
5087 0 500797 209408 50800 0 5086
5088 0 501173 209631 50880 0 5087
5089 0 501184 209622 50960 0 5088
5090 0 501278 209609 51080 0 5089
5091 0 501328 209589 51160 0 5090
5092 0 501328 209589 51280 0 5091
5093 0 501375 209610 51360 0 5092
5094 0 501460 209610 51440 0 5093
5095 0 501469 209603 51520 0 5094
5096 0 501477 209582 51600 0 5095
5097 0 501537 209584 51680 0 5096
5098 0 501537 209584 51760 0 5097
5099 0 501537 209584 51840 0 5098
5100 0 501606 209548 51920 0 5099
5101 0 501622 209543 52000 0 5100
5102 0 501644 209520 52080 0 5101
5103 0 501673 209465 52160 0 5102
5104 0 501690 209447 52240 0 5103
5105 0 501690 209447 52320 0 5104
5106 0 501706 209408 52400 0 5105
5107 0 501717 209382 52480 0 5106
5108 0 501724 209400 52560 0 5107
5109 0 501747 209360 52640 0 5108
5110 0 501761 209370 52720 0 5109
5111 0 501815 209334 52760 0 5110
5112 0 501815 209334 52840 0 5111
5113 0 501824 209343 52920 0 5112
5114 0 501824 209343 53000 0 5113
5115 0 501898 209388 53080 0 5114
5116 0 501912 209422 53160 0 5115
5117 0 501897 209470 53240 0 5116
5118 5 501912 209446 53360 0 5117
5119 0 502008 209774 53360 0 5118
5120 0 502021 209854 53400 0 5119
5121 0 501996 209935 53440 0 5120
5122 0 502113 209940 53480 0 5121
5123 0 502190 210040 53520 0 5122
5124 0 502244 210232 53520 0 5123
5125 5 502290 210370 53520 0 5124
5126 0 502337 210370 53560 0 5125
5127 0 502388 210426 53640 0 5126
5128 0 502506 210697 53640 0 5127
5129 0 502564 210771 53720 0 5128
5130 5 502620 211071 53720 0 5129
5131 0 502676 211312 53720 0 5130
5132 0 502697 211508 53720 0 5131
5133 0 502711 211565 53680 0 5132
5134 0 502909 211733 53600 0 5133
5135 0 502917 211792 53560 0 5134
5136 0 503004 212034 53560 0 5135
5137 0 503166 212328 53560 0 5136
5138 5 503303 212617 53560 0 5137
5139 0 503325 212834 53400 0 5138
5140 0 503355 212810 53240 0 5139
5141 0 503406 212880 53120 0 5140
5142 0 503261 213095 53040 0 5141
5143 0 503266 213164 53040 0 5142
5144 6 503267 213219 53000 0 5143
5145 0 453332 253859 67200 0 2005
5146 0 453547 253814 67120 0 5145
5147 5 453494 253701 67080 0 5146
5148 0 453437 253590 67040 0 5147
5149 0 453214 253131 66960 0 5148
5150 0 453264 252802 66920 0 5149
5151 0 453107 252299 66880 0 5150
5152 0 453102 252176 66800 0 5151
5153 0 453403 250962 66800 0 5152
5154 0 453580 250650 66880 0 5153
5155 0 453553 250285 66920 0 5154
5156 0 453444 248614 66920 0 5155
5157 0 453465 248541 66960 0 5156
5158 0 453587 248400 67080 0 5157
5159 0 453665 248239 67160 0 5158
5160 0 453685 247945 67320 0 5159
5161 0 453272 247322 67320 0 5160
5162 0 453105 247170 67440 0 5161
5163 0 452962 246976 67520 0 5162
5164 0 452529 246276 67600 0 5163
5165 0 452478 246222 67640 0 5164
5166 0 452434 246052 67720 0 5165
5167 0 452418 245801 67840 0 5166
5168 0 452312 245466 67920 0 5167
5169 0 452277 245344 68080 0 5168
5170 5 452255 245109 68200 0 5169
5171 0 452341 244310 68200 0 5170
5172 0 452170 243442 68200 0 5171
5173 0 452130 243357 68240 0 5172
5174 0 452140 243123 68440 0 5173
5175 5 452201 242948 68480 0 5174
5176 0 452371 242514 68640 0 5175
5177 0 452487 242045 68680 0 5176
5178 0 452586 241317 68680 0 5177
5179 0 453747 241007 68680 0 5178
5180 0 454176 240853 68680 0 5179
5181 0 454176 240853 68600 0 5180
5182 5 454540 240629 68560 0 5181
5183 5 455341 240121 68560 0 5182
5184 0 456098 239940 68560 0 5183
5185 0 456284 239790 68560 0 5184
5186 0 456326 239738 68600 0 5185
5187 5 456403 239608 68640 0 5186
5188 0 456194 239400 68640 0 5187
5189 0 456126 239373 68600 0 5188
5190 0 455986 239219 68560 0 5189
5191 0 455985 239180 68440 0 5190
5192 0 455802 238724 68280 0 5191
5193 0 455735 238649 68200 0 5192
5194 0 455575 238487 68120 0 5193
5195 5 455524 238462 68040 0 5194
5196 0 455429 238386 67960 0 5195
5197 0 455142 238412 67840 0 5196
5198 0 454920 238511 67720 0 5197
5199 0 454691 238640 67640 0 5198
5200 5 453019 238586 67640 0 5199
5201 0 452472 238510 67640 0 5200
5202 0 451891 238556 67640 0 5201
5203 0 450851 238473 67640 0 5202
5204 0 450534 238390 67640 0 5203
5205 0 450248 238316 67720 0 5204
5206 0 449774 238160 67800 0 5205
5207 0 449379 237964 67840 0 5206
5208 0 449102 237854 67840 0 5207
5209 0 448635 237703 67960 0 5208
5210 0 448383 237595 68120 0 5209
5211 5 448368 237584 68200 0 5210
5212 0 447366 236853 68200 0 5211
5213 0 447044 236451 68200 0 5212
5214 0 446944 236097 68200 0 5213
5215 0 446892 235959 68120 0 5214
5216 5 447034 235941 68000 0 5215
5217 0 446484 235727 68000 0 5216
5218 0 445981 235500 68000 0 5217
5219 0 445746 235258 68000 0 5218
5220 0 445525 235090 68040 0 5219
5221 0 445350 234955 68120 0 5220
5222 0 445053 234781 68200 0 5221
5223 0 444740 234556 68280 0 5222
5224 0 444497 234378 68360 0 5223
5225 0 444494 234377 68400 0 5224
5226 0 443827 233970 68400 0 5225
5227 0 442899 233441 68400 0 5226
5228 0 442773 233385 68320 0 5227
5229 0 442008 233071 68240 0 5228
5230 0 442004 233032 68160 0 5229
5231 5 442002 233012 68120 0 5230
5232 5 441993 232933 67960 0 5231
5233 0 441792 232618 67960 0 5232
5234 0 441654 232405 67880 0 5233
5235 0 441523 232152 67720 0 5234
5236 0 441458 231925 67680 0 5235
5237 0 441426 231625 67600 0 5236
5238 0 441474 231309 67480 0 5237
5239 0 441426 231182 67320 0 5238
5240 0 441362 231045 67200 0 5239
5241 0 441266 230925 67120 0 5240
5242 0 441158 230784 67000 0 5241
5243 0 440893 230469 66920 0 5242
5244 0 440851 230433 66880 0 5243
5245 5 440767 230415 66800 0 5244
5246 0 440367 230137 66800 0 5245
5247 0 440219 229965 66800 0 5246
5248 0 440031 229667 66720 0 5247
5249 0 439932 229548 66600 0 5248
5250 0 439757 229364 66480 0 5249
5251 0 439636 229217 66360 0 5250
5252 0 439501 229079 66240 0 5251
5253 0 439470 228886 66080 0 5252
5254 0 439371 228529 66040 0 5253
5255 0 439249 228345 65840 0 5254
5256 0 439148 228218 65760 0 5255
5257 0 439087 228142 65600 0 5256
5258 0 439057 228052 65480 0 5257
5259 0 439057 228052 65280 0 5258
5260 0 439070 228027 65240 0 5259
5261 0 439128 227982 65040 0 5260
5262 0 439206 227934 64880 0 5261
5263 0 439282 228039 64680 0 5262
5264 0 439348 228129 64600 0 5263
5265 0 439441 228178 64520 0 5264
5266 0 439482 228244 64480 0 5265
5267 0 439619 228243 64360 0 5266
5268 0 439676 228248 64280 0 5267
5269 0 439825 228318 64200 0 5268
5270 0 439944 228363 64080 0 5269
5271 0 439949 228265 63960 0 5270
5272 0 440014 228185 63960 0 5271
5273 0 440038 228164 63920 0 5272
5274 0 440059 228124 63880 0 5273
5275 0 440060 227997 63760 0 5274
5276 0 440185 227692 63680 0 5275
5277 0 440120 227551 63600 0 5276
5278 0 440017 227569 63560 0 5277
5279 5 439980 227554 63520 0 5278
5280 0 440298 227199 63520 0 5279
5281 0 440406 227095 63480 0 5280
5282 0 440485 226934 63440 0 5281
5283 0 440611 226814 63360 0 5282
5284 0 440849 226611 63280 0 5283
5285 5 440900 226618 63200 0 5284
5286 0 441050 226411 63200 0 5285
5287 0 441095 226321 63160 0 5286
5288 0 441207 226218 63080 0 5287
5289 0 441239 226095 63000 0 5288
5290 0 441310 226001 62920 0 5289
5291 0 441404 225868 62840 0 5290
5292 0 441542 225711 62760 0 5291
5293 0 441703 225594 62680 0 5292
5294 0 441800 225520 62560 0 5293
5295 0 441826 225322 62520 0 5294
5296 0 441818 225251 62440 0 5295
5297 0 441818 225203 62360 0 5296
5298 0 441908 225008 62280 0 5297
5299 0 441904 224918 62200 0 5298
5300 0 441997 224648 62120 0 5299
5301 0 442052 224495 62000 0 5300
5302 0 442191 224317 62000 0 5301
5303 0 442226 224091 61920 0 5302
5304 0 442452 223771 61800 0 5303
5305 0 442671 223509 61760 0 5304
5306 5 442614 223494 61680 0 5305
5307 0 443004 223201 61680 0 5306
5308 0 443015 223070 61600 0 5307
5309 0 443094 222882 61520 0 5308
5310 0 443091 222773 61440 0 5309
5311 0 443136 222633 61360 0 5310
5312 0 443116 222539 61320 0 5311
5313 0 443073 222442 61280 0 5312
5314 0 443064 222395 61240 0 5313
5315 0 443027 222270 61200 0 5314
5316 0 443004 222145 61160 0 5315
5317 0 442970 221876 61080 0 5316
5318 0 442969 221723 61040 0 5317
5319 0 443113 221173 61000 0 5318
5320 0 443131 221483 60960 0 5319
5321 0 443171 221608 60920 0 5320
5322 0 443198 221724 60880 0 5321
5323 0 443224 221836 60840 0 5322
5324 0 443248 221943 60760 0 5323
5325 0 443370 221916 60680 0 5324
5326 0 443378 221905 60600 0 5325
5327 0 443372 221901 60520 0 5326
5328 0 443341 221857 60440 0 5327
5329 0 443397 221873 60360 0 5328
5330 0 443417 221822 60280 0 5329
5331 0 443428 221723 60200 0 5330
5332 0 443442 221630 60120 0 5331
5333 0 443491 221529 60080 0 5332
5334 0 443478 221370 60000 0 5333
5335 5 443500 220898 60000 0 5334
5336 0 443530 220638 60000 0 5335
5337 0 443570 220557 60080 0 5336
5338 0 443643 220513 60120 0 5337
5339 0 443632 220433 60200 0 5338
5340 0 443655 220286 60280 0 5339
5341 0 443723 220078 60320 0 5340
5342 0 443722 219907 60400 0 5341
5343 5 443739 219767 60440 0 5342
5344 0 443913 219285 60440 0 5343
5345 0 444107 218987 60440 0 5344
5346 0 444166 218942 60360 0 5345
5347 0 444287 218894 60240 0 5346
5348 0 444449 218794 60120 0 5347
5349 0 444478 218795 60080 0 5348
5350 0 444396 218826 60000 0 5349
5351 0 444367 218791 59920 0 5350
5352 0 444349 218744 59840 0 5351
5353 0 444410 218602 59760 0 5352
5354 0 444511 218577 59720 0 5353
5355 0 444634 218512 59640 0 5354
5356 0 444837 218466 59600 0 5355
5357 0 444954 218467 59560 0 5356
5358 0 444959 218457 59480 0 5357
5359 0 444994 218491 59400 0 5358
5360 0 445008 218550 59320 0 5359
5361 0 445014 218568 59240 0 5360
5362 0 445063 218602 59120 0 5361
5363 0 445166 218698 59040 0 5362
5364 0 445187 218748 59000 0 5363
5365 0 445205 218775 58960 0 5364
5366 0 445339 219147 58960 0 5365
5367 5 445392 219305 58960 0 5366
5368 0 445887 219520 58880 0 5367
5369 0 446526 219735 58880 0 5368
5370 0 446806 219782 58840 0 5369
5371 0 447144 219933 58840 0 5370
5372 0 447509 220183 58840 0 5371
5373 5 447630 220313 58840 0 5372
5374 0 447728 220356 58800 0 5373
5375 0 447941 220572 58720 0 5374
5376 0 448000 220738 58640 0 5375
5377 0 448079 220809 58560 0 5376
5378 0 448091 220910 58480 0 5377
5379 0 448113 221015 58400 0 5378
5380 0 448161 221084 58360 0 5379
5381 0 448286 221150 58280 0 5380
5382 0 448410 221197 58240 0 5381
5383 0 448645 221322 58160 0 5382
5384 0 448942 221564 58160 0 5383
5385 0 449043 221677 58160 0 5384
5386 0 449113 221710 58120 0 5385
5387 0 449278 221779 58080 0 5386
5388 0 449450 221922 58040 0 5387
5389 0 449777 222121 58040 0 5388
5390 0 449926 222230 58040 0 5389
5391 0 449958 222316 57960 0 5390
5392 0 450036 222520 57920 0 5391
5393 0 450107 222651 57880 0 5392
5394 0 450150 222794 57800 0 5393
5395 0 450186 222909 57760 0 5394
5396 0 450183 223114 57680 0 5395
5397 0 450058 223411 57640 0 5396
5398 0 450092 223834 57560 0 5397
5399 0 450141 223982 57520 0 5398
5400 5 450164 224414 57520 0 5399
5401 0 450142 224707 57520 0 5400
5402 0 450129 224806 57560 0 5401
5403 0 450097 224930 57600 0 5402
5404 0 450146 225404 57640 0 5403
5405 0 450124 225404 57680 0 5404
5406 0 449794 225699 57680 0 5405
5407 5 449666 225824 57720 0 5406
5408 0 449537 225950 57760 0 5407
5409 0 449423 226121 57840 0 5408
5410 0 449400 226200 57920 0 5409
5411 0 449386 226239 58000 0 5410
5412 0 449218 226426 58120 0 5411
5413 0 449104 226466 58280 0 5412
5414 0 449019 226649 58400 0 5413
5415 0 448918 226854 58520 0 5414
5416 0 448809 227028 58520 0 5415
5417 5 448680 227505 58520 0 5416
5418 0 448666 227426 58640 0 5417
5419 0 448604 227434 58720 0 5418
5420 0 448527 227412 58840 0 5419
5421 0 448533 227476 58960 0 5420
5422 0 448530 227530 59040 0 5421
5423 0 448501 227550 59120 0 5422
5424 0 448534 227659 59200 0 5423
5425 0 448613 227690 59280 0 5424
5426 0 448711 227722 59320 0 5425
5427 0 448665 227789 59400 0 5426
5428 0 448670 227840 59440 0 5427
5429 0 448690 227860 59480 0 5428
5430 0 448690 227860 59520 0 5429
5431 6 448670 227863 59560 0 5430
5432 5 497204 243435 59800 0 4130
5433 0 496897 243623 59800 0 5432
5434 0 496812 243677 59760 0 5433
5435 0 496572 243658 59720 0 5434
5436 0 496316 243666 59600 0 5435
5437 0 496095 243695 59560 0 5436
5438 0 495953 243733 59440 0 5437
5439 0 495875 243688 59360 0 5438
5440 0 495771 243652 59280 0 5439
5441 0 495625 243661 59200 0 5440
5442 0 495620 243679 59120 0 5441
5443 0 495566 243689 59040 0 5442
5444 0 495566 243689 58960 0 5443
5445 0 495542 243677 58920 0 5444
5446 0 495542 243677 58840 0 5445
5447 0 495540 243836 58760 0 5446
5448 0 495547 243877 58680 0 5447
5449 0 495568 243993 58600 0 5448
5450 0 495633 244090 58520 0 5449
5451 0 495669 244153 58440 0 5450
5452 0 495720 244215 58360 0 5451
5453 0 495753 244293 58280 0 5452
5454 0 495811 244488 58200 0 5453
5455 0 495806 244532 58120 0 5454
5456 0 495827 244630 58040 0 5455
5457 0 495772 244728 57960 0 5456
5458 0 495769 244784 57880 0 5457
5459 0 495819 244970 57760 0 5458
5460 0 495803 245025 57640 0 5459
5461 0 495740 245075 57600 0 5460
5462 0 495679 245141 57520 0 5461
5463 0 495679 245141 57440 0 5462
5464 0 495680 245239 57360 0 5463
5465 0 495680 245239 57280 0 5464
5466 0 495596 245298 57160 0 5465
5467 0 495589 245304 57080 0 5466
5468 0 495559 245349 57000 0 5467
5469 0 495546 245402 56920 0 5468
5470 0 495538 245475 56840 0 5469
5471 0 495522 245483 56760 0 5470
5472 0 495526 245535 56680 0 5471
5473 0 495504 245572 56600 0 5472
5474 0 495501 245625 56520 0 5473
5475 0 495502 245695 56440 0 5474
5476 0 495515 245781 56360 0 5475
5477 0 495531 245797 56280 0 5476
5478 0 495554 245837 56200 0 5477
5479 0 495655 245954 56120 0 5478
5480 0 495640 245938 56040 0 5479
5481 0 495700 246037 55960 0 5480
5482 0 495753 246108 55880 0 5481
5483 0 495802 246175 55800 0 5482
5484 0 495865 246217 55720 0 5483
5485 0 495909 246190 55600 0 5484
5486 0 495921 246175 55520 0 5485
5487 0 495921 246176 55440 0 5486
5488 0 495921 246176 55360 0 5487
5489 0 495924 246223 55280 0 5488
5490 0 495941 246262 55200 0 5489
5491 0 496007 246300 55080 0 5490
5492 0 496046 246315 55000 0 5491
5493 0 496059 246327 54880 0 5492
5494 0 496078 246410 54760 0 5493
5495 0 496161 246438 54640 0 5494
5496 0 496295 246486 54520 0 5495
5497 0 496339 246515 54440 0 5496
5498 0 496353 246542 54320 0 5497
5499 5 496355 246542 54240 0 5498
5500 0 496359 246543 54120 0 5499
5501 0 496330 246563 54040 0 5500
5502 0 496330 246563 53960 0 5501
5503 0 496253 246581 53880 0 5502
5504 0 496208 246567 53800 0 5503
5505 0 496208 246567 53720 0 5504
5506 0 496208 246567 53640 0 5505
5507 0 496219 246547 53560 0 5506
5508 0 496241 246521 53480 0 5507
5509 0 496210 246687 53400 0 5508
5510 0 496336 246555 53320 0 5509
5511 0 496356 246524 53240 0 5510
5512 0 496390 246509 53160 0 5511
5513 0 496390 246509 53080 0 5512
5514 0 496506 246502 53000 0 5513
5515 0 496560 246511 52920 0 5514
5516 0 496636 246571 52840 0 5515
5517 0 496709 246642 52760 0 5516
5518 0 496736 246618 52680 0 5517
5519 0 496812 246626 52600 0 5518
5520 0 496853 246651 52520 0 5519
5521 0 496909 246637 52440 0 5520
5522 0 496963 246646 52360 0 5521
5523 0 496992 246726 52280 0 5522
5524 0 497061 246750 52160 0 5523
5525 0 497180 246782 52080 0 5524
5526 0 497265 246845 52000 0 5525
5527 0 497342 246877 51920 0 5526
5528 0 497342 246877 51800 0 5527
5529 0 497386 246899 51680 0 5528
5530 5 497517 246923 51640 0 5529
5531 0 497531 246946 51480 0 5530
5532 0 497487 247046 51400 0 5531
5533 0 497503 247056 51280 0 5532
5534 0 497503 247056 51200 0 5533
5535 0 497505 247060 51120 0 5534
5536 0 497541 247117 51040 0 5535
5537 0 497555 247251 50960 0 5536
5538 0 497502 247109 50880 0 5537
5539 0 497338 247292 50800 0 5538
5540 0 497303 247156 50720 0 5539
5541 0 497276 247066 50640 0 5540
5542 0 497209 246976 50560 0 5541
5543 0 497080 246937 50480 0 5542
5544 5 497119 246908 50360 0 5543
5545 0 497132 246898 50320 0 5544
5546 0 497169 246827 50120 0 5545
5547 0 497169 246827 50000 0 5546
5548 0 497156 246879 49880 0 5547
5549 0 497147 246842 49760 0 5548
5550 0 497147 246831 49640 0 5549
5551 0 497060 246697 49520 0 5550
5552 0 497079 246605 49360 0 5551
5553 0 496962 246449 49320 0 5552
5554 0 496831 246159 49280 0 5553
5555 0 496787 245946 49160 0 5554
5556 0 496745 245903 49040 0 5555
5557 0 496695 245838 48960 0 5556
5558 0 496603 245730 48880 0 5557
5559 0 496515 245636 48760 0 5558
5560 0 496405 245576 48680 0 5559
5561 5 496374 245548 48600 0 5560
5562 0 496344 245521 48520 0 5561
5563 0 496230 245432 48360 0 5562
5564 0 496077 245252 48160 0 5563
5565 0 495954 245040 48080 0 5564
5566 0 495806 244935 47960 0 5565
5567 0 495880 245021 47880 0 5566
5568 0 495957 245076 47800 0 5567
5569 0 495825 245152 47720 0 5568
5570 0 496036 245100 47600 0 5569
5571 0 496206 244944 47520 0 5570
5572 0 496262 244671 47400 0 5571
5573 0 496208 244597 47320 0 5572
5574 0 496155 244635 47240 0 5573
5575 0 496041 244629 47160 0 5574
5576 0 496009 244603 47080 0 5575
5577 0 496008 244603 47000 0 5576
5578 0 495961 244587 46960 0 5577
5579 0 495894 244649 46880 0 5578
5580 0 495834 245167 46800 0 5579
5581 0 495777 245292 46720 0 5580
5582 0 495749 245296 46640 0 5581
5583 0 495701 245242 46520 0 5582
5584 0 495493 244778 46480 0 5583
5585 0 495561 244882 46400 0 5584
5586 0 495449 245001 46240 0 5585
5587 0 495387 245093 46120 0 5586
5588 0 495281 245073 46000 0 5587
5589 0 495155 244999 45880 0 5588
5590 0 495091 244979 45760 0 5589
5591 0 494987 244863 45680 0 5590
5592 0 494913 244683 45600 0 5591
5593 0 494891 244603 45520 0 5592
5594 0 494925 244557 45440 0 5593
5595 0 494931 244485 45360 0 5594
5596 0 494879 244333 45280 0 5595
5597 0 494875 244383 45200 0 5596
5598 0 494887 244305 45120 0 5597
5599 0 494881 244199 45040 0 5598
5600 0 494863 244159 44960 0 5599
5601 0 494831 244081 44880 0 5600
5602 0 494761 243989 44800 0 5601
5603 0 494727 243941 44720 0 5602
5604 0 494661 243865 44640 0 5603
5605 0 494631 243787 44560 0 5604
5606 0 494605 243751 44480 0 5605
5607 0 494455 243684 44320 0 5606
5608 0 494435 243674 44200 0 5607
5609 0 494393 243662 44120 0 5608
5610 0 494343 243646 44040 0 5609
5611 0 494259 243635 43960 0 5610
5612 0 494259 243635 43880 0 5611
5613 0 494259 243635 43800 0 5612
5614 0 494141 243593 43720 0 5613
5615 0 493901 243523 43640 0 5614
5616 0 493659 243467 43560 0 5615
5617 5 493659 243467 43520 0 5616
5618 0 493321 243405 43360 0 5617
5619 0 493143 243327 43280 0 5618
5620 0 492825 243297 43160 0 5619
5621 0 492511 243165 43040 0 5620
5622 0 492491 243115 43000 0 5621
5623 0 492491 243111 42920 0 5622
5624 0 492451 243097 42800 0 5623
5625 0 492343 243083 42720 0 5624
5626 0 492105 243053 42600 0 5625
5627 0 491975 242971 42480 0 5626
5628 0 491487 242815 42480 0 5627
5629 0 491333 242771 42360 0 5628
5630 0 491181 242735 42240 0 5629
5631 0 491045 242733 42160 0 5630
5632 0 490931 242741 42080 0 5631
5633 0 490793 242793 42000 0 5632
5634 0 490741 242799 41920 0 5633
5635 0 490601 242819 41840 0 5634
5636 0 490485 242807 41760 0 5635
5637 0 490303 242787 41680 0 5636
5638 0 490173 242823 41600 0 5637
5639 0 489859 242658 41600 0 5638
5640 0 489161 242438 41600 0 5639
5641 0 489285 242512 41360 0 5640
5642 0 489333 242606 41240 0 5641
5643 0 489373 242642 41160 0 5642
5644 5 489443 242678 41080 0 5643
5645 0 488983 242680 41080 0 5644
5646 0 488671 242628 41080 0 5645
5647 0 487967 242312 41080 0 5646
5648 0 487483 242056 41080 0 5647
5649 0 487203 242036 41080 0 5648
5650 0 487023 241868 40960 0 5649
5651 0 486995 241720 40920 0 5650
5652 0 486843 241520 40880 0 5651
5653 0 486691 241096 40880 0 5652
5654 0 486543 240788 40960 0 5653
5655 0 486299 240624 41080 0 5654
5656 0 486179 240520 41160 0 5655
5657 0 485855 240308 41240 0 5656
5658 0 485763 240092 41320 0 5657
5659 0 485667 239920 41400 0 5658
5660 0 485119 239332 41640 0 5659
5661 0 484691 238936 41800 0 5660
5662 0 484487 238576 41800 0 5661
5663 0 484379 238392 41800 0 5662
5664 5 484251 238340 41800 0 5663
5665 0 484067 238218 41880 0 5664
5666 5 484078 238260 41960 0 5665
5667 0 483896 238097 41960 0 5666
5668 0 483848 237925 41960 0 5667
5669 0 483904 237773 41960 0 5668
5670 0 483848 237505 41960 0 5669
5671 0 483836 237225 41960 0 5670
5672 0 483832 237105 41960 0 5671
5673 0 483960 236417 41960 0 5672
5674 5 484072 236133 41960 0 5673
5675 0 484208 236029 42160 0 5674
5676 0 484402 236047 42320 0 5675
5677 0 484722 236007 42440 0 5676
5678 5 484742 236007 42480 0 5677
5679 0 485330 235867 42480 0 5678
5680 0 485670 235739 42480 0 5679
5681 0 485866 235647 42480 0 5680
5682 0 485938 235587 42520 0 5681
5683 0 486056 235493 42600 0 5682
5684 0 486159 235440 42680 0 5683
5685 0 486351 235356 42760 0 5684
5686 0 486555 235336 42880 0 5685
5687 0 486680 235341 42960 0 5686
5688 5 486722 235355 43000 0 5687
5689 0 486852 235411 43000 0 5688
5690 0 486884 235439 42960 0 5689
5691 0 487111 235474 42920 0 5690
5692 0 487295 235548 42840 0 5691
5693 0 487481 235602 42760 0 5692
5694 0 487543 235558 42680 0 5693
5695 0 487599 235604 42600 0 5694
5696 0 487767 235652 42600 0 5695
5697 5 488221 235550 42600 0 5696
5698 0 488253 235590 42760 0 5697
5699 0 488283 235728 42920 0 5698
5700 0 488297 235858 43000 0 5699
5701 0 488277 235846 43160 0 5700
5702 0 488283 235844 43280 0 5701
5703 0 488365 235940 43320 0 5702
5704 6 488385 235930 43440 0 5703
5705 0 502019 227639 52840 0 4877
5706 0 501959 227584 52560 0 5705
5707 0 502138 227802 51760 0 5706
5708 0 501730 227867 51480 0 5707
5709 5 501776 227901 51240 0 5708
5710 0 501778 227905 51080 0 5709
5711 0 501904 227983 50920 0 5710
5712 0 501606 227828 50720 0 5711
5713 0 501583 227677 50560 0 5712
5714 0 501545 227472 50400 0 5713
5715 0 501489 227819 50240 0 5714
5716 0 501397 227998 50040 0 5715
5717 0 501401 227971 49880 0 5716
5718 0 501418 227981 49680 0 5717
5719 0 501497 227985 49480 0 5718
5720 0 501562 227896 49280 0 5719
5721 0 501622 227827 49040 0 5720
5722 0 501584 227894 48840 0 5721
5723 0 501557 227887 48760 0 5722
5724 0 501511 227806 48600 0 5723
5725 0 501396 227772 48440 0 5724
5726 0 501232 227457 48120 0 5725
5727 0 501202 227283 47920 0 5726
5728 0 501188 227279 47760 0 5727
5729 0 501249 227199 47520 0 5728
5730 0 501198 226958 47240 0 5729
5731 0 501192 226924 47040 0 5730
5732 0 501032 227182 46880 0 5731
5733 0 501029 227279 46640 0 5732
5734 0 500952 227058 46440 0 5733
5735 0 500891 227039 46360 0 5734
5736 0 500821 226991 46200 0 5735
5737 5 500803 226973 46120 0 5736
5738 0 500690 226965 45920 0 5737
5739 0 500620 227004 45720 0 5738
5740 0 500596 226940 45400 0 5739
5741 0 500552 226899 45200 0 5740
5742 5 500444 226763 45000 0 5741
5743 0 500401 226709 44920 0 5742
5744 0 500375 226678 44880 0 5743
5745 0 500218 226572 44600 0 5744
5746 0 500106 226587 44360 0 5745
5747 0 500035 226535 44080 0 5746
5748 0 500028 226531 43920 0 5747
5749 5 500013 226527 43880 0 5748
5750 0 499948 226585 43640 0 5749
5751 0 499821 226744 43360 0 5750
5752 0 499690 226804 43120 0 5751
5753 0 499608 226890 42880 0 5752
5754 0 499564 226961 42600 0 5753
5755 0 499469 227083 42280 0 5754
5756 0 499461 227192 41960 0 5755
5757 0 499414 227282 41800 0 5756
5758 5 499288 227355 41560 0 5757
5759 0 499267 227367 41520 0 5758
5760 0 499163 227465 41360 0 5759
5761 0 498924 227458 41120 0 5760
5762 0 498829 227460 40960 0 5761
5763 0 498631 227456 40680 0 5762
5764 0 498559 227496 40400 0 5763
5765 0 498352 227542 40240 0 5764
5766 5 498335 227555 40200 0 5765
5767 0 498239 227458 40120 0 5766
5768 0 498059 227453 39960 0 5767
5769 0 497890 227343 39840 0 5768
5770 0 497890 227343 39760 0 5769
5771 0 497890 227343 39480 0 5770
5772 0 497977 227359 39320 0 5771
5773 5 498274 227516 39240 0 5772
5774 5 498680 227360 39200 0 5773
5775 0 498880 227551 39200 0 5774
5776 5 499439 228164 39200 0 5775
5777 5 499598 228391 39240 0 5776
5778 0 499659 228429 39160 0 5777
5779 0 500269 229143 39160 0 5778
5780 0 500283 229208 39080 0 5779
5781 0 500346 229330 39000 0 5780
5782 0 500461 229434 38880 0 5781
5783 0 500615 229692 38680 0 5782
5784 0 500709 229801 38640 0 5783
5785 5 500877 230469 38640 0 5784
5786 0 500758 230736 38400 0 5785
5787 5 500682 230745 38280 0 5786
5788 0 501293 231597 38280 0 5787
5789 0 501573 232034 38280 0 5788
5790 0 501983 232333 38280 0 5789
5791 0 502255 232497 38200 0 5790
5792 0 502621 232737 38040 0 5791
5793 0 502723 232785 37960 0 5792
5794 0 503074 233005 37800 0 5793
5795 5 504687 233994 37800 0 5794
5796 0 505240 234359 37800 0 5795
5797 0 505329 234468 37680 0 5796
5798 0 505514 234636 37520 0 5797
5799 0 505830 234848 37440 0 5798
5800 0 506534 235207 37280 0 5799
5801 0 507131 235521 37120 0 5800
5802 0 507693 235928 37000 0 5801
5803 5 507922 236179 36880 0 5802
5804 0 508598 236551 36880 0 5803
5805 0 508598 236551 37000 0 5804
5806 0 508661 236625 37080 0 5805
5807 0 508904 236608 37200 0 5806
5808 0 509094 236365 37400 0 5807
5809 0 509092 236326 37520 0 5808
5810 5 509089 236340 37560 0 5809
5811 0 509572 236296 37560 0 5810
5812 5 509704 236218 37600 0 5811
5813 0 509775 236236 37640 0 5812
5814 0 509958 236191 37680 0 5813
5815 0 509954 236196 37720 0 5814
5816 0 510033 236106 37800 0 5815
5817 0 510298 235925 37880 0 5816
5818 0 510649 235562 37880 0 5817
5819 5 510814 235386 37960 0 5818
5820 0 510984 235322 38000 0 5819
5821 0 511181 235162 38160 0 5820
5822 0 511456 234996 38280 0 5821
5823 0 512193 234542 38280 0 5822
5824 0 512333 234351 38280 0 5823
5825 0 512472 234262 38400 0 5824
5826 0 512569 234095 38560 0 5825
5827 0 512668 233874 38680 0 5826
5828 0 512791 233732 38760 0 5827
5829 0 512806 233707 38840 0 5828
5830 0 512915 233637 38920 0 5829
5831 0 513153 233542 39000 0 5830
5832 0 513296 233355 39080 0 5831
5833 0 513335 233199 39160 0 5832
5834 0 513351 233016 39240 0 5833
5835 0 513358 232925 39360 0 5834
5836 0 513341 232773 39440 0 5835
5837 0 513376 232447 39520 0 5836
5838 0 513376 232452 39600 0 5837
5839 5 513414 232300 39680 0 5838
5840 0 513502 232202 39760 0 5839
5841 0 513527 232031 39840 0 5840
5842 0 513564 231905 39920 0 5841
5843 0 513577 231832 40000 0 5842
5844 0 513810 231645 40080 0 5843
5845 5 514097 231359 40160 0 5844
5846 0 514166 231231 40160 0 5845
5847 5 514198 231092 40160 0 5846
5848 0 514289 230976 40280 0 5847
5849 0 514496 230469 40320 0 5848
5850 0 514608 230091 40440 0 5849
5851 5 514798 229564 40440 0 5850
5852 0 514791 229528 40480 0 5851
5853 0 514778 229455 40560 0 5852
5854 0 514803 229365 40640 0 5853
5855 0 514736 229103 40720 0 5854
5856 0 514754 229068 40840 0 5855
5857 0 514789 229034 40920 0 5856
5858 0 514812 228900 41080 0 5857
5859 5 514824 228870 41160 0 5858
5860 0 515045 228679 41160 0 5859
5861 0 515210 228649 41240 0 5860
5862 0 515281 228630 41280 0 5861
5863 0 515304 228563 41320 0 5862
5864 0 515372 228464 41400 0 5863
5865 0 515477 228418 41480 0 5864
5866 0 515550 228315 41560 0 5865
5867 0 515712 228176 41640 0 5866
5868 0 515870 227953 41640 0 5867
5869 0 515889 227937 41680 0 5868
5870 0 516077 227878 41760 0 5869
5871 0 516276 227812 41840 0 5870
5872 0 516452 227794 41920 0 5871
5873 0 516494 227744 42000 0 5872
5874 0 516576 227696 42080 0 5873
5875 0 516666 227665 42160 0 5874
5876 5 516746 227675 42200 0 5875
5877 5 516980 227718 42200 0 5876
5878 0 516909 227707 42280 0 5877
5879 0 516922 227720 42360 0 5878
5880 0 516877 227867 42440 0 5879
5881 0 516900 227867 42520 0 5880
5882 0 516910 227873 42600 0 5881
5883 0 516945 227935 42680 0 5882
5884 0 516984 228001 42760 0 5883
5885 0 517066 227968 42880 0 5884
5886 0 517135 228007 42960 0 5885
5887 0 517169 228033 43040 0 5886
5888 5 517204 227988 43120 0 5887
5889 0 517203 227896 43160 0 5888
5890 0 517216 227873 43240 0 5889
5891 0 517248 227933 43320 0 5890
5892 0 517282 227994 43400 0 5891
5893 0 517268 227988 43440 0 5892
5894 0 517258 227983 43520 0 5893
5895 0 517265 227952 43600 0 5894
5896 0 517301 227935 43680 0 5895
5897 0 517293 227945 43760 0 5896
5898 0 517285 227922 43840 0 5897
5899 0 517239 227940 43920 0 5898
5900 0 517179 227950 44000 0 5899
5901 0 517099 227961 44080 0 5900
5902 0 516950 227977 44160 0 5901
5903 0 516907 227982 44240 0 5902
5904 0 516909 228019 44320 0 5903
5905 0 516831 228194 44400 0 5904
5906 0 516798 228231 44480 0 5905
5907 0 516799 228257 44560 0 5906
5908 0 516766 228265 44640 0 5907
5909 0 516766 228265 44720 0 5908
5910 0 516675 228438 44800 0 5909
5911 0 516604 228496 44880 0 5910
5912 0 516584 228498 45000 0 5911
5913 0 516556 228483 45080 0 5912
5914 0 516523 228651 45160 0 5913
5915 0 516480 228696 45240 0 5914
5916 0 516418 228578 45320 0 5915
5917 0 516291 228557 45400 0 5916
5918 0 516204 228571 45480 0 5917
5919 0 516171 228573 45560 0 5918
5920 0 516166 228573 45600 0 5919
5921 0 516212 228477 45680 0 5920
5922 0 516204 228417 45760 0 5921
5923 0 516201 228340 45800 0 5922
5924 0 516102 228389 45880 0 5923
5925 0 516114 228241 45920 0 5924
5926 0 516051 228174 45960 0 5925
5927 0 515569 228094 45960 0 5926
5928 0 515109 227949 45960 0 5927
5929 0 515017 227946 45920 0 5928
5930 0 514679 227845 45920 0 5929
5931 5 514479 227664 45920 0 5930
5932 0 514436 227422 46080 0 5931
5933 0 514274 227277 46160 0 5932
5934 0 514251 227298 46240 0 5933
5935 0 514171 227270 46320 0 5934
5936 0 514155 227250 46400 0 5935
5937 0 514139 227204 46440 0 5936
5938 0 514164 227224 46520 0 5937
5939 0 514177 227182 46600 0 5938
5940 0 514145 227078 46680 0 5939
5941 0 513867 226864 46760 0 5940
5942 0 513742 226817 46800 0 5941
5943 0 513568 226765 46880 0 5942
5944 0 513485 226503 46880 0 5943
5945 0 513280 226188 46880 0 5944
5946 0 513200 226010 46880 0 5945
5947 0 513126 225886 47000 0 5946
5948 0 512963 225579 47080 0 5947
5949 0 513038 225440 47160 0 5948
5950 0 513019 225373 47240 0 5949
5951 0 512939 225314 47320 0 5950
5952 0 512893 225268 47400 0 5951
5953 0 512876 225166 47480 0 5952
5954 0 512861 225151 47520 0 5953
5955 6 512852 225075 47640 0 5954
5956 0 496123 234738 70640 0 3645
5957 0 496966 234713 70640 0 5956
5958 0 497662 234552 70640 0 5957
5959 0 497662 234584 70760 0 5958
5960 0 498118 234488 70960 0 5959
5961 5 498459 234440 71040 0 5960
5962 0 498630 234416 71080 0 5961
5963 5 498747 234365 71120 0 5962
5964 0 498982 234264 71200 0 5963
5965 0 499047 234232 71320 0 5964
5966 0 499159 234198 71520 0 5965
5967 0 499272 234071 71680 0 5966
5968 0 499438 233896 71880 0 5967
5969 5 499502 233775 72080 0 5968
5970 0 499606 233736 72240 0 5969
5971 0 499591 233783 72480 0 5970
5972 0 499638 233855 72640 0 5971
5973 0 499822 233951 72840 0 5972
5974 0 500079 234071 73000 0 5973
5975 0 500438 233984 73320 0 5974
5976 5 500446 233959 73440 0 5975
5977 0 500654 234007 73440 0 5976
5978 0 500742 233967 73560 0 5977
5979 5 501153 233878 73800 0 5978
5980 0 501222 233863 73840 0 5979
5981 0 501382 233854 74040 0 5980
5982 0 501447 233603 74320 0 5981
5983 0 501558 233646 74560 0 5982
5984 0 501725 233633 74760 0 5983
5985 0 501901 233633 74960 0 5984
5986 0 501975 233719 75160 0 5985
5987 0 502030 233736 75360 0 5986
5988 0 502292 233640 75560 0 5987
5989 0 502480 233587 75680 0 5988
5990 0 502606 233551 75760 0 5989
5991 5 503869 233494 75960 0 5990
5992 5 504061 233540 76040 0 5991
5993 0 504350 233608 76160 0 5992
5994 0 504621 233687 76360 0 5993
5995 0 504854 233687 76680 0 5994
5996 5 504983 233662 76920 0 5995
5997 0 505263 233829 76960 0 5996
5998 0 505872 233951 77240 0 5997
5999 0 506045 234080 77360 0 5998
6000 0 506351 234254 77520 0 5999
6001 0 506413 234213 77600 0 6000
6002 0 506421 234216 77720 0 6001
6003 5 506540 234201 77760 0 6002
6004 0 506839 234397 77760 0 6003
6005 0 507056 234515 77840 0 6004
6006 0 507214 234644 77840 0 6005
6007 0 507364 234816 77840 0 6006
6008 5 507664 234843 77840 0 6007
6009 0 507689 234905 77880 0 6008
6010 0 507700 234927 78000 0 6009
6011 0 507750 235033 78040 0 6010
6012 0 507767 235080 78080 0 6011
6013 0 507798 235113 78120 0 6012
6014 0 507849 235176 78120 0 6013
6015 0 507861 235226 78160 0 6014
6016 5 507775 235389 78160 0 6015
6017 0 507832 236001 78160 0 6016
6018 0 507966 236477 78000 0 6017
6019 0 507977 236574 77920 0 6018
6020 5 508122 237032 77920 0 6019
6021 0 508094 237165 77720 0 6020
6022 0 508038 237388 77440 0 6021
6023 0 508027 237606 77280 0 6022
6024 5 508022 237615 77200 0 6023
6025 0 508396 237948 77200 0 6024
6026 5 508714 238222 77200 0 6025
6027 0 508853 238350 77200 0 6026
6028 0 509157 238323 77200 0 6027
6029 0 509237 238380 77160 0 6028
6030 0 509568 238414 77160 0 6029
6031 0 509991 238331 77160 0 6030
6032 0 510036 238307 77080 0 6031
6033 0 510221 238218 76880 0 6032
6034 0 510478 238016 76680 0 6033
6035 0 510548 237899 76600 0 6034
6036 0 510645 237819 76560 0 6035
6037 0 510766 237701 76400 0 6036
6038 0 510851 237608 76240 0 6037
6039 0 511084 237485 76040 0 6038
6040 0 511203 237357 75800 0 6039
6041 0 511282 237223 75760 0 6040
6042 0 511306 237161 75680 0 6041
6043 0 511319 237095 75560 0 6042
6044 0 511329 237068 75440 0 6043
6045 0 511431 236977 75280 0 6044
6046 0 511414 236979 75240 0 6045
6047 0 511414 236979 75040 0 6046
6048 0 511414 236979 74960 0 6047
6049 0 511381 237029 74880 0 6048
6050 5 511343 237054 74840 0 6049
6051 0 511708 236571 74840 0 6050
6052 0 511853 236333 74760 0 6051
6053 5 511976 236192 74640 0 6052
6054 0 512040 236141 74520 0 6053
6055 0 512227 236035 74320 0 6054
6056 0 512674 235834 74040 0 6055
6057 0 513029 235700 73760 0 6056
6058 0 513127 235493 73560 0 6057
6059 0 513189 235518 73440 0 6058
6060 5 513191 235517 73360 0 6059
6061 0 513380 235337 73320 0 6060
6062 0 513448 235190 73200 0 6061
6063 0 513473 235052 73040 0 6062
6064 0 513496 234989 72800 0 6063
6065 0 513544 234316 72800 0 6064
6066 0 513531 234001 72800 0 6065
6067 5 513526 233737 72800 0 6066
6068 0 513544 233643 72760 0 6067
6069 0 513560 233523 72640 0 6068
6070 0 513547 233515 72480 0 6069
6071 0 513543 233486 72400 0 6070
6072 0 513599 233440 72240 0 6071
6073 0 513719 233310 72240 0 6072
6074 0 513767 233268 72160 0 6073
6075 0 513842 233315 72080 0 6074
6076 0 513893 233248 71920 0 6075
6077 0 513958 233145 71800 0 6076
6078 0 514029 232906 71680 0 6077
6079 0 514094 232761 71440 0 6078
6080 0 514132 232430 71240 0 6079
6081 0 514375 232103 71240 0 6080
6082 5 514484 232006 71240 0 6081
6083 0 514465 232009 71120 0 6082
6084 0 514452 231972 70920 0 6083
6085 0 514422 231744 70720 0 6084
6086 0 514366 231492 70480 0 6085
6087 0 514367 231238 70240 0 6086
6088 0 514389 230815 70000 0 6087
6089 5 514428 230805 69840 0 6088
6090 0 514511 230496 69840 0 6089
6091 0 514460 230129 69840 0 6090
6092 0 514403 229630 69840 0 6091
6093 0 514428 229529 69840 0 6092
6094 0 514456 229460 69800 0 6093
6095 0 514466 229338 69680 0 6094
6096 5 514599 228813 69680 0 6095
6097 0 514697 228652 69760 0 6096
6098 0 514769 228596 69840 0 6097
6099 0 514805 228571 69920 0 6098
6100 0 514964 228347 70120 0 6099
6101 0 515007 228172 70280 0 6100
6102 0 515153 228048 70480 0 6101
6103 0 515200 227940 70720 0 6102
6104 0 515252 227802 70920 0 6103
6105 0 515268 227676 71160 0 6104
6106 0 515268 227676 71200 0 6105
6107 5 514998 227043 71200 0 6106
6108 0 514979 226751 71280 0 6107
6109 5 514985 226737 71480 0 6108
6110 0 515117 226262 71480 0 6109
6111 5 515281 225650 71480 0 6110
6112 0 515376 225426 71480 0 6111
6113 0 515420 225333 71600 0 6112
6114 0 515513 225092 71760 0 6113
6115 0 515560 224864 71960 0 6114
6116 0 515569 224734 72040 0 6115
6117 0 515563 224460 72280 0 6116
6118 0 515544 224211 72440 0 6117
6119 0 515538 224055 72520 0 6118
6120 5 515524 223843 72520 0 6119
6121 0 515478 223771 72640 0 6120
6122 0 515461 223628 72640 0 6121
6123 0 515387 223495 72760 0 6122
6124 0 515297 223443 72960 0 6123
6125 0 515063 223473 73160 0 6124
6126 5 515006 223482 73200 0 6125
6127 0 514964 223438 73360 0 6126
6128 0 514969 223427 73560 0 6127
6129 0 514969 223427 73800 0 6128
6130 0 514954 223375 74000 0 6129
6131 0 515017 223256 74040 0 6130
6132 0 514992 223145 74240 0 6131
6133 0 514989 223123 74480 0 6132
6134 0 514993 223137 74520 0 6133
6135 0 514993 223137 74680 0 6134
6136 0 514994 223082 74880 0 6135
6137 0 515027 223033 75000 0 6136
6138 0 515027 223033 75080 0 6137
6139 0 515054 222995 75200 0 6138
6140 0 515108 222956 75240 0 6139
6141 0 515167 222933 75280 0 6140
6142 0 515220 222897 75360 0 6141
6143 5 515220 222897 75440 0 6142
6144 0 515318 222905 75440 0 6143
6145 0 515452 222736 75440 0 6144
6146 0 515611 222521 75440 0 6145
6147 0 515703 222445 75520 0 6146
6148 0 515999 222099 75720 0 6147
6149 0 516082 222121 75960 0 6148
6150 0 516099 222125 76200 0 6149
6151 0 516116 222179 76440 0 6150
6152 0 516077 222169 76640 0 6151
6153 0 516078 222180 76880 0 6152
6154 5 515996 222140 77000 0 6153
6155 0 515903 222083 77160 0 6154
6156 0 515839 222104 77400 0 6155
6157 0 515835 222093 77680 0 6156
6158 0 515849 222207 77960 0 6157
6159 0 515906 222262 78200 0 6158
6160 0 515980 222354 78280 0 6159
6161 0 515999 222418 78440 0 6160
6162 0 515945 222542 78600 0 6161
6163 5 515865 222666 78720 0 6162
6164 0 515864 222700 78840 0 6163
6165 0 515824 222680 79040 0 6164
6166 0 515731 222711 79240 0 6165
6167 0 515726 222761 79280 0 6166
6168 0 515685 222879 79400 0 6167
6169 0 515594 223009 79560 0 6168
6170 0 515531 223056 79720 0 6169
6171 0 515492 223205 79880 0 6170
6172 0 515490 223319 80080 0 6171
6173 0 515450 223320 80280 0 6172
6174 0 515441 223235 80400 0 6173
6175 0 515412 223201 80520 0 6174
6176 0 515371 223219 80640 0 6175
6177 0 515318 223248 80800 0 6176
6178 0 515294 223234 80920 0 6177
6179 0 515281 223167 81080 0 6178
6180 0 515289 223067 81240 0 6179
6181 0 515299 223010 81400 0 6180
6182 0 515289 223001 81560 0 6181
6183 0 515238 222961 81760 0 6182
6184 0 515252 222908 81880 0 6183
6185 0 515198 222756 81920 0 6184
6186 0 515172 222724 81960 0 6185
6187 0 515180 222700 82040 0 6186
6188 5 515235 222719 82080 0 6187
6189 0 514980 222567 82080 0 6188
6190 0 514951 222557 82120 0 6189
6191 0 514868 222539 82200 0 6190
6192 0 514739 222573 82360 0 6191
6193 0 514696 222607 82480 0 6192
6194 0 514586 222654 82640 0 6193
6195 0 514455 222619 82840 0 6194
6196 5 514436 222602 82880 0 6195
6197 0 514423 222578 82960 0 6196
6198 0 514370 222554 83040 0 6197
6199 0 514350 222553 83080 0 6198
6200 5 514334 222571 83120 0 6199
6201 0 514507 222743 83120 0 6200
6202 0 514721 222863 83120 0 6201
6203 6 514747 222843 83160 0 6202
6204 0 466828 266231 62280 0 2618
6205 5 467087 265650 62280 0 6204
6206 0 467810 265376 62360 0 6205
6207 0 469267 264832 62360 0 6206
6208 0 469742 264911 62480 0 6207
6209 0 470547 264877 62520 0 6208
6210 0 470779 264903 62560 0 6209
6211 5 470858 264776 62680 0 6210
6212 0 471163 265003 62680 0 6211
6213 0 471891 265225 62560 0 6212
6214 0 472725 265454 62560 0 6213
6215 0 473391 265755 62560 0 6214
6216 0 473527 265738 62680 0 6215
6217 0 473688 265760 62720 0 6216
6218 5 474271 265922 62720 0 6217
6219 0 474333 265936 62800 0 6218
6220 0 474429 265966 62920 0 6219
6221 0 474706 266007 63040 0 6220
6222 0 475263 266066 63160 0 6221
6223 0 475492 266081 63200 0 6222
6224 0 476134 265946 63400 0 6223
6225 0 476412 265852 63440 0 6224
6226 0 476625 265816 63480 0 6225
6227 0 477251 265706 63480 0 6226
6228 0 477938 265500 63480 0 6227
6229 0 477979 265483 63520 0 6228
6230 0 478144 265463 63560 0 6229
6231 0 478442 265450 63640 0 6230
6232 0 478708 265338 63720 0 6231
6233 0 479043 265207 63720 0 6232
6234 0 479351 265027 63800 0 6233
6235 0 479851 264768 63880 0 6234
6236 0 480155 264517 63960 0 6235
6237 0 480468 264363 64040 0 6236
6238 0 480841 264178 64080 0 6237
6239 0 481384 263953 64080 0 6238
6240 0 481432 263928 64040 0 6239
6241 0 481776 263705 64040 0 6240
6242 5 482337 263413 64040 0 6241
6243 0 482536 263269 64000 0 6242
6244 0 482620 263276 63920 0 6243
6245 0 482642 263243 63840 0 6244
6246 0 482716 263241 63760 0 6245
6247 0 482936 263090 63680 0 6246
6248 0 483031 263096 63600 0 6247
6249 0 483148 263048 63480 0 6248
6250 0 483362 262929 63400 0 6249
6251 0 483505 262825 63400 0 6250
6252 0 483580 262790 63440 0 6251
6253 0 483866 262666 63440 0 6252
6254 0 483866 262666 63400 0 6253
6255 0 484046 262599 63360 0 6254
6256 0 484192 262584 63280 0 6255
6257 0 484237 262585 63200 0 6256
6258 0 484285 262595 63120 0 6257
6259 0 484594 262477 63040 0 6258
6260 0 484950 262495 62960 0 6259
6261 0 485199 262492 62880 0 6260
6262 0 485395 262462 62800 0 6261
6263 0 485661 262428 62720 0 6262
6264 0 486198 262307 62640 0 6263
6265 5 487089 262308 62560 0 6264
6266 0 487631 262459 62560 0 6265
6267 0 487780 262516 62480 0 6266
6268 0 488393 262715 62480 0 6267
6269 0 488421 262754 62400 0 6268
6270 0 488480 262789 62320 0 6269
6271 0 488519 262835 62240 0 6270
6272 0 488718 262874 62160 0 6271
6273 0 489010 262885 62080 0 6272
6274 0 489279 262856 62040 0 6273
6275 0 489381 262899 61960 0 6274
6276 0 489679 262919 61920 0 6275
6277 0 490052 263019 61880 0 6276
6278 0 490207 263070 61800 0 6277
6279 0 490428 263104 61720 0 6278
6280 0 490771 263215 61640 0 6279
6281 0 490899 263298 61600 0 6280
6282 0 491035 263327 61520 0 6281
6283 0 491384 263378 61440 0 6282
6284 0 491525 263378 61400 0 6283
6285 0 491613 263461 61320 0 6284
6286 0 491646 263554 61240 0 6285
6287 0 491734 263588 61160 0 6286
6288 0 491853 263744 61080 0 6287
6289 0 492104 263709 61040 0 6288
6290 0 492230 263978 61000 0 6289
6291 0 492967 264161 61000 0 6290
6292 0 493194 264020 61040 0 6291
6293 5 494142 263994 61040 0 6292
6294 0 494202 263993 61120 0 6293
6295 0 494308 264018 61160 0 6294
6296 0 494341 264006 61240 0 6295
6297 0 494437 264061 61320 0 6296
6298 0 494582 264088 61400 0 6297
6299 0 494731 264075 61480 0 6298
6300 0 494931 264024 61560 0 6299
6301 0 495036 263981 61640 0 6300
6302 0 495182 263922 61720 0 6301
6303 0 495358 263876 61800 0 6302
6304 0 495311 263792 61880 0 6303
6305 0 495374 263748 61960 0 6304
6306 0 495388 263744 62040 0 6305
6307 0 495497 263694 62120 0 6306
6308 0 495574 263668 62200 0 6307
6309 5 495611 263663 62240 0 6308
6310 0 495693 263700 62280 0 6309
6311 0 495770 263702 62320 0 6310
6312 5 496101 263969 62320 0 6311
6313 0 496225 264602 62320 0 6312
6314 0 496487 264530 62320 0 6313
6315 0 496702 264372 62320 0 6314
6316 0 496740 264388 62280 0 6315
6317 0 496758 264405 62240 0 6316
6318 5 496704 264479 62160 0 6317
6319 0 496790 264522 62120 0 6318
6320 0 496890 264609 62040 0 6319
6321 0 496903 264650 61960 0 6320
6322 0 496920 264684 61880 0 6321
6323 0 497062 264785 61800 0 6322
6324 0 497104 264792 61760 0 6323
6325 0 497104 264793 61720 0 6324
6326 0 497127 264821 61640 0 6325
6327 0 497116 264910 61600 0 6326
6328 0 497104 264990 61520 0 6327
6329 5 497074 265044 61480 0 6328
6330 0 496935 265154 61400 0 6329
6331 0 496976 265230 61320 0 6330
6332 0 497008 265381 61240 0 6331
6333 0 497052 265525 61160 0 6332
6334 5 497025 265625 61120 0 6333
6335 0 497014 265718 61080 0 6334
6336 0 496993 265843 61000 0 6335
6337 0 496993 265911 60960 0 6336
6338 5 496992 265875 60880 0 6337
6339 0 496907 265846 60840 0 6338
6340 0 496839 265939 60760 0 6339
6341 0 496864 265919 60720 0 6340
6342 0 496826 265767 60680 0 6341
6343 0 496828 266026 60640 0 6342
6344 0 496808 266043 60600 0 6343
6345 0 496811 266051 60560 0 6344
6346 5 496864 266046 60520 0 6345
6347 0 496855 266106 60440 0 6346
6348 5 496797 266226 60400 0 6347
6349 0 496687 266438 60400 0 6348
6350 0 496689 266770 60400 0 6349
6351 0 496383 266977 60360 0 6350
6352 0 496246 267094 60320 0 6351
6353 0 496017 267203 60240 0 6352
6354 0 495733 267341 60160 0 6353
6355 0 495718 267551 60160 0 6354
6356 0 495719 267618 60120 0 6355
6357 0 495394 267705 60000 0 6356
6358 0 495249 267891 59920 0 6357
6359 0 495081 268036 59880 0 6358
6360 0 494955 268111 59800 0 6359
6361 0 494915 268183 59720 0 6360
6362 0 494843 268259 59640 0 6361
6363 0 494799 268367 59560 0 6362
6364 0 494804 268419 59520 0 6363
6365 0 494801 268421 59480 0 6364
6366 0 494797 268327 59440 0 6365
6367 0 494804 268310 59400 0 6366
6368 0 494892 268343 59320 0 6367
6369 0 494992 268357 59240 0 6368
6370 0 495022 268348 59160 0 6369
6371 5 495020 268339 59120 0 6370
6372 0 495193 268600 59120 0 6371
6373 0 495425 268838 59040 0 6372
6374 0 495621 269022 58960 0 6373
6375 0 495829 269209 58880 0 6374
6376 0 495988 269419 58880 0 6375
6377 0 496007 269624 58920 0 6376
6378 0 496168 269847 58920 0 6377
6379 5 496209 269878 58880 0 6378
6380 0 496562 270289 58880 0 6379
6381 5 496673 270441 58920 0 6380
6382 0 496760 270517 58920 0 6381
6383 0 496795 270550 58880 0 6382
6384 0 496874 270823 58880 0 6383
6385 0 496866 270848 58920 0 6384
6386 0 497273 271085 58920 0 6385
6387 5 497566 271169 58920 0 6386
6388 0 498249 271588 58920 0 6387
6389 0 498982 271706 58920 0 6388
6390 0 499476 271828 58920 0 6389
6391 0 499589 271915 58800 0 6390
6392 0 499824 271894 58720 0 6391
6393 0 500136 271873 58680 0 6392
6394 0 500228 271845 58640 0 6393
6395 5 500472 271744 58640 0 6394
6396 0 500834 271465 58640 0 6395
6397 5 500882 271430 58600 0 6396
6398 0 500894 271438 58480 0 6397
6399 0 500882 271544 58400 0 6398
6400 0 500882 271544 58320 0 6399
6401 0 500901 271633 58240 0 6400
6402 0 500904 271689 58160 0 6401
6403 0 500947 271721 58080 0 6402
6404 0 501051 271738 58000 0 6403
6405 0 501142 271744 57920 0 6404
6406 0 501211 271728 57840 0 6405
6407 0 501294 271733 57760 0 6406
6408 0 501402 271770 57720 0 6407
6409 0 501498 271757 57640 0 6408
6410 0 501611 271778 57560 0 6409
6411 0 501799 271786 57480 0 6410
6412 0 501847 271799 57400 0 6411
6413 0 501996 271828 57320 0 6412
6414 0 502173 271881 57240 0 6413
6415 5 502186 271884 57200 0 6414
6416 0 502284 271881 57080 0 6415
6417 0 502353 271887 57000 0 6416
6418 0 502367 271888 56920 0 6417
6419 0 502367 271888 56840 0 6418
6420 0 502407 271901 56760 0 6419
6421 0 502468 271916 56680 0 6420
6422 0 502499 271924 56600 0 6421
6423 0 502516 271900 56520 0 6422
6424 0 502542 271905 56440 0 6423
6425 0 502570 271879 56360 0 6424
6426 0 502651 271875 56280 0 6425
6427 0 502654 271875 56200 0 6426
6428 5 502654 271875 56120 0 6427
6429 0 502667 271859 56040 0 6428
6430 0 502686 271746 55960 0 6429
6431 0 502686 271746 55880 0 6430
6432 0 502686 271746 55840 0 6431
6433 0 502687 271708 55760 0 6432
6434 0 502693 271652 55680 0 6433
6435 0 502712 271614 55600 0 6434
6436 0 502761 271571 55520 0 6435
6437 0 502801 271515 55440 0 6436
6438 5 502850 271509 55360 0 6437
6439 0 503081 271325 55360 0 6438
6440 0 503151 271243 55440 0 6439
6441 0 503253 271104 55440 0 6440
6442 6 503268 271076 55480 0 6441
6443 0 391563 155737 164800 0 712
6444 0 391448 155621 165000 0 6443
6445 0 391423 155102 165320 0 6444
6446 0 391443 154488 165480 0 6445
6447 5 390976 152944 165680 0 6446
6448 0 391117 152392 165800 0 6447
6449 0 391588 151886 165840 0 6448
6450 0 392048 151384 165880 0 6449
6451 5 393708 149999 165880 0 6450
6452 0 394229 148533 165880 0 6451
6453 0 394352 147993 165680 0 6452
6454 0 394382 147751 165440 0 6453
6455 0 394448 147282 165320 0 6454
6456 0 394511 146949 165120 0 6455
6457 0 394597 146891 165000 0 6456
6458 5 394579 146896 164880 0 6457
6459 0 394388 146345 164800 0 6458
6460 0 394330 146225 164760 0 6459
6461 0 394337 146077 164680 0 6460
6462 0 394349 146065 164600 0 6461
6463 0 394355 145976 164520 0 6462
6464 0 394321 145836 164440 0 6463
6465 0 394324 145818 164360 0 6464
6466 0 394312 145487 164120 0 6465
6467 0 394483 144969 163920 0 6466
6468 0 394663 144686 163840 0 6467
6469 0 394704 144279 163800 0 6468
6470 0 394646 144243 163720 0 6469
6471 0 394619 144122 163640 0 6470
6472 0 394540 144040 163560 0 6471
6473 0 394609 144053 163440 0 6472
6474 0 394578 144057 163320 0 6473
6475 0 394609 143995 163240 0 6474
6476 0 394640 143924 163200 0 6475
6477 0 394647 143850 163160 0 6476
6478 0 394736 143673 163120 0 6477
6479 5 394812 143607 163080 0 6478
6480 0 395024 143009 163000 0 6479
6481 0 395022 142922 162880 0 6480
6482 0 394960 142714 162760 0 6481
6483 0 395002 142602 162640 0 6482
6484 0 395094 142578 162600 0 6483
6485 0 395215 142544 162560 0 6484
6486 0 395277 142482 162480 0 6485
6487 0 395444 142465 162320 0 6486
6488 0 395465 142443 162280 0 6487
6489 0 395561 142351 162160 0 6488
6490 0 395798 142168 162000 0 6489
6491 0 395738 142070 161880 0 6490
6492 0 395818 141957 161760 0 6491
6493 0 395900 141825 161560 0 6492
6494 0 395934 141762 161480 0 6493
6495 5 395976 141726 161320 0 6494
6496 0 395983 141708 161280 0 6495
6497 0 396052 141544 161200 0 6496
6498 0 396050 141548 161120 0 6497
6499 0 396066 141427 161040 0 6498
6500 0 396069 141360 160960 0 6499
6501 0 396145 141388 160840 0 6500
6502 0 396208 141355 160760 0 6501
6503 0 396277 141285 160640 0 6502
6504 0 396293 141263 160520 0 6503
6505 0 396346 141185 160400 0 6504
6506 0 396345 141187 160360 0 6505
6507 5 396342 141192 160320 0 6506
6508 0 397558 140710 160320 0 6507
6509 0 397816 140592 160240 0 6508
6510 0 397976 140503 160160 0 6509
6511 0 398164 140371 160040 0 6510
6512 0 398232 140250 159960 0 6511
6513 5 398285 140257 159920 0 6512
6514 0 398474 140436 159880 0 6513
6515 0 398584 140457 159800 0 6514
6516 0 398743 140462 159720 0 6515
6517 0 398960 140550 159600 0 6516
6518 0 399173 140540 159480 0 6517
6519 0 399446 140569 159360 0 6518
6520 0 399724 140586 159280 0 6519
6521 0 400118 140584 159120 0 6520
6522 0 401029 140659 159080 0 6521
6523 0 401350 140598 159000 0 6522
6524 0 401626 140567 158920 0 6523
6525 0 402209 140527 158880 0 6524
6526 0 402497 140335 158800 0 6525
6527 0 403336 140154 158640 0 6526
6528 0 403736 139995 158520 0 6527
6529 0 404026 139828 158400 0 6528
6530 0 404138 139776 158280 0 6529
6531 0 404384 139661 158160 0 6530
6532 0 404580 139596 158040 0 6531
6533 0 404759 139480 157880 0 6532
6534 0 404955 139359 157760 0 6533
6535 0 405145 139267 157640 0 6534
6536 0 405196 139276 157520 0 6535
6537 0 405391 139131 157480 0 6536
6538 0 405554 138944 157400 0 6537
6539 0 405794 138938 157320 0 6538
6540 0 406183 138933 157240 0 6539
6541 0 406375 139028 157120 0 6540
6542 0 406475 139024 157000 0 6541
6543 0 406803 138980 156880 0 6542
6544 0 407002 139003 156760 0 6543
6545 0 407202 139367 156680 0 6544
6546 0 407411 139381 156640 0 6545
6547 0 407690 139389 156520 0 6546
6548 0 407785 139255 156440 0 6547
6549 0 407808 139244 156400 0 6548
6550 0 407863 139219 156320 0 6549
6551 0 407804 139303 156200 0 6550
6552 0 407863 139388 156120 0 6551
6553 0 407942 139443 156080 0 6552
6554 0 407935 139473 156040 0 6553
6555 0 407913 139503 156000 0 6554
6556 0 407906 139562 155920 0 6555
6557 0 407934 139625 155800 0 6556
6558 0 408030 139706 155720 0 6557
6559 0 408188 139626 155600 0 6558
6560 0 408348 139600 155480 0 6559
6561 0 408505 139616 155400 0 6560
6562 0 408698 139598 155360 0 6561
6563 0 408712 139597 155280 0 6562
6564 0 408727 139578 155240 0 6563
6565 0 408851 139612 155200 0 6564
6566 0 408844 139613 155160 0 6565
6567 0 408817 139667 155040 0 6566
6568 0 408756 139380 154920 0 6567
6569 0 408850 139251 154800 0 6568
6570 0 408873 139202 154760 0 6569
6571 0 408942 139175 154720 0 6570
6572 0 408994 139135 154680 0 6571
6573 0 409344 138858 154640 0 6572
6574 0 409526 138727 154520 0 6573
6575 5 409653 138623 154440 0 6574
6576 0 409754 138683 154360 0 6575
6577 0 409856 138703 154280 0 6576
6578 5 409982 138631 154240 0 6577
6579 0 409976 138738 154160 0 6578
6580 0 409788 138934 154080 0 6579
6581 0 409794 139074 154000 0 6580
6582 0 409876 139126 153920 0 6581
6583 0 409893 139135 153840 0 6582
6584 0 409991 139226 153760 0 6583
6585 0 410017 139267 153640 0 6584
6586 0 410120 139330 153560 0 6585
6587 0 410201 139416 153480 0 6586
6588 0 410240 139458 153360 0 6587
6589 0 410263 139475 153280 0 6588
6590 0 410315 139519 153160 0 6589
6591 0 410351 139604 153040 0 6590
6592 0 410366 139725 152920 0 6591
6593 0 410420 139757 152840 0 6592
6594 0 410436 139840 152720 0 6593
6595 0 410428 139900 152560 0 6594
6596 0 410451 139965 152400 0 6595
6597 0 410491 139930 152280 0 6596
6598 0 410466 139896 152200 0 6597
6599 0 410519 139974 152040 0 6598
6600 0 410749 140082 151920 0 6599
6601 0 410953 140184 151840 0 6600
6602 0 411030 140273 151720 0 6601
6603 0 411175 140377 151680 0 6602
6604 0 411359 140494 151560 0 6603
6605 0 411549 140551 151480 0 6604
6606 0 411690 140709 151360 0 6605
6607 0 411789 140768 151240 0 6606
6608 0 411979 140853 151120 0 6607
6609 5 412312 141157 151040 0 6608
6610 0 412497 141194 150920 0 6609
6611 0 412504 141207 150800 0 6610
6612 0 412621 141337 150680 0 6611
6613 0 412986 141782 150520 0 6612
6614 0 413292 142007 150400 0 6613
6615 0 413839 141978 150280 0 6614
6616 0 413941 141937 150240 0 6615
6617 0 413999 141934 150160 0 6616
6618 0 414079 141813 150120 0 6617
6619 0 414045 141709 150040 0 6618
6620 0 413980 141394 149920 0 6619
6621 0 413967 141076 149840 0 6620
6622 0 413947 140646 149760 0 6621
6623 0 413857 140254 149680 0 6622
6624 0 413952 140016 149640 0 6623
6625 0 413900 139569 149560 0 6624
6626 0 413996 139538 149440 0 6625
6627 0 414095 139421 149320 0 6626
6628 0 414195 139341 149240 0 6627
6629 0 414381 139221 149120 0 6628
6630 0 414476 139206 149000 0 6629
6631 0 414526 139184 148880 0 6630
6632 0 414633 139204 148760 0 6631
6633 0 414654 139209 148720 0 6632
6634 0 414728 139207 148680 0 6633
6635 0 414905 139162 148560 0 6634
6636 0 414991 139161 148480 0 6635
6637 0 415134 139076 148360 0 6636
6638 0 415285 139102 148280 0 6637
6639 0 415379 139179 148200 0 6638
6640 0 415572 139095 148080 0 6639
6641 0 415707 138986 147960 0 6640
6642 0 415828 138891 147880 0 6641
6643 0 415886 138885 147800 0 6642
6644 0 416169 138694 147720 0 6643
6645 0 416156 138620 147600 0 6644
6646 0 416211 138498 147480 0 6645
6647 0 416237 138410 147360 0 6646
6648 0 416413 138325 147160 0 6647
6649 0 416479 138265 147040 0 6648
6650 0 416536 138288 146920 0 6649
6651 0 416564 138244 146800 0 6650
6652 0 416579 138138 146560 0 6651
6653 0 416644 138054 146480 0 6652
6654 0 416615 137830 146400 0 6653
6655 0 416626 137845 146360 0 6654
6656 0 416648 137874 146280 0 6655
6657 0 416727 137902 146160 0 6656
6658 0 416835 137906 146080 0 6657
6659 0 416867 137928 145960 0 6658
6660 0 416932 137869 145840 0 6659
6661 0 416885 137942 145680 0 6660
6662 0 416882 137925 145560 0 6661
6663 0 416976 137878 145480 0 6662
6664 0 416999 137878 145400 0 6663
6665 0 417075 137783 145280 0 6664
6666 0 417081 137778 145200 0 6665
6667 0 417086 137669 145080 0 6666
6668 0 417153 137699 144960 0 6667
6669 0 417130 137714 144920 0 6668
6670 0 417124 137721 144840 0 6669
6671 0 417120 137740 144720 0 6670
6672 0 417329 137692 144600 0 6671
6673 0 417488 137677 144480 0 6672
6674 0 417549 137646 144360 0 6673
6675 0 417614 137869 144280 0 6674
6676 6 417653 137940 144200 0 6675
6677 0 456556 257681 53040 0 2760
6678 0 456431 257928 52960 0 6677
6679 0 456455 257936 52920 0 6678
6680 0 456386 258010 52880 0 6679
6681 0 456106 258020 52760 0 6680
6682 0 456270 258026 52680 0 6681
6683 0 456191 258195 52600 0 6682
6684 0 456212 258147 52560 0 6683
6685 0 456152 258176 52520 0 6684
6686 0 456091 258205 52480 0 6685
6687 0 456112 258284 52400 0 6686
6688 5 456054 258305 52360 0 6687
6689 0 456027 258311 52320 0 6688
6690 0 455901 258342 52240 0 6689
6691 0 455816 258400 52120 0 6690
6692 0 455842 258464 52040 0 6691
6693 0 455457 258543 51960 0 6692
6694 0 455320 258511 51880 0 6693
6695 0 455320 258575 51840 0 6694
6696 0 455288 258427 51760 0 6695
6697 0 455299 258622 51720 0 6696
6698 0 455315 258617 51680 0 6697
6699 0 455315 258670 51640 0 6698
6700 0 455373 258823 51520 0 6699
6701 0 455478 258860 51440 0 6700
6702 0 455558 258875 51360 0 6701
6703 0 455573 258923 51320 0 6702
6704 0 455573 258933 51240 0 6703
6705 0 455668 259044 51160 0 6704
6706 0 455695 259071 51080 0 6705
6707 0 455853 259197 51000 0 6706
6708 0 455895 259224 50920 0 6707
6709 0 455637 259298 50800 0 6708
6710 0 455610 259345 50760 0 6709
6711 0 455584 259403 50680 0 6710
6712 0 455605 259419 50600 0 6711
6713 0 455621 259393 50560 0 6712
6714 0 455542 259372 50480 0 6713
6715 0 455547 259372 50400 0 6714
6716 0 455573 259408 50320 0 6715
6717 0 455568 259435 50200 0 6716
6718 0 455536 259445 50120 0 6717
6719 0 455457 259482 50040 0 6718
6720 0 455452 259540 49960 0 6719
6721 0 455296 259750 49920 0 6720
6722 0 455291 259797 49880 0 6721
6723 0 455227 259797 49840 0 6722
6724 0 455206 259803 49800 0 6723
6725 0 455190 259824 49760 0 6724
6726 0 455196 259718 49720 0 6725
6727 0 455233 259771 49680 0 6726
6728 0 455264 259766 49640 0 6727
6729 0 455233 259718 49600 0 6728
6730 0 455190 259739 49560 0 6729
6731 0 455174 259729 49520 0 6730
6732 0 455127 259787 49480 0 6731
6733 0 455116 259739 49440 0 6732
6734 0 455053 259771 49400 0 6733
6735 0 455090 259723 49360 0 6734
6736 0 455053 259739 49320 0 6735
6737 0 455048 259734 49280 0 6736
6738 0 455037 259708 49240 0 6737
6739 0 455159 259644 49200 0 6738
6740 0 455148 259671 49160 0 6739
6741 0 455159 259650 49120 0 6740
6742 0 455164 259681 49080 0 6741
6743 0 455169 259692 49040 0 6742
6744 0 455169 259708 49000 0 6743
6745 0 455164 259713 48960 0 6744
6746 0 455270 259723 48920 0 6745
6747 0 455248 259708 48880 0 6746
6748 0 455264 259644 48840 0 6747
6749 0 455227 259671 48800 0 6748
6750 0 455214 259673 48760 0 6749
6751 0 455226 259643 48720 0 6750
6752 0 455224 259617 48640 0 6751
6753 0 455214 259564 48480 0 6752
6754 0 455214 259542 48320 0 6753
6755 0 455237 259480 48200 0 6754
6756 0 455259 259464 48160 0 6755
6757 0 455247 259353 48080 0 6756
6758 5 455290 259336 48040 0 6757
6759 0 454844 259117 48040 0 6758
6760 0 454732 259030 48000 0 6759
6761 0 454567 258929 48000 0 6760
6762 5 454513 258894 47960 0 6761
6763 0 454604 259097 47840 0 6762
6764 0 454607 259112 47760 0 6763
6765 0 454695 259269 47640 0 6764
6766 0 454730 259214 47600 0 6765
6767 0 455047 258874 47440 0 6766
6768 0 455080 258772 47320 0 6767
6769 0 455088 258777 47120 0 6768
6770 0 455146 258867 46960 0 6769
6771 0 455286 258939 46920 0 6770
6772 0 455391 258975 46840 0 6771
6773 0 455342 259275 46800 0 6772
6774 0 455334 259285 46720 0 6773
6775 0 455330 259295 46640 0 6774
6776 0 455289 259327 46440 0 6775
6777 0 455285 259343 46320 0 6776
6778 0 455183 259499 46160 0 6777
6779 0 455188 259519 46040 0 6778
6780 0 455192 259586 45840 0 6779
6781 0 455215 259559 45760 0 6780
6782 0 455238 259532 45680 0 6781
6783 0 455301 259390 45560 0 6782
6784 0 455392 259267 45360 0 6783
6785 5 455411 259219 45320 0 6784
6786 0 455412 259219 45280 0 6785
6787 0 455407 259213 45080 0 6786
6788 0 455414 259193 44960 0 6787
6789 0 455429 259170 44800 0 6788
6790 0 455402 259073 44640 0 6789
6791 0 455409 259011 44440 0 6790
6792 0 455399 258930 44280 0 6791
6793 0 455406 258863 44160 0 6792
6794 0 455420 258826 44000 0 6793
6795 0 455472 258810 43840 0 6794
6796 0 455550 258818 43680 0 6795
6797 0 455646 258764 43560 0 6796
6798 0 455728 258792 43400 0 6797
6799 0 455740 258870 43240 0 6798
6800 0 455751 258920 43080 0 6799
6801 0 455757 259010 42920 0 6800
6802 5 455823 259008 42800 0 6801
6803 0 455889 259006 42680 0 6802
6804 0 455898 258902 42560 0 6803
6805 0 455878 258805 42440 0 6804
6806 0 455895 258752 42280 0 6805
6807 0 455909 258754 42040 0 6806
6808 0 455890 258742 41920 0 6807
6809 0 455873 258781 41800 0 6808
6810 0 455805 258807 41760 0 6809
6811 5 455748 258461 41760 0 6810
6812 0 455751 258555 41720 0 6811
6813 0 455812 258781 41680 0 6812
6814 0 455856 258868 41560 0 6813
6815 0 455829 258980 41320 0 6814
6816 0 455809 259027 41160 0 6815
6817 0 455757 259084 41040 0 6816
6818 0 455722 259164 40880 0 6817
6819 0 455735 259204 40720 0 6818
6820 0 455777 259245 40440 0 6819
6821 0 455719 259218 40160 0 6820
6822 0 455725 259237 39920 0 6821
6823 0 455705 259240 39720 0 6822
6824 0 455704 259244 39520 0 6823
6825 0 455676 259268 39320 0 6824
6826 0 455648 259291 39160 0 6825
6827 0 455648 259290 38960 0 6826
6828 0 455682 259300 38920 0 6827
6829 0 455672 259294 38800 0 6828
6830 0 455662 259278 38640 0 6829
6831 0 455663 259256 38520 0 6830
6832 0 455663 259252 38480 0 6831
6833 0 455663 259248 38440 0 6832
6834 0 455640 259219 38320 0 6833
6835 0 455690 259384 38240 0 6834
6836 0 455765 259488 38120 0 6835
6837 0 455787 259492 38040 0 6836
6838 0 455665 259514 37920 0 6837
6839 0 455670 259411 37800 0 6838
6840 0 455663 259319 37720 0 6839
6841 0 455631 259220 37640 0 6840
6842 0 455590 259170 37520 0 6841
6843 0 455629 259186 37400 0 6842
6844 0 455738 259114 37360 0 6843
6845 0 455858 259109 37320 0 6844
6846 0 455999 259112 37240 0 6845
6847 0 456027 259114 37200 0 6846
6848 0 456052 259000 37160 0 6847
6849 0 456133 258878 37120 0 6848
6850 0 456152 258738 37040 0 6849
6851 0 456133 258691 36920 0 6850
6852 5 455935 258652 36760 0 6851
6853 0 455885 258642 36720 0 6852
6854 0 455495 258684 36600 0 6853
6855 0 455356 258842 36480 0 6854
6856 5 455446 258891 36400 0 6855
6857 0 453745 258844 36400 0 6856
6858 0 453358 258818 36400 0 6857
6859 0 453162 258807 36400 0 6858
6860 0 453049 258781 36440 0 6859
6861 0 452878 258756 36440 0 6860
6862 0 452751 258761 36400 0 6861
6863 5 452586 258685 36360 0 6862
6864 0 452506 258728 36280 0 6863
6865 0 452412 258767 36120 0 6864
6866 0 452234 258797 35880 0 6865
6867 0 452069 258849 35600 0 6866
6868 0 451905 258922 35360 0 6867
6869 0 451766 259095 35160 0 6868
6870 5 451747 259082 35080 0 6869
6871 0 451463 259133 35080 0 6870
6872 0 451390 259202 35040 0 6871
6873 0 451291 259260 35000 0 6872
6874 0 450723 259553 35000 0 6873
6875 0 450627 259590 35000 0 6874
6876 0 450624 259592 34960 0 6875
6877 0 450624 259592 34920 0 6876
6878 0 450325 259769 34920 0 6877
6879 0 450220 259822 34920 0 6878
6880 0 450120 259855 34960 0 6879
6881 0 449886 259973 34960 0 6880
6882 0 449736 260074 34960 0 6881
6883 0 449520 260201 34960 0 6882
6884 0 449234 260327 34960 0 6883
6885 0 448636 260642 35000 0 6884
6886 5 448487 260698 35040 0 6885
6887 0 448321 260741 35080 0 6886
6888 0 448135 260803 35240 0 6887
6889 0 447972 260832 35280 0 6888
6890 0 447639 260987 35440 0 6889
6891 5 447639 260987 35520 0 6890
6892 0 447616 261282 35520 0 6891
6893 0 447394 261550 35520 0 6892
6894 0 447328 261610 35480 0 6893
6895 0 447264 261714 35440 0 6894
6896 0 446996 261863 35320 0 6895
6897 5 446962 261918 35280 0 6896
6898 0 446817 261807 35280 0 6897
6899 0 446682 261736 35280 0 6898
6900 0 446648 261719 35320 0 6899
6901 0 446447 261671 35360 0 6900
6902 6 446445 261670 35400 0 6901
6903 0 500403 225684 68880 0 4476
6904 0 500369 225659 68760 0 6903
6905 0 500416 225408 68600 0 6904
6906 0 500608 225008 68400 0 6905
6907 0 500865 224353 68240 0 6906
6908 0 501126 223846 68040 0 6907
6909 0 501246 223647 67920 0 6908
6910 0 501206 223364 67720 0 6909
6911 0 501044 222924 67600 0 6910
6912 0 500985 222719 67480 0 6911
6913 5 501001 222629 67360 0 6912
6914 0 500889 222432 67280 0 6913
6915 0 500625 222281 67120 0 6914
6916 0 500190 222007 67000 0 6915
6917 5 500192 221837 66880 0 6916
6918 0 500088 221751 66760 0 6917
6919 0 500080 221757 66560 0 6918
6920 0 500105 221595 66480 0 6919
6921 0 500102 221585 66360 0 6920
6922 0 500102 221583 66240 0 6921
6923 0 500102 221590 66160 0 6922
6924 0 499915 221415 66080 0 6923
6925 0 499885 221344 65960 0 6924
6926 0 499820 221287 65840 0 6925
6927 0 499749 221206 65720 0 6926
6928 0 499700 221103 65600 0 6927
6929 0 499650 221050 65560 0 6928
6930 0 499583 220990 65480 0 6929
6931 0 499524 220961 65360 0 6930
6932 0 499440 220859 65240 0 6931
6933 0 499407 220736 65120 0 6932
6934 0 499356 220664 65000 0 6933
6935 0 499234 220626 64880 0 6934
6936 0 499207 220605 64760 0 6935
6937 0 499193 220593 64680 0 6936
6938 0 499185 220584 64600 0 6937
6939 0 499186 220588 64440 0 6938
6940 0 499199 220604 64320 0 6939
6941 0 499136 220590 64200 0 6940
6942 0 499064 220553 64120 0 6941
6943 0 498945 220536 64040 0 6942
6944 0 498778 220523 63920 0 6943
6945 0 498564 220508 63880 0 6944
6946 0 498384 220548 63800 0 6945
6947 5 498402 220521 63760 0 6946
6948 0 497999 220195 63560 0 6947
6949 0 497746 220027 63440 0 6948
6950 0 497688 219933 63320 0 6949
6951 0 497688 219933 63240 0 6950
6952 0 497636 219880 63120 0 6951
6953 0 497448 219878 63040 0 6952
6954 0 497596 219797 62960 0 6953
6955 0 497610 219800 62880 0 6954
6956 0 497628 219666 62800 0 6955
6957 0 497613 219587 62720 0 6956
6958 0 497588 219497 62640 0 6957
6959 0 497330 219381 62480 0 6958
6960 0 497176 219127 62400 0 6959
6961 0 497128 219020 62280 0 6960
6962 0 496989 218780 62160 0 6961
6963 0 496917 218552 62040 0 6962
6964 5 496872 218496 62000 0 6963
6965 0 496827 218441 61960 0 6964
6966 0 496744 218400 61840 0 6965
6967 0 496488 218179 61640 0 6966
6968 5 496488 218179 61560 0 6967
6969 0 496391 218126 61480 0 6968
6970 0 496083 217838 61320 0 6969
6971 0 495947 217692 61120 0 6970
6972 0 495831 217612 60960 0 6971
6973 0 495795 217567 60840 0 6972
6974 0 495802 217380 60760 0 6973
6975 5 495655 217283 60600 0 6974
6976 0 495550 217212 60480 0 6975
6977 0 495423 216942 60280 0 6976
6978 0 495262 216550 60160 0 6977
6979 0 494945 216307 60080 0 6978
6980 0 494882 216213 60040 0 6979
6981 5 494842 216209 60000 0 6980
6982 0 494724 216196 59880 0 6981
6983 5 494531 216040 59800 0 6982
6984 0 494420 215934 59720 0 6983
6985 0 494184 215694 59560 0 6984
6986 0 493953 215485 59400 0 6985
6987 0 493769 215288 59240 0 6986
6988 0 493637 215209 59080 0 6987
6989 0 493460 215087 58920 0 6988
6990 0 493346 215003 58840 0 6989
6991 0 493187 214928 58680 0 6990
6992 0 493099 214753 58480 0 6991
6993 0 493051 214655 58400 0 6992
6994 0 492880 214305 58400 0 6993
6995 0 492867 214131 58400 0 6994
6996 0 492808 213982 58320 0 6995
6997 0 492746 213910 58280 0 6996
6998 0 492723 213781 58200 0 6997
6999 0 492566 213479 58120 0 6998
7000 5 492493 212836 58120 0 6999
7001 5 492486 212824 58200 0 7000
7002 0 492143 212192 58200 0 7001
7003 0 492026 212012 58200 0 7002
7004 0 492005 211980 58240 0 7003
7005 0 491952 211907 58320 0 7004
7006 0 491871 211537 58480 0 7005
7007 0 491849 211455 58560 0 7006
7008 0 491775 211372 58720 0 7007
7009 0 491747 211352 58840 0 7008
7010 0 491645 211257 59000 0 7009
7011 0 491630 211070 59080 0 7010
7012 0 491632 210917 59120 0 7011
7013 0 491584 210663 59160 0 7012
7014 5 491597 209769 59160 0 7013
7015 0 491402 209678 59080 0 7014
7016 0 491207 209587 59000 0 7015
7017 0 491191 209533 58960 0 7016
7018 5 491191 209533 58920 0 7017
7019 0 490445 209034 58920 0 7018
7020 0 490296 208839 58840 0 7019
7021 0 490184 208780 58720 0 7020
7022 0 489806 208698 58720 0 7021
7023 5 489501 208287 58720 0 7022
7024 0 489492 208207 58760 0 7023
7025 0 489497 207871 58760 0 7024
7026 5 489464 207773 58760 0 7025
7027 0 489444 207771 58840 0 7026
7028 0 489419 207700 58880 0 7027
7029 0 489311 207419 58880 0 7028
7030 0 489312 207333 58840 0 7029
7031 0 489192 207114 58800 0 7030
7032 0 489069 206983 58760 0 7031
7033 0 489005 206911 58600 0 7032
7034 0 488992 207059 58520 0 7033
7035 0 488966 207084 58360 0 7034
7036 5 488994 207225 58200 0 7035
7037 0 489012 207021 58200 0 7036
7038 0 489038 206905 58200 0 7037
7039 0 488918 206555 58200 0 7038
7040 0 488919 206509 58120 0 7039
7041 0 488965 206380 58000 0 7040
7042 0 488908 206514 57800 0 7041
7043 0 489006 206583 57680 0 7042
7044 0 489123 206584 57560 0 7043
7045 0 489160 206628 57360 0 7044
7046 0 489244 206658 57240 0 7045
7047 0 489272 206677 57120 0 7046
7048 0 489407 206703 57000 0 7047
7049 0 489433 206719 56880 0 7048
7050 0 489483 206691 56760 0 7049
7051 5 489506 206661 56720 0 7050
7052 0 489530 206594 56640 0 7051
7053 0 489549 206527 56560 0 7052
7054 0 489550 206517 56480 0 7053
7055 0 489552 206513 56400 0 7054
7056 0 489552 206513 56320 0 7055
7057 0 489599 206466 56240 0 7056
7058 0 489592 206462 56160 0 7057
7059 0 489564 206422 56080 0 7058
7060 0 489512 206389 56000 0 7059
7061 0 489473 206359 55920 0 7060
7062 0 489474 206363 55840 0 7061
7063 0 489474 206363 55760 0 7062
7064 0 489351 206329 55680 0 7063
7065 0 489291 206276 55600 0 7064
7066 0 489203 206255 55600 0 7065
7067 0 489232 206253 55520 0 7066
7068 0 489146 206203 55440 0 7067
7069 0 489084 206163 55360 0 7068
7070 0 489034 206055 55280 0 7069
7071 0 489052 206022 55200 0 7070
7072 0 488991 205958 55120 0 7071
7073 0 488891 205876 55040 0 7072
7074 0 488856 205763 54960 0 7073
7075 0 488683 205675 54880 0 7074
7076 0 488599 205647 54800 0 7075
7077 0 488463 205520 54720 0 7076
7078 0 488294 205464 54720 0 7077
7079 0 488221 205426 54640 0 7078
7080 0 488157 205399 54520 0 7079
7081 0 488084 205272 54400 0 7080
7082 0 487986 205071 54240 0 7081
7083 0 488072 204936 54120 0 7082
7084 0 488033 204921 54040 0 7083
7085 0 488034 204879 53920 0 7084
7086 0 488018 204756 53840 0 7085
7087 0 487996 204743 53760 0 7086
7088 0 487996 204743 53640 0 7087
7089 0 487996 204743 53560 0 7088
7090 0 488013 204724 53480 0 7089
7091 0 488013 204724 53400 0 7090
7092 0 487982 204744 53280 0 7091
7093 0 488025 204704 53200 0 7092
7094 0 488025 204704 53040 0 7093
7095 0 488025 204704 52920 0 7094
7096 0 488030 204782 52880 0 7095
7097 0 488055 204847 52800 0 7096
7098 0 488060 204975 52720 0 7097
7099 0 488016 205046 52640 0 7098
7100 0 488011 205171 52560 0 7099
7101 0 488034 205252 52480 0 7100
7102 0 487969 205363 52400 0 7101
7103 0 487604 205770 52400 0 7102
7104 0 487570 205827 52480 0 7103
7105 0 487533 205970 52560 0 7104
7106 0 487483 206114 52640 0 7105
7107 0 487456 206223 52760 0 7106
7108 0 487387 206270 52880 0 7107
7109 0 487365 206274 52960 0 7108
7110 0 487393 206296 53040 0 7109
7111 0 487438 206340 53120 0 7110
7112 0 487447 206352 53200 0 7111
7113 0 487452 206358 53240 0 7112
7114 0 487579 206476 53360 0 7113
7115 0 487633 206546 53440 0 7114
7116 0 487805 206526 53560 0 7115
7117 6 488034 206541 53640 0 7116
7118 0 476687 216054 53240 0 3767
7119 0 476765 216008 53120 0 7118
7120 0 476914 215919 53040 0 7119
7121 0 477148 215982 52960 0 7120
7122 0 477171 215961 52880 0 7121
7123 0 477276 215942 52760 0 7122
7124 0 477337 215840 52640 0 7123
7125 0 477546 215702 52520 0 7124
7126 0 477660 215627 52440 0 7125
7127 0 477779 215527 52320 0 7126
7128 5 477879 215497 52280 0 7127
7129 0 477252 215906 52280 0 7128
7130 0 477136 215989 52200 0 7129
7131 0 477110 216009 52160 0 7130
7132 0 477065 216134 52080 0 7131
7133 0 477000 216185 52000 0 7132
7134 0 476972 216345 51920 0 7133
7135 0 476952 216476 51880 0 7134
7136 0 476933 216696 51800 0 7135
7137 5 476927 216982 51800 0 7136
7138 0 477155 217514 51800 0 7137
7139 0 477257 217615 51840 0 7138
7140 0 477272 217683 51880 0 7139
7141 0 477286 217787 51920 0 7140
7142 0 477300 217835 51960 0 7141
7143 0 477249 217937 52000 0 7142
7144 0 477156 218271 52000 0 7143
7145 0 477150 218420 52000 0 7144
7146 5 477164 218494 51920 0 7145
7147 0 477007 218619 51920 0 7146
7148 0 476971 218724 51920 0 7147
7149 0 476908 218796 51880 0 7148
7150 0 476855 218808 51760 0 7149
7151 0 476841 218849 51680 0 7150
7152 0 476813 219054 51600 0 7151
7153 0 476689 219278 51520 0 7152
7154 0 476646 219424 51520 0 7153
7155 0 476685 219506 51480 0 7154
7156 0 476809 219658 51400 0 7155
7157 0 476838 219786 51360 0 7156
7158 0 476865 219865 51320 0 7157
7159 0 476430 220014 51320 0 7158
7160 5 476120 220222 51320 0 7159
7161 0 475813 220163 51080 0 7160
7162 0 475802 220170 50960 0 7161
7163 0 475817 220184 50920 0 7162
7164 0 475783 220135 50880 0 7163
7165 0 475470 220116 50840 0 7164
7166 0 475534 220002 50760 0 7165
7167 0 475471 219973 50680 0 7166
7168 0 475467 219944 50600 0 7167
7169 0 475471 219876 50520 0 7168
7170 0 475394 219800 50440 0 7169
7171 0 475366 219747 50400 0 7170
7172 0 475338 219908 50360 0 7171
7173 0 475306 220009 50280 0 7172
7174 0 475269 220064 50200 0 7173
7175 0 475152 220248 50120 0 7174
7176 0 475127 220261 50040 0 7175
7177 0 475205 220227 49960 0 7176
7178 0 475137 220328 49920 0 7177
7179 0 475148 220333 49840 0 7178
7180 0 475183 220364 49760 0 7179
7181 0 475199 220358 49680 0 7180
7182 0 475199 220358 49600 0 7181
7183 0 475217 220357 49520 0 7182
7184 0 475320 220357 49440 0 7183
7185 0 475313 220314 49360 0 7184
7186 5 475374 220339 49320 0 7185
7187 0 475110 220240 49320 0 7186
7188 0 475008 220235 49280 0 7187
7189 0 474904 220171 49240 0 7188
7190 0 475012 220066 49200 0 7189
7191 0 475024 220060 49120 0 7190
7192 0 475000 220033 49040 0 7191
7193 0 474954 219992 48960 0 7192
7194 0 474898 219975 48880 0 7193
7195 0 474775 219985 48800 0 7194
7196 0 474728 219964 48720 0 7195
7197 0 474725 219965 48680 0 7196
7198 0 474472 220089 48680 0 7197
7199 0 474487 220065 48600 0 7198
7200 0 474490 220043 48520 0 7199
7201 0 474504 220014 48440 0 7200
7202 0 474552 219970 48320 0 7201
7203 0 474552 219915 48240 0 7202
7204 0 474421 219720 48160 0 7203
7205 0 474297 219612 48080 0 7204
7206 0 474104 219512 48000 0 7205
7207 0 474087 219488 47920 0 7206
7208 0 474083 219486 47840 0 7207
7209 0 474080 219527 47760 0 7208
7210 0 474137 219595 47680 0 7209
7211 0 474148 219592 47600 0 7210
7212 0 474203 219529 47520 0 7211
7213 0 474225 219338 47440 0 7212
7214 0 474260 219280 47320 0 7213
7215 0 474253 219239 47240 0 7214
7216 0 474220 219205 47160 0 7215
7217 0 474171 219139 47080 0 7216
7218 0 474151 219083 47000 0 7217
7219 0 474164 218901 46960 0 7218
7220 0 474172 219957 46880 0 7219
7221 5 474134 219890 46800 0 7220
7222 0 474157 219976 46760 0 7221
7223 0 474154 220117 46760 0 7222
7224 0 474111 220147 46720 0 7223
7225 0 474036 220126 46640 0 7224
7226 0 473990 220122 46560 0 7225
7227 0 473906 220099 46480 0 7226
7228 0 473801 220081 46400 0 7227
7229 0 473641 220147 46320 0 7228
7230 0 473470 220245 46240 0 7229
7231 0 473349 220308 46160 0 7230
7232 0 473194 220391 46080 0 7231
7233 0 473087 220460 46000 0 7232
7234 0 472978 220473 45920 0 7233
7235 0 472934 220480 45840 0 7234
7236 0 472904 220511 45760 0 7235
7237 0 472923 220542 45680 0 7236
7238 0 472961 220519 45600 0 7237
7239 0 472984 220461 45520 0 7238
7240 0 473018 220423 45440 0 7239
7241 0 473057 220428 45360 0 7240
7242 0 472988 220510 45280 0 7241
7243 0 472815 220490 45120 0 7242
7244 0 472815 220490 45040 0 7243
7245 0 472861 220451 44960 0 7244
7246 0 472930 220452 44880 0 7245
7247 0 472951 220459 44800 0 7246
7248 0 472933 220478 44720 0 7247
7249 0 472890 220536 44640 0 7248
7250 0 472856 220696 44560 0 7249
7251 0 472854 220753 44480 0 7250
7252 0 472874 220802 44400 0 7251
7253 0 472925 220825 44320 0 7252
7254 0 472993 220878 44240 0 7253
7255 0 473025 220877 44160 0 7254
7256 0 473082 220861 44080 0 7255
7257 0 473116 220867 44000 0 7256
7258 0 473144 220884 43920 0 7257
7259 0 473215 220926 43840 0 7258
7260 0 473238 220953 43800 0 7259
7261 0 473258 220970 43720 0 7260
7262 0 473260 221014 43640 0 7261
7263 0 473298 221056 43560 0 7262
7264 0 473336 221101 43480 0 7263
7265 0 473364 221143 43400 0 7264
7266 0 473371 221174 43320 0 7265
7267 0 473377 221224 43240 0 7266
7268 0 473395 221252 43160 0 7267
7269 0 473396 221262 43080 0 7268
7270 0 473394 221279 43000 0 7269
7271 0 473390 221324 42920 0 7270
7272 0 473390 221324 42880 0 7271
7273 0 473394 221371 42800 0 7272
7274 0 473401 221400 42720 0 7273
7275 0 473397 221432 42640 0 7274
7276 0 473381 221489 42560 0 7275
7277 0 473401 221507 42480 0 7276
7278 0 473466 221520 42400 0 7277
7279 0 473490 221505 42320 0 7278
7280 0 473477 221502 42240 0 7279
7281 0 473497 221497 42160 0 7280
7282 0 473497 221497 42120 0 7281
7283 0 473524 221495 42040 0 7282
7284 0 473505 221513 41960 0 7283
7285 0 473485 221527 41880 0 7284
7286 0 473459 221615 41800 0 7285
7287 0 473416 221774 41680 0 7286
7288 0 473388 221801 41600 0 7287
7289 0 473326 221855 41520 0 7288
7290 0 473326 221855 41400 0 7289
7291 0 473307 221919 41320 0 7290
7292 0 473290 221922 41240 0 7291
7293 0 473232 221916 41160 0 7292
7294 0 473232 221916 41080 0 7293
7295 0 473238 221929 41000 0 7294
7296 0 473259 221945 40920 0 7295
7297 0 473182 222006 40840 0 7296
7298 0 473127 222010 40760 0 7297
7299 0 473119 222005 40680 0 7298
7300 0 473117 222021 40600 0 7299
7301 0 473101 222000 40520 0 7300
7302 0 473054 221989 40440 0 7301
7303 0 473041 221944 40360 0 7302
7304 0 473023 221961 40280 0 7303
7305 0 472995 221994 40240 0 7304
7306 0 473008 222001 40200 0 7305
7307 0 473032 221990 40120 0 7306
7308 0 473033 221966 40040 0 7307
7309 0 473042 221922 39960 0 7308
7310 0 473066 221922 39920 0 7309
7311 0 473086 221964 39840 0 7310
7312 0 473117 221947 39760 0 7311
7313 0 473002 221893 39680 0 7312
7314 0 472860 221883 39600 0 7313
7315 0 472752 221899 39520 0 7314
7316 0 472683 221911 39440 0 7315
7317 0 472627 221874 39360 0 7316
7318 0 472504 221849 39280 0 7317
7319 5 472516 221831 39240 0 7318
7320 0 472264 221637 39240 0 7319
7321 0 472065 221487 39240 0 7320
7322 0 471990 221422 39280 0 7321
7323 0 471990 221422 39320 0 7322
7324 0 471814 221492 39320 0 7323
7325 0 471601 221425 39320 0 7324
7326 0 471539 221385 39360 0 7325
7327 6 471455 221231 39360 0 7326
7328 0 506182 214455 72800 0 4537
7329 0 506085 214425 72720 0 7328
7330 0 506049 214440 72640 0 7329
7331 0 506041 214431 72560 0 7330
7332 0 506038 214381 72480 0 7331
7333 0 506021 214358 72400 0 7332
7334 0 506002 214326 72320 0 7333
7335 0 505951 214272 72240 0 7334
7336 0 505874 214231 72160 0 7335
7337 0 505778 214296 72080 0 7336
7338 0 505745 214266 72000 0 7337
7339 0 505676 214225 71920 0 7338
7340 0 505576 214174 71840 0 7339
7341 0 505517 214157 71760 0 7340
7342 0 505407 214142 71680 0 7341
7343 0 505386 214139 71600 0 7342
7344 0 505329 214120 71520 0 7343
7345 0 505266 214114 71400 0 7344
7346 0 505162 214084 71360 0 7345
7347 0 505061 214032 71280 0 7346
7348 5 505061 214032 71240 0 7347
7349 0 504716 213518 71240 0 7348
7350 0 504185 213295 71240 0 7349
7351 0 504013 213292 71320 0 7350
7352 0 503874 213226 71400 0 7351
7353 0 503791 213131 71520 0 7352
7354 0 503755 213082 71560 0 7353
7355 0 503733 213030 71640 0 7354
7356 0 503710 212944 71720 0 7355
7357 0 503682 212810 71800 0 7356
7358 0 503681 212707 71880 0 7357
7359 0 503678 212643 71960 0 7358
7360 0 503665 212531 72040 0 7359
7361 0 503648 212462 72120 0 7360
7362 0 503614 212400 72200 0 7361
7363 0 503583 212366 72280 0 7362
7364 0 503517 212300 72360 0 7363
7365 0 503489 212327 72440 0 7364
7366 0 503357 212261 72520 0 7365
7367 0 503346 212220 72600 0 7366
7368 0 503280 212270 72640 0 7367
7369 0 502040 212329 72640 0 7368
7370 5 501816 212357 72560 0 7369
7371 0 501483 212346 72320 0 7370
7372 5 501354 212313 72120 0 7371
7373 0 501238 212245 72040 0 7372
7374 0 501045 212273 72040 0 7373
7375 0 500909 212363 71960 0 7374
7376 0 500715 212426 71880 0 7375
7377 5 500688 212405 71800 0 7376
7378 0 500688 212405 71720 0 7377
7379 0 500590 212404 71680 0 7378
7380 0 500474 212365 71640 0 7379
7381 0 500426 212350 71560 0 7380
7382 0 500382 212314 71480 0 7381
7383 0 500379 212181 71400 0 7382
7384 0 500377 212167 71320 0 7383
7385 0 500337 212125 71240 0 7384
7386 0 500310 212103 71160 0 7385
7387 0 500322 212037 71080 0 7386
7388 0 500285 212027 71000 0 7387
7389 0 500266 211999 70920 0 7388
7390 0 500209 211986 70840 0 7389
7391 0 500054 211971 70760 0 7390
7392 0 500054 211973 70680 0 7391
7393 0 499979 211864 70600 0 7392
7394 0 499830 211856 70520 0 7393
7395 0 499787 211847 70440 0 7394
7396 0 499704 211839 70360 0 7395
7397 0 499543 211782 70280 0 7396
7398 5 499448 211640 70200 0 7397
7399 0 499411 211611 70080 0 7398
7400 0 499286 211628 69960 0 7399
7401 0 499258 211617 69880 0 7400
7402 0 499236 211578 69800 0 7401
7403 0 499198 211520 69600 0 7402
7404 0 499196 211427 69520 0 7403
7405 0 499203 211334 69440 0 7404
7406 0 499206 211274 69320 0 7405
7407 0 499192 211279 69200 0 7406
7408 0 499192 211236 69160 0 7407
7409 0 499192 211150 69080 0 7408
7410 0 499186 211125 69000 0 7409
7411 0 499191 211047 68920 0 7410
7412 0 499177 210942 68840 0 7411
7413 0 499157 210926 68760 0 7412
7414 0 499166 210955 68680 0 7413
7415 0 499158 210919 68600 0 7414
7416 0 499156 210913 68520 0 7415
7417 0 499156 210913 68440 0 7416
7418 0 499157 210915 68400 0 7417
7419 0 499157 210915 68320 0 7418
7420 5 499071 210873 68240 0 7419
7421 0 498687 211110 68240 0 7420
7422 0 497873 211187 68240 0 7421
7423 0 497708 211181 68160 0 7422
7424 0 497483 211190 68080 0 7423
7425 0 497346 211182 68000 0 7424
7426 0 497270 211183 67920 0 7425
7427 0 497154 211177 67840 0 7426
7428 0 496904 211181 67760 0 7427
7429 5 496833 211198 67720 0 7428
7430 0 496762 211215 67680 0 7429
7431 0 496605 211220 67600 0 7430
7432 0 496402 211258 67520 0 7431
7433 0 496402 211258 67440 0 7432
7434 0 496398 211231 67360 0 7433
7435 0 496393 211215 67280 0 7434
7436 0 496273 211154 67200 0 7435
7437 0 496228 211099 67160 0 7436
7438 5 496116 210952 67160 0 7437
7439 0 496108 210960 67080 0 7438
7440 0 495964 211050 67000 0 7439
7441 0 495854 211033 66920 0 7440
7442 0 495795 211013 66840 0 7441
7443 0 495726 211009 66760 0 7442
7444 0 495696 211027 66680 0 7443
7445 5 495666 211098 66560 0 7444
7446 0 495619 211084 66480 0 7445
7447 5 495584 211026 66400 0 7446
7448 0 495419 210816 66400 0 7447
7449 0 495328 210756 66320 0 7448
7450 0 495240 210704 66240 0 7449
7451 5 495180 210672 66200 0 7450
7452 0 494507 210873 66200 0 7451
7453 0 494511 210877 66240 0 7452
7454 0 494080 211170 66280 0 7453
7455 5 493878 211390 66280 0 7454
7456 0 493878 211387 66360 0 7455
7457 0 493826 211410 66480 0 7456
7458 0 493767 211470 66560 0 7457
7459 5 493197 211735 66560 0 7458
7460 0 493390 211669 66680 0 7459
7461 0 493395 211639 66800 0 7460
7462 5 493395 211638 66920 0 7461
7463 0 493252 211614 67000 0 7462
7464 0 493200 211645 67080 0 7463
7465 0 493070 211561 67160 0 7464
7466 0 493018 211521 67240 0 7465
7467 0 492975 211439 67240 0 7466
7468 0 492953 211396 67280 0 7467
7469 0 492933 211375 67360 0 7468
7470 0 492913 211302 67400 0 7469
7471 0 492823 211187 67440 0 7470
7472 0 492772 211158 67520 0 7471
7473 0 492745 211101 67600 0 7472
7474 0 492740 211056 67680 0 7473
7475 0 492622 210876 67720 0 7474
7476 0 492519 210777 67800 0 7475
7477 0 492477 210615 67880 0 7476
7478 0 492429 210521 67960 0 7477
7479 0 492357 210349 67960 0 7478
7480 0 492140 210237 67960 0 7479
7481 0 492113 210251 67920 0 7480
7482 0 491985 210244 67840 0 7481
7483 0 491903 210228 67760 0 7482
7484 0 491709 210272 67680 0 7483
7485 0 491658 210279 67640 0 7484
7486 0 491652 210288 67600 0 7485
7487 0 491647 210297 67560 0 7486
7488 0 491766 210369 67480 0 7487
7489 0 491745 210388 67400 0 7488
7490 0 491627 210425 67320 0 7489
7491 0 491499 210454 67240 0 7490
7492 0 491499 210454 67160 0 7491
7493 0 491334 210418 67080 0 7492
7494 0 491040 210284 67040 0 7493
7495 0 490902 210235 66960 0 7494
7496 0 490823 210214 66880 0 7495
7497 0 490758 210169 66840 0 7496
7498 0 490706 210135 66760 0 7497
7499 0 490588 210044 66640 0 7498
7500 0 490505 209980 66560 0 7499
7501 0 490406 209875 66480 0 7500
7502 0 490402 209795 66400 0 7501
7503 0 490363 209734 66320 0 7502
7504 0 490306 209735 66240 0 7503
7505 0 490304 209695 66160 0 7504
7506 0 490348 209617 66080 0 7505
7507 0 490346 209660 66040 0 7506
7508 0 490339 209707 65960 0 7507
7509 0 490330 209851 65880 0 7508
7510 0 490308 209906 65800 0 7509
7511 0 490267 210006 65720 0 7510
7512 0 490208 210055 65640 0 7511
7513 0 490145 210054 65560 0 7512
7514 0 490027 210075 65480 0 7513
7515 0 490029 210080 65400 0 7514
7516 0 490026 210081 65320 0 7515
7517 0 489963 210115 65240 0 7516
7518 0 489890 210071 65160 0 7517
7519 0 489838 210077 65080 0 7518
7520 0 489808 210068 65000 0 7519
7521 0 489731 210006 64920 0 7520
7522 0 489676 209993 64840 0 7521
7523 5 489523 209933 64760 0 7522
7524 0 489896 210020 64760 0 7523
7525 0 489902 210005 64720 0 7524
7526 0 489892 209993 64680 0 7525
7527 0 489889 210007 64640 0 7526
7528 0 489911 209996 64600 0 7527
7529 0 489930 209988 64560 0 7528
7530 0 489841 210002 64520 0 7529
7531 0 489782 210112 64440 0 7530
7532 6 489769 210141 64320 0 7531
7533 0 454708 240526 68400 0 5182
7534 0 454708 240522 68280 0 7533
7535 0 454731 240481 68160 0 7534
7536 0 454865 240359 68120 0 7535
7537 0 454840 240345 68040 0 7536
7538 0 454832 240310 67960 0 7537
7539 0 454831 240219 67880 0 7538
7540 0 454831 240219 67800 0 7539
7541 0 454864 240235 67720 0 7540
7542 0 454904 240287 67640 0 7541
7543 0 454961 240286 67560 0 7542
7544 0 455018 240291 67480 0 7543
7545 0 455108 240279 67400 0 7544
7546 0 455133 240258 67320 0 7545
7547 0 455173 240293 67240 0 7546
7548 0 455214 240294 67160 0 7547
7549 0 455213 240318 67080 0 7548
7550 0 455154 240367 67000 0 7549
7551 0 455062 240393 66920 0 7550
7552 0 454971 240419 66840 0 7551
7553 0 454853 240383 66760 0 7552
7554 0 454718 240376 66680 0 7553
7555 0 454745 240375 66600 0 7554
7556 0 454746 240366 66520 0 7555
7557 0 454746 240341 66440 0 7556
7558 0 454766 240303 66360 0 7557
7559 0 454818 240339 66280 0 7558
7560 0 454824 240350 66200 0 7559
7561 0 454825 240360 66120 0 7560
7562 0 454832 240368 66040 0 7561
7563 0 454832 240368 65960 0 7562
7564 0 454841 240382 65880 0 7563
7565 0 454836 240365 65800 0 7564
7566 0 454782 240364 65720 0 7565
7567 0 454764 240367 65640 0 7566
7568 0 454732 240329 65560 0 7567
7569 0 454674 240314 65480 0 7568
7570 0 454669 240271 65400 0 7569
7571 0 454624 240296 65320 0 7570
7572 0 454573 240286 65240 0 7571
7573 0 454505 240210 65160 0 7572
7574 0 454382 240131 65080 0 7573
7575 0 454229 240067 65000 0 7574
7576 0 454185 240052 64920 0 7575
7577 0 454185 240034 64840 0 7576
7578 0 454119 239989 64760 0 7577
7579 0 454065 239968 64680 0 7578
7580 0 453855 239861 64600 0 7579
7581 0 453402 239658 64520 0 7580
7582 0 453251 239633 64440 0 7581
7583 0 453146 239610 64360 0 7582
7584 0 452919 239518 64280 0 7583
7585 0 452802 239481 64200 0 7584
7586 5 452775 239440 64120 0 7585
7587 0 452563 239369 63960 0 7586
7588 0 452338 239305 63840 0 7587
7589 0 452120 239225 63760 0 7588
7590 0 451964 239239 63680 0 7589
7591 0 451821 239222 63600 0 7590
7592 0 451787 239232 63520 0 7591
7593 0 451746 239272 63440 0 7592
7594 0 451690 239240 63360 0 7593
7595 0 451600 239198 63280 0 7594
7596 0 451584 239142 63200 0 7595
7597 0 451563 239121 63120 0 7596
7598 0 451526 239140 63040 0 7597
7599 0 451628 239059 62960 0 7598
7600 0 451684 239025 62880 0 7599
7601 0 451684 239025 62800 0 7600
7602 0 451680 239006 62680 0 7601
7603 0 451579 239003 62560 0 7602
7604 0 451562 238984 62520 0 7603
7605 0 451546 238966 62480 0 7604
7606 0 451479 238891 62400 0 7605
7607 0 451404 238820 62360 0 7606
7608 0 451322 238766 62280 0 7607
7609 0 451251 238674 62200 0 7608
7610 0 451191 238605 62120 0 7609
7611 0 451100 238560 62040 0 7610
7612 0 451030 238478 61960 0 7611
7613 0 450962 238351 61880 0 7612
7614 0 450863 238197 61800 0 7613
7615 0 450820 238132 61720 0 7614
7616 5 450792 238075 61680 0 7615
7617 0 450857 237985 61640 0 7616
7618 0 450878 237902 61520 0 7617
7619 0 450845 237787 61440 0 7618
7620 0 450792 237715 61360 0 7619
7621 0 450793 237648 61280 0 7620
7622 5 450802 237630 61240 0 7621
7623 0 450811 237611 61200 0 7622
7624 0 450849 237580 61080 0 7623
7625 0 450716 237519 60960 0 7624
7626 0 450655 237486 60880 0 7625
7627 0 450632 237431 60800 0 7626
7628 0 450578 237436 60720 0 7627
7629 0 450505 237371 60680 0 7628
7630 0 450479 237386 60600 0 7629
7631 0 450413 237388 60520 0 7630
7632 0 450343 237272 60440 0 7631
7633 0 450234 237212 60360 0 7632
7634 0 450147 237137 60320 0 7633
7635 0 450085 237035 60240 0 7634
7636 0 450047 237012 60160 0 7635
7637 0 449896 236863 60080 0 7636
7638 0 449724 236760 60000 0 7637
7639 0 449606 236729 59920 0 7638
7640 0 449510 236575 59840 0 7639
7641 0 449351 236515 59760 0 7640
7642 0 449200 236457 59680 0 7641
7643 0 449159 236413 59600 0 7642
7644 0 449095 236446 59560 0 7643
7645 0 449043 236436 59520 0 7644
7646 0 449004 236410 59480 0 7645
7647 0 448919 236393 59400 0 7646
7648 0 448821 236384 59320 0 7647
7649 0 448587 236316 59240 0 7648
7650 0 448565 236303 59160 0 7649
7651 0 448479 236291 59080 0 7650
7652 0 448319 236282 59000 0 7651
7653 0 448215 236277 58920 0 7652
7654 0 448102 236260 58840 0 7653
7655 0 448011 236246 58800 0 7654
7656 0 447824 236178 58680 0 7655
7657 0 447554 236050 58600 0 7656
7658 0 447284 236096 58520 0 7657
7659 0 447102 236150 58440 0 7658
7660 0 446999 236177 58360 0 7659
7661 0 446537 236356 58360 0 7660
7662 0 446291 236369 58360 0 7661
7663 0 446185 236338 58320 0 7662
7664 0 446006 236294 58320 0 7663
7665 0 445877 236271 58240 0 7664
7666 0 445694 236281 58160 0 7665
7667 0 445602 236299 58080 0 7666
7668 0 445188 236401 58000 0 7667
7669 0 444871 236482 57920 0 7668
7670 0 444670 236494 57840 0 7669
7671 0 444479 236493 57760 0 7670
7672 0 444221 236368 57680 0 7671
7673 0 443895 236268 57600 0 7672
7674 0 443618 236282 57560 0 7673
7675 0 443234 236142 57560 0 7674
7676 0 442614 236199 57560 0 7675
7677 0 442175 236248 57520 0 7676
7678 0 441243 236091 57520 0 7677
7679 0 440305 235706 57520 0 7678
7680 0 440176 235658 57480 0 7679
7681 0 439258 235233 57480 0 7680
7682 5 438991 235078 57480 0 7681
7683 0 438712 234686 57480 0 7682
7684 0 438211 234359 57480 0 7683
7685 0 438186 234279 57440 0 7684
7686 5 438025 233976 57400 0 7685
7687 5 437921 233427 57400 0 7686
7688 0 437858 233311 57440 0 7687
7689 0 437632 233212 57520 0 7688
7690 0 437515 233181 57640 0 7689
7691 0 437333 233088 57720 0 7690
7692 0 437238 233021 57800 0 7691
7693 0 437178 232958 57880 0 7692
7694 0 437095 232874 57960 0 7693
7695 0 436868 232706 58040 0 7694
7696 0 436735 232576 58120 0 7695
7697 0 436407 232424 58200 0 7696
7698 0 436098 232312 58240 0 7697
7699 0 435720 231931 58240 0 7698
7700 5 435415 231338 58240 0 7699
7701 0 435311 231117 58320 0 7700
7702 0 435249 231013 58400 0 7701
7703 5 435122 230742 58520 0 7702
7704 0 435059 229999 58520 0 7703
7705 0 435007 229843 58440 0 7704
7706 0 434979 229426 58440 0 7705
7707 0 435038 229280 58360 0 7706
7708 5 435097 229293 58320 0 7707
7709 0 434878 228810 58320 0 7708
7710 0 434681 228674 58320 0 7709
7711 0 434642 228583 58240 0 7710
7712 0 434546 228504 58160 0 7711
7713 0 434480 228414 58080 0 7712
7714 5 434484 228420 58000 0 7713
7715 0 434338 228160 57960 0 7714
7716 0 434281 227962 57880 0 7715
7717 0 434236 227814 57800 0 7716
7718 0 434097 227649 57720 0 7717
7719 0 434145 227613 57640 0 7718
7720 5 434145 227613 57600 0 7719
7721 0 434230 227491 57520 0 7720
7722 5 434231 227481 57480 0 7721
7723 0 434301 227399 57400 0 7722
7724 0 434312 227374 57320 0 7723
7725 5 434337 227305 57280 0 7724
7726 0 434482 227438 57280 0 7725
7727 0 434521 227482 57240 0 7726
7728 6 434546 227503 57200 0 7727
7729 0 477997 218245 58840 0 3716
7730 0 477700 217748 58840 0 7729
7731 0 477700 217748 58920 0 7730
7732 0 477643 217368 59040 0 7731
7733 0 477641 217366 59200 0 7732
7734 0 477866 217268 59320 0 7733
7735 5 477920 217254 59360 0 7734
7736 5 477888 217272 59400 0 7735
7737 0 476359 216690 59400 0 7736
7738 0 476050 216633 59480 0 7737
7739 0 475804 216507 59640 0 7738
7740 0 475675 216425 59800 0 7739
7741 0 475845 216456 60000 0 7740
7742 5 475953 216506 60120 0 7741
7743 0 474838 216345 60120 0 7742
7744 0 474452 216298 60240 0 7743
7745 0 473831 216257 60400 0 7744
7746 0 473309 216122 60600 0 7745
7747 0 473193 216080 60840 0 7746
7748 0 472698 216176 61040 0 7747
7749 0 472064 216181 61080 0 7748
7750 0 471452 216175 61240 0 7749
7751 0 470977 216168 61400 0 7750
7752 0 470440 216323 61560 0 7751
7753 0 469778 216336 61760 0 7752
7754 0 469008 216395 61880 0 7753
7755 0 468431 216344 62040 0 7754
7756 0 468161 216386 62080 0 7755
7757 0 467963 216592 62240 0 7756
7758 0 467771 216829 62400 0 7757
7759 0 467612 216941 62560 0 7758
7760 0 466950 216914 62640 0 7759
7761 0 466556 216828 62800 0 7760
7762 0 466071 216753 62960 0 7761
7763 0 465763 216714 63120 0 7762
7764 0 465647 216682 63280 0 7763
7765 0 465417 216554 63440 0 7764
7766 0 465231 216431 63560 0 7765
7767 0 465062 216268 63720 0 7766
7768 0 465012 216342 63880 0 7767
7769 5 464865 216226 64000 0 7768
7770 0 464720 216210 64160 0 7769
7771 0 464722 216212 64200 0 7770
7772 0 464724 216223 64240 0 7771
7773 0 464190 215966 64320 0 7772
7774 0 463880 215889 64400 0 7773
7775 0 463811 215858 64480 0 7774
7776 0 463786 215828 64560 0 7775
7777 0 463642 215658 64640 0 7776
7778 5 463371 215657 64680 0 7777
7779 0 462722 215668 64680 0 7778
7780 0 462609 215631 64800 0 7779
7781 0 462275 215635 64840 0 7780
7782 0 462121 215615 64880 0 7781
7783 0 461916 215670 64960 0 7782
7784 0 461836 215641 65040 0 7783
7785 0 461742 215590 65160 0 7784
7786 0 461670 215561 65320 0 7785
7787 0 461538 215647 65480 0 7786
7788 0 461455 215703 65640 0 7787
7789 0 461279 215888 65720 0 7788
7790 0 461252 215916 65800 0 7789
7791 0 461147 216022 66000 0 7790
7792 0 461095 216082 66040 0 7791
7793 0 461049 216105 66200 0 7792
7794 0 461024 216115 66320 0 7793
7795 5 461028 216117 66400 0 7794
7796 0 460770 216156 66560 0 7795
7797 0 460708 216157 66720 0 7796
7798 0 460925 216456 66840 0 7797
7799 0 461108 216599 67040 0 7798
7800 0 461283 216774 67200 0 7799
7801 0 461300 216817 67280 0 7800
7802 0 461296 216819 67360 0 7801
7803 5 461296 216819 67400 0 7802
7804 0 461292 216876 67520 0 7803
7805 0 461222 216860 67680 0 7804
7806 0 461242 216871 67840 0 7805
7807 0 461335 216905 68000 0 7806
7808 0 461435 216914 68120 0 7807
7809 0 461477 216917 68240 0 7808
7810 5 461624 216978 68280 0 7809
7811 0 461596 216960 68320 0 7810
7812 0 461576 216932 68360 0 7811
7813 0 461582 216936 68440 0 7812
7814 0 461610 216855 68600 0 7813
7815 0 461651 216762 68720 0 7814
7816 0 461666 216767 68840 0 7815
7817 5 461672 216765 68880 0 7816
7818 0 461646 216760 69040 0 7817
7819 0 461633 216862 69200 0 7818
7820 0 461746 217115 69400 0 7819
7821 0 461756 217156 69440 0 7820
7822 0 461826 217239 69600 0 7821
7823 0 461902 217395 69800 0 7822
7824 0 461946 217519 70000 0 7823
7825 0 462075 217628 70160 0 7824
7826 0 462230 217718 70320 0 7825
7827 5 462400 217755 70480 0 7826
7828 0 462911 217891 70480 0 7827
7829 0 463360 217934 70480 0 7828
7830 0 463438 217951 70440 0 7829
7831 5 463451 217956 70360 0 7830
7832 5 463527 217852 70240 0 7831
7833 5 463654 217679 70040 0 7832
7834 0 463305 218239 70040 0 7833
7835 0 463194 218344 69960 0 7834
7836 0 463040 218484 69920 0 7835
7837 0 462775 218721 69920 0 7836
7838 5 462348 218795 69920 0 7837
7839 5 462307 218830 69880 0 7838
7840 0 462022 219168 69880 0 7839
7841 0 461756 219405 69880 0 7840
7842 0 461534 219544 69880 0 7841
7843 0 461460 219575 69960 0 7842
7844 5 461385 219732 70040 0 7843
7845 0 461324 219955 70160 0 7844
7846 0 461270 220197 70280 0 7845
7847 5 461255 220230 70360 0 7846
7848 0 461423 220555 70360 0 7847
7849 0 461524 221008 70360 0 7848
7850 0 461537 221236 70360 0 7849
7851 5 461415 221369 70360 0 7850
7852 0 461416 221362 70440 0 7851
7853 0 461380 221385 70480 0 7852
7854 5 461365 221420 70520 0 7853
7855 0 461368 221585 70640 0 7854
7856 0 461319 221668 70760 0 7855
7857 0 461318 221751 70840 0 7856
7858 0 461348 221727 70880 0 7857
7859 5 461258 221928 70880 0 7858
7860 0 460872 221916 70880 0 7859
7861 0 460746 221905 70800 0 7860
7862 0 460429 221970 70600 0 7861
7863 0 460228 222313 70360 0 7862
7864 0 460105 222457 70280 0 7863
7865 0 459800 222738 70200 0 7864
7866 0 459597 222959 70160 0 7865
7867 0 459516 223171 70080 0 7866
7868 0 459455 223276 70000 0 7867
7869 0 459389 223458 69880 0 7868
7870 0 459285 223617 69800 0 7869
7871 0 459251 223642 69680 0 7870
7872 0 459269 223636 69560 0 7871
7873 0 459275 223654 69520 0 7872
7874 0 459281 223672 69480 0 7873
7875 0 459388 223699 69400 0 7874
7876 0 459441 223789 69320 0 7875
7877 0 459479 223802 69240 0 7876
7878 0 459535 223796 69160 0 7877
7879 0 459535 223796 69080 0 7878
7880 0 459533 223850 69000 0 7879
7881 0 459535 223887 68920 0 7880
7882 0 459584 223915 68840 0 7881
7883 0 459589 223965 68760 0 7882
7884 0 459594 223977 68680 0 7883
7885 0 459636 223992 68600 0 7884
7886 0 459713 224000 68520 0 7885
7887 0 459740 224015 68440 0 7886
7888 0 459752 224020 68360 0 7887
7889 0 459826 223975 68280 0 7888
7890 0 459950 223962 68200 0 7889
7891 0 460042 223923 68120 0 7890
7892 0 460081 223876 68040 0 7891
7893 0 460125 223838 67960 0 7892
7894 0 460275 223884 67800 0 7893
7895 0 460362 223915 67560 0 7894
7896 0 460539 223973 67400 0 7895
7897 0 460627 223785 67240 0 7896
7898 0 460514 223690 67120 0 7897
7899 0 460400 223588 67080 0 7898
7900 0 460265 223464 66960 0 7899
7901 0 460232 223447 66920 0 7900
7902 5 460092 223398 66880 0 7901
7903 0 460009 223334 66800 0 7902
7904 0 460002 223339 66760 0 7903
7905 0 460022 223276 66680 0 7904
7906 0 460037 223243 66600 0 7905
7907 0 460037 223243 66520 0 7906
7908 0 460036 223203 66440 0 7907
7909 0 460034 223217 66360 0 7908
7910 0 460032 223228 66320 0 7909
7911 0 459981 223166 66240 0 7910
7912 0 459957 223136 66160 0 7911
7913 0 459919 223088 66080 0 7912
7914 0 459882 222988 65960 0 7913
7915 0 459846 222942 65920 0 7914
7916 0 459830 222911 65840 0 7915
7917 0 459846 222900 65760 0 7916
7918 0 459900 222843 65680 0 7917
7919 0 459901 222781 65600 0 7918
7920 0 459901 222691 65520 0 7919
7921 6 459848 222645 65400 0 7920
7922 0 484713 262980 43640 0 3319
7923 0 484838 263174 43640 0 7922
7924 0 484981 263576 43640 0 7923
7925 0 485068 263887 43600 0 7924
7926 0 485126 264304 43520 0 7925
7927 5 485267 264658 43520 0 7926
7928 0 485266 264737 43440 0 7927
7929 0 485227 264909 43360 0 7928
7930 0 485230 265022 43280 0 7929
7931 0 485341 265125 43200 0 7930
7932 0 485392 265219 43120 0 7931
7933 0 485288 265346 43040 0 7932
7934 0 485160 265527 42960 0 7933
7935 0 485133 265564 42880 0 7934
7936 0 485111 265700 42800 0 7935
7937 0 485070 265764 42720 0 7936
7938 0 484994 265917 42640 0 7937
7939 0 484991 266017 42600 0 7938
7940 0 484985 266134 42560 0 7939
7941 0 485025 266357 42480 0 7940
7942 5 484821 266550 42480 0 7941
7943 0 484765 266690 42400 0 7942
7944 0 484702 266739 42360 0 7943
7945 0 484544 266847 42240 0 7944
7946 0 484516 266942 42160 0 7945
7947 0 484511 267016 42080 0 7946
7948 0 484514 267154 42000 0 7947
7949 0 484576 267393 41920 0 7948
7950 0 484578 267489 41840 0 7949
7951 0 484501 267538 41760 0 7950
7952 0 484455 267669 41680 0 7951
7953 0 484449 267743 41600 0 7952
7954 0 484452 267776 41520 0 7953
7955 0 484449 267809 41440 0 7954
7956 5 484449 267810 41360 0 7955
7957 0 484459 267917 41280 0 7956
7958 0 484511 268025 41200 0 7957
7959 0 484615 268059 41120 0 7958
7960 0 484620 268115 41040 0 7959
7961 0 484733 268257 40960 0 7960
7962 0 484759 268289 40880 0 7961
7963 0 484759 268289 40800 0 7962
7964 0 484814 268325 40720 0 7963
7965 0 484852 268367 40640 0 7964
7966 0 484894 268432 40560 0 7965
7967 0 484923 268467 40520 0 7966
7968 0 484924 268521 40440 0 7967
7969 0 484900 268595 40320 0 7968
7970 0 484900 268742 40200 0 7969
7971 0 484893 268747 40120 0 7970
7972 5 484847 268786 40080 0 7971
7973 0 484842 268813 40000 0 7972
7974 0 484772 268808 39960 0 7973
7975 0 484764 268809 39840 0 7974
7976 0 484772 268837 39760 0 7975
7977 0 484749 268902 39680 0 7976
7978 0 484798 268960 39600 0 7977
7979 0 484808 269027 39520 0 7978
7980 0 484838 269112 39440 0 7979
7981 0 484822 269246 39360 0 7980
7982 0 484791 269230 39280 0 7981
7983 0 484795 269262 39200 0 7982
7984 0 484804 269285 39120 0 7983
7985 0 484817 269332 39040 0 7984
7986 0 484828 269404 38920 0 7985
7987 0 484828 269370 38880 0 7986
7988 5 484851 269594 38880 0 7987
7989 0 484890 269616 38800 0 7988
7990 0 484895 269696 38720 0 7989
7991 0 484926 269721 38640 0 7990
7992 0 484950 269732 38560 0 7991
7993 0 484960 269778 38480 0 7992
7994 0 484960 269803 38400 0 7993
7995 0 485035 269802 38320 0 7994
7996 0 485050 269807 38240 0 7995
7997 0 485118 269812 38120 0 7996
7998 0 485223 269838 38040 0 7997
7999 0 485276 269887 37960 0 7998
8000 0 485270 269889 37880 0 7999
8001 0 485290 269892 37800 0 8000
8002 0 485323 269910 37720 0 8001
8003 0 485368 269936 37640 0 8002
8004 0 485378 269979 37520 0 8003
8005 0 485438 269941 37480 0 8004
8006 5 485515 269936 37440 0 8005
8007 0 485592 269930 37400 0 8006
8008 0 485813 269960 37320 0 8007
8009 0 485896 269974 37280 0 8008
8010 0 486023 269961 37240 0 8009
8011 0 486130 269955 37200 0 8010
8012 0 486244 269979 37160 0 8011
8013 0 486424 269986 37080 0 8012
8014 0 486505 270010 37000 0 8013
8015 0 486579 270032 36920 0 8014
8016 0 486590 270031 36880 0 8015
8017 5 486618 270116 36800 0 8016
8018 0 486540 270161 36720 0 8017
8019 0 486515 270172 36680 0 8018
8020 0 486494 270201 36640 0 8019
8021 0 486468 270236 36600 0 8020
8022 0 486459 270278 36560 0 8021
8023 0 486428 270318 36520 0 8022
8024 0 486397 270357 36480 0 8023
8025 5 486286 270406 36440 0 8024
8026 0 486328 270376 36400 0 8025
8027 0 486374 270272 36360 0 8026
8028 0 486515 270333 36280 0 8027
8029 0 486597 270338 36200 0 8028
8030 0 486553 270357 36160 0 8029
8031 0 486513 270406 36120 0 8030
8032 5 486513 270406 36080 0 8031
8033 0 486760 270339 36080 0 8032
8034 0 486878 270330 36000 0 8033
8035 0 486968 270340 35920 0 8034
8036 0 487040 270380 35840 0 8035
8037 0 487074 270383 35760 0 8036
8038 0 487115 270428 35680 0 8037
8039 0 487172 270433 35600 0 8038
8040 0 487306 270410 35520 0 8039
8041 0 487399 270417 35440 0 8040
8042 0 487408 270386 35360 0 8041
8043 0 487433 270391 35280 0 8042
8044 0 487577 270334 35200 0 8043
8045 0 487691 270281 35080 0 8044
8046 0 487721 270251 35040 0 8045
8047 0 487851 270186 34960 0 8046
8048 0 487906 270163 34880 0 8047
8049 0 488282 269988 34840 0 8048
8050 5 488365 269970 34760 0 8049
8051 0 489110 269773 34760 0 8050
8052 0 489604 269552 34760 0 8051
8053 0 489773 269499 34760 0 8052
8054 0 489892 269531 34880 0 8053
8055 0 489892 269594 34960 0 8054
8056 0 489995 269515 35040 0 8055
8057 5 490137 269417 35080 0 8056
8058 0 490132 269403 35200 0 8057
8059 0 490259 269301 35280 0 8058
8060 0 490336 269210 35360 0 8059
8061 0 490305 269180 35440 0 8060
8062 5 490214 269135 35480 0 8061
8063 0 490201 269144 35600 0 8062
8064 0 490204 269156 35640 0 8063
8065 0 490208 269168 35680 0 8064
8066 0 490203 269127 35760 0 8065
8067 0 490161 269098 35840 0 8066
8068 0 490168 269102 35920 0 8067
8069 0 490229 269043 36000 0 8068
8070 0 490229 268931 36080 0 8069
8071 0 490225 268878 36160 0 8070
8072 0 490182 268790 36240 0 8071
8073 0 490183 268754 36320 0 8072
8074 0 490317 268723 36400 0 8073
8075 0 490491 268689 36480 0 8074
8076 0 490680 268625 36560 0 8075
8077 0 490888 268610 36640 0 8076
8078 0 491143 268628 36720 0 8077
8079 0 491348 268643 36800 0 8078
8080 0 491511 268673 36880 0 8079
8081 0 491505 268640 36920 0 8080
8082 0 491521 268672 37000 0 8081
8083 0 491466 268792 37120 0 8082
8084 0 491375 268899 37200 0 8083
8085 0 491286 268967 37280 0 8084
8086 0 491203 269063 37360 0 8085
8087 0 491158 269094 37440 0 8086
8088 0 491209 269154 37520 0 8087
8089 0 491219 269201 37600 0 8088
8090 0 491260 269270 37680 0 8089
8091 0 491267 269282 37760 0 8090
8092 0 491316 269271 37840 0 8091
8093 0 491354 269287 37920 0 8092
8094 0 491389 269289 38000 0 8093
8095 0 491417 269296 38080 0 8094
8096 0 491484 269361 38160 0 8095
8097 0 491496 269399 38240 0 8096
8098 0 491492 269475 38320 0 8097
8099 0 491484 269509 38360 0 8098
8100 0 491602 269551 38440 0 8099
8101 0 491609 269553 38520 0 8100
8102 0 491660 269544 38600 0 8101
8103 0 491736 269556 38680 0 8102
8104 0 491816 269566 38760 0 8103
8105 0 491808 269537 38800 0 8104
8106 0 491805 269542 38880 0 8105
8107 0 491850 269550 38960 0 8106
8108 0 491897 269590 39040 0 8107
8109 0 491944 269617 39160 0 8108
8110 6 491954 269625 39240 0 8109
8111 0 505745 236459 60720 0 4834
8112 5 506142 236405 60720 0 8111
8113 5 507278 236629 60720 0 8112
8114 0 507278 236629 60560 0 8113
8115 0 508003 236645 60400 0 8114
8116 0 508318 236651 60280 0 8115
8117 5 508933 236523 60280 0 8116
8118 5 510276 236478 60280 0 8117
8119 0 510415 236352 60080 0 8118
8120 0 510572 236203 59960 0 8119
8121 0 510609 235972 59840 0 8120
8122 5 510627 235625 59760 0 8121
8123 5 511171 235218 59760 0 8122
8124 0 511703 235338 59760 0 8123
8125 0 511956 235137 59760 0 8124
8126 0 512216 234976 59640 0 8125
8127 0 512379 234808 59440 0 8126
8128 0 512514 234560 59320 0 8127
8129 0 512595 234438 59240 0 8128
8130 0 512709 234261 59120 0 8129
8131 0 512888 233707 59040 0 8130
8132 0 512896 233683 59000 0 8131
8133 5 513569 232750 59000 0 8132
8134 5 513872 231655 59000 0 8133
8135 0 514263 230562 59000 0 8134
8136 0 514297 230356 58840 0 8135
8137 0 514356 229907 58760 0 8136
8138 0 514434 229348 58760 0 8137
8139 5 514485 229352 58680 0 8138
8140 0 514714 228183 58680 0 8139
8141 5 514778 228214 58480 0 8140
8142 0 515061 227836 58480 0 8141
8143 0 515183 227349 58480 0 8142
8144 0 515299 227174 58360 0 8143
8145 0 515377 226887 58080 0 8144
8146 0 515336 226350 57920 0 8145
8147 0 515348 226218 57760 0 8146
8148 0 515376 226255 57640 0 8147
8149 5 515376 226256 57600 0 8148
8150 0 515185 226337 57320 0 8149
8151 0 515014 226277 57120 0 8150
8152 0 514991 226188 56920 0 8151
8153 0 515020 226147 56800 0 8152
8154 0 515074 226020 56680 0 8153
8155 0 515133 225933 56560 0 8154
8156 0 515160 225839 56480 0 8155
8157 0 515172 225746 56440 0 8156
8158 0 515071 225693 56320 0 8157
8159 5 515112 225572 56160 0 8158
8160 0 515261 225459 56080 0 8159
8161 0 515313 225398 56000 0 8160
8162 0 515317 225363 55920 0 8161
8163 0 515326 225383 55800 0 8162
8164 0 515341 225375 55720 0 8163
8165 0 515373 225303 55640 0 8164
8166 0 515374 225261 55560 0 8165
8167 5 515371 225224 55520 0 8166
8168 0 515408 225157 55440 0 8167
8169 0 515398 225067 55320 0 8168
8170 0 515404 224925 55120 0 8169
8171 0 515446 224799 55040 0 8170
8172 0 515467 224685 54880 0 8171
8173 0 515471 224540 54720 0 8172
8174 0 515415 224444 54600 0 8173
8175 0 515426 224334 54480 0 8174
8176 0 515395 224246 54360 0 8175
8177 5 515390 224222 54320 0 8176
8178 0 515386 224198 54280 0 8177
8179 0 515417 223851 54120 0 8178
8180 0 515324 223674 54000 0 8179
8181 0 515367 223577 53960 0 8180
8182 5 515402 223518 53880 0 8181
8183 0 515420 223488 53840 0 8182
8184 0 515533 223425 53720 0 8183
8185 0 515524 223314 53680 0 8184
8186 5 515539 223182 53640 0 8185
8187 5 515586 223274 53520 0 8186
8188 0 515319 222897 53520 0 8187
8189 0 515274 222461 53520 0 8188
8190 0 515241 222285 53480 0 8189
8191 0 515163 222181 53440 0 8190
8192 0 515381 222021 53400 0 8191
8193 0 515448 221800 53320 0 8192
8194 5 515522 221136 53320 0 8193
8195 0 515521 221070 53200 0 8194
8196 0 515521 221070 53080 0 8195
8197 0 515593 220925 52960 0 8196
8198 0 515573 220907 52840 0 8197
8199 0 515624 220812 52800 0 8198
8200 0 515649 220770 52680 0 8199
8201 0 515667 220710 52560 0 8200
8202 0 515691 220672 52440 0 8201
8203 0 515745 220466 52400 0 8202
8204 0 515748 220472 52280 0 8203
8205 0 515752 220424 52160 0 8204
8206 0 515732 220355 52040 0 8205
8207 0 515715 220361 51920 0 8206
8208 0 515695 220396 51720 0 8207
8209 0 515636 220358 51640 0 8208
8210 0 515671 220385 51560 0 8209
8211 0 515682 220344 51480 0 8210
8212 0 515687 220332 51400 0 8211
8213 0 515770 220195 51320 0 8212
8214 0 515728 220164 51240 0 8213
8215 5 515840 220073 51160 0 8214
8216 0 515499 220013 51160 0 8215
8217 0 515443 219925 51160 0 8216
8218 5 515287 219849 51160 0 8217
8219 0 515229 219760 51120 0 8218
8220 0 515051 219492 51040 0 8219
8221 0 514867 219219 51040 0 8220
8222 0 514626 218975 51040 0 8221
8223 0 514435 218804 50960 0 8222
8224 5 514271 218590 50960 0 8223
8225 0 514132 218559 50840 0 8224
8226 0 514126 218561 50800 0 8225
8227 0 513980 218495 50720 0 8226
8228 0 513811 218422 50640 0 8227
8229 5 513668 218313 50560 0 8228
8230 0 513686 218360 50480 0 8229
8231 0 513583 218333 50360 0 8230
8232 0 513540 218491 50240 0 8231
8233 0 513393 218562 50120 0 8232
8234 0 513283 218563 49960 0 8233
8235 0 513231 218617 49920 0 8234
8236 5 512957 218671 49920 0 8235
8237 0 512979 218667 49880 0 8236
8238 0 512880 218644 49800 0 8237
8239 0 512753 218627 49720 0 8238
8240 0 512559 218617 49640 0 8239
8241 0 512474 218584 49600 0 8240
8242 0 512448 218550 49520 0 8241
8243 0 512443 218551 49440 0 8242
8244 0 512480 218524 49360 0 8243
8245 0 512318 218516 49280 0 8244
8246 0 512163 218537 49240 0 8245
8247 0 512103 218528 49200 0 8246
8248 0 512010 218514 49160 0 8247
8249 0 511993 218526 49080 0 8248
8250 0 511897 218504 49000 0 8249
8251 0 511590 218402 48920 0 8250
8252 5 511583 218395 48880 0 8251
8253 0 511017 218261 48880 0 8252
8254 0 510948 218248 48920 0 8253
8255 0 510462 218046 48920 0 8254
8256 0 510321 217962 48920 0 8255
8257 0 510322 217964 48960 0 8256
8258 0 509903 217921 48960 0 8257
8259 5 509752 217840 48960 0 8258
8260 0 509708 217817 48840 0 8259
8261 5 509528 217830 48840 0 8260
8262 0 509559 217726 48720 0 8261
8263 0 509405 217643 48600 0 8262
8264 0 509275 217567 48480 0 8263
8265 0 509168 217418 48440 0 8264
8266 0 509109 217370 48320 0 8265
8267 0 509029 217313 48240 0 8266
8268 0 509009 217303 48160 0 8267
8269 0 508754 217183 48160 0 8268
8270 0 508530 217197 48160 0 8269
8271 0 508306 217219 48160 0 8270
8272 0 508120 217206 48120 0 8271
8273 0 508103 217142 48080 0 8272
8274 0 507827 217104 48000 0 8273
8275 0 507723 217097 47960 0 8274
8276 0 507731 217109 47920 0 8275
8277 0 507726 217174 47800 0 8276
8278 0 507171 217145 47800 0 8277
8279 0 507148 217180 47720 0 8278
8280 0 506990 217341 47640 0 8279
8281 5 506914 217344 47560 0 8280
8282 0 506569 217414 47560 0 8281
8283 0 506121 217370 47560 0 8282
8284 5 505548 217334 47560 0 8283
8285 0 505338 217407 47560 0 8284
8286 0 505163 217427 47480 0 8285
8287 0 504814 217435 47360 0 8286
8288 0 504500 217512 47360 0 8287
8289 0 504466 217551 47280 0 8288
8290 0 503958 217721 47280 0 8289
8291 0 503585 217957 47280 0 8290
8292 0 503380 218031 47240 0 8291
8293 0 503077 218068 47240 0 8292
8294 0 502904 218059 47240 0 8293
8295 6 502808 218095 47200 0 8294
8296 0 447436 252743 64880 0 2030
8297 0 446936 252659 64880 0 8296
8298 0 446622 252707 64840 0 8297
8299 0 446511 252787 64800 0 8298
8300 0 446362 252888 64720 0 8299
8301 0 446247 252828 64680 0 8300
8302 0 446119 252789 64600 0 8301
8303 5 446173 252810 64560 0 8302
8304 0 446191 252766 64480 0 8303
8305 0 445905 252713 64440 0 8304
8306 0 445854 252727 64400 0 8305
8307 0 445814 252714 64360 0 8306
8308 0 445792 252680 64320 0 8307
8309 0 445795 252664 64280 0 8308
8310 0 445739 252671 64240 0 8309
8311 0 445682 252710 64200 0 8310
8312 0 445623 252710 64120 0 8311
8313 0 445557 252705 64080 0 8312
8314 0 445479 252702 64040 0 8313
8315 0 445291 252601 63960 0 8314
8316 0 445213 252609 63920 0 8315
8317 0 445152 252585 63880 0 8316
8318 0 444983 252614 63840 0 8317
8319 0 444762 252685 63800 0 8318
8320 0 444363 252669 63760 0 8319
8321 0 444263 252719 63720 0 8320
8322 0 443754 252763 63680 0 8321
8323 0 443626 252776 63640 0 8322
8324 0 443482 252777 63600 0 8323
8325 0 443323 252782 63560 0 8324
8326 0 442775 252941 63480 0 8325
8327 5 441827 253402 63440 0 8326
8328 0 441857 253517 63400 0 8327
8329 0 441892 253586 63360 0 8328
8330 0 441925 253675 63240 0 8329
8331 0 441953 253729 63120 0 8330
8332 0 441910 253813 63040 0 8331
8333 0 441834 253965 62920 0 8332
8334 0 441830 253969 62840 0 8333
8335 0 441774 253953 62720 0 8334
8336 0 441699 254262 62560 0 8335
8337 0 441655 254287 62520 0 8336
8338 0 441601 254324 62440 0 8337
8339 0 441508 254389 62360 0 8338
8340 0 441360 254469 62280 0 8339
8341 0 441262 254585 62200 0 8340
8342 0 441102 254715 62120 0 8341
8343 0 440930 254767 62040 0 8342
8344 0 440721 254898 61960 0 8343
8345 0 440493 254950 61920 0 8344
8346 0 440446 254989 61880 0 8345
8347 0 440352 255051 61840 0 8346
8348 0 440289 255045 61800 0 8347
8349 0 440230 255062 61760 0 8348
8350 0 440174 255086 61680 0 8349
8351 0 440135 255169 61600 0 8350
8352 0 440006 255230 61520 0 8351
8353 0 439931 255323 61400 0 8352
8354 0 439755 255448 61280 0 8353
8355 0 439657 255645 61200 0 8354
8356 0 439531 255781 61080 0 8355
8357 0 439465 255905 61040 0 8356
8358 0 439431 255985 61000 0 8357
8359 0 439392 255979 60960 0 8358
8360 0 439346 256012 60920 0 8359
8361 0 439344 256037 60840 0 8360
8362 0 439338 256000 60760 0 8361
8363 0 439363 256000 60720 0 8362
8364 0 439324 255928 60680 0 8363
8365 0 439298 255920 60640 0 8364
8366 0 439269 255863 60600 0 8365
8367 0 439267 255888 60560 0 8366
8368 0 439143 255855 60480 0 8367
8369 0 439119 255862 60400 0 8368
8370 0 439096 255855 60360 0 8369
8371 0 439009 255799 60280 0 8370
8372 0 438958 255822 60200 0 8371
8373 0 438897 255811 60120 0 8372
8374 0 438518 256034 60000 0 8373
8375 0 438296 256093 59920 0 8374
8376 0 438179 256140 59880 0 8375
8377 0 438067 256186 59840 0 8376
8378 0 437867 256241 59760 0 8377
8379 0 437689 256305 59680 0 8378
8380 0 437477 256353 59600 0 8379
8381 0 437305 256427 59520 0 8380
8382 0 437133 256537 59400 0 8381
8383 0 436873 256676 59320 0 8382
8384 0 436695 256857 59280 0 8383
8385 0 436562 256929 59240 0 8384
8386 0 436473 256989 59200 0 8385
8387 0 436351 257057 59120 0 8386
8388 0 436200 257117 59080 0 8387
8389 0 435901 257225 59000 0 8388
8390 0 435752 257281 58960 0 8389
8391 0 435358 257413 58920 0 8390
8392 5 435326 257433 58840 0 8391
8393 0 435053 257511 58880 0 8392
8394 0 434928 257525 58960 0 8393
8395 0 434685 257565 59000 0 8394
8396 0 434465 257613 59040 0 8395
8397 0 434173 257705 59080 0 8396
8398 0 434095 257749 59120 0 8397
8399 0 434037 257849 59200 0 8398
8400 0 433981 257920 59320 0 8399
8401 0 433874 258017 59360 0 8400
8402 0 433744 258033 59400 0 8401
8403 0 433598 258096 59480 0 8402
8404 0 433376 258217 59520 0 8403
8405 0 433253 258320 59560 0 8404
8406 0 433097 258469 59600 0 8405
8407 0 432923 258533 59640 0 8406
8408 0 432738 258646 59720 0 8407
8409 0 432578 258693 59760 0 8408
8410 0 432477 258693 59800 0 8409
8411 0 432430 258781 59880 0 8410
8412 0 432463 258781 59920 0 8411
8413 0 432390 258866 59960 0 8412
8414 0 432378 258928 60080 0 8413
8415 0 432382 259034 60160 0 8414
8416 0 432397 259155 60240 0 8415
8417 0 432384 259268 60320 0 8416
8418 0 432341 259345 60360 0 8417
8419 0 432345 259399 60440 0 8418
8420 0 432359 259535 60560 0 8419
8421 0 432373 259747 60720 0 8420
8422 0 432200 259846 60840 0 8421
8423 0 432053 260109 60960 0 8422
8424 0 432175 260114 61000 0 8423
8425 0 432024 260144 61040 0 8424
8426 0 431924 260032 61080 0 8425
8427 0 431804 259740 61160 0 8426
8428 0 431485 259759 61240 0 8427
8429 0 431240 259765 61320 0 8428
8430 0 431061 259755 61400 0 8429
8431 0 430855 259772 61520 0 8430
8432 0 430556 259933 61600 0 8431
8433 0 430476 259991 61680 0 8432
8434 0 430324 260022 61800 0 8433
8435 0 430129 260122 61840 0 8434
8436 0 429886 260089 61920 0 8435
8437 0 429743 260095 61960 0 8436
8438 0 429612 260087 62000 0 8437
8439 0 429351 260070 62080 0 8438
8440 0 429150 260075 62200 0 8439
8441 0 429151 259978 62280 0 8440
8442 0 429194 259898 62360 0 8441
8443 0 429310 259912 62480 0 8442
8444 0 429344 259773 62560 0 8443
8445 0 429310 259494 62680 0 8444
8446 0 429254 259442 62720 0 8445
8447 0 429242 259413 62800 0 8446
8448 0 429233 259381 62840 0 8447
8449 0 429286 259276 62960 0 8448
8450 0 429365 259221 63000 0 8449
8451 0 429489 259114 63080 0 8450
8452 0 429589 258989 63160 0 8451
8453 0 429642 258906 63240 0 8452
8454 5 429785 258778 63320 0 8453
8455 0 429905 258718 63440 0 8454
8456 0 430054 258648 63520 0 8455
8457 0 430153 258541 63600 0 8456
8458 0 430198 258453 63640 0 8457
8459 0 430283 258340 63720 0 8458
8460 0 430462 258219 63800 0 8459
8461 0 430551 258158 63840 0 8460
8462 0 430700 258101 63920 0 8461
8463 0 430823 257863 63960 0 8462
8464 0 430952 257683 64000 0 8463
8465 0 430962 257692 64120 0 8464
8466 0 430937 257729 64200 0 8465
8467 0 430802 257742 64280 0 8466
8468 0 430705 257791 64320 0 8467
8469 0 430649 257830 64360 0 8468
8470 0 430485 257804 64400 0 8469
8471 0 430404 257803 64440 0 8470
8472 0 430269 257814 64480 0 8471
8473 0 429971 257773 64520 0 8472
8474 5 429752 257619 64560 0 8473
8475 0 429639 257372 64560 0 8474
8476 0 429656 257314 64520 0 8475
8477 0 429712 257236 64480 0 8476
8478 0 429775 257155 64440 0 8477
8479 0 429803 257109 64400 0 8478
8480 6 429855 257040 64360 0 8479
8481 0 448596 251619 64880 0 2030
8482 0 448595 251620 64920 0 8481
8483 5 448648 251368 65000 0 8482
8484 0 448595 251276 65120 0 8483
8485 0 448570 251118 65360 0 8484
8486 0 448434 250991 65600 0 8485
8487 0 448377 250938 65720 0 8486
8488 0 448327 250903 65840 0 8487
8489 0 448235 250806 66000 0 8488
8490 0 448008 250665 66160 0 8489
8491 0 447903 250546 66240 0 8490
8492 0 447790 250473 66360 0 8491
8493 0 447528 250254 66480 0 8492
8494 0 447338 250001 66600 0 8493
8495 0 447148 249803 66720 0 8494
8496 0 447149 249506 66920 0 8495
8497 0 447212 249161 67080 0 8496
8498 0 447218 249070 67160 0 8497
8499 0 447209 248959 67280 0 8498
8500 0 447108 248750 67280 0 8499
8501 0 447029 248679 67320 0 8500
8502 0 446970 248604 67360 0 8501
8503 0 446747 248477 67480 0 8502
8504 0 446406 248368 67600 0 8503
8505 0 446099 248248 67760 0 8504
8506 0 445869 248220 67840 0 8505
8507 0 445859 248186 67880 0 8506
8508 0 445799 248053 68000 0 8507
8509 0 445758 247981 68080 0 8508
8510 0 445723 247946 68160 0 8509
8511 0 445706 247929 68200 0 8510
8512 0 445433 247832 68240 0 8511
8513 0 445298 247697 68240 0 8512
8514 0 445283 247577 68360 0 8513
8515 0 445261 247565 68400 0 8514
8516 0 445184 247485 68560 0 8515
8517 0 445001 247405 68760 0 8516
8518 5 444946 247398 68800 0 8517
8519 0 444835 247385 68880 0 8518
8520 0 444716 247346 69000 0 8519
8521 0 444731 247298 69120 0 8520
8522 0 444715 247263 69320 0 8521
8523 0 444655 247170 69560 0 8522
8524 0 444672 247041 69760 0 8523
8525 0 444614 247012 69920 0 8524
8526 0 444505 247013 70120 0 8525
8527 0 444253 247023 70240 0 8526
8528 0 444059 247015 70360 0 8527
8529 0 444014 247014 70400 0 8528
8530 0 443718 246997 70400 0 8529
8531 0 443362 246831 70400 0 8530
8532 0 443099 246645 70320 0 8531
8533 0 442944 246327 70240 0 8532
8534 0 442819 246053 70160 0 8533
8535 0 442762 245880 70080 0 8534
8536 0 442594 245587 70000 0 8535
8537 0 441920 244601 70000 0 8536
8538 0 441883 244600 69840 0 8537
8539 0 441851 244582 69800 0 8538
8540 0 441616 244389 69800 0 8539
8541 0 441523 244410 69840 0 8540
8542 0 441381 244411 69880 0 8541
8543 0 441281 244373 69920 0 8542
8544 0 441172 244319 69920 0 8543
8545 0 441157 244291 69960 0 8544
8546 0 441162 244218 70080 0 8545
8547 5 441185 244183 70120 0 8546
8548 0 441096 243999 70120 0 8547
8549 0 441051 243936 70080 0 8548
8550 0 441033 243853 70000 0 8549
8551 0 441000 243783 69800 0 8550
8552 0 440965 243572 69600 0 8551
8553 0 440902 243470 69560 0 8552
8554 0 440523 242905 69560 0 8553
8555 0 440394 242811 69440 0 8554
8556 0 440226 242710 69320 0 8555
8557 0 440046 242569 69200 0 8556
8558 0 439761 242450 69080 0 8557
8559 0 439561 242282 69040 0 8558
8560 0 439444 242171 69000 0 8559
8561 0 439144 241948 68960 0 8560
8562 0 438900 241678 68920 0 8561
8563 0 438350 241116 68920 0 8562
8564 0 437100 240536 68920 0 8563
8565 0 436751 240102 68920 0 8564
8566 0 436486 239813 68880 0 8565
8567 0 436397 239619 68840 0 8566
8568 0 436307 239542 68720 0 8567
8569 0 436236 239423 68560 0 8568
8570 0 436149 239205 68400 0 8569
8571 0 436132 239039 68240 0 8570
8572 0 436070 238818 68040 0 8571
8573 0 435992 238643 67840 0 8572
8574 0 435863 238444 67680 0 8573
8575 0 435835 238410 67640 0 8574
8576 5 435788 238326 67560 0 8575
8577 0 435845 238266 67440 0 8576
8578 0 436541 238158 67440 0 8577
8579 0 436876 238022 67400 0 8578
8580 0 437060 238013 67280 0 8579
8581 0 437266 238068 67200 0 8580
8582 0 437319 238018 67040 0 8581
8583 0 437249 237953 66880 0 8582
8584 0 437238 237930 66720 0 8583
8585 0 437248 237873 66680 0 8584
8586 0 437418 237712 66600 0 8585
8587 0 437687 237439 66600 0 8586
8588 0 437845 237376 66440 0 8587
8589 0 437947 237310 66360 0 8588
8590 0 437974 237299 66320 0 8589
8591 5 438043 237261 66280 0 8590
8592 0 438358 237212 66280 0 8591
8593 0 438459 237134 66240 0 8592
8594 0 438742 236944 66280 0 8593
8595 0 438766 236906 66320 0 8594
8596 5 438782 236850 66400 0 8595
8597 0 438908 236681 66520 0 8596
8598 0 438948 236431 66520 0 8597
8599 0 439014 236224 66600 0 8598
8600 0 439123 235976 66720 0 8599
8601 0 439264 235609 66880 0 8600
8602 0 439371 235294 66960 0 8601
8603 0 439431 235045 67040 0 8602
8604 0 439255 234520 67040 0 8603
8605 0 439111 234142 67040 0 8604
8606 0 439035 233981 67120 0 8605
8607 0 438874 233746 67240 0 8606
8608 0 438737 233556 67360 0 8607
8609 0 438437 233334 67480 0 8608
8610 0 438269 233197 67600 0 8609
8611 0 437903 232766 67600 0 8610
8612 0 437895 232746 67640 0 8611
8613 5 437719 232352 67680 0 8612
8614 0 437546 231801 67680 0 8613
8615 5 437396 231155 67680 0 8614
8616 0 437307 230971 67760 0 8615
8617 0 437326 231042 67840 0 8616
8618 0 437366 231015 67960 0 8617
8619 5 437683 231117 68120 0 8618
8620 0 437043 230634 68120 0 8619
8621 0 436727 230282 68120 0 8620
8622 0 436224 229629 68120 0 8621
8623 0 436104 229371 68240 0 8622
8624 5 436165 229400 68440 0 8623
8625 0 435783 229237 68480 0 8624
8626 0 435137 229109 68480 0 8625
8627 0 435049 229055 68560 0 8626
8628 0 434791 228901 68680 0 8627
8629 0 434617 228818 68840 0 8628
8630 5 434609 228806 68880 0 8629
8631 0 434359 228865 68880 0 8630
8632 0 433719 228917 68880 0 8631
8633 5 433243 229046 68880 0 8632
8634 0 433199 229067 68960 0 8633
8635 5 433016 229085 69040 0 8634
8636 5 432235 229164 69040 0 8635
8637 5 431636 229751 69040 0 8636
8638 0 431529 229827 69040 0 8637
8639 0 431505 229835 69000 0 8638
8640 0 431497 229851 68960 0 8639
8641 0 431422 229889 68920 0 8640
8642 0 431261 229962 68840 0 8641
8643 0 431181 229989 68720 0 8642
8644 0 431084 230006 68600 0 8643
8645 5 431018 230032 68560 0 8644
8646 0 430906 230058 68520 0 8645
8647 0 430818 230082 68400 0 8646
8648 0 430305 230115 68320 0 8647
8649 0 430201 230109 68280 0 8648
8650 0 430178 230098 68240 0 8649
8651 0 430094 230090 68200 0 8650
8652 5 429776 230059 68200 0 8651
8653 0 429062 230327 68200 0 8652
8654 0 428543 230805 68200 0 8653
8655 0 428352 231055 68000 0 8654
8656 5 428104 231261 68000 0 8655
8657 0 428058 231341 68040 0 8656
8658 0 428070 231393 68080 0 8657
8659 6 428084 231527 68120 0 8658
8660 0 392993 164169 163280 0 692
8661 0 392877 163871 163520 0 8660
8662 5 392603 163611 163720 0 8661
8663 0 392548 163559 163760 0 8662
8664 0 392445 163165 163960 0 8663
8665 0 392580 162563 164120 0 8664
8666 0 392715 161997 164320 0 8665
8667 0 392764 161909 164560 0 8666
8668 0 392430 161859 164720 0 8667
8669 0 392208 161829 164880 0 8668
8670 0 392060 161768 165040 0 8669
8671 0 391984 161745 165200 0 8670
8672 0 391907 161695 165440 0 8671
8673 0 391481 161633 165560 0 8672
8674 0 391304 161624 165760 0 8673
8675 0 391132 161466 166000 0 8674
8676 0 390786 161267 166200 0 8675
8677 0 390315 161187 166440 0 8676
8678 0 390150 161240 166560 0 8677
8679 0 390114 161254 166680 0 8678
8680 0 389976 161196 166840 0 8679
8681 0 389657 161041 167040 0 8680
8682 0 389089 160898 167200 0 8681
8683 0 388840 160934 167360 0 8682
8684 0 388602 160892 167560 0 8683
8685 0 388599 160902 167600 0 8684
8686 0 388615 160946 167760 0 8685
8687 0 388567 160955 167840 0 8686
8688 0 388460 160930 168080 0 8687
8689 0 388044 160803 168200 0 8688
8690 0 387945 160557 168240 0 8689
8691 0 387685 160438 168360 0 8690
8692 0 387432 160229 168480 0 8691
8693 0 387313 159997 168640 0 8692
8694 0 387218 159898 168680 0 8693
8695 0 387026 159933 168840 0 8694
8696 0 386820 159967 168920 0 8695
8697 0 386530 159975 168920 0 8696
8698 0 386428 159802 168920 0 8697
8699 0 386045 159622 169040 0 8698
8700 0 385916 159564 169320 0 8699
8701 0 385903 159525 169480 0 8700
8702 0 385903 159578 169760 0 8701
8703 0 385905 159597 169800 0 8702
8704 0 385768 159500 170000 0 8703
8705 0 385761 159537 170080 0 8704
8706 0 385757 159556 170120 0 8705
8707 0 385576 159532 170280 0 8706
8708 0 385525 159518 170360 0 8707
8709 0 385417 159410 170480 0 8708
8710 0 385361 159315 170600 0 8709
8711 0 385302 159300 170720 0 8710
8712 0 385268 159298 170760 0 8711
8713 0 385062 159078 170920 0 8712
8714 5 385076 159083 171000 0 8713
8715 0 385105 159129 171200 0 8714
8716 0 385177 159205 171360 0 8715
8717 0 385085 159347 171520 0 8716
8718 0 385058 159648 171680 0 8717
8719 0 384939 159846 171800 0 8718
8720 0 384953 159835 171920 0 8719
8721 0 384855 159845 172040 0 8720
8722 0 384897 159837 172200 0 8721
8723 0 384931 159808 172360 0 8722
8724 0 384881 159797 172520 0 8723
8725 0 384765 159676 172800 0 8724
8726 0 384798 159515 172960 0 8725
8727 0 384793 159352 173080 0 8726
8728 0 384910 159276 173240 0 8727
8729 0 384837 159262 173360 0 8728
8730 0 384813 159257 173400 0 8729
8731 0 384734 159223 173520 0 8730
8732 0 384607 159172 173600 0 8731
8733 0 384494 159137 173640 0 8732
8734 0 384326 159058 173720 0 8733
8735 0 383849 158833 173800 0 8734
8736 0 383749 158739 173920 0 8735
8737 0 383694 158731 174000 0 8736
8738 0 383568 158682 174080 0 8737
8739 0 383475 158694 174280 0 8738
8740 0 383359 158703 174520 0 8739
8741 0 383293 158677 174640 0 8740
8742 0 383192 158693 174760 0 8741
8743 0 383128 158666 174880 0 8742
8744 0 383064 158579 175000 0 8743
8745 0 382986 158536 175080 0 8744
8746 0 382918 158430 175200 0 8745
8747 0 382823 158366 175360 0 8746
8748 0 382641 158244 175480 0 8747
8749 0 382595 158260 175520 0 8748
8750 0 382552 158264 175640 0 8749
8751 0 382538 158260 175840 0 8750
8752 5 382511 158192 175880 0 8751
8753 0 382425 157869 176040 0 8752
8754 0 382430 157782 176080 0 8753
8755 0 382418 157824 176120 0 8754
8756 0 382437 157821 176160 0 8755
8757 0 382470 157750 176200 0 8756
8758 0 382528 157643 176280 0 8757
8759 0 382404 157541 176400 0 8758
8760 0 382236 157408 176560 0 8759
8761 0 382102 157345 176720 0 8760
8762 0 381971 157372 176840 0 8761
8763 0 381545 157459 176920 0 8762
8764 0 381525 157306 177080 0 8763
8765 0 381580 157154 177200 0 8764
8766 0 381696 157016 177280 0 8765
8767 0 381706 156845 177360 0 8766
8768 0 381623 156772 177520 0 8767
8769 0 381318 156672 177840 0 8768
8770 0 381277 156634 178000 0 8769
8771 0 381199 156570 178120 0 8770
8772 0 381177 156528 178280 0 8771
8773 5 381175 156495 178400 0 8772
8774 0 380491 156901 178400 0 8773
8775 0 380030 156706 178440 0 8774
8776 0 379988 156683 178520 0 8775
8777 0 379874 156638 178640 0 8776
8778 0 379554 156646 178720 0 8777
8779 0 379298 156690 178840 0 8778
8780 0 379180 156656 179000 0 8779
8781 0 378843 156711 179120 0 8780
8782 0 378482 156905 179200 0 8781
8783 0 378316 156955 179240 0 8782
8784 0 378175 156877 179320 0 8783
8785 0 378041 156792 179400 0 8784
8786 0 377967 156762 179520 0 8785
8787 0 377935 156697 179640 0 8786
8788 0 377838 156660 179760 0 8787
8789 0 377866 156560 180000 0 8788
8790 5 377824 156609 180160 0 8789
8791 0 377871 156599 180280 0 8790
8792 0 377845 156502 180400 0 8791
8793 0 377839 156396 180520 0 8792
8794 0 377827 156383 180680 0 8793
8795 5 377670 156396 180800 0 8794
8796 0 377602 156392 180840 0 8795
8797 0 377523 156439 180960 0 8796
8798 0 377478 156441 181200 0 8797
8799 5 377306 156621 181360 0 8798
8800 0 376670 156665 181360 0 8799
8801 0 376364 156765 181560 0 8800
8802 0 376195 156737 181680 0 8801
8803 0 376188 156809 181760 0 8802
8804 0 376146 156795 181880 0 8803
8805 0 375986 156688 182040 0 8804
8806 0 376002 156899 182120 0 8805
8807 0 375951 156815 182240 0 8806
8808 0 375892 156702 182360 0 8807
8809 0 375823 156605 182480 0 8808
8810 0 375675 156609 182680 0 8809
8811 0 375794 156617 182800 0 8810
8812 0 375765 156503 182920 0 8811
8813 0 375708 156413 183040 0 8812
8814 0 375721 156407 183160 0 8813
8815 0 375700 156417 183280 0 8814
8816 0 375698 156497 183400 0 8815
8817 0 375690 156528 183520 0 8816
8818 0 375655 156624 183640 0 8817
8819 0 375753 156614 183760 0 8818
8820 0 375838 156742 183880 0 8819
8821 0 375922 156967 184120 0 8820
8822 0 376042 157328 184440 0 8821
8823 0 376143 157506 184600 0 8822
8824 0 376355 157634 184720 0 8823
8825 0 376509 157820 184840 0 8824
8826 0 376548 157863 184880 0 8825
8827 0 376665 157993 185000 0 8826
8828 0 376771 158026 185040 0 8827
8829 0 376968 157956 185200 0 8828
8830 0 376958 158016 185240 0 8829
8831 0 376949 158077 185280 0 8830
8832 0 376927 158140 185320 0 8831
8833 0 376899 158299 185440 0 8832
8834 0 376916 158443 185520 0 8833
8835 6 376801 158612 185640 0 8834
8836 0 462703 213097 44880 0 3874
8837 0 462547 213094 44880 0 8836
8838 0 462409 212981 44880 0 8837
8839 0 462289 212975 44760 0 8838
8840 0 462048 212930 44600 0 8839
8841 0 461900 212858 44480 0 8840
8842 0 461751 212887 44400 0 8841
8843 0 461515 212823 44280 0 8842
8844 0 461282 212796 44160 0 8843
8845 0 461097 212790 44080 0 8844
8846 0 460866 212790 43920 0 8845
8847 0 460723 212785 43880 0 8846
8848 0 460394 212764 43760 0 8847
8849 5 460186 212829 43680 0 8848
8850 0 460082 212861 43640 0 8849
8851 0 459794 212908 43600 0 8850
8852 0 459415 213055 43520 0 8851
8853 0 459308 213114 43400 0 8852
8854 0 459199 213137 43280 0 8853
8855 0 459125 213127 43160 0 8854
8856 0 459100 213109 43080 0 8855
8857 0 459046 213070 42960 0 8856
8858 0 458985 213069 42880 0 8857
8859 0 458985 213069 42800 0 8858
8860 0 458852 213090 42720 0 8859
8861 0 458773 213131 42640 0 8860
8862 0 458574 213165 42560 0 8861
8863 0 458356 213275 42400 0 8862
8864 0 458021 213385 42240 0 8863
8865 5 457912 213432 42080 0 8864
8866 0 457962 213179 42080 0 8865
8867 0 457970 213143 42000 0 8866
8868 0 457914 213120 41920 0 8867
8869 0 457841 213081 41840 0 8868
8870 0 457759 213030 41760 0 8869
8871 0 457673 213017 41680 0 8870
8872 0 457610 212961 41600 0 8871
8873 0 457524 212888 41520 0 8872
8874 0 457454 212830 41480 0 8873
8875 0 457374 212765 41400 0 8874
8876 0 457402 212692 41320 0 8875
8877 0 457483 212499 41240 0 8876
8878 0 457453 212320 41160 0 8877
8879 0 457420 212251 41080 0 8878
8880 0 457388 212095 41000 0 8879
8881 0 457411 211960 40920 0 8880
8882 0 457422 211859 40880 0 8881
8883 5 457423 211804 40840 0 8882
8884 0 457382 211566 40720 0 8883
8885 0 457288 211486 40600 0 8884
8886 0 457180 211399 40520 0 8885
8887 0 457130 211251 40440 0 8886
8888 0 456982 211148 40360 0 8887
8889 0 456865 210950 40280 0 8888
8890 0 456833 210978 40240 0 8889
8891 0 456795 210662 40120 0 8890
8892 0 456710 210595 40040 0 8891
8893 0 456735 210573 39960 0 8892
8894 0 456825 210405 39880 0 8893
8895 0 456825 210405 39800 0 8894
8896 5 456912 210356 39680 0 8895
8897 0 457234 210038 39680 0 8896
8898 0 457313 209743 39680 0 8897
8899 0 457432 209698 39600 0 8898
8900 5 457502 209634 39560 0 8899
8901 0 457522 209608 39520 0 8900
8902 0 457578 209557 39440 0 8901
8903 0 457722 209511 39400 0 8902
8904 0 457734 209501 39320 0 8903
8905 0 457786 209462 39240 0 8904
8906 0 457778 209442 39200 0 8905
8907 0 457771 209423 39160 0 8906
8908 0 457832 209368 39080 0 8907
8909 0 457884 209275 39000 0 8908
8910 0 457922 209106 38920 0 8909
8911 0 457913 208971 38840 0 8910
8912 0 457910 208972 38760 0 8911
8913 0 457967 208958 38680 0 8912
8914 0 458028 208854 38600 0 8913
8915 0 458041 208823 38520 0 8914
8916 0 458120 208810 38400 0 8915
8917 0 458200 208797 38320 0 8916
8918 0 458231 208757 38240 0 8917
8919 0 458231 208757 38160 0 8918
8920 0 458274 208746 38120 0 8919
8921 0 458301 208674 38120 0 8920
8922 0 458361 208489 38080 0 8921
8923 0 458377 208389 38000 0 8922
8924 0 458381 208381 37920 0 8923
8925 0 458393 208391 37840 0 8924
8926 0 458442 208360 37760 0 8925
8927 0 458481 208321 37680 0 8926
8928 0 458471 208323 37600 0 8927
8929 0 458473 208303 37520 0 8928
8930 0 458494 208265 37440 0 8929
8931 0 458721 208337 37360 0 8930
8932 0 458972 208457 37280 0 8931
8933 0 459262 208600 37200 0 8932
8934 0 459485 208741 37120 0 8933
8935 0 459650 208813 37040 0 8934
8936 0 459657 208777 37000 0 8935
8937 0 459453 208638 36960 0 8936
8938 0 459894 209076 36880 0 8937
8939 0 459853 208955 36800 0 8938
8940 0 459860 209064 36760 0 8939
8941 0 459830 208858 36680 0 8940
8942 0 459935 208731 36640 0 8941
8943 0 459879 208671 36600 0 8942
8944 0 459802 208459 36520 0 8943
8945 0 459669 208333 36440 0 8944
8946 0 459729 208321 36360 0 8945
8947 0 459810 208298 36280 0 8946
8948 0 459912 208288 36200 0 8947
8949 0 459992 208259 36120 0 8948
8950 0 460020 208261 36040 0 8949
8951 0 460092 208175 35960 0 8950
8952 0 460113 208154 35880 0 8951
8953 0 460211 208125 35800 0 8952
8954 0 460161 208117 35720 0 8953
8955 0 460174 208024 35640 0 8954
8956 0 460196 208011 35560 0 8955
8957 0 460257 207972 35480 0 8956
8958 0 460391 207840 35440 0 8957
8959 0 460483 207803 35360 0 8958
8960 0 460551 207792 35280 0 8959
8961 5 460650 207745 35200 0 8960
8962 0 460666 207703 35120 0 8961
8963 0 460704 207637 35040 0 8962
8964 0 460730 207517 34920 0 8963
8965 0 460816 207409 34840 0 8964
8966 0 460831 207375 34720 0 8965
8967 0 460933 207303 34680 0 8966
8968 5 460963 207318 34600 0 8967
8969 0 461666 207051 34600 0 8968
8970 0 462043 206902 34520 0 8969
8971 0 462173 206813 34400 0 8970
8972 0 462253 206742 34320 0 8971
8973 0 462256 206741 34240 0 8972
8974 0 462355 206641 34160 0 8973
8975 0 462558 206563 34080 0 8974
8976 0 462659 206545 34000 0 8975
8977 0 462835 206475 33920 0 8976
8978 0 463271 206387 33840 0 8977
8979 0 463526 206360 33720 0 8978
8980 0 463681 206375 33680 0 8979
8981 0 463943 206238 33600 0 8980
8982 0 464200 206102 33560 0 8981
8983 0 464285 206061 33520 0 8982
8984 0 464396 206119 33440 0 8983
8985 0 464509 206034 33360 0 8984
8986 5 464688 205893 33280 0 8985
8987 0 464833 205782 33200 0 8986
8988 0 464917 205729 33120 0 8987
8989 0 464998 205691 33000 0 8988
8990 5 465005 205682 32920 0 8989
8991 0 465258 205564 32920 0 8990
8992 0 465517 205431 32920 0 8991
8993 0 465740 205322 32840 0 8992
8994 5 465991 205196 32840 0 8993
8995 0 466398 204959 32840 0 8994
8996 0 466651 204697 32720 0 8995
8997 0 466771 204600 32600 0 8996
8998 5 466899 204583 32480 0 8997
8999 0 466920 204387 32440 0 8998
9000 0 466951 204270 32400 0 8999
9001 5 467066 203977 32400 0 9000
9002 0 467074 203974 32480 0 9001
9003 0 467074 203974 32520 0 9002
9004 0 467034 203836 32520 0 9003
9005 6 467012 203806 32560 0 9004
9006 0 482153 249308 41040 0 1577
9007 0 482243 249395 40960 0 9006
9008 0 482279 249407 40920 0 9007
9009 0 482358 249453 40840 0 9008
9010 0 482472 249509 40760 0 9009
9011 0 482563 249517 40720 0 9010
9012 0 482605 249590 40640 0 9011
9013 0 482673 249632 40600 0 9012
9014 0 482720 249621 40600 0 9013
9015 0 482814 249608 40560 0 9014
9016 0 482958 249646 40560 0 9015
9017 0 482994 249693 40520 0 9016
9018 0 483029 249761 40440 0 9017
9019 0 483131 249755 40360 0 9018
9020 0 483258 249733 40280 0 9019
9021 0 483341 249712 40200 0 9020
9022 0 483470 249719 40080 0 9021
9023 0 483604 249754 39920 0 9022
9024 0 483732 249770 39800 0 9023
9025 0 483823 249763 39680 0 9024
9026 5 483834 249765 39640 0 9025
9027 0 483872 249738 39520 0 9026
9028 0 483924 249693 39440 0 9027
9029 0 483945 249728 39360 0 9028
9030 0 483978 249775 39280 0 9029
9031 0 484015 249803 39200 0 9030
9032 0 484157 249846 39120 0 9031
9033 0 484148 249861 39040 0 9032
9034 0 484214 249885 38960 0 9033
9035 0 484308 249899 38880 0 9034
9036 0 484407 249914 38760 0 9035
9037 5 484604 249930 38680 0 9036
9038 0 484625 249874 38560 0 9037
9039 0 484762 249844 38440 0 9038
9040 0 484929 249754 38320 0 9039
9041 0 485284 249574 38240 0 9040
9042 0 485373 249511 38160 0 9041
9043 0 485607 249436 38080 0 9042
9044 5 485946 249321 38080 0 9043
9045 0 486331 249144 38080 0 9044
9046 0 486482 249073 38120 0 9045
9047 0 486592 249035 38160 0 9046
9048 0 486833 248883 38160 0 9047
9049 0 486919 248890 38120 0 9048
9050 0 487056 248854 38080 0 9049
9051 0 487151 248728 38080 0 9050
9052 0 487363 248751 38080 0 9051
9053 0 487663 248841 38080 0 9052
9054 5 488385 248868 38080 0 9053
9055 0 488255 248813 37960 0 9054
9056 0 488171 248740 37840 0 9055
9057 0 488230 248678 37720 0 9056
9058 0 488274 248643 37600 0 9057
9059 0 488298 248608 37520 0 9058
9060 0 488451 248597 37400 0 9059
9061 0 488954 248712 37280 0 9060
9062 0 489045 248790 37240 0 9061
9063 0 489186 248801 37160 0 9062
9064 0 489859 248976 37160 0 9063
9065 0 490206 249207 37160 0 9064
9066 5 490427 249482 37160 0 9065
9067 0 490486 249472 37000 0 9066
9068 5 490514 249482 36880 0 9067
9069 0 490554 249596 36720 0 9068
9070 0 490316 249665 36600 0 9069
9071 0 489992 249830 36440 0 9070
9072 0 489820 249957 36400 0 9071
9073 0 489750 250097 36320 0 9072
9074 5 489800 250492 36320 0 9073
9075 0 489848 250503 36160 0 9074
9076 0 489861 250531 36080 0 9075
9077 0 489869 250536 36040 0 9076
9078 0 489905 250529 35960 0 9077
9079 0 489925 250554 35880 0 9078
9080 0 490012 250581 35840 0 9079
9081 0 490009 250582 35720 0 9080
9082 0 490036 250647 35640 0 9081
9083 0 490080 250704 35560 0 9082
9084 0 490139 250767 35480 0 9083
9085 0 490185 250795 35400 0 9084
9086 0 490262 250796 35280 0 9085
9087 0 490262 250796 35200 0 9086
9088 0 490366 250833 35120 0 9087
9089 0 490301 250782 35080 0 9088
9090 0 490256 250828 34960 0 9089
9091 0 490162 250883 34880 0 9090
9092 0 490083 250901 34800 0 9091
9093 0 490052 250906 34720 0 9092
9094 0 490039 250914 34640 0 9093
9095 0 489977 250912 34560 0 9094
9096 0 489924 250918 34480 0 9095
9097 0 489924 250918 34400 0 9096
9098 0 489924 250918 34360 0 9097
9099 0 489928 250907 34320 0 9098
9100 0 489883 250876 34240 0 9099
9101 0 489874 250873 34160 0 9100
9102 0 489852 250874 34120 0 9101
9103 0 489804 250887 34040 0 9102
9104 0 489759 250904 34000 0 9103
9105 0 489665 250926 33920 0 9104
9106 0 489586 250940 33840 0 9105
9107 0 489509 250946 33760 0 9106
9108 0 489513 250947 33680 0 9107
9109 0 489513 250947 33560 0 9108
9110 0 489204 250990 33440 0 9109
9111 0 488963 251075 33400 0 9110
9112 0 488848 251079 33320 0 9111
9113 0 488779 251041 33240 0 9112
9114 0 488581 251018 33160 0 9113
9115 0 488534 251028 33080 0 9114
9116 0 488488 250995 33040 0 9115
9117 0 488428 250988 33000 0 9116
9118 0 488379 251014 32920 0 9117
9119 0 488403 251052 32840 0 9118
9120 0 488314 251095 32760 0 9119
9121 0 488215 251138 32680 0 9120
9122 0 488162 251155 32600 0 9121
9123 0 488142 251154 32520 0 9122
9124 0 488127 251144 32440 0 9123
9125 0 488113 251143 32400 0 9124
9126 0 488110 251141 32320 0 9125
9127 0 488061 251080 32240 0 9126
9128 0 488043 251111 32160 0 9127
9129 0 488008 251135 32080 0 9128
9130 0 488008 251135 32000 0 9129
9131 0 488008 251135 31920 0 9130
9132 5 488002 251091 31880 0 9131
9133 0 487764 251281 31880 0 9132
9134 0 487551 251286 31800 0 9133
9135 0 487320 251291 31720 0 9134
9136 0 487251 251277 31640 0 9135
9137 0 487276 251243 31600 0 9136
9138 0 487315 251217 31520 0 9137
9139 5 487384 251156 31480 0 9138
9140 0 487500 251135 31400 0 9139
9141 0 487596 251189 31320 0 9140
9142 0 487654 251254 31280 0 9141
9143 0 487656 251305 31200 0 9142
9144 0 487684 251378 31120 0 9143
9145 0 487644 251410 31040 0 9144
9146 0 487656 251449 30960 0 9145
9147 0 487705 251524 30880 0 9146
9148 0 487743 251605 30800 0 9147
9149 0 487754 251666 30720 0 9148
9150 0 487792 251732 30640 0 9149
9151 0 487863 251768 30560 0 9150
9152 0 487978 251818 30480 0 9151
9153 0 488127 251939 30400 0 9152
9154 0 488209 252026 30320 0 9153
9155 0 488215 252074 30240 0 9154
9156 0 488237 252163 30160 0 9155
9157 0 488223 252244 30080 0 9156
9158 0 488310 252355 30000 0 9157
9159 0 488480 252475 29920 0 9158
9160 0 488499 252599 29880 0 9159
9161 0 488513 252696 29800 0 9160
9162 0 488525 252688 29720 0 9161
9163 0 488522 252728 29640 0 9162
9164 5 488598 252890 29640 0 9163
9165 0 488647 253083 29560 0 9164
9166 0 488679 253246 29520 0 9165
9167 0 488691 253399 29440 0 9166
9168 0 488823 253482 29360 0 9167
9169 0 488842 253492 29320 0 9168
9170 0 488860 253502 29280 0 9169
9171 0 488864 253463 29200 0 9170
9172 6 488874 253445 29160 0 9171
9173 0 468224 265566 70280 0 2569
9174 0 468370 265294 70280 0 9173
9175 0 468341 265174 70280 0 9174
9176 0 468162 264909 70160 0 9175
9177 0 468187 264617 70000 0 9176
9178 0 468111 264399 69880 0 9177
9179 0 468001 264196 69720 0 9178
9180 0 467882 263813 69480 0 9179
9181 0 467776 263635 69320 0 9180
9182 0 467544 263533 69160 0 9181
9183 0 467216 263384 69160 0 9182
9184 0 467081 263345 69160 0 9183
9185 0 466962 263312 69240 0 9184
9186 0 466775 263276 69280 0 9185
9187 0 466493 263262 69440 0 9186
9188 0 466448 263230 69480 0 9187
9189 0 466374 263264 69560 0 9188
9190 0 465976 263123 69560 0 9189
9191 0 465285 263050 69560 0 9190
9192 0 465190 263053 69480 0 9191
9193 0 464769 262977 69360 0 9192
9194 0 464292 262954 69200 0 9193
9195 0 463831 262966 69080 0 9194
9196 0 463506 263052 69000 0 9195
9197 5 462902 263247 69000 0 9196
9198 0 462718 263702 69000 0 9197
9199 0 462627 263825 69040 0 9198
9200 0 462297 264180 69120 0 9199
9201 0 462097 264412 69120 0 9200
9202 0 461917 264602 69200 0 9201
9203 0 461577 265241 69200 0 9202
9204 0 461301 265994 69200 0 9203
9205 0 460904 266680 69200 0 9204
9206 0 460752 266896 69200 0 9205
9207 0 460544 267204 69120 0 9206
9208 0 459792 268035 69120 0 9207
9209 0 459510 268469 69120 0 9208
9210 0 459504 268560 69320 0 9209
9211 0 459278 268897 69320 0 9210
9212 0 459341 269051 69440 0 9211
9213 0 459308 269282 69480 0 9212
9214 0 458988 269687 69480 0 9213
9215 0 458822 269781 69560 0 9214
9216 0 458638 269879 69680 0 9215
9217 0 458406 270057 69840 0 9216
9218 0 458190 270125 70000 0 9217
9219 0 457929 270226 70080 0 9218
9220 0 457744 270265 70240 0 9219
9221 0 457513 270328 70440 0 9220
9222 0 457217 270407 70600 0 9221
9223 0 456977 270566 70720 0 9222
9224 5 456773 270730 70880 0 9223
9225 0 456454 270808 70880 0 9224
9226 0 456380 270851 70760 0 9225
9227 0 456278 270906 70720 0 9226
9228 0 456092 270977 70640 0 9227
9229 0 455977 271050 70520 0 9228
9230 5 455524 271175 70520 0 9229
9231 0 455416 271212 70360 0 9230
9232 0 455402 271320 70240 0 9231
9233 0 455375 271364 70040 0 9232
9234 0 455412 271392 69960 0 9233
9235 0 455490 271379 69920 0 9234
9236 0 455511 271365 69880 0 9235
9237 0 455535 271345 69840 0 9236
9238 0 455545 271364 69760 0 9237
9239 0 455528 271399 69680 0 9238
9240 0 455448 271475 69520 0 9239
9241 0 455394 271504 69400 0 9240
9242 0 455343 271528 69280 0 9241
9243 0 455300 271537 69240 0 9242
9244 0 455301 271561 69160 0 9243
9245 0 455251 271702 68920 0 9244
9246 0 455039 271947 68720 0 9245
9247 0 454953 272028 68560 0 9246
9248 0 454888 272120 68360 0 9247
9249 0 454752 272271 68160 0 9248
9250 0 454485 272444 67920 0 9249
9251 0 454356 272573 67720 0 9250
9252 5 454303 272683 67680 0 9251
9253 0 454085 272941 67560 0 9252
9254 0 454176 272946 67520 0 9253
9255 0 454060 273168 67440 0 9254
9256 0 454050 273198 67320 0 9255
9257 0 454029 273304 67200 0 9256
9258 0 453976 273425 67160 0 9257
9259 0 453840 273649 67080 0 9258
9260 0 453777 273719 67040 0 9259
9261 0 453756 273844 67000 0 9260
9262 0 453688 273937 66960 0 9261
9263 0 453598 274189 66840 0 9262
9264 0 453604 274272 66800 0 9263
9265 0 453604 274358 66760 0 9264
9266 5 453614 274355 66720 0 9265
9267 0 453549 274650 66720 0 9266
9268 0 453488 274743 66600 0 9267
9269 0 453434 275217 66560 0 9268
9270 5 453554 275329 66480 0 9269
9271 0 453617 275376 66400 0 9270
9272 5 453633 275378 66360 0 9271
9273 0 453661 275363 66280 0 9272
9274 0 453781 275364 66160 0 9273
9275 0 453802 275380 66040 0 9274
9276 0 453900 275378 65840 0 9275
9277 0 453971 275359 65720 0 9276
9278 0 454049 275389 65600 0 9277
9279 0 454155 275370 65400 0 9278
9280 5 454242 275411 65360 0 9279
9281 0 454252 275470 65240 0 9280
9282 0 454248 275555 65120 0 9281
9283 0 454316 275618 64960 0 9282
9284 0 454424 275624 64720 0 9283
9285 0 454426 275624 64680 0 9284
9286 0 454516 275612 64640 0 9285
9287 0 454603 275568 64560 0 9286
9288 0 454778 275527 64440 0 9287
9289 0 455001 275559 64240 0 9288
9290 0 455197 275924 64040 0 9289
9291 0 455194 275908 63920 0 9290
9292 5 455161 275930 63840 0 9291
9293 0 455528 276384 63840 0 9292
9294 0 455929 276447 63840 0 9293
9295 0 456075 276438 63880 0 9294
9296 0 456168 276465 63920 0 9295
9297 5 456211 276795 63920 0 9296
9298 0 456305 276808 63960 0 9297
9299 5 456394 276837 64000 0 9298
9300 0 456670 277251 64000 0 9299
9301 0 456879 277551 64000 0 9300
9302 0 456920 277553 64040 0 9301
9303 0 457091 277721 64120 0 9302
9304 0 457278 277966 64200 0 9303
9305 0 457380 278052 64240 0 9304
9306 0 457508 278138 64280 0 9305
9307 0 457657 278279 64320 0 9306
9308 0 457948 278405 64320 0 9307
9309 0 457997 278455 64400 0 9308
9310 0 457961 278474 64440 0 9309
9311 0 457847 278645 64520 0 9310
9312 0 457838 278730 64600 0 9311
9313 0 457773 278801 64640 0 9312
9314 0 457695 278876 64720 0 9313
9315 0 457665 278896 64760 0 9314
9316 0 457627 278895 64800 0 9315
9317 0 457634 278917 64840 0 9316
9318 0 457615 278936 64880 0 9317
9319 0 457593 278941 64920 0 9318
9320 5 457563 278906 64960 0 9319
9321 0 457564 278892 65040 0 9320
9322 0 457598 278951 65080 0 9321
9323 0 457595 278964 65160 0 9322
9324 0 457504 279006 65280 0 9323
9325 0 457418 278998 65360 0 9324
9326 0 457376 278963 65480 0 9325
9327 0 457329 278937 65640 0 9326
9328 0 457516 278899 65760 0 9327
9329 0 457616 278830 65840 0 9328
9330 0 457616 278830 66040 0 9329
9331 0 457764 278997 66200 0 9330
9332 0 457850 279127 66320 0 9331
9333 0 458021 279167 66400 0 9332
9334 5 457972 279133 66480 0 9333
9335 0 458342 279286 66480 0 9334
9336 0 458392 279283 66520 0 9335
9337 0 458442 279280 66560 0 9336
9338 0 458471 279266 66600 0 9337
9339 6 458380 279300 66640 0 9338
9340 0 493580 233610 69520 0 3650
9341 0 492926 233260 69360 0 9340
9342 0 492254 232845 69200 0 9341
9343 0 491925 232805 69040 0 9342
9344 0 491652 232764 68880 0 9343
9345 0 491423 232586 68720 0 9344
9346 0 491000 232276 68600 0 9345
9347 0 490454 232176 68440 0 9346
9348 0 489647 232025 68440 0 9347
9349 0 488510 232084 68440 0 9348
9350 0 487707 231759 68440 0 9349
9351 0 487357 231526 68440 0 9350
9352 5 486514 231480 68440 0 9351
9353 0 485165 231104 68440 0 9352
9354 0 484404 230888 68080 0 9353
9355 0 483335 230871 67760 0 9354
9356 0 482655 231024 67480 0 9355
9357 0 482629 230894 67320 0 9356
9358 0 481314 230858 67320 0 9357
9359 0 480603 230510 67320 0 9358
9360 5 480085 230305 67320 0 9359
9361 0 478237 230737 67320 0 9360
9362 5 477159 230852 67560 0 9361
9363 0 476620 230909 67680 0 9362
9364 0 475860 231104 67960 0 9363
9365 0 474046 231081 67960 0 9364
9366 0 471510 231857 67960 0 9365
9367 5 471268 231882 68040 0 9366
9368 0 471739 231835 68040 0 9367
9369 0 472402 231436 68040 0 9368
9370 0 472787 231275 68160 0 9369
9371 0 472806 231261 68280 0 9370
9372 0 473006 231089 68320 0 9371
9373 0 473037 230966 68480 0 9372
9374 0 473267 230812 68600 0 9373
9375 0 473396 230738 68680 0 9374
9376 0 473451 230723 68720 0 9375
9377 5 473853 230584 68720 0 9376
9378 0 473779 230527 68960 0 9377
9379 0 473826 230463 69080 0 9378
9380 0 473887 230444 69280 0 9379
9381 0 474001 230352 69320 0 9380
9382 5 474291 230180 69320 0 9381
9383 0 474333 230119 69400 0 9382
9384 0 474228 230122 69520 0 9383
9385 0 474261 230077 69640 0 9384
9386 0 474285 230043 69800 0 9385
9387 0 474267 229936 70000 0 9386
9388 0 474265 229628 70040 0 9387
9389 0 474303 229624 70240 0 9388
9390 0 474249 229582 70320 0 9389
9391 5 474250 229582 70440 0 9390
9392 0 474329 229435 70480 0 9391
9393 0 474338 229473 70640 0 9392
9394 0 474358 229461 70720 0 9393
9395 0 474358 229461 70760 0 9394
9396 0 474373 229434 70800 0 9395
9397 0 474640 228869 70800 0 9396
9398 0 474677 228653 70920 0 9397
9399 0 474678 228254 71120 0 9398
9400 0 474711 227716 71120 0 9399
9401 0 474513 227112 71120 0 9400
9402 0 474424 226703 71120 0 9401
9403 0 474506 226570 71240 0 9402
9404 0 474573 226138 71400 0 9403
9405 0 474530 226097 71600 0 9404
9406 0 474502 225965 71840 0 9405
9407 0 474439 225805 72040 0 9406
9408 0 474345 225606 72280 0 9407
9409 0 474322 225477 72520 0 9408
9410 0 474365 225176 72760 0 9409
9411 5 474471 225032 72920 0 9410
9412 0 474517 225083 73080 0 9411
9413 0 474561 224960 73240 0 9412
9414 0 474568 224796 73440 0 9413
9415 0 474612 224590 73960 0 9414
9416 5 474755 224567 74040 0 9415
9417 0 474826 224556 74080 0 9416
9418 5 474983 224236 74240 0 9417
9419 0 475365 223728 74360 0 9418
9420 0 475374 223737 74600 0 9419
9421 0 475502 223625 74800 0 9420
9422 0 475666 223409 75000 0 9421
9423 0 475955 223314 75160 0 9422
9424 0 476124 223197 75280 0 9423
9425 0 476270 223056 75440 0 9424
9426 0 476778 222905 75440 0 9425
9427 0 477082 222750 75600 0 9426
9428 0 477871 222273 75600 0 9427
9429 0 478779 221927 75600 0 9428
9430 5 479220 221649 75600 0 9429
9431 0 479876 221185 75600 0 9430
9432 0 480066 221063 75520 0 9431
9433 5 480219 220986 75440 0 9432
9434 0 480725 220246 75440 0 9433
9435 0 480742 220159 75480 0 9434
9436 0 480969 219956 75600 0 9435
9437 0 481011 219877 75760 0 9436
9438 0 481190 219602 75920 0 9437
9439 0 481413 219425 76080 0 9438
9440 5 482738 218645 76080 0 9439
9441 0 482738 218645 76000 0 9440
9442 0 482745 218360 75880 0 9441
9443 0 482665 218251 75840 0 9442
9444 5 482665 218251 75800 0 9443
9445 0 482602 217832 75800 0 9444
9446 0 482545 217805 75760 0 9445
9447 0 482512 217664 75640 0 9446
9448 0 482515 217285 75480 0 9447
9449 5 482481 216793 75480 0 9448
9450 0 482478 216712 75600 0 9449
9451 0 482937 216507 75600 0 9450
9452 0 483322 216269 75600 0 9451
9453 0 483401 216249 75520 0 9452
9454 0 483718 216150 75520 0 9453
9455 5 484186 216125 75520 0 9454
9456 0 484767 216024 75520 0 9455
9457 0 485020 215989 75560 0 9456
9458 0 485542 215955 75560 0 9457
9459 5 485875 215948 75560 0 9458
9460 0 486029 215954 75640 0 9459
9461 0 486680 215896 75720 0 9460
9462 0 486978 215940 75840 0 9461
9463 0 487082 215845 76040 0 9462
9464 0 487141 215768 76240 0 9463
9465 0 487305 215707 76440 0 9464
9466 0 487617 215588 76640 0 9465
9467 0 488344 215307 76640 0 9466
9468 0 489102 214827 76640 0 9467
9469 0 489684 214750 76640 0 9468
9470 0 490268 214760 76520 0 9469
9471 5 490660 214835 76400 0 9470
9472 0 491423 214994 76400 0 9471
9473 0 492363 215115 76400 0 9472
9474 0 493027 214981 76320 0 9473
9475 0 493234 214823 76080 0 9474
9476 0 493430 214617 75760 0 9475
9477 0 493624 214537 75480 0 9476
9478 5 493734 214594 75280 0 9477
9479 0 494078 214555 75120 0 9478
9480 0 493983 214710 74960 0 9479
9481 0 494018 214761 74800 0 9480
9482 0 494067 214808 74600 0 9481
9483 0 494085 214859 74520 0 9482
9484 5 494094 214884 74480 0 9483
9485 5 494273 215067 74440 0 9484
9486 5 494288 215074 74400 0 9485
9487 0 494435 215343 74400 0 9486
9488 0 494365 215591 74400 0 9487
9489 0 494380 215628 74360 0 9488
9490 5 494433 215610 74280 0 9489
9491 0 494389 215759 74280 0 9490
9492 0 494378 216049 74280 0 9491
9493 5 494386 216177 74200 0 9492
9494 0 494361 216358 74080 0 9493
9495 0 494344 216530 74000 0 9494
9496 0 494307 216748 73960 0 9495
9497 0 494185 217017 73960 0 9496
9498 0 493825 217343 73960 0 9497
9499 5 493822 217335 73920 0 9498
9500 0 493488 217745 73920 0 9499
9501 0 493354 217816 73920 0 9500
9502 0 493294 217851 73960 0 9501
9503 0 493207 217932 74000 0 9502
9504 0 493120 218014 74040 0 9503
9505 6 493006 218066 74160 0 9504
9506 0 501311 233682 73800 0 5979
9507 0 501312 233678 73760 0 9506
9508 0 501354 233655 73720 0 9507
9509 0 501361 233647 73680 0 9508
9510 0 501437 233610 73520 0 9509
9511 0 501495 233547 73400 0 9510
9512 0 501560 233369 73400 0 9511
9513 0 501579 233273 73280 0 9512
9514 0 501593 233307 73200 0 9513
9515 0 501597 233324 73160 0 9514
9516 0 501583 233313 73120 0 9515
9517 0 501570 233302 73080 0 9516
9518 0 501700 233238 73040 0 9517
9519 0 501730 233244 73000 0 9518
9520 0 501741 233211 72880 0 9519
9521 0 501865 233163 72720 0 9520
9522 5 501897 233172 72680 0 9521
9523 0 501849 233125 72640 0 9522
9524 0 501852 233119 72520 0 9523
9525 0 501929 233115 72360 0 9524
9526 0 501905 233053 72240 0 9525
9527 0 501966 233030 72080 0 9526
9528 0 501966 233030 71920 0 9527
9529 0 501965 233015 71720 0 9528
9530 0 501948 232981 71560 0 9529
9531 0 501955 232979 71400 0 9530
9532 0 502141 233008 71200 0 9531
9533 0 502158 233006 71080 0 9532
9534 0 502252 232961 70880 0 9533
9535 0 502274 232869 70680 0 9534
9536 0 502278 232820 70480 0 9535
9537 0 502159 232810 70280 0 9536
9538 0 502145 232808 70120 0 9537
9539 0 502127 232829 69880 0 9538
9540 0 502089 232867 69800 0 9539
9541 0 502154 232771 69720 0 9540
9542 5 502153 232770 69680 0 9541
9543 0 502168 232736 69640 0 9542
9544 0 502268 232484 69520 0 9543
9545 0 502300 232204 69320 0 9544
9546 0 502283 232218 69280 0 9545
9547 5 502287 232238 69240 0 9546
9548 0 502324 232219 69160 0 9547
9549 5 502471 232143 68960 0 9548
9550 0 502690 232114 68920 0 9549
9551 0 502801 232095 68880 0 9550
9552 0 502778 232103 68840 0 9551
9553 5 503106 232046 68840 0 9552
9554 0 503175 232020 68720 0 9553
9555 0 503272 231909 68560 0 9554
9556 0 503410 231770 68440 0 9555
9557 0 503449 231661 68320 0 9556
9558 0 503298 231441 68200 0 9557
9559 5 503185 231341 68080 0 9558
9560 0 503170 231339 67920 0 9559
9561 0 503387 231408 67760 0 9560
9562 0 503438 231415 67600 0 9561
9563 0 503447 231390 67520 0 9562
9564 0 503499 231356 67360 0 9563
9565 0 503468 231313 67240 0 9564
9566 0 503468 231313 67120 0 9565
9567 0 503281 231278 66960 0 9566
9568 0 503200 231227 66840 0 9567
9569 0 503171 231332 66800 0 9568
9570 0 503159 231418 66680 0 9569
9571 0 503199 231441 66520 0 9570
9572 0 503218 231421 66480 0 9571
9573 0 503194 231339 66280 0 9572
9574 0 503175 231363 66200 0 9573
9575 0 503173 231325 66080 0 9574
9576 0 503132 231242 65960 0 9575
9577 0 503134 231225 65840 0 9576
9578 0 503134 231225 65720 0 9577
9579 0 503262 231259 65640 0 9578
9580 5 503399 231342 65560 0 9579
9581 0 502787 230470 65560 0 9580
9582 0 502779 230146 65440 0 9581
9583 0 502823 230019 65360 0 9582
9584 0 502842 229798 65240 0 9583
9585 0 502748 229418 65240 0 9584
9586 5 502550 228944 65240 0 9585
9587 0 502543 228917 65120 0 9586
9588 0 502501 228856 65000 0 9587
9589 0 502470 228810 64840 0 9588
9590 0 502470 228810 64680 0 9589
9591 0 502470 228810 64520 0 9590
9592 5 502470 228810 64440 0 9591
9593 0 502466 228797 64360 0 9592
9594 5 502463 228779 64240 0 9593
9595 0 502157 228587 64240 0 9594
9596 0 502049 228289 64240 0 9595
9597 0 502045 228179 64120 0 9596
9598 0 501982 228095 64040 0 9597
9599 0 501967 228087 63960 0 9598
9600 0 501880 228004 63840 0 9599
9601 0 501871 227949 63800 0 9600
9602 0 501802 227921 63720 0 9601
9603 0 501767 227863 63560 0 9602
9604 0 501779 227822 63400 0 9603
9605 0 501852 227665 63240 0 9604
9606 0 501862 227518 63120 0 9605
9607 0 501920 227454 63000 0 9606
9608 0 502076 227248 62840 0 9607
9609 0 502087 227249 62720 0 9608
9610 0 502365 226973 62640 0 9609
9611 0 502384 226748 62440 0 9610
9612 5 502354 226710 62280 0 9611
9613 0 502636 226206 62280 0 9612
9614 0 502853 225918 62280 0 9613
9615 0 502993 225507 62280 0 9614
9616 0 503037 225173 62280 0 9615
9617 0 503010 224720 62280 0 9616
9618 0 503024 224515 62320 0 9617
9619 5 502889 224252 62320 0 9618
9620 0 502714 223933 62320 0 9619
9621 0 502670 223854 62280 0 9620
9622 0 502580 223581 62160 0 9621
9623 0 502524 223249 62000 0 9622
9624 0 502512 222981 61880 0 9623
9625 0 502517 222754 61800 0 9624
9626 0 502508 222474 61640 0 9625
9627 0 502540 222102 61640 0 9626
9628 0 502577 222039 61600 0 9627
9629 0 502631 221955 61560 0 9628
9630 0 502829 221513 61560 0 9629
9631 0 503049 221270 61560 0 9630
9632 0 503119 221169 61520 0 9631
9633 0 503352 220745 61520 0 9632
9634 0 503435 220666 61600 0 9633
9635 0 503536 220569 61640 0 9634
9636 0 503813 220375 61680 0 9635
9637 0 504016 220244 61760 0 9636
9638 0 504452 220073 61760 0 9637
9639 0 504601 219946 61760 0 9638
9640 0 504775 219894 61840 0 9639
9641 0 505033 219870 61920 0 9640
9642 0 505105 219860 61960 0 9641
9643 5 505669 219770 61960 0 9642
9644 5 505669 219772 62000 0 9643
9645 0 505948 219869 62000 0 9644
9646 0 506163 219819 62000 0 9645
9647 0 506331 219857 62000 0 9646
9648 0 506553 219969 62080 0 9647
9649 0 506646 220017 62080 0 9648
9650 0 506805 220165 62080 0 9649
9651 0 506916 220230 62080 0 9650
9652 0 506953 220241 62120 0 9651
9653 0 507062 220300 62160 0 9652
9654 0 507167 220403 62160 0 9653
9655 0 507202 220446 62120 0 9654
9656 0 507330 220755 62120 0 9655
9657 0 507438 220842 62120 0 9656
9658 0 507526 220924 62040 0 9657
9659 0 507633 220997 62000 0 9658
9660 0 507897 221363 61960 0 9659
9661 0 508371 221908 61960 0 9660
9662 0 508903 222273 61960 0 9661
9663 0 509582 222590 61960 0 9662
9664 0 510112 222836 61960 0 9663
9665 0 510285 223180 61960 0 9664
9666 0 510294 223264 61880 0 9665
9667 5 510297 223259 61840 0 9666
9668 0 510436 223476 61840 0 9667
9669 0 510480 223605 61840 0 9668
9670 6 510507 223624 61880 0 9669
9671 0 478310 215269 52200 0 7128
9672 0 478819 214932 52080 0 9671
9673 0 479209 214524 51920 0 9672
9674 0 479606 214163 51760 0 9673
9675 0 479936 213803 51640 0 9674
9676 0 480354 213509 51560 0 9675
9677 0 480577 213376 51520 0 9676
9678 5 480743 213155 51440 0 9677
9679 0 480860 213161 51360 0 9678
9680 0 480941 213181 51240 0 9679
9681 0 481143 213172 51160 0 9680
9682 0 481203 213116 51080 0 9681
9683 0 481453 213067 51000 0 9682
9684 0 481622 213007 50920 0 9683
9685 0 481700 213037 50880 0 9684
9686 0 481693 212923 50800 0 9685
9687 0 481767 212812 50720 0 9686
9688 0 481882 212795 50640 0 9687
9689 0 482048 212712 50560 0 9688
9690 0 482111 212696 50480 0 9689
9691 0 482699 212311 50440 0 9690
9692 0 482988 212170 50440 0 9691
9693 0 483134 212209 50400 0 9692
9694 5 483125 212103 50360 0 9693
9695 0 483100 212028 50280 0 9694
9696 0 483026 212065 50160 0 9695
9697 0 482887 212114 50040 0 9696
9698 0 482904 212159 49920 0 9697
9699 0 482935 212074 49800 0 9698
9700 0 483104 212063 49640 0 9699
9701 0 483121 212031 49480 0 9700
9702 0 483356 212038 49360 0 9701
9703 5 483356 212038 49320 0 9702
9704 0 483488 211955 49120 0 9703
9705 5 483511 211900 49040 0 9704
9706 0 483523 211873 49000 0 9705
9707 0 483574 211827 48880 0 9706
9708 0 483695 211738 48800 0 9707
9709 0 483748 211668 48720 0 9708
9710 0 483739 211663 48640 0 9709
9711 0 483740 211654 48600 0 9710
9712 0 483623 211589 48480 0 9711
9713 5 483501 211487 48440 0 9712
9714 0 483380 211310 48320 0 9713
9715 0 483207 211171 48200 0 9714
9716 0 483054 211028 48120 0 9715
9717 0 482980 210951 48040 0 9716
9718 0 482861 210849 47960 0 9717
9719 0 482524 210709 47880 0 9718
9720 0 482890 210838 47800 0 9719
9721 0 482889 210838 47720 0 9720
9722 0 482860 210854 47640 0 9721
9723 0 482910 210663 47480 0 9722
9724 0 482904 210376 47360 0 9723
9725 0 482802 210014 47200 0 9724
9726 5 482640 209709 47040 0 9725
9727 0 482394 209119 47040 0 9726
9728 0 482312 208774 46920 0 9727
9729 0 482227 209250 46760 0 9728
9730 0 482286 209250 46680 0 9729
9731 0 482084 209129 46560 0 9730
9732 0 481878 209145 46440 0 9731
9733 5 481768 209154 46320 0 9732
9734 0 481605 209126 46200 0 9733
9735 0 481218 209341 46080 0 9734
9736 0 481051 209376 45920 0 9735
9737 0 481056 209390 45800 0 9736
9738 0 480960 209374 45680 0 9737
9739 5 480924 209232 45600 0 9738
9740 0 480450 209005 45520 0 9739
9741 5 480408 208912 45440 0 9740
9742 5 480387 208866 45400 0 9741
9743 0 480299 208904 45120 0 9742
9744 5 479382 208825 45120 0 9743
9745 0 479273 208727 45000 0 9744
9746 0 479256 208628 44840 0 9745
9747 0 479112 208414 44680 0 9746
9748 0 479018 208315 44560 0 9747
9749 0 478975 208196 44480 0 9748
9750 0 478964 208169 44360 0 9749
9751 0 478903 208061 44240 0 9750
9752 0 478836 207963 44160 0 9751
9753 0 478712 207887 44040 0 9752
9754 0 478709 207846 43960 0 9753
9755 0 478602 207770 43840 0 9754
9756 0 478484 207683 43720 0 9755
9757 0 478346 207619 43680 0 9756
9758 0 478228 207398 43640 0 9757
9759 0 478094 207259 43560 0 9758
9760 0 477975 207182 43560 0 9759
9761 0 477828 206888 43560 0 9760
9762 0 477801 206756 43480 0 9761
9763 0 477783 206707 43360 0 9762
9764 0 477730 206513 43280 0 9763
9765 0 477736 206504 43240 0 9764
9766 0 477825 206326 43240 0 9765
9767 0 477841 206148 43200 0 9766
9768 0 477902 205792 43120 0 9767
9769 0 477920 205573 43000 0 9768
9770 5 477935 205445 42960 0 9769
9771 0 477995 205235 42960 0 9770
9772 0 478036 205030 42960 0 9771
9773 0 478046 204855 43000 0 9772
9774 0 477985 204738 43040 0 9773
9775 5 477714 204371 43120 0 9774
9776 0 477597 203992 43120 0 9775
9777 0 477424 203737 43120 0 9776
9778 0 477298 203641 43040 0 9777
9779 0 477090 203408 42920 0 9778
9780 0 476897 203170 42800 0 9779
9781 0 476774 203010 42720 0 9780
9782 0 476699 202969 42640 0 9781
9783 0 476586 202846 42560 0 9782
9784 0 476429 202653 42480 0 9783
9785 0 476351 202564 42440 0 9784
9786 0 476338 202515 42400 0 9785
9787 0 476306 202494 42320 0 9786
9788 0 476306 202494 42200 0 9787
9789 0 476236 202502 42120 0 9788
9790 0 476152 202480 42040 0 9789
9791 0 476130 202518 41960 0 9790
9792 0 476081 202524 41880 0 9791
9793 0 476077 202539 41800 0 9792
9794 0 476067 202576 41760 0 9793
9795 0 476050 202655 41720 0 9794
9796 0 476072 202574 41640 0 9795
9797 0 476060 202538 41560 0 9796
9798 0 476060 202538 41480 0 9797
9799 0 476007 202504 41320 0 9798
9800 0 475930 202478 41240 0 9799
9801 0 475852 202453 41160 0 9800
9802 0 475776 202411 41080 0 9801
9803 0 475741 202388 41000 0 9802
9804 0 475745 202352 40920 0 9803
9805 0 475731 202351 40840 0 9804
9806 0 475710 202319 40760 0 9805
9807 0 475639 202313 40680 0 9806
9808 0 475549 202269 40600 0 9807
9809 5 475510 202186 40520 0 9808
9810 0 475459 202113 40440 0 9809
9811 0 475305 201838 40320 0 9810
9812 0 475174 201614 40120 0 9811
9813 0 475168 201514 39960 0 9812
9814 0 475159 201460 39840 0 9813
9815 0 475148 201359 39720 0 9814
9816 0 475132 201308 39600 0 9815
9817 0 475116 201258 39480 0 9816
9818 0 475097 201163 39360 0 9817
9819 0 474919 201118 39280 0 9818
9820 0 474919 201118 39160 0 9819
9821 0 474901 201123 39120 0 9820
9822 0 474864 201093 39080 0 9821
9823 0 474743 201059 38920 0 9822
9824 0 474699 201087 38800 0 9823
9825 0 474666 201090 38760 0 9824
9826 0 474625 201112 38680 0 9825
9827 0 474349 201170 38680 0 9826
9828 6 474213 201217 38640 0 9827
9829 0 502616 220471 74360 0 4506
9830 0 502483 220490 74480 0 9829
9831 0 502437 220518 74720 0 9830
9832 0 502409 220562 74920 0 9831
9833 0 502414 220604 75080 0 9832
9834 0 502416 220606 75320 0 9833
9835 0 502445 220622 75560 0 9834
9836 0 502445 220622 75640 0 9835
9837 5 502445 220622 75720 0 9836
9838 0 502429 220604 75880 0 9837
9839 0 502437 220622 76000 0 9838
9840 5 502440 220628 76040 0 9839
9841 5 502445 220640 76120 0 9840
9842 0 502640 221275 76120 0 9841
9843 0 502669 221389 76200 0 9842
9844 0 502728 221540 76280 0 9843
9845 0 502728 221540 76360 0 9844
9846 0 502683 221726 76440 0 9845
9847 0 502677 221733 76520 0 9846
9848 0 502774 221954 76840 0 9847
9849 0 502843 222061 76920 0 9848
9850 0 502862 222089 77040 0 9849
9851 0 502864 222095 77160 0 9850
9852 0 502858 222116 77280 0 9851
9853 0 502858 222116 77360 0 9852
9854 0 502908 222057 77440 0 9853
9855 5 502908 222057 77480 0 9854
9856 0 503020 221932 77480 0 9855
9857 0 503126 221833 77560 0 9856
9858 0 503156 221788 77640 0 9857
9859 5 503288 221624 77680 0 9858
9860 0 503085 221870 77680 0 9859
9861 0 502844 222453 77680 0 9860
9862 0 502844 222453 77720 0 9861
9863 0 502844 222453 77800 0 9862
9864 0 502795 222559 77880 0 9863
9865 0 502736 222665 77920 0 9864
9866 5 502638 222999 77920 0 9865
9867 0 502632 222936 78080 0 9866
9868 0 502591 223063 78160 0 9867
9869 0 502581 223073 78200 0 9868
9870 0 502649 223184 78240 0 9869
9871 0 502632 223239 78280 0 9870
9872 0 502518 223448 78320 0 9871
9873 5 502328 223695 78360 0 9872
9874 0 502266 223778 78440 0 9873
9875 5 502266 223778 78600 0 9874
9876 0 502243 223786 78680 0 9875
9877 0 502224 223791 78760 0 9876
9878 0 502224 223791 78840 0 9877
9879 5 502224 223791 78920 0 9878
9880 0 501790 223595 78920 0 9879
9881 0 501723 223592 79000 0 9880
9882 0 501646 223509 79080 0 9881
9883 0 501532 223555 79160 0 9882
9884 0 501476 223596 79240 0 9883
9885 5 501378 223594 79320 0 9884
9886 0 501342 223584 79360 0 9885
9887 0 501244 223581 79440 0 9886
9888 0 501128 223645 79520 0 9887
9889 0 501094 223644 79600 0 9888
9890 0 501090 223592 79680 0 9889
9891 0 501071 223505 79760 0 9890
9892 0 500957 223432 79840 0 9891
9893 0 500839 223334 79920 0 9892
9894 0 500782 223245 79960 0 9893
9895 5 500502 222930 79960 0 9894
9896 0 500482 222903 80000 0 9895
9897 0 500229 222532 80000 0 9896
9898 5 500130 222368 80000 0 9897
9899 0 500071 222167 80000 0 9898
9900 0 499995 222015 80000 0 9899
9901 0 499949 221922 79960 0 9900
9902 0 499732 221755 79960 0 9901
9903 0 499554 221524 79960 0 9902
9904 5 499570 221639 80040 0 9903
9905 0 499320 221312 80040 0 9904
9906 0 499245 221263 80080 0 9905
9907 0 499165 221231 80120 0 9906
9908 0 499128 221199 80160 0 9907
9909 5 498643 221165 80160 0 9908
9910 5 498214 221483 80160 0 9909
9911 0 498147 221501 80240 0 9910
9912 5 498112 221531 80320 0 9911
9913 0 497304 221793 80320 0 9912
9914 0 496638 222022 80320 0 9913
9915 5 496239 222090 80320 0 9914
9916 0 496178 222173 80200 0 9915
9917 0 496127 222176 80120 0 9916
9918 0 495782 222461 80080 0 9917
9919 0 495344 222717 80000 0 9918
9920 0 495350 222731 79840 0 9919
9921 0 495078 223019 79840 0 9920
9922 0 494827 223210 79840 0 9921
9923 0 494761 223283 79920 0 9922
9924 0 494686 223340 79960 0 9923
9925 5 494373 223426 79960 0 9924
9926 0 494373 223427 80040 0 9925
9927 0 494349 223440 80160 0 9926
9928 0 494289 223430 80200 0 9927
9929 0 494280 223446 80240 0 9928
9930 0 494116 223528 80320 0 9929
9931 0 493922 223560 80440 0 9930
9932 0 493267 223538 80440 0 9931
9933 0 493171 223532 80640 0 9932
9934 5 493117 223492 80720 0 9933
9935 0 492759 223680 80720 0 9934
9936 5 492582 223824 80720 0 9935
9937 0 492422 224023 80720 0 9936
9938 0 492396 224027 80760 0 9937
9939 0 492370 224031 80800 0 9938
9940 0 492244 224027 80920 0 9939
9941 0 492123 224064 80960 0 9940
9942 0 491967 224071 81040 0 9941
9943 0 491927 224042 81120 0 9942
9944 0 491915 224045 81200 0 9943
9945 0 491903 224019 81240 0 9944
9946 0 491666 224042 81280 0 9945
9947 0 491167 224193 81320 0 9946
9948 0 490909 224079 81520 0 9947
9949 0 490447 223950 81520 0 9948
9950 0 490067 223878 81520 0 9949
9951 0 489774 224033 81520 0 9950
9952 0 489649 224141 81440 0 9951
9953 0 489374 224384 81240 0 9952
9954 0 489292 224548 81040 0 9953
9955 0 489261 224579 80920 0 9954
9956 0 489168 224656 80800 0 9955
9957 0 489170 224697 80680 0 9956
9958 0 489131 224711 80560 0 9957
9959 5 489190 224714 80440 0 9958
9960 0 488995 224733 80440 0 9959
9961 0 488913 224766 80400 0 9960
9962 0 488819 224791 80320 0 9961
9963 0 488702 224817 80280 0 9962
9964 0 488713 224828 80200 0 9963
9965 0 488685 224835 80120 0 9964
9966 0 488471 224830 79920 0 9965
9967 0 488418 224801 79840 0 9966
9968 0 488400 224793 79800 0 9967
9969 0 488315 224776 79760 0 9968
9970 5 488219 224719 79680 0 9969
9971 0 488067 224643 79560 0 9970
9972 0 488027 224569 79480 0 9971
9973 0 487939 224510 79400 0 9972
9974 0 487807 224464 79320 0 9973
9975 0 487776 224424 79240 0 9974
9976 0 487717 224386 79200 0 9975
9977 0 487552 224250 79080 0 9976
9978 0 487221 224158 79080 0 9977
9979 5 486914 223827 79080 0 9978
9980 0 486948 223664 78960 0 9979
9981 0 486902 223511 78840 0 9980
9982 6 486892 223499 78800 0 9981
9983 0 391529 168062 163080 0 689
9984 0 391522 168103 163320 0 9983
9985 0 391770 168223 163560 0 9984
9986 0 391846 168519 163720 0 9985
9987 0 391826 168523 163960 0 9986
9988 0 391810 168623 164320 0 9987
9989 0 391566 168567 164640 0 9988
9990 0 391438 168703 164960 0 9989
9991 0 391064 168907 165400 0 9990
9992 0 390644 168859 165880 0 9991
9993 0 390320 168603 166320 0 9992
9994 0 390144 168575 166760 0 9993
9995 0 389946 168531 167120 0 9994
9996 0 389936 168475 167280 0 9995
9997 0 389872 168435 167480 0 9996
9998 0 389760 168435 167720 0 9997
9999 0 389752 168455 167880 0 9998
10000 0 389592 168383 168160 0 9999
10001 0 389520 168359 168320 0 10000
10002 0 389488 168359 168480 0 10001
10003 0 389416 168343 168600 0 10002
10004 0 389328 168303 168800 0 10003
10005 0 389168 168255 168920 0 10004
10006 0 388968 168223 169040 0 10005
10007 0 388894 168167 169240 0 10006
10008 0 388826 168208 169360 0 10007
10009 0 388746 168199 169440 0 10008
10010 0 388618 168159 169600 0 10009
10011 0 388546 168183 169720 0 10010
10012 0 388486 168223 169840 0 10011
10013 0 388370 168283 170000 0 10012
10014 0 388252 168303 170160 0 10013
10015 0 388174 168279 170320 0 10014
10016 0 387942 168319 170560 0 10015
10017 0 387730 168283 170680 0 10016
10018 0 387438 168259 170800 0 10017
10019 0 387314 168267 170960 0 10018
10020 0 387210 168263 171080 0 10019
10021 0 387170 168279 171200 0 10020
10022 0 387090 168267 171320 0 10021
10023 0 387036 168327 171480 0 10022
10024 0 386932 168407 171640 0 10023
10025 0 386804 168471 171760 0 10024
10026 0 386760 168507 171840 0 10025
10027 0 386752 168491 172000 0 10026
10028 0 386668 168519 172160 0 10027
10029 0 386598 168411 172320 0 10028
10030 0 386478 168331 172480 0 10029
10031 0 386316 168315 172600 0 10030
10032 0 386200 168175 172760 0 10031
10033 0 386136 168071 172920 0 10032
10034 0 386092 167959 173160 0 10033
10035 5 386174 167863 173320 0 10034
10036 0 385932 167859 173440 0 10035
10037 0 385548 167679 173560 0 10036
10038 0 385276 167659 173640 0 10037
10039 0 384686 167643 173800 0 10038
10040 0 383816 167703 173920 0 10039
10041 5 383220 167335 174000 0 10040
10042 0 383143 167248 174200 0 10041
10043 0 383128 167231 174240 0 10042
10044 0 382896 167111 174320 0 10043
10045 0 382952 167207 174480 0 10044
10046 5 382896 167199 174680 0 10045
10047 5 382774 167199 174800 0 10046
10048 0 382796 167215 174960 0 10047
10049 0 382634 167171 175040 0 10048
10050 0 382279 167205 175120 0 10049
10051 0 381919 167297 175240 0 10050
10052 5 381917 167269 175360 0 10051
10053 0 381725 166973 175440 0 10052
10054 0 381483 166957 175560 0 10053
10055 0 381295 166985 175640 0 10054
10056 0 381123 166989 175840 0 10055
10057 0 380833 166901 176040 0 10056
10058 0 380721 166765 176160 0 10057
10059 0 380513 166717 176360 0 10058
10060 0 380449 166701 176480 0 10059
10061 0 380101 166709 176560 0 10060
10062 0 379805 166677 176640 0 10061
10063 5 379145 166941 176680 0 10062
10064 5 378901 166981 176760 0 10063
10065 0 378875 166985 176840 0 10064
10066 0 378911 166993 177000 0 10065
10067 0 378911 167002 177120 0 10066
10068 5 378547 167118 177200 0 10067
10069 0 377759 167398 177240 0 10068
10070 0 377223 167298 177320 0 10069
10071 0 377063 167306 177440 0 10070
10072 0 376903 167290 177600 0 10071
10073 0 376771 167310 177760 0 10072
10074 0 376551 167402 177880 0 10073
10075 0 376399 167354 178000 0 10074
10076 0 376087 167490 178160 0 10075
10077 0 375951 167506 178320 0 10076
10078 0 375695 167522 178560 0 10077
10079 0 375415 167698 178680 0 10078
10080 0 375263 167850 178840 0 10079
10081 5 375063 167990 179040 0 10080
10082 0 374423 168062 179000 0 10081
10083 0 374283 168170 178920 0 10082
10084 0 374167 168506 178880 0 10083
10085 0 374127 168722 178720 0 10084
10086 0 374175 168870 178560 0 10085
10087 0 374215 168982 178440 0 10086
10088 0 374271 169086 178320 0 10087
10089 0 374275 169218 178160 0 10088
10090 0 374287 169314 178000 0 10089
10091 0 374207 169502 177880 0 10090
10092 0 374159 169642 177760 0 10091
10093 0 374255 169786 177600 0 10092
10094 0 374295 169966 177520 0 10093
10095 0 374303 170186 177400 0 10094
10096 0 374235 170254 177200 0 10095
10097 0 374239 170270 177080 0 10096
10098 0 374187 170282 176920 0 10097
10099 0 374159 170302 176800 0 10098
10100 0 374087 170402 176680 0 10099
10101 0 374071 170730 176560 0 10100
10102 0 374219 170906 176480 0 10101
10103 0 374267 171246 176320 0 10102
10104 0 374319 171414 176160 0 10103
10105 0 374339 171582 176000 0 10104
10106 0 374467 171622 175880 0 10105
10107 0 374583 171706 175720 0 10106
10108 0 374647 171762 175520 0 10107
10109 0 374759 172054 175320 0 10108
10110 0 375019 172298 175200 0 10109
10111 0 375035 172402 175160 0 10110
10112 0 375199 172498 175000 0 10111
10113 0 375355 172642 174800 0 10112
10114 0 375419 172666 174720 0 10113
10115 0 375531 172650 174520 0 10114
10116 0 375851 172814 174400 0 10115
10117 0 375763 172630 174240 0 10116
10118 0 375819 172558 174080 0 10117
10119 0 375887 172462 173880 0 10118
10120 0 375867 172390 173760 0 10119
10121 0 375891 172322 173680 0 10120
10122 0 375907 172238 173520 0 10121
10123 0 375927 172310 173320 0 10122
10124 0 376083 172382 173200 0 10123
10125 0 376135 172371 173160 0 10124
10126 0 376239 172350 173080 0 10125
10127 0 376283 172386 172920 0 10126
10128 0 376327 172342 172760 0 10127
10129 0 376367 172338 172640 0 10128
10130 0 376187 172346 172480 0 10129
10131 0 376227 172354 172320 0 10130
10132 0 376375 172402 172200 0 10131
10133 6 376387 172298 172160 0 10132
10134 0 471577 264638 89560 0 210
10135 0 471710 264786 89640 0 10134
10136 0 471722 264853 89680 0 10135
10137 0 471703 264913 89760 0 10136
10138 0 471763 264971 89840 0 10137
10139 0 471745 265051 89920 0 10138
10140 0 471707 265194 90000 0 10139
10141 0 471661 265286 90080 0 10140
10142 0 471501 265494 90200 0 10141
10143 0 471474 265570 90280 0 10142
10144 0 471478 265692 90400 0 10143
10145 0 471443 265765 90440 0 10144
10146 0 471599 265944 90480 0 10145
10147 0 471451 265914 90520 0 10146
10148 0 471546 266027 90560 0 10147
10149 0 473391 266072 90640 0 10148
10150 0 473358 266157 90680 0 10149
10151 0 473336 266232 90720 0 10150
10152 0 473228 266333 90800 0 10151
10153 0 473365 266493 90880 0 10152
10154 0 473549 266676 90960 0 10153
10155 0 473745 266897 91000 0 10154
10156 0 473883 267012 91040 0 10155
10157 0 474372 267163 91040 0 10156
10158 0 474594 267391 91040 0 10157
10159 0 474627 267448 91080 0 10158
10160 0 474687 267433 91160 0 10159
10161 0 474843 267433 91240 0 10160
10162 0 475048 267418 91280 0 10161
10163 0 475096 267411 91320 0 10162
10164 0 475146 267396 91400 0 10163
10165 0 475218 267348 91440 0 10164
10166 0 475283 267297 91520 0 10165
10167 0 475328 267249 91600 0 10166
10168 0 475462 267196 91680 0 10167
10169 0 475566 267154 91760 0 10168
10170 0 475768 267072 91840 0 10169
10171 0 475916 267024 91920 0 10170
10172 0 476088 266985 92000 0 10171
10173 0 476318 266915 92080 0 10172
10174 0 476532 266874 92160 0 10173
10175 0 476631 266797 92200 0 10174
10176 0 476760 266772 92280 0 10175
10177 0 476935 266712 92360 0 10176
10178 0 477241 266609 92440 0 10177
10179 0 477412 266563 92480 0 10178
10180 0 477531 266450 92560 0 10179
10181 0 477586 266411 92640 0 10180
10182 0 477619 266386 92680 0 10181
10183 0 477754 266316 92760 0 10182
10184 0 478155 266329 92840 0 10183
10185 0 478395 266221 92920 0 10184
10186 0 478671 266132 93000 0 10185
10187 5 479954 265959 93040 0 10186
10188 0 480762 266051 92960 0 10187
10189 0 480477 266288 92640 0 10188
10190 5 480574 266806 92600 0 10189
10191 0 480682 266878 92560 0 10190
10192 0 480763 266885 92520 0 10191
10193 0 480841 266961 92480 0 10192
10194 0 480941 267097 92480 0 10193
10195 5 480955 267219 92480 0 10194
10196 0 480960 267260 92400 0 10195
10197 0 481042 267290 92360 0 10196
10198 0 481062 267316 92320 0 10197
10199 0 481083 267311 92280 0 10198
10200 0 481134 267362 92200 0 10199
10201 0 481161 267410 92120 0 10200
10202 0 481221 267487 92040 0 10201
10203 0 481534 267595 92040 0 10202
10204 0 481923 267898 92000 0 10203
10205 0 482001 268085 91960 0 10204
10206 0 482079 268186 91920 0 10205
10207 0 482130 268344 91840 0 10206
10208 0 482180 268414 91760 0 10207
10209 0 482228 268513 91720 0 10208
10210 0 482253 268567 91680 0 10209
10211 0 482284 268693 91600 0 10210
10212 0 482303 268765 91560 0 10211
10213 0 482375 268955 91480 0 10212
10214 0 482409 269104 91400 0 10213
10215 0 482406 269185 91320 0 10214
10216 0 482405 269211 91280 0 10215
10217 0 482398 269282 91240 0 10216
10218 0 482387 269369 91160 0 10217
10219 0 482325 269390 91120 0 10218
10220 0 482320 269446 91080 0 10219
10221 0 482269 269454 91040 0 10220
10222 0 482279 269318 91000 0 10221
10223 0 482224 269498 90960 0 10222
10224 0 482156 269524 90920 0 10223
10225 0 482065 269525 90880 0 10224
10226 0 482045 269536 90840 0 10225
10227 0 482024 269514 90800 0 10226
10228 0 481955 269519 90760 0 10227
10229 0 481929 269537 90720 0 10228
10230 0 481759 269569 90640 0 10229
10231 0 480600 269289 90600 0 10230
10232 0 480466 269587 90560 0 10231
10233 0 480493 269579 90520 0 10232
10234 0 480411 269648 90480 0 10233
10235 0 480409 269643 90440 0 10234
10236 0 480439 269743 90360 0 10235
10237 0 480467 269793 90320 0 10236
10238 0 480482 269827 90280 0 10237
10239 0 480458 269859 90240 0 10238
10240 0 480498 269850 90200 0 10239
10241 0 480497 269834 90160 0 10240
10242 0 480494 269835 90120 0 10241
10243 0 480492 269911 90040 0 10242
10244 0 480519 269891 90000 0 10243
10245 0 480486 269884 89960 0 10244
10246 0 480533 269857 89880 0 10245
10247 0 480465 269844 89800 0 10246
10248 0 480415 269857 89760 0 10247
10249 0 480385 269810 89680 0 10248
10250 0 480380 269786 89640 0 10249
10251 0 480354 269830 89600 0 10250
10252 0 480317 269746 89560 0 10251
10253 0 480291 269706 89520 0 10252
10254 0 480249 269690 89480 0 10253
10255 0 480246 269670 89440 0 10254
10256 0 480205 269638 89400 0 10255
10257 0 480165 269603 89360 0 10256
10258 0 480208 269573 89320 0 10257
10259 0 480236 269579 89240 0 10258
10260 0 480265 269550 89200 0 10259
10261 0 480238 269510 89160 0 10260
10262 0 480118 269434 89120 0 10261
10263 0 480075 269432 89080 0 10262
10264 0 480056 269392 89000 0 10263
10265 0 480046 269402 88960 0 10264
10266 0 480044 269379 88880 0 10265
10267 0 480055 269352 88800 0 10266
10268 0 480035 269285 88720 0 10267
10269 0 480161 269046 88680 0 10268
10270 5 480137 269016 88640 0 10269
10271 0 479892 269022 88640 0 10270
10272 0 479860 269017 88600 0 10271
10273 0 479769 269068 88560 0 10272
10274 0 479751 269064 88520 0 10273
10275 0 479670 269104 88480 0 10274
10276 0 479596 269155 88440 0 10275
10277 0 479536 269179 88400 0 10276
10278 0 479483 269282 88320 0 10277
10279 0 479431 269355 88240 0 10278
10280 0 479413 269390 88200 0 10279
10281 0 479430 269430 88160 0 10280
10282 6 479418 269454 88120 0 10281
10283 0 475989 216523 60160 0 7742
10284 0 476094 216518 60280 0 10283
10285 0 476318 216384 60400 0 10284
10286 0 476610 216201 60480 0 10285
10287 0 476783 216083 60600 0 10286
10288 0 476909 215818 60720 0 10287
10289 0 477030 215143 60720 0 10288
10290 5 477513 214506 60720 0 10289
10291 0 477625 214313 60840 0 10290
10292 0 477901 214234 61040 0 10291
10293 0 478237 213952 61160 0 10292
10294 0 478350 213784 61240 0 10293
10295 0 478455 213564 61320 0 10294
10296 0 478507 213514 61400 0 10295
10297 0 478524 213353 61480 0 10296
10298 0 478591 213123 61600 0 10297
10299 0 478653 213158 61680 0 10298
10300 0 478657 213022 61760 0 10299
10301 0 478766 213044 61840 0 10300
10302 0 478747 212974 61880 0 10301
10303 0 478914 213018 61960 0 10302
10304 0 478977 212962 62040 0 10303
10305 0 479162 212903 62120 0 10304
10306 0 479396 212849 62200 0 10305
10307 0 479515 212756 62280 0 10306
10308 0 479515 212756 62440 0 10307
10309 0 479515 212756 62520 0 10308
10310 0 479514 212756 62560 0 10309
10311 5 479352 212912 62640 0 10310
10312 5 479345 212916 62800 0 10311
10313 0 479324 212996 63000 0 10312
10314 0 479122 213078 63080 0 10313
10315 5 478944 213161 63120 0 10314
10316 0 479677 212834 63120 0 10315
10317 0 479677 212834 63200 0 10316
10318 0 479863 213238 63200 0 10317
10319 0 479866 213239 63240 0 10318
10320 5 480244 213429 63240 0 10319
10321 0 480326 213400 63400 0 10320
10322 0 480438 213490 63520 0 10321
10323 0 480501 213572 63640 0 10322
10324 0 480713 213762 63800 0 10323
10325 0 480846 213909 63920 0 10324
10326 5 480936 214014 63960 0 10325
10327 0 481011 214097 64080 0 10326
10328 0 481153 214235 64160 0 10327
10329 0 481198 214296 64240 0 10328
10330 0 481174 214334 64320 0 10329
10331 0 481185 214360 64440 0 10330
10332 0 481248 214472 64520 0 10331
10333 0 481248 214513 64600 0 10332
10334 0 481253 214651 64680 0 10333
10335 0 481366 214711 64760 0 10334
10336 0 481504 214772 64840 0 10335
10337 0 481574 214848 64960 0 10336
10338 0 481658 214938 65040 0 10337
10339 0 481809 215074 65160 0 10338
10340 0 481854 215172 65240 0 10339
10341 0 482064 215386 65400 0 10340
10342 0 481964 215432 65560 0 10341
10343 5 481965 215432 65600 0 10342
10344 0 482022 215453 65680 0 10343
10345 5 482022 215453 65720 0 10344
10346 0 482438 215291 65920 0 10345
10347 0 482529 215204 66160 0 10346
10348 0 482676 215078 66320 0 10347
10349 5 482698 215025 66560 0 10348
10350 0 482967 214932 66680 0 10349
10351 0 483085 214821 66800 0 10350
10352 0 483386 214858 66920 0 10351
10353 0 483674 214885 67040 0 10352
10354 0 483723 214918 67120 0 10353
10355 0 483810 214967 67240 0 10354
10356 0 483952 214979 67360 0 10355
10357 0 484120 214976 67480 0 10356
10358 0 484159 214921 67560 0 10357
10359 0 484179 214893 67600 0 10358
10360 5 484263 214838 67680 0 10359
10361 0 484305 214810 67720 0 10360
10362 0 484461 214794 67800 0 10361
10363 5 484457 214848 67960 0 10362
10364 0 484786 214707 67960 0 10363
10365 0 485409 214462 67960 0 10364
10366 0 485898 214293 67960 0 10365
10367 5 486171 214199 67960 0 10366
10368 0 486440 214126 68120 0 10367
10369 0 486806 213955 68320 0 10368
10370 0 487173 213939 68480 0 10369
10371 5 487647 213869 68480 0 10370
10372 0 487802 213977 68600 0 10371
10373 0 487802 213996 68680 0 10372
10374 0 487653 213981 68840 0 10373
10375 5 487647 213981 68880 0 10374
10376 0 486924 213836 68880 0 10375
10377 0 486694 213787 68880 0 10376
10378 0 486508 213702 68880 0 10377
10379 0 486417 213644 68880 0 10378
10380 0 486313 213504 68880 0 10379
10381 0 486216 213369 68880 0 10380
10382 0 486046 213138 68800 0 10381
10383 0 485799 212973 68720 0 10382
10384 0 485708 212930 68680 0 10383
10385 5 485692 212857 68640 0 10384
10386 0 485769 212649 68640 0 10385
10387 5 485767 212572 68640 0 10386
10388 0 485679 212543 68560 0 10387
10389 0 485613 212447 68440 0 10388
10390 0 485579 212375 68400 0 10389
10391 5 485499 212337 68320 0 10390
10392 0 485449 212304 68280 0 10391
10393 0 485412 212289 68240 0 10392
10394 0 485415 212180 68200 0 10393
10395 0 485374 212048 68160 0 10394
10396 0 485420 211943 68120 0 10395
10397 0 485492 211894 68120 0 10396
10398 5 485554 211835 68120 0 10397
10399 0 485559 211792 68160 0 10398
10400 0 485540 211767 68200 0 10399
10401 0 485522 211652 68200 0 10400
10402 0 485558 211633 68200 0 10401
10403 0 485558 211633 68160 0 10402
10404 0 485576 211528 68160 0 10403
10405 5 485331 211364 68160 0 10404
10406 0 485371 211370 68120 0 10405
10407 0 485371 211370 68080 0 10406
10408 0 485371 211370 68040 0 10407
10409 0 485640 211306 68000 0 10408
10410 0 485708 211262 67920 0 10409
10411 0 485751 211243 67840 0 10410
10412 0 485812 211216 67760 0 10411
10413 0 485824 211214 67680 0 10412
10414 0 485862 211292 67600 0 10413
10415 0 485786 211391 67520 0 10414
10416 0 485795 211486 67480 0 10415
10417 0 485925 211559 67360 0 10416
10418 0 485979 211545 67240 0 10417
10419 0 485992 211479 67120 0 10418
10420 0 485992 211406 67040 0 10419
10421 0 485972 211326 66960 0 10420
10422 0 486016 211257 66880 0 10421
10423 0 486010 211260 66840 0 10422
10424 0 486031 211283 66800 0 10423
10425 0 486008 211299 66720 0 10424
10426 0 486060 211329 66680 0 10425
10427 5 486230 211372 66680 0 10426
10428 0 486216 211346 66600 0 10427
10429 6 486216 211343 66560 0 10428
10430 0 492617 230363 67440 0 3663
10431 0 492371 230420 67400 0 10430
10432 5 491741 230564 67400 0 10431
10433 0 491696 230582 67280 0 10432
10434 0 491696 230582 67200 0 10433
10435 0 491370 230575 67120 0 10434
10436 0 491311 230554 67040 0 10435
10437 0 491237 230555 66960 0 10436
10438 0 491122 230528 66880 0 10437
10439 0 491052 230535 66800 0 10438
10440 0 490880 230508 66720 0 10439
10441 0 490764 230532 66640 0 10440
10442 0 490624 230554 66560 0 10441
10443 0 490548 230580 66480 0 10442
10444 0 490489 230579 66400 0 10443
10445 0 490342 230600 66320 0 10444
10446 0 490246 230666 66240 0 10445
10447 0 490158 230750 66160 0 10446
10448 0 490060 230758 66080 0 10447
10449 0 489906 230782 66000 0 10448
10450 0 489675 230733 65920 0 10449
10451 0 489418 230695 65840 0 10450
10452 0 489312 230684 65760 0 10451
10453 0 489171 230661 65680 0 10452
10454 0 489080 230637 65600 0 10453
10455 0 488993 230641 65520 0 10454
10456 0 488891 230635 65440 0 10455
10457 0 488770 230605 65360 0 10456
10458 0 488756 230578 65280 0 10457
10459 0 488663 230518 65200 0 10458
10460 0 488528 230420 65120 0 10459
10461 0 488423 230354 65000 0 10460
10462 0 488353 230353 64880 0 10461
10463 0 488172 230329 64760 0 10462
10464 0 488063 230275 64680 0 10463
10465 0 487894 230160 64600 0 10464
10466 0 487726 229972 64520 0 10465
10467 0 487518 229839 64440 0 10466
10468 0 487366 229770 64360 0 10467
10469 0 487228 229656 64280 0 10468
10470 0 486933 229603 64200 0 10469
10471 0 486718 229580 64120 0 10470
10472 0 486539 229576 64040 0 10471
10473 0 486405 229525 63960 0 10472
10474 0 485917 229519 63920 0 10473
10475 0 485772 229464 63880 0 10474
10476 0 485626 229409 63840 0 10475
10477 0 485377 229292 63720 0 10476
10478 0 485268 229242 63560 0 10477
10479 0 485127 229235 63440 0 10478
10480 0 485101 229244 63360 0 10479
10481 0 484939 229254 63280 0 10480
10482 0 484759 229305 63200 0 10481
10483 0 484572 229303 63120 0 10482
10484 0 484308 229233 63080 0 10483
10485 0 484266 229195 63000 0 10484
10486 0 484167 229217 62960 0 10485
10487 0 484074 229214 62880 0 10486
10488 0 483959 229217 62800 0 10487
10489 0 483815 229181 62720 0 10488
10490 0 483722 229171 62640 0 10489
10491 0 483643 229131 62560 0 10490
10492 0 483493 229135 62480 0 10491
10493 0 483364 229092 62440 0 10492
10494 0 483110 229139 62320 0 10493
10495 0 482766 229075 62200 0 10494
10496 0 482000 229300 62200 0 10495
10497 0 481663 229332 62200 0 10496
10498 0 481196 229107 62200 0 10497
10499 5 480367 228767 62200 0 10498
10500 0 480203 228674 62360 0 10499
10501 0 480122 228668 62480 0 10500
10502 0 479855 228542 62560 0 10501
10503 0 479620 228495 62640 0 10502
10504 0 479639 228491 62800 0 10503
10505 0 479762 228588 62920 0 10504
10506 5 479800 228568 63040 0 10505
10507 0 479145 228240 63040 0 10506
10508 0 478696 227973 63040 0 10507
10509 0 478349 227670 63040 0 10508
10510 0 478239 227632 63120 0 10509
10511 0 478225 227635 63160 0 10510
10512 5 478284 227637 63240 0 10511
10513 0 477757 227759 63240 0 10512
10514 0 477276 227854 63240 0 10513
10515 0 476959 227869 63240 0 10514
10516 0 476862 227922 63160 0 10515
10517 0 476783 227909 63120 0 10516
10518 0 476238 227881 63080 0 10517
10519 0 476044 227881 63040 0 10518
10520 0 475702 227907 62960 0 10519
10521 0 475524 227873 62880 0 10520
10522 0 475372 227814 62800 0 10521
10523 0 475262 227621 62800 0 10522
10524 0 475216 227570 62840 0 10523
10525 0 475115 227470 62880 0 10524
10526 0 474973 227331 62880 0 10525
10527 0 474819 227243 62920 0 10526
10528 0 474660 227117 62920 0 10527
10529 0 474624 227105 62960 0 10528
10530 0 474454 226976 63040 0 10529
10531 5 473920 226828 63040 0 10530
10532 0 473853 226901 63160 0 10531
10533 0 473788 226941 63240 0 10532
10534 0 473735 226958 63280 0 10533
10535 0 473638 226987 63320 0 10534
10536 0 473624 227011 63400 0 10535
10537 0 473611 227052 63480 0 10536
10538 0 473645 227113 63520 0 10537
10539 0 473618 227182 63560 0 10538
10540 5 473632 227335 63560 0 10539
10541 0 473628 227344 63640 0 10540
10542 0 473741 227386 63720 0 10541
10543 0 473727 227413 63800 0 10542
10544 0 473748 227477 63880 0 10543
10545 0 473848 227491 63960 0 10544
10546 0 473863 227525 64040 0 10545
10547 0 473878 227581 64120 0 10546
10548 0 473828 227618 64200 0 10547
10549 0 473783 227608 64280 0 10548
10550 0 473699 227637 64360 0 10549
10551 0 473599 227606 64440 0 10550
10552 0 473420 227519 64560 0 10551
10553 0 472997 227354 64560 0 10552
10554 0 472623 227378 64560 0 10553
10555 0 472432 227439 64560 0 10554
10556 0 472184 227490 64640 0 10555
10557 0 472024 227574 64680 0 10556
10558 0 471919 227624 64680 0 10557
10559 0 471749 227659 64680 0 10558
10560 0 471464 227787 64680 0 10559
10561 0 471265 227794 64720 0 10560
10562 0 471096 227826 64720 0 10561
10563 0 471018 227859 64720 0 10562
10564 0 470835 227871 64720 0 10563
10565 0 470614 227877 64760 0 10564
10566 0 470405 227913 64800 0 10565
10567 0 469992 227970 64840 0 10566
10568 0 469740 227958 64840 0 10567
10569 0 469173 227862 64840 0 10568
10570 0 468639 227965 64840 0 10569
10571 0 468445 228061 64880 0 10570
10572 0 468220 228117 64880 0 10571
10573 0 468113 228232 64880 0 10572
10574 0 467817 228253 64880 0 10573
10575 6 467560 228189 64880 0 10574
10576 0 419092 128167 132080 0 950
10577 0 419316 127943 131960 0 10576
10578 0 419428 127599 131880 0 10577
10579 0 419396 127359 131720 0 10578
10580 0 419540 127183 131600 0 10579
10581 0 419764 126991 131440 0 10580
10582 0 419876 126871 131360 0 10581
10583 0 419964 126599 131200 0 10582
10584 0 420188 126415 131080 0 10583
10585 0 420332 126223 130960 0 10584
10586 0 420708 126063 130800 0 10585
10587 0 421044 125911 130680 0 10586
10588 0 421520 125663 130480 0 10587
10589 0 421500 125539 130360 0 10588
10590 0 421808 125283 130160 0 10589
10591 0 421900 125255 130040 0 10590
10592 0 421960 125267 129920 0 10591
10593 0 421968 125107 129760 0 10592
10594 0 422104 125071 129600 0 10593
10595 0 422224 125139 129480 0 10594
10596 0 422324 125083 129280 0 10595
10597 0 422516 125011 129200 0 10596
10598 0 422656 124795 129040 0 10597
10599 0 422692 124655 128880 0 10598
10600 0 422972 124583 128720 0 10599
10601 0 423137 124385 128600 0 10600
10602 0 423192 124319 128560 0 10601
10603 0 423552 124355 128440 0 10602
10604 5 424008 124659 128400 0 10603
10605 0 424388 124595 128320 0 10604
10606 0 424532 124463 128280 0 10605
10607 0 424704 124419 128160 0 10606
10608 0 424928 124371 128000 0 10607
10609 0 425020 124287 127880 0 10608
10610 0 425112 124175 127720 0 10609
10611 0 425200 124123 127600 0 10610
10612 0 425400 123979 127440 0 10611
10613 0 425576 123975 127320 0 10612
10614 0 425868 123887 127160 0 10613
10615 0 426136 123819 127000 0 10614
10616 0 426440 123735 126880 0 10615
10617 0 426796 123583 126720 0 10616
10618 0 426935 123522 126640 0 10617
10619 0 427004 123491 126600 0 10618
10620 0 427012 123399 126480 0 10619
10621 0 427104 123435 126360 0 10620
10622 0 427288 123379 126200 0 10621
10623 0 427412 123451 126000 0 10622
10624 5 427504 123595 125880 0 10623
10625 0 427896 123859 125920 0 10624
10626 0 428164 124079 125880 0 10625
10627 0 428232 124155 125800 0 10626
10628 0 428464 124275 125640 0 10627
10629 0 428552 124455 125520 0 10628
10630 0 428712 124607 125360 0 10629
10631 0 428892 124767 125200 0 10630
10632 0 428988 124855 125040 0 10631
10633 0 429120 125047 124920 0 10632
10634 0 429216 125131 124760 0 10633
10635 0 429392 125183 124600 0 10634
10636 0 429528 125211 124480 0 10635
10637 0 429616 125139 124360 0 10636
10638 0 429700 125083 124240 0 10637
10639 0 429904 124987 124080 0 10638
10640 0 430212 124959 123960 0 10639
10641 0 430404 124939 123760 0 10640
10642 0 430640 124863 123600 0 10641
10643 0 430768 124807 123480 0 10642
10644 0 430988 124731 123360 0 10643
10645 0 431244 124651 123280 0 10644
10646 0 431500 124623 123080 0 10645
10647 0 431704 124619 122960 0 10646
10648 0 431912 124535 122840 0 10647
10649 0 431992 124375 122720 0 10648
10650 0 432032 124223 122560 0 10649
10651 0 432056 124095 122440 0 10650
10652 0 432084 123987 122280 0 10651
10653 0 432164 123975 122120 0 10652
10654 0 432308 123999 122040 0 10653
10655 0 432560 124015 121880 0 10654
10656 0 432796 123967 121720 0 10655
10657 0 432916 123923 121640 0 10656
10658 0 433144 123867 121480 0 10657
10659 0 433452 123691 121360 0 10658
10660 0 433832 123519 121120 0 10659
10661 0 433948 123323 120960 0 10660
10662 0 434020 123083 120800 0 10661
10663 0 434052 122991 120640 0 10662
10664 0 434112 122823 120480 0 10663
10665 0 434140 122743 120360 0 10664
10666 0 434124 122583 120160 0 10665
10667 0 434300 122387 120080 0 10666
10668 0 434436 121895 119960 0 10667
10669 0 434504 121651 119800 0 10668
10670 0 434628 121443 119640 0 10669
10671 0 434988 121071 119560 0 10670
10672 0 435232 120795 119400 0 10671
10673 0 435264 120479 119280 0 10672
10674 0 435424 120311 119200 0 10673
10675 0 435712 120139 119040 0 10674
10676 0 436140 119851 118880 0 10675
10677 0 436468 119563 118760 0 10676
10678 0 436540 119331 118640 0 10677
10679 0 436538 119312 118600 0 10678
10680 0 436528 119235 118440 0 10679
10681 0 436640 118871 118360 0 10680
10682 0 437160 118843 118280 0 10681
10683 0 437536 118831 118240 0 10682
10684 0 437704 118715 118080 0 10683
10685 0 437648 118631 118000 0 10684
10686 0 437864 118291 117840 0 10685
10687 0 438000 118087 117720 0 10686
10688 0 438292 117915 117600 0 10687
10689 5 438322 117837 117560 0 10688
10690 0 438412 117603 117440 0 10689
10691 0 438764 117579 117400 0 10690
10692 0 439376 117579 117320 0 10691
10693 0 439844 117475 117160 0 10692
10694 0 440104 117307 117040 0 10693
10695 0 440300 117119 116880 0 10694
10696 0 440548 116835 116720 0 10695
10697 0 440648 116815 116560 0 10696
10698 0 440736 116707 116440 0 10697
10699 0 440928 116563 116280 0 10698
10700 0 441036 116447 116160 0 10699
10701 0 441456 116347 116080 0 10700
10702 0 442076 116247 115960 0 10701
10703 0 442324 116155 115800 0 10702
10704 0 442676 116247 115680 0 10703
10705 0 442732 116323 115520 0 10704
10706 0 442964 116339 115320 0 10705
10707 0 443232 116311 115200 0 10706
10708 0 444160 116395 115240 0 10707
10709 0 444484 116343 115160 0 10708
10710 0 444600 116415 115000 0 10709
10711 0 444696 116459 114920 0 10710
10712 0 444704 116611 114760 0 10711
10713 0 444544 116715 114640 0 10712
10714 0 444476 116755 114520 0 10713
10715 0 444656 116779 114360 0 10714
10716 0 444716 116743 114240 0 10715
10717 0 444940 116735 114160 0 10716
10718 0 445216 116783 114000 0 10717
10719 0 445452 116903 113960 0 10718
10720 6 445480 116939 113800 0 10719
10721 0 458454 258158 58720 0 2674
10722 0 458414 258039 58760 0 10721
10723 0 458375 257920 58800 0 10722
10724 0 458347 258033 58840 0 10723
10725 0 458570 257931 58880 0 10724
10726 5 458794 257829 58920 0 10725
10727 5 459589 255506 58920 0 10726
10728 5 459603 255291 59000 0 10727
10729 0 458966 253567 59000 0 10728
10730 0 458910 252759 59040 0 10729
10731 0 458938 252578 59080 0 10730
10732 5 459154 252154 59120 0 10731
10733 0 458972 251402 59120 0 10732
10734 0 458792 250969 59120 0 10733
10735 5 458761 250130 59080 0 10734
10736 0 458587 249987 59120 0 10735
10737 5 458513 249903 59200 0 10736
10738 0 458455 249803 59240 0 10737
10739 0 458476 249475 59360 0 10738
10740 5 458592 249148 59400 0 10739
10741 0 458692 249032 59480 0 10740
10742 0 458916 247968 59480 0 10741
10743 0 458932 247673 59520 0 10742
10744 0 458827 247193 59520 0 10743
10745 0 458695 247071 59480 0 10744
10746 0 458594 246744 59440 0 10745
10747 0 458816 246375 59440 0 10746
10748 0 458769 245836 59440 0 10747
10749 0 458726 245604 59520 0 10748
10750 0 458330 245087 59520 0 10749
10751 0 458315 245113 59480 0 10750
10752 0 457924 244897 59360 0 10751
10753 0 457739 244796 59280 0 10752
10754 0 457574 244651 59240 0 10753
10755 0 457390 244517 59200 0 10754
10756 0 457128 244302 59080 0 10755
10757 0 456870 244181 58960 0 10756
10758 0 456524 244081 58800 0 10757
10759 0 456061 243908 58600 0 10758
10760 0 455588 243725 58520 0 10759
10761 0 455371 243667 58400 0 10760
10762 0 455168 243636 58240 0 10761
10763 0 455080 243615 58120 0 10762
10764 0 454961 243512 57960 0 10763
10765 0 454835 243449 57800 0 10764
10766 0 454605 243488 57640 0 10765
10767 0 454463 243511 57480 0 10766
10768 0 454336 243520 57320 0 10767
10769 0 454153 243542 57160 0 10768
10770 0 454105 243525 57000 0 10769
10771 0 453886 243502 56880 0 10770
10772 0 453618 243350 56720 0 10771
10773 0 453462 243269 56560 0 10772
10774 0 453328 243228 56400 0 10773
10775 0 453282 243245 56360 0 10774
10776 0 453144 243134 56360 0 10775
10777 0 453057 243066 56320 0 10776
10778 0 452907 243033 56240 0 10777
10779 0 452655 242971 56080 0 10778
10780 0 452275 242873 55960 0 10779
10781 0 452009 242829 55840 0 10780
10782 5 451999 242824 55720 0 10781
10783 0 451310 242824 55720 0 10782
10784 0 451239 242830 55680 0 10783
10785 0 451140 242783 55680 0 10784
10786 0 451005 242682 55680 0 10785
10787 0 450828 242617 55680 0 10786
10788 0 450659 242574 55680 0 10787
10789 0 450340 242453 55560 0 10788
10790 0 450074 242397 55440 0 10789
10791 0 449916 242357 55400 0 10790
10792 0 449777 242322 55360 0 10791
10793 0 449675 242299 55320 0 10792
10794 0 449522 242303 55240 0 10793
10795 0 449451 242276 55200 0 10794
10796 0 449421 242244 55120 0 10795
10797 0 449312 242214 55040 0 10796
10798 0 448905 242238 55040 0 10797
10799 5 448762 242197 55040 0 10798
10800 0 448753 242169 54960 0 10799
10801 0 448672 242128 54880 0 10800
10802 0 448670 242127 54840 0 10801
10803 5 448127 241945 54840 0 10802
10804 0 448050 241744 54760 0 10803
10805 0 447982 241590 54640 0 10804
10806 0 447775 241199 54600 0 10805
10807 0 447850 241037 54520 0 10806
10808 0 447940 240671 54440 0 10807
10809 0 447950 240349 54360 0 10808
10810 0 447935 240152 54360 0 10809
10811 0 447939 239974 54320 0 10810
10812 0 447938 239960 54240 0 10811
10813 0 447905 239707 54120 0 10812
10814 0 447914 239601 54080 0 10813
10815 0 447939 239503 54000 0 10814
10816 0 448010 239362 53920 0 10815
10817 0 448008 239269 53840 0 10816
10818 0 448014 239016 53760 0 10817
10819 0 448055 238944 53720 0 10818
10820 0 448198 238672 53640 0 10819
10821 0 448354 238501 53600 0 10820
10822 0 448502 238361 53560 0 10821
10823 0 448497 238190 53480 0 10822
10824 0 448408 238082 53400 0 10823
10825 0 448400 237950 53320 0 10824
10826 0 448454 237518 53240 0 10825
10827 0 448537 237322 53160 0 10826
10828 0 448718 237044 53120 0 10827
10829 0 448855 236877 53040 0 10828
10830 0 449032 236733 52960 0 10829
10831 0 449179 236619 52960 0 10830
10832 0 449397 236264 52960 0 10831
10833 0 449491 236124 52880 0 10832
10834 0 449637 235878 52880 0 10833
10835 0 449673 235716 52800 0 10834
10836 0 449726 235616 52760 0 10835
10837 0 449847 235345 52680 0 10836
10838 0 449930 235191 52600 0 10837
10839 0 449968 235090 52520 0 10838
10840 0 450008 234942 52440 0 10839
10841 0 450102 234682 52360 0 10840
10842 0 450141 234573 52320 0 10841
10843 0 450417 233963 52240 0 10842
10844 0 450541 233602 52160 0 10843
10845 0 450616 233522 52120 0 10844
10846 0 450727 233256 52040 0 10845
10847 0 450795 232745 51920 0 10846
10848 0 450925 232531 51840 0 10847
10849 0 451021 232537 51760 0 10848
10850 0 451023 232516 51680 0 10849
10851 0 451107 232306 51600 0 10850
10852 0 451252 232174 51520 0 10851
10853 0 451435 232031 51440 0 10852
10854 0 451563 231981 51320 0 10853
10855 0 451675 231991 51240 0 10854
10856 0 451843 232018 51120 0 10855
10857 0 451886 232026 51040 0 10856
10858 0 451870 232006 50960 0 10857
10859 0 451839 232050 50920 0 10858
10860 0 451770 232116 50880 0 10859
10861 0 451637 232180 50840 0 10860
10862 6 451578 232186 50800 0 10861
10863 0 462867 270245 85200 0 184
10864 0 462859 270397 85160 0 10863
10865 0 462851 270549 85120 0 10864
10866 0 462871 270689 85040 0 10865
10867 0 462925 270980 84920 0 10866
10868 0 462977 271277 84800 0 10867
10869 0 463003 271617 84680 0 10868
10870 0 463015 271864 84600 0 10869
10871 0 463115 272098 84520 0 10870
10872 5 463103 272275 84440 0 10871
10873 0 463076 272389 84360 0 10872
10874 0 463108 272620 84280 0 10873
10875 5 463139 273428 84160 0 10874
10876 0 463250 273705 84360 0 10875
10877 0 463402 273790 84480 0 10876
10878 0 463556 273854 84600 0 10877
10879 0 463680 273882 84720 0 10878
10880 0 463832 273886 84840 0 10879
10881 0 463972 273950 85000 0 10880
10882 0 463999 273994 85080 0 10881
10883 0 464136 274086 85240 0 10882
10884 0 464270 274153 85280 0 10883
10885 0 464427 274165 85400 0 10884
10886 0 464559 274226 85520 0 10885
10887 0 464597 274256 85560 0 10886
10888 0 464665 274356 85760 0 10887
10889 0 464754 274378 85800 0 10888
10890 0 464831 274400 85880 0 10889
10891 0 464985 274409 85960 0 10890
10892 0 465085 274324 86080 0 10891
10893 0 465162 274261 86200 0 10892
10894 0 465272 274172 86360 0 10893
10895 0 465361 274127 86480 0 10894
10896 0 465270 274072 86640 0 10895
10897 0 465151 274022 86800 0 10896
10898 0 465090 273881 86960 0 10897
10899 0 465068 273842 87040 0 10898
10900 0 465000 273917 87160 0 10899
10901 0 464964 273940 87280 0 10900
10902 0 464973 273969 87440 0 10901
10903 0 465054 274018 87600 0 10902
10904 0 465165 273927 87760 0 10903
10905 0 465226 273800 87920 0 10904
10906 0 465248 273675 88080 0 10905
10907 0 465250 273666 88240 0 10906
10908 0 465220 273727 88440 0 10907
10909 0 465225 273878 88520 0 10908
10910 0 465163 274036 88520 0 10909
10911 0 465183 274131 88640 0 10910
10912 0 465197 274053 88680 0 10911
10913 0 465089 274323 88720 0 10912
10914 0 465051 274374 88760 0 10913
10915 0 465060 274403 88840 0 10914
10916 0 465068 274448 88880 0 10915
10917 0 465152 274505 88960 0 10916
10918 0 465168 274599 89040 0 10917
10919 0 465140 274676 89120 0 10918
10920 0 465170 274752 89200 0 10919
10921 0 465284 274774 89280 0 10920
10922 0 465517 274794 89360 0 10921
10923 0 465594 274845 89400 0 10922
10924 0 465645 274922 89440 0 10923
10925 0 465720 274950 89480 0 10924
10926 0 465860 275034 89560 0 10925
10927 0 466140 275261 89560 0 10926
10928 0 466212 275348 89640 0 10927
10929 0 466317 275466 89680 0 10928
10930 0 466388 275579 89760 0 10929
10931 0 466474 275658 89840 0 10930
10932 0 466553 275697 89920 0 10931
10933 0 466635 275711 90000 0 10932
10934 0 466674 275764 90040 0 10933
10935 0 466694 275812 90080 0 10934
10936 0 466699 275918 90160 0 10935
10937 0 466580 276177 90160 0 10936
10938 0 466475 276296 90200 0 10937
10939 0 466383 276420 90240 0 10938
10940 0 466306 276470 90320 0 10939
10941 0 466176 276526 90400 0 10940
10942 0 466084 276571 90440 0 10941
10943 0 466127 276777 90560 0 10942
10944 0 467711 276911 90680 0 10943
10945 0 467685 276948 90720 0 10944
10946 0 467436 277027 90840 0 10945
10947 0 467175 277082 90880 0 10946
10948 0 467000 277175 91080 0 10947
10949 0 466971 277262 91200 0 10948
10950 5 466971 277262 91240 0 10949
10951 0 467020 277311 91400 0 10950
10952 0 467019 277309 91560 0 10951
10953 0 466921 277270 91720 0 10952
10954 0 466917 277226 91800 0 10953
10955 0 466920 277206 91840 0 10954
10956 0 466944 277138 92000 0 10955
10957 0 466870 277110 92160 0 10956
10958 0 466828 277086 92400 0 10957
10959 0 466757 277023 92600 0 10958
10960 0 466735 276997 92680 0 10959
10961 0 466633 276995 92880 0 10960
10962 0 466689 276987 93000 0 10961
10963 0 466752 277003 93120 0 10962
10964 0 466837 277028 93280 0 10963
10965 0 466892 277111 93480 0 10964
10966 0 466907 277306 93680 0 10965
10967 0 466939 277386 93840 0 10966
10968 0 467055 277507 94040 0 10967
10969 0 467066 277530 94200 0 10968
10970 0 467023 277492 94440 0 10969
10971 0 467011 277438 94640 0 10970
10972 0 466911 277371 94840 0 10971
10973 0 466880 277364 94920 0 10972
10974 0 466832 277361 95080 0 10973
10975 0 466734 277429 95200 0 10974
10976 5 466719 277496 95360 0 10975
10977 0 466962 277442 95360 0 10976
10978 0 467024 277412 95400 0 10977
10979 0 467178 277412 95440 0 10978
10980 0 467372 277421 95520 0 10979
10981 0 467471 277394 95640 0 10980
10982 0 467464 277383 95840 0 10981
10983 0 467461 277359 95920 0 10982
10984 5 467461 277359 95960 0 10983
10985 0 467441 277361 96000 0 10984
10986 0 467442 277401 96080 0 10985
10987 0 467327 277306 96200 0 10986
10988 0 467162 277130 96360 0 10987
10989 5 466952 277071 96400 0 10988
10990 0 466963 277133 96520 0 10989
10991 0 466845 277282 96640 0 10990
10992 0 466752 277556 96800 0 10991
10993 0 466694 277623 96960 0 10992
10994 0 466616 277709 97120 0 10993
10995 0 466584 277757 97160 0 10994
10996 0 466579 277785 97200 0 10995
10997 0 466551 277817 97280 0 10996
10998 0 466455 277812 97360 0 10997
10999 0 466409 277828 97520 0 10998
11000 0 466334 277899 97600 0 10999
11001 0 466238 278009 97640 0 11000
11002 0 466238 278010 97680 0 11001
11003 6 466231 278013 97720 0 11002
11004 0 499641 227238 69000 0 4475
11005 0 499668 227334 69040 0 11004
11006 0 499698 227446 69160 0 11005
11007 0 499680 227472 69240 0 11006
11008 0 499686 227521 69320 0 11007
11009 0 499700 227568 69400 0 11008
11010 0 499706 227637 69480 0 11009
11011 0 499706 227639 69560 0 11010
11012 0 499714 227693 69640 0 11011
11013 0 499604 227766 69720 0 11012
11014 0 499459 227820 69800 0 11013
11015 0 499404 227832 69880 0 11014
11016 0 499330 227904 69960 0 11015
11017 0 499300 227921 70040 0 11016
11018 0 499242 227946 70120 0 11017
11019 0 499120 227987 70200 0 11018
11020 0 499018 228071 70280 0 11019
11021 0 499003 228229 70400 0 11020
11022 5 499036 228272 70440 0 11021
11023 0 498913 228221 70440 0 11022
11024 0 498746 228214 70440 0 11023
11025 0 498585 228106 70440 0 11024
11026 0 498455 228000 70480 0 11025
11027 0 498354 227890 70600 0 11026
11028 5 498348 227825 70720 0 11027
11029 0 498359 227703 70720 0 11028
11030 0 498387 227667 70720 0 11029
11031 0 498262 227442 70720 0 11030
11032 0 498125 227349 70720 0 11031
11033 0 498002 227271 70760 0 11032
11034 0 497994 227266 70800 0 11033
11035 0 497988 227248 70840 0 11034
11036 0 497933 227148 70920 0 11035
11037 0 497875 227055 71000 0 11036
11038 0 497812 226920 71080 0 11037
11039 0 497764 226841 71160 0 11038
11040 0 497545 226655 71160 0 11039
11041 0 497398 226583 71160 0 11040
11042 0 497297 226516 71240 0 11041
11043 0 497010 226340 71360 0 11042
11044 0 496822 226316 71440 0 11043
11045 0 496811 226256 71560 0 11044
11046 0 496760 226157 71680 0 11045
11047 5 496661 225999 71800 0 11046
11048 0 496130 225087 71800 0 11047
11049 0 495990 224593 71800 0 11048
11050 0 496036 224694 71720 0 11049
11051 0 496039 224542 71720 0 11050
11052 0 495994 224359 71720 0 11051
11053 0 496083 224177 71720 0 11052
11054 0 496079 224061 71760 0 11053
11055 0 496063 223886 71840 0 11054
11056 5 495985 223599 71840 0 11055
11057 0 495983 223599 71760 0 11056
11058 0 495945 223541 71720 0 11057
11059 5 495859 223381 71720 0 11058
11060 0 495829 223420 71560 0 11059
11061 0 495722 223446 71560 0 11060
11062 0 495658 223446 71520 0 11061
11063 0 495545 223432 71520 0 11062
11064 0 495569 223401 71440 0 11063
11065 0 495587 223304 71440 0 11064
11066 0 495583 223292 71400 0 11065
11067 0 495501 223159 71400 0 11066
11068 0 495426 223051 71440 0 11067
11069 0 495342 222841 71520 0 11068
11070 0 495307 222685 71600 0 11069
11071 0 495371 222545 71600 0 11070
11072 0 495452 222449 71600 0 11071
11073 0 495422 222453 71640 0 11072
11074 0 495414 222448 71680 0 11073
11075 0 495439 222345 71760 0 11074
11076 0 495477 222240 71840 0 11075
11077 0 495537 222113 71920 0 11076
11078 0 495828 221695 72000 0 11077
11079 0 495817 221688 72080 0 11078
11080 0 495796 221741 72160 0 11079
11081 5 495796 221741 72200 0 11080
11082 0 495778 221365 72200 0 11081
11083 0 495597 221108 72200 0 11082
11084 0 495540 220914 72200 0 11083
11085 0 495488 220893 72080 0 11084
11086 0 495470 220886 72040 0 11085
11087 0 495348 220845 71960 0 11086
11088 0 495290 220800 71800 0 11087
11089 0 495266 220768 71720 0 11088
11090 0 495256 220765 71640 0 11089
11091 0 495283 220790 71560 0 11090
11092 0 495305 220757 71480 0 11091
11093 0 495299 220744 71360 0 11092
11094 0 495299 220759 71280 0 11093
11095 0 495317 220759 71200 0 11094
11096 0 495317 220759 71120 0 11095
11097 0 495317 220759 71040 0 11096
11098 0 495329 220761 70960 0 11097
11099 0 495333 220771 70880 0 11098
11100 0 495293 220770 70800 0 11099
11101 0 495230 220655 70720 0 11100
11102 0 495241 220615 70640 0 11101
11103 0 495268 220618 70600 0 11102
11104 0 495224 220611 70520 0 11103
11105 0 495199 220577 70440 0 11104
11106 0 495194 220556 70400 0 11105
11107 0 495184 220511 70320 0 11106
11108 0 495162 220482 70240 0 11107
11109 0 495104 220470 70160 0 11108
11110 0 495099 220513 70080 0 11109
11111 0 495111 220493 70000 0 11110
11112 0 495162 220467 69920 0 11111
11113 0 495164 220475 69840 0 11112
11114 0 495164 220475 69760 0 11113
11115 0 495235 220425 69600 0 11114
11116 0 495208 220413 69520 0 11115
11117 0 495233 220405 69400 0 11116
11118 0 495330 220415 69360 0 11117
11119 0 495355 220401 69320 0 11118
11120 0 495378 220388 69280 0 11119
11121 0 495477 220393 69240 0 11120
11122 0 495551 220413 69160 0 11121
11123 0 495594 220444 69120 0 11122
11124 0 495663 220374 69040 0 11123
11125 0 495727 220343 68960 0 11124
11126 0 495800 220316 68880 0 11125
11127 0 495869 220334 68800 0 11126
11128 0 496040 220337 68720 0 11127
11129 0 496140 220315 68680 0 11128
11130 0 496297 220277 68640 0 11129
11131 0 496453 220312 68640 0 11130
11132 0 496668 220397 68640 0 11131
11133 0 496779 220316 68640 0 11132
11134 0 497013 220290 68640 0 11133
11135 0 497124 220274 68640 0 11134
11136 0 497281 220259 68680 0 11135
11137 0 497330 220213 68720 0 11136
11138 0 497401 220099 68800 0 11137
11139 0 497412 220033 68880 0 11138
11140 0 497448 220048 68920 0 11139
11141 0 497406 219983 68960 0 11140
11142 6 497372 219946 69000 0 11141
11143 0 449749 241642 37560 0 2369
11144 0 448641 241238 37560 0 11143
11145 0 448379 241245 37480 0 11144
11146 0 448217 241255 37440 0 11145
11147 0 448214 241286 37360 0 11146
11148 0 447983 241265 37320 0 11147
11149 0 447347 241073 37280 0 11148
11150 0 447151 241007 37200 0 11149
11151 5 447351 240989 37080 0 11150
11152 0 447484 240977 37000 0 11151
11153 0 447538 240975 36880 0 11152
11154 0 447445 240978 36800 0 11153
11155 0 447306 240949 36720 0 11154
11156 5 447223 240930 36680 0 11155
11157 0 447326 240745 36680 0 11156
11158 0 447184 240665 36640 0 11157
11159 0 446997 240578 36600 0 11158
11160 0 446871 240532 36560 0 11159
11161 0 446707 240479 36520 0 11160
11162 0 446606 240464 36480 0 11161
11163 0 446528 240460 36440 0 11162
11164 0 446500 240443 36360 0 11163
11165 0 446488 240449 36280 0 11164
11166 0 446503 240443 36200 0 11165
11167 0 446443 240417 36080 0 11166
11168 0 446440 240394 36040 0 11167
11169 0 446423 240398 35960 0 11168
11170 0 446401 240402 35880 0 11169
11171 0 446359 240311 35800 0 11170
11172 0 446319 240222 35760 0 11171
11173 0 446219 240157 35720 0 11172
11174 0 446204 240120 35680 0 11173
11175 0 446194 240178 35600 0 11174
11176 0 446191 240145 35560 0 11175
11177 0 446179 240105 35480 0 11176
11178 5 446153 240078 35400 0 11177
11179 0 446140 240064 35360 0 11178
11180 0 446243 240418 35160 0 11179
11181 0 446228 240146 35080 0 11180
11182 0 446213 240140 35000 0 11181
11183 0 446162 240181 34920 0 11182
11184 0 446158 240237 34840 0 11183
11185 0 446134 240314 34720 0 11184
11186 0 446124 240266 34680 0 11185
11187 0 446121 240233 34640 0 11186
11188 0 446151 240192 34560 0 11187
11189 0 446191 240114 34480 0 11188
11190 0 446205 240073 34400 0 11189
11191 0 446198 240040 34360 0 11190
11192 0 446192 240008 34320 0 11191
11193 0 446227 239929 34240 0 11192
11194 0 446253 239866 34160 0 11193
11195 0 446290 239781 34080 0 11194
11196 0 446340 239720 34000 0 11195
11197 0 446337 239697 33920 0 11196
11198 0 446337 239633 33880 0 11197
11199 0 446346 239637 33840 0 11198
11200 0 446356 239593 33720 0 11199
11201 0 446381 239525 33640 0 11200
11202 0 446416 239484 33560 0 11201
11203 0 446424 239465 33480 0 11202
11204 0 446474 239401 33400 0 11203
11205 0 446521 239338 33320 0 11204
11206 0 446529 239331 33240 0 11205
11207 0 446564 239312 33120 0 11206
11208 0 446593 239252 33040 0 11207
11209 0 446597 239224 33000 0 11208
11210 0 446621 239225 32920 0 11209
11211 0 446694 239205 32840 0 11210
11212 0 446773 239162 32760 0 11211
11213 0 446789 239134 32680 0 11212
11214 0 446818 239117 32560 0 11213
11215 0 446837 239104 32480 0 11214
11216 0 446838 239080 32440 0 11215
11217 0 446838 239037 32400 0 11216
11218 0 446850 239009 32320 0 11217
11219 0 446877 238973 32240 0 11218
11220 5 446896 238947 32200 0 11219
11221 0 447008 238790 31960 0 11220
11222 0 447096 238682 31840 0 11221
11223 0 447206 238531 31800 0 11222
11224 0 447271 238438 31760 0 11223
11225 0 447208 238361 31680 0 11224
11226 0 447242 238273 31600 0 11225
11227 0 447244 238208 31520 0 11226
11228 0 447260 238100 31440 0 11227
11229 5 447256 238052 31360 0 11228
11230 0 447334 237735 31360 0 11229
11231 0 447166 237094 31360 0 11230
11232 0 447118 236952 31280 0 11231
11233 0 447098 236882 31240 0 11232
11234 0 447036 236736 31200 0 11233
11235 0 446992 236696 31160 0 11234
11236 0 446969 236672 31080 0 11235
11237 5 446945 236693 31040 0 11236
11238 0 446953 236638 31000 0 11237
11239 0 446972 236639 30960 0 11238
11240 0 446969 236614 30880 0 11239
11241 0 446983 236635 30840 0 11240
11242 0 447011 236629 30800 0 11241
11243 0 447031 236661 30760 0 11242
11244 0 447089 236662 30720 0 11243
11245 0 447137 236672 30640 0 11244
11246 0 447158 236677 30600 0 11245
11247 0 447185 236695 30560 0 11246
11248 0 447232 236697 30520 0 11247
11249 0 447232 236693 30480 0 11248
11250 0 447236 236662 30440 0 11249
11251 0 447229 236655 30400 0 11250
11252 0 447277 236670 30360 0 11251
11253 0 447308 236677 30320 0 11252
11254 0 447323 236663 30280 0 11253
11255 0 447312 236587 30200 0 11254
11256 0 447345 236523 30160 0 11255
11257 0 447380 236487 30120 0 11256
11258 0 447380 236428 30080 0 11257
11259 0 447380 236369 30040 0 11258
11260 0 447401 236263 29960 0 11259
11261 0 447476 236152 29920 0 11260
11262 0 447512 236021 29880 0 11261
11263 0 447506 235900 29800 0 11262
11264 0 447515 235855 29760 0 11263
11265 0 447507 235733 29680 0 11264
11266 0 447580 235618 29640 0 11265
11267 0 447627 235509 29600 0 11266
11268 0 447648 235434 29560 0 11267
11269 0 447663 235394 29520 0 11268
11270 0 447689 235358 29480 0 11269
11271 0 447687 235333 29440 0 11270
11272 0 447672 235325 29400 0 11271
11273 0 447684 235309 29360 0 11272
11274 0 447679 235315 29320 0 11273
11275 0 447693 235334 29280 0 11274
11276 0 447685 235313 29240 0 11275
11277 0 447740 235346 29160 0 11276
11278 0 447676 235360 29080 0 11277
11279 0 447650 235438 29080 0 11278
11280 6 447727 235526 29120 0 11279
11281 0 478389 230659 67560 0 9362
11282 5 478972 230380 67560 0 11281
11283 0 479851 230370 67560 0 11282
11284 0 479868 230332 67680 0 11283
11285 0 479793 230328 67760 0 11284
11286 0 479786 230316 67840 0 11285
11287 0 479748 230352 68040 0 11286
11288 0 479810 230311 68200 0 11287
11289 0 479863 230254 68400 0 11288
11290 0 479928 230247 68600 0 11289
11291 0 479889 230262 68840 0 11290
11292 0 479698 230230 69080 0 11291
11293 0 479683 230184 69320 0 11292
11294 0 479686 230231 69760 0 11293
11295 0 479788 230288 70200 0 11294
11296 0 479937 230331 70440 0 11295
11297 5 480003 230323 70560 0 11296
11298 0 480255 230389 70720 0 11297
11299 0 480396 230410 70880 0 11298
11300 0 480420 230404 70920 0 11299
11301 5 480445 230398 70960 0 11300
11302 5 480567 230444 71080 0 11301
11303 0 480607 230422 71240 0 11302
11304 0 480607 230422 71360 0 11303
11305 0 480724 230466 71440 0 11304
11306 0 480826 230416 71640 0 11305
11307 0 480800 230379 71800 0 11306
11308 0 480921 230170 72000 0 11307
11309 5 480933 230101 72080 0 11308
11310 0 480944 230127 72240 0 11309
11311 0 480998 230182 72480 0 11310
11312 0 481061 230267 72720 0 11311
11313 0 481117 230270 73000 0 11312
11314 0 481130 230182 73280 0 11313
11315 0 481030 230089 73560 0 11314
11316 5 480784 230006 73760 0 11315
11317 0 480495 229409 73760 0 11316
11318 5 480485 228808 73760 0 11317
11319 0 480520 228603 73760 0 11318
11320 5 480607 227866 73760 0 11319
11321 0 481045 227302 73760 0 11320
11322 0 481163 227139 73640 0 11321
11323 0 481331 227022 73520 0 11322
11324 0 481603 226784 73320 0 11323
11325 0 481969 226598 73160 0 11324
11326 0 482226 226429 72960 0 11325
11327 0 482341 226373 72880 0 11326
11328 0 482670 226077 72880 0 11327
11329 0 482768 225926 72680 0 11328
11330 0 482900 225916 72400 0 11329
11331 0 483294 225936 72280 0 11330
11332 0 483550 225759 72040 0 11331
11333 5 483578 225761 72000 0 11332
11334 0 484106 225370 72000 0 11333
11335 5 484107 225316 72040 0 11334
11336 0 484144 225023 72040 0 11335
11337 0 484168 224981 72080 0 11336
11338 0 484305 224755 72200 0 11337
11339 0 484415 224615 72280 0 11338
11340 0 484443 224563 72400 0 11339
11341 0 484646 224397 72400 0 11340
11342 0 484846 224145 72400 0 11341
11343 0 484989 224034 72240 0 11342
11344 0 485234 223965 72200 0 11343
11345 0 485269 223937 72040 0 11344
11346 5 485241 223966 71920 0 11345
11347 0 485737 223823 71920 0 11346
11348 0 485934 223777 71800 0 11347
11349 0 486244 223733 71600 0 11348
11350 0 486495 223740 71520 0 11349
11351 0 486630 223668 71320 0 11350
11352 0 486793 223509 71120 0 11351
11353 5 486886 223461 71040 0 11352
11354 0 486553 222926 71040 0 11353
11355 0 486312 222433 71040 0 11354
11356 5 486258 222113 71040 0 11355
11357 0 486248 222081 71120 0 11356
11358 0 486221 221925 71360 0 11357
11359 0 486077 221913 71560 0 11358
11360 0 485967 221730 71720 0 11359
11361 0 485839 221535 71960 0 11360
11362 0 485677 221415 72000 0 11361
11363 0 485658 221370 72040 0 11362
11364 0 485632 221296 72080 0 11363
11365 0 485624 221250 72120 0 11364
11366 0 485642 221036 72120 0 11365
11367 0 485677 220844 72120 0 11366
11368 5 485723 220844 72080 0 11367
11369 0 485858 220780 72040 0 11368
11370 0 485941 220777 71920 0 11369
11371 0 486138 220732 71800 0 11370
11372 0 486282 220671 71760 0 11371
11373 0 486304 220688 71640 0 11372
11374 5 486314 220672 71560 0 11373
11375 0 486379 220717 71320 0 11374
11376 0 486269 220703 70880 0 11375
11377 0 486379 220682 70800 0 11376
11378 0 486327 220667 70680 0 11377
11379 0 486231 220592 70520 0 11378
11380 0 486219 220487 70440 0 11379
11381 0 486192 220494 70400 0 11380
11382 0 486130 220478 70320 0 11381
11383 0 486096 220437 70200 0 11382
11384 5 486096 220439 70160 0 11383
11385 0 486077 220396 70040 0 11384
11386 0 486126 220248 69840 0 11385
11387 0 486177 220034 69680 0 11386
11388 0 486131 219943 69640 0 11387
11389 0 486121 219934 69560 0 11388
11390 0 486037 219906 69360 0 11389
11391 0 486040 219903 69240 0 11390
11392 0 486030 219837 69040 0 11391
11393 0 485999 219841 68920 0 11392
11394 0 485976 219884 68720 0 11393
11395 0 485960 219906 68680 0 11394
11396 0 485890 219915 68560 0 11395
11397 0 485945 219864 68480 0 11396
11398 0 486018 219812 68360 0 11397
11399 0 486018 219827 68280 0 11398
11400 0 485995 219869 68200 0 11399
11401 5 486064 219878 68160 0 11400
11402 0 485753 219848 68160 0 11401
11403 0 485743 219809 68080 0 11402
11404 0 485757 219795 68040 0 11403
11405 0 485712 219807 67960 0 11404
11406 0 485650 219799 67920 0 11405
11407 0 485443 219676 67920 0 11406
11408 0 485209 219550 67880 0 11407
11409 0 485105 219600 67880 0 11408
11410 0 484984 219612 67760 0 11409
11411 0 484874 219622 67720 0 11410
11412 0 484798 219645 67720 0 11411
11413 0 484650 219708 67680 0 11412
11414 0 484556 219827 67600 0 11413
11415 0 484287 219960 67480 0 11414
11416 5 483968 220133 67480 0 11415
11417 0 483875 220107 67480 0 11416
11418 6 483829 220104 67520 0 11417
11419 0 393516 149742 166160 0 6451
11420 0 393396 149582 166320 0 11419
11421 0 393378 149547 166360 0 11420
11422 0 393106 149082 167160 0 11421
11423 0 393249 148920 167240 0 11422
11424 5 393513 148675 167400 0 11423
11425 0 393162 148683 167560 0 11424
11426 0 392948 148751 167800 0 11425
11427 0 392946 148781 167960 0 11426
11428 0 392957 148768 168080 0 11427
11429 0 392877 148788 168160 0 11428
11430 0 392834 148778 168280 0 11429
11431 0 392797 148816 168400 0 11430
11432 0 392796 148881 168560 0 11431
11433 0 392776 148953 168680 0 11432
11434 0 392735 148950 168800 0 11433
11435 0 392610 148993 168920 0 11434
11436 0 392356 148979 169080 0 11435
11437 0 392241 149003 169160 0 11436
11438 0 392021 149031 169280 0 11437
11439 0 391909 149000 169400 0 11438
11440 0 391740 148996 169520 0 11439
11441 0 391680 149072 169640 0 11440
11442 0 391625 149201 169760 0 11441
11443 0 391502 149275 169880 0 11442
11444 0 391376 149404 170040 0 11443
11445 0 391271 149512 170320 0 11444
11446 0 391213 149579 170480 0 11445
11447 0 391156 149596 170600 0 11446
11448 0 391041 149564 170680 0 11447
11449 0 391033 149605 170800 0 11448
11450 0 391000 149589 170920 0 11449
11451 0 390898 149572 171000 0 11450
11452 0 390690 149495 171120 0 11451
11453 0 390711 149509 171200 0 11452
11454 0 390612 149551 171320 0 11453
11455 0 391034 149947 171400 0 11454
11456 0 391009 150260 171560 0 11455
11457 0 391120 150499 171680 0 11456
11458 0 391254 150669 171800 0 11457
11459 0 391322 150842 171920 0 11458
11460 0 391364 150978 172040 0 11459
11461 0 391448 151184 172160 0 11460
11462 0 391699 151436 172240 0 11461
11463 0 391747 151620 172280 0 11462
11464 0 391785 151730 172360 0 11463
11465 0 392092 151887 172480 0 11464
11466 0 392268 151860 172600 0 11465
11467 0 392391 151895 172720 0 11466
11468 0 392375 151906 172800 0 11467
11469 0 392381 151888 172840 0 11468
11470 0 392530 151812 173000 0 11469
11471 5 392623 151844 173080 0 11470
11472 0 392603 151930 173200 0 11471
11473 0 392716 151976 173360 0 11472
11474 0 392855 152085 173400 0 11473
11475 0 392841 152057 173520 0 11474
11476 5 392811 152090 173560 0 11475
11477 0 393079 152374 173560 0 11476
11478 0 393225 152844 173560 0 11477
11479 5 393015 153670 173560 0 11478
11480 0 392762 153775 173640 0 11479
11481 5 392780 153795 173680 0 11480
11482 0 392842 153825 173760 0 11481
11483 0 392790 153811 173880 0 11482
11484 0 392691 153671 173960 0 11483
11485 0 392645 153651 174080 0 11484
11486 0 392570 153716 174200 0 11485
11487 0 392541 153679 174240 0 11486
11488 0 392398 153725 174360 0 11487
11489 0 392206 153633 174480 0 11488
11490 0 391970 153649 174600 0 11489
11491 0 391704 153763 174720 0 11490
11492 0 391508 153964 174840 0 11491
11493 0 391478 153972 174880 0 11492
11494 0 391445 153963 174920 0 11493
11495 0 391360 153955 175000 0 11494
11496 0 391219 153888 175080 0 11495
11497 0 390980 153936 175200 0 11496
11498 0 390839 154009 175280 0 11497
11499 0 390771 153922 175400 0 11498
11500 0 390706 153855 175520 0 11499
11501 0 390708 153842 175640 0 11500
11502 5 390656 154000 175760 0 11501
11503 0 389962 153917 175880 0 11502
11504 0 389684 153930 176040 0 11503
11505 5 389587 153877 176160 0 11504
11506 0 389550 153858 176200 0 11505
11507 0 389544 153820 176280 0 11506
11508 0 389540 153710 176360 0 11507
11509 5 389411 153669 176480 0 11508
11510 5 389275 153725 176600 0 11509
11511 0 389242 153741 176640 0 11510
11512 0 389259 153703 176720 0 11511
11513 5 389442 153391 176800 0 11512
11514 0 389505 153330 176840 0 11513
11515 0 389644 153192 176920 0 11514
11516 0 389674 153173 177000 0 11515
11517 0 389793 153157 177120 0 11516
11518 0 389898 153092 177200 0 11517
11519 0 390037 153030 177320 0 11518
11520 0 390151 152884 177440 0 11519
11521 0 390297 152782 177520 0 11520
11522 0 390463 152676 177640 0 11521
11523 0 390504 152556 177760 0 11522
11524 0 390593 152385 177840 0 11523
11525 0 390666 152198 177920 0 11524
11526 0 390614 151982 178040 0 11525
11527 0 390616 151887 178160 0 11526
11528 0 390657 151718 178320 0 11527
11529 0 390620 151360 178560 0 11528
11530 0 390628 151232 178680 0 11529
11531 0 390667 151032 178800 0 11530
11532 0 390798 150856 178920 0 11531
11533 0 390800 150754 179080 0 11532
11534 0 390811 150615 179200 0 11533
11535 0 390880 150523 179280 0 11534
11536 0 390943 150456 179400 0 11535
11537 0 390943 150448 179520 0 11536
11538 0 390942 150412 179680 0 11537
11539 0 390965 150262 179920 0 11538
11540 0 390911 150322 180080 0 11539
11541 0 391202 150467 180200 0 11540
11542 0 391174 150508 180360 0 11541
11543 0 391190 150469 180560 0 11542
11544 0 391249 150466 180680 0 11543
11545 0 391290 150468 180760 0 11544
11546 0 391237 150453 180840 0 11545
11547 0 391232 150477 180880 0 11546
11548 0 391058 150566 181000 0 11547
11549 0 391102 150577 181120 0 11548
11550 0 391201 150504 181200 0 11549
11551 0 391208 150529 181320 0 11550
11552 0 391218 150563 181480 0 11551
11553 6 391154 150568 181640 0 11552
11554 0 486558 231472 68560 0 9352
11555 0 486819 231495 68760 0 11554
11556 0 486852 231512 68880 0 11555
11557 0 487175 231521 69080 0 11556
11558 0 487378 231526 69240 0 11557
11559 0 487773 231507 69360 0 11558
11560 0 487773 231508 69520 0 11559
11561 0 487773 231508 69640 0 11560
11562 0 487837 231508 69760 0 11561
11563 0 487838 231513 69840 0 11562
11564 0 487990 231522 69960 0 11563
11565 0 488009 231538 70080 0 11564
11566 0 488123 231512 70160 0 11565
11567 0 488239 231366 70280 0 11566
11568 0 488387 231360 70360 0 11567
11569 0 488619 231229 70480 0 11568
11570 0 488703 231146 70520 0 11569
11571 0 488786 231129 70640 0 11570
11572 0 488893 230987 70760 0 11571
11573 0 488923 230970 70840 0 11572
11574 0 488965 230951 70920 0 11573
11575 0 489008 230720 71040 0 11574
11576 0 489095 230524 71080 0 11575
11577 5 489146 230395 71200 0 11576
11578 0 489171 229968 71200 0 11577
11579 0 489079 229723 71280 0 11578
11580 0 489082 229698 71320 0 11579
11581 0 489047 229439 71320 0 11580
11582 0 489115 229241 71320 0 11581
11583 5 489182 229124 71320 0 11582
11584 0 489171 229095 71440 0 11583
11585 0 489133 228971 71560 0 11584
11586 0 489097 228906 71640 0 11585
11587 0 489056 228865 71680 0 11586
11588 0 489041 228835 71760 0 11587
11589 0 488952 228685 71840 0 11588
11590 0 488908 228686 71920 0 11589
11591 0 488856 228688 72000 0 11590
11592 0 488782 228686 72080 0 11591
11593 0 488713 228671 72160 0 11592
11594 0 488518 228572 72240 0 11593
11595 0 488500 228562 72320 0 11594
11596 0 488456 228572 72400 0 11595
11597 0 488408 228563 72560 0 11596
11598 0 488417 228515 72640 0 11597
11599 0 488417 228515 72720 0 11598
11600 0 488457 228474 72880 0 11599
11601 0 488455 228429 73000 0 11600
11602 0 488511 228402 73080 0 11601
11603 0 488532 228351 73200 0 11602
11604 0 488489 228319 73280 0 11603
11605 0 488422 228283 73360 0 11604
11606 0 488403 228281 73440 0 11605
11607 0 488403 228281 73520 0 11606
11608 0 488403 228281 73560 0 11607
11609 0 488403 228281 73600 0 11608
11610 0 488403 228281 73680 0 11609
11611 0 488351 228233 73760 0 11610
11612 5 488328 228159 73800 0 11611
11613 0 488137 228139 73920 0 11612
11614 0 487977 228136 74040 0 11613
11615 0 487766 228080 74120 0 11614
11616 0 487597 228029 74200 0 11615
11617 0 487480 228027 74280 0 11616
11618 0 487328 228025 74360 0 11617
11619 0 487328 228025 74440 0 11618
11620 0 487256 228064 74520 0 11619
11621 0 487256 228064 74600 0 11620
11622 5 487256 228064 74680 0 11621
11623 0 486877 228128 74760 0 11622
11624 0 486430 228323 74880 0 11623
11625 0 486244 228434 74960 0 11624
11626 0 486114 228590 75120 0 11625
11627 5 485971 228723 75240 0 11626
11628 0 485974 228785 75400 0 11627
11629 0 485956 228865 75480 0 11628
11630 5 485978 228923 75600 0 11629
11631 0 485968 228917 75680 0 11630
11632 0 485972 228913 75760 0 11631
11633 0 485968 228877 75840 0 11632
11634 0 485968 228877 75920 0 11633
11635 0 485993 228847 76000 0 11634
11636 0 485967 228891 76080 0 11635
11637 0 485967 228891 76160 0 11636
11638 0 485970 228811 76240 0 11637
11639 0 485961 228758 76320 0 11638
11640 0 485929 228702 76400 0 11639
11641 0 485876 228675 76440 0 11640
11642 0 485787 228678 76520 0 11641
11643 0 485572 228742 76600 0 11642
11644 0 485572 228742 76680 0 11643
11645 0 485533 228758 76760 0 11644
11646 0 485443 228768 76840 0 11645
11647 0 485310 228746 76920 0 11646
11648 5 485170 228739 77000 0 11647
11649 0 485127 228717 77160 0 11648
11650 0 484941 228658 77280 0 11649
11651 0 484943 228639 77400 0 11650
11652 5 485008 228569 77480 0 11651
11653 0 485040 228534 77520 0 11652
11654 0 485131 228475 77600 0 11653
11655 5 485196 228342 77680 0 11654
11656 0 485227 228272 77840 0 11655
11657 0 485193 228236 77960 0 11656
11658 0 485193 228238 78080 0 11657
11659 0 485193 228238 78120 0 11658
11660 5 485470 228104 78240 0 11659
11661 0 485513 228170 78280 0 11660
11662 0 485122 228084 78280 0 11661
11663 0 484949 228133 78320 0 11662
11664 0 484926 228164 78360 0 11663
11665 0 484859 228126 78480 0 11664
11666 0 484854 228055 78600 0 11665
11667 0 484815 227938 78680 0 11666
11668 0 484779 227894 78760 0 11667
11669 0 484627 227831 78880 0 11668
11670 5 484365 227648 78880 0 11669
11671 0 484374 227646 79000 0 11670
11672 0 484345 227630 79120 0 11671
11673 0 484340 227587 79200 0 11672
11674 0 484310 227427 79280 0 11673
11675 0 484247 227250 79360 0 11674
11676 0 484025 227008 79440 0 11675
11677 0 484002 227010 79560 0 11676
11678 0 484044 226858 79600 0 11677
11679 0 484048 226395 79640 0 11678
11680 0 484149 226053 79680 0 11679
11681 0 484217 225930 79720 0 11680
11682 0 484352 225644 79720 0 11681
11683 0 484393 225473 79720 0 11682
11684 5 484375 225459 79680 0 11683
11685 0 484453 225410 79760 0 11684
11686 0 484513 225299 79800 0 11685
11687 6 484516 225281 79840 0 11686
11688 0 500328 227949 51240 0 5709
11689 5 499544 228007 51240 0 11688
11690 0 499250 227866 51240 0 11689
11691 0 499199 227857 51080 0 11690
11692 0 499128 227839 50920 0 11691
11693 5 499104 227811 50880 0 11692
11694 0 498916 227771 50880 0 11693
11695 0 498236 227583 50880 0 11694
11696 0 497846 227696 50880 0 11695
11697 0 497477 228168 50880 0 11696
11698 0 496656 228774 50880 0 11697
11699 5 496326 229035 50880 0 11698
11700 0 496008 229137 50800 0 11699
11701 0 495735 229009 50520 0 11700
11702 0 495283 228976 50520 0 11701
11703 0 495194 228896 50440 0 11702
11704 0 495142 228980 50360 0 11703
11705 5 494608 229227 50360 0 11704
11706 0 494599 229283 50280 0 11705
11707 5 494600 229303 50240 0 11706
11708 0 494044 229226 50240 0 11707
11709 0 493564 229153 50240 0 11708
11710 0 493432 229144 50200 0 11709
11711 0 493260 229284 50160 0 11710
11712 5 493098 229250 50080 0 11711
11713 0 493162 229252 50000 0 11712
11714 0 493184 229217 49920 0 11713
11715 0 493231 229148 49880 0 11714
11716 0 493209 229103 49840 0 11715
11717 0 493169 228859 49840 0 11716
11718 0 493096 228686 49800 0 11717
11719 0 493085 228537 49760 0 11718
11720 0 493010 228286 49760 0 11719
11721 0 492935 227900 49760 0 11720
11722 0 492901 227688 49760 0 11721
11723 0 492898 227572 49720 0 11722
11724 0 492984 227350 49680 0 11723
11725 0 493083 227162 49640 0 11724
11726 0 493122 227082 49520 0 11725
11727 0 493167 226886 49400 0 11726
11728 0 493099 226612 49280 0 11727
11729 5 492931 226305 49280 0 11728
11730 0 492678 225812 49280 0 11729
11731 0 492430 225551 49280 0 11730
11732 0 492399 225530 49360 0 11731
11733 5 492191 225342 49360 0 11732
11734 0 492136 225325 49400 0 11733
11735 0 492107 225359 49440 0 11734
11736 0 491907 225054 49440 0 11735
11737 0 491768 224927 49480 0 11736
11738 0 491676 224911 49520 0 11737
11739 0 491583 224941 49640 0 11738
11740 0 491401 224789 49640 0 11739
11741 0 491338 224728 49680 0 11740
11742 0 491196 224712 49760 0 11741
11743 0 491097 224716 49840 0 11742
11744 0 490991 224733 49920 0 11743
11745 0 490789 224655 50120 0 11744
11746 0 490760 224679 50160 0 11745
11747 0 490780 224541 50240 0 11746
11748 0 490755 224458 50280 0 11747
11749 0 490709 224384 50320 0 11748
11750 0 490649 224289 50360 0 11749
11751 0 490566 224013 50400 0 11750
11752 0 490539 224177 50440 0 11751
11753 0 490530 224268 50480 0 11752
11754 0 490533 224385 50520 0 11753
11755 5 490550 224546 50600 0 11754
11756 0 490502 224681 50640 0 11755
11757 0 490256 224814 50760 0 11756
11758 0 490081 225086 50880 0 11757
11759 0 490012 225117 50960 0 11758
11760 0 489796 225184 51040 0 11759
11761 0 489746 225250 51080 0 11760
11762 5 489744 225247 51120 0 11761
11763 0 489665 225375 51160 0 11762
11764 0 489561 225477 51240 0 11763
11765 0 489437 225551 51320 0 11764
11766 0 489371 225777 51320 0 11765
11767 0 489311 225894 51400 0 11766
11768 0 489257 226017 51440 0 11767
11769 0 489113 226164 51560 0 11768
11770 0 488980 226291 51720 0 11769
11771 0 488910 226352 51800 0 11770
11772 0 488848 226387 51920 0 11771
11773 0 488828 226423 51960 0 11772
11774 0 488820 226462 52000 0 11773
11775 5 488855 226652 52000 0 11774
11776 0 488804 226708 52080 0 11775
11777 0 488760 226799 52160 0 11776
11778 0 488550 226889 52280 0 11777
11779 0 488407 226915 52320 0 11778
11780 0 488000 227034 52320 0 11779
11781 0 487844 227053 52400 0 11780
11782 0 487657 227018 52480 0 11781
11783 0 487336 227039 52520 0 11782
11784 0 487101 226997 52640 0 11783
11785 0 486911 226975 52720 0 11784
11786 0 486875 226929 52760 0 11785
11787 5 486250 226740 52760 0 11786
11788 0 486261 226799 52960 0 11787
11789 0 486113 226855 53000 0 11788
11790 0 486025 226803 53080 0 11789
11791 0 486034 226658 53200 0 11790
11792 0 486054 226601 53320 0 11791
11793 5 486065 226578 53400 0 11792
11794 0 485878 226979 53400 0 11793
11795 0 485938 227477 53400 0 11794
11796 0 486142 227758 53400 0 11795
11797 0 485968 227854 53440 0 11796
11798 0 486171 227839 53480 0 11797
11799 0 486224 227900 53520 0 11798
11800 0 486281 228134 53640 0 11799
11801 0 486305 228311 53720 0 11800
11802 0 486312 228323 53800 0 11801
11803 0 486312 228363 53920 0 11802
11804 0 486299 228455 54040 0 11803
11805 0 486293 228528 54160 0 11804
11806 0 486135 228559 54320 0 11805
11807 0 486005 228633 54480 0 11806
11808 0 486013 228625 54520 0 11807
11809 0 485902 228739 54520 0 11808
11810 0 485913 228811 54560 0 11809
11811 0 485908 228870 54640 0 11810
11812 0 485917 228962 54720 0 11811
11813 0 485958 228995 54800 0 11812
11814 0 486066 229241 54880 0 11813
11815 0 486123 229455 54920 0 11814
11816 0 486107 229565 55000 0 11815
11817 0 486091 229586 55040 0 11816
11818 0 485949 229727 55040 0 11817
11819 0 485913 229807 55040 0 11818
11820 6 485908 229834 55080 0 11819
11821 0 475948 261517 35640 0 3418
11822 0 476036 261743 35640 0 11821
11823 0 476046 261913 35560 0 11822
11824 0 476108 261966 35480 0 11823
11825 0 476169 262181 35360 0 11824
11826 0 476168 262328 35240 0 11825
11827 0 476146 262532 35120 0 11826
11828 0 476179 262529 35040 0 11827
11829 0 476249 262594 34880 0 11828
11830 0 476422 262751 34800 0 11829
11831 0 476462 262873 34680 0 11830
11832 0 476579 263054 34560 0 11831
11833 0 476634 263184 34480 0 11832
11834 0 476663 263305 34400 0 11833
11835 0 476689 263461 34320 0 11834
11836 5 476624 264009 34320 0 11835
11837 0 476573 264045 34040 0 11836
11838 0 476489 264205 33880 0 11837
11839 0 476395 264303 33760 0 11838
11840 0 476364 264347 33720 0 11839
11841 0 476367 264437 33640 0 11840
11842 0 476300 264503 33560 0 11841
11843 0 476302 264633 33440 0 11842
11844 0 476271 264729 33360 0 11843
11845 0 476244 264773 33280 0 11844
11846 0 476188 264816 33160 0 11845
11847 0 476172 264899 33080 0 11846
11848 5 476156 264927 33040 0 11847
11849 5 476197 265220 33040 0 11848
11850 0 476384 265570 33040 0 11849
11851 5 476457 265784 33040 0 11850
11852 0 476388 265887 33120 0 11851
11853 5 476370 265981 33160 0 11852
11854 0 476305 266072 33200 0 11853
11855 5 476095 266222 33200 0 11854
11856 0 476091 266430 33200 0 11855
11857 0 476176 266667 33080 0 11856
11858 0 476214 266863 33040 0 11857
11859 0 476167 267030 32920 0 11858
11860 5 475924 267415 32920 0 11859
11861 0 476025 267408 32760 0 11860
11862 0 476042 267413 32600 0 11861
11863 0 476025 267475 32440 0 11862
11864 0 475988 267588 32320 0 11863
11865 0 475991 267587 32240 0 11864
11866 0 476027 267628 32120 0 11865
11867 0 476077 267650 32000 0 11866
11868 0 476150 267774 31920 0 11867
11869 0 476150 267774 31880 0 11868
11870 5 476484 268240 31880 0 11869
11871 0 476496 268195 31720 0 11870
11872 0 476492 268188 31600 0 11871
11873 0 476528 268175 31560 0 11872
11874 0 476532 268186 31440 0 11873
11875 0 476544 268212 31320 0 11874
11876 0 476621 268228 31280 0 11875
11877 0 476833 268337 31200 0 11876
11878 0 476967 268457 31080 0 11877
11879 0 477059 268550 31080 0 11878
11880 0 477208 268693 31000 0 11879
11881 0 477335 268762 30920 0 11880
11882 0 477462 268836 30840 0 11881
11883 5 477521 268911 30800 0 11882
11884 0 477596 269038 30720 0 11883
11885 0 477661 269036 30640 0 11884
11886 0 477692 269070 30560 0 11885
11887 0 477749 269175 30440 0 11886
11888 0 477799 269226 30360 0 11887
11889 0 477837 269216 30240 0 11888
11890 0 477866 269245 30120 0 11889
11891 0 477870 269232 30000 0 11890
11892 0 477827 269210 29880 0 11891
11893 0 477880 269209 29800 0 11892
11894 0 477886 269185 29720 0 11893
11895 0 477872 269155 29680 0 11894
11896 0 477859 269125 29640 0 11895
11897 0 477851 269074 29560 0 11896
11898 0 477801 269047 29480 0 11897
11899 0 477762 269002 29360 0 11898
11900 0 477788 268902 29240 0 11899
11901 0 477813 268823 29120 0 11900
11902 0 477809 268721 29040 0 11901
11903 0 477782 268684 28960 0 11902
11904 0 477718 268685 28920 0 11903
11905 0 477721 268681 28880 0 11904
11906 0 477747 268654 28800 0 11905
11907 0 477763 268638 28680 0 11906
11908 0 477741 268525 28560 0 11907
11909 5 477749 268520 28480 0 11908
11910 0 477711 268420 28440 0 11909
11911 0 477706 268410 28360 0 11910
11912 0 477705 268269 28280 0 11911
11913 5 477704 268183 28200 0 11912
11914 0 477846 268112 28080 0 11913
11915 0 478346 267917 27960 0 11914
11916 0 478530 267946 27920 0 11915
11917 5 479006 267918 27920 0 11916
11918 0 479050 267915 27960 0 11917
11919 0 479231 267884 28040 0 11918
11920 0 479608 267887 28120 0 11919
11921 5 479903 267852 28120 0 11920
11922 0 480067 267974 28120 0 11921
11923 0 480268 268050 28120 0 11922
11924 0 480455 268168 28120 0 11923
11925 0 480547 268175 28120 0 11924
11926 0 480728 268212 28240 0 11925
11927 0 480754 268230 28320 0 11926
11928 0 480777 268242 28360 0 11927
11929 0 480986 268309 28480 0 11928
11930 0 481141 268372 28600 0 11929
11931 0 481196 268415 28720 0 11930
11932 0 481246 268441 28840 0 11931
11933 0 481409 268473 28960 0 11932
11934 0 481556 268571 29080 0 11933
11935 0 481649 268589 29160 0 11934
11936 0 481791 268668 29280 0 11935
11937 0 481884 268683 29320 0 11936
11938 0 481906 268729 29400 0 11937
11939 0 482022 268814 29520 0 11938
11940 0 482098 268750 29600 0 11939
11941 0 482190 268835 29720 0 11940
11942 0 482213 268848 29800 0 11941
11943 0 482254 268863 29920 0 11942
11944 0 482333 268939 30000 0 11943
11945 0 482380 268976 30120 0 11944
11946 0 482435 269008 30200 0 11945
11947 0 482427 268966 30280 0 11946
11948 0 482511 269010 30360 0 11947
11949 0 482548 268997 30440 0 11948
11950 0 482655 268984 30600 0 11949
11951 0 482837 269089 30600 0 11950
11952 6 482821 269124 30640 0 11951
11953 0 476782 218752 57560 0 3726
11954 0 476556 218769 57560 0 11953
11955 0 476317 218881 57520 0 11954
11956 0 476126 218949 57480 0 11955
11957 0 475907 219001 57440 0 11956
11958 0 475642 219106 57440 0 11957
11959 0 475368 219231 57440 0 11958
11960 0 474953 219259 57480 0 11959
11961 0 474612 219314 57480 0 11960
11962 0 474280 219409 57480 0 11961
11963 5 473960 219481 57480 0 11962
11964 0 473918 219479 57440 0 11963
11965 0 473684 219527 57440 0 11964
11966 0 473629 219539 57400 0 11965
11967 0 473588 219579 57320 0 11966
11968 0 473392 219700 57160 0 11967
11969 0 473141 219759 57040 0 11968
11970 0 472366 219907 56960 0 11969
11971 0 472344 219912 56840 0 11970
11972 0 472317 219924 56720 0 11971
11973 5 472314 219925 56680 0 11972
11974 0 471256 220183 56680 0 11973
11975 0 470891 220349 56680 0 11974
11976 0 470732 220392 56680 0 11975
11977 0 470277 220482 56680 0 11976
11978 0 469242 220630 56680 0 11977
11979 0 468126 220590 56680 0 11978
11980 0 467696 220683 56600 0 11979
11981 0 467592 220818 56520 0 11980
11982 5 467592 220818 56480 0 11981
11983 0 467179 221315 56480 0 11982
11984 5 466963 221553 56480 0 11983
11985 0 466929 221694 56440 0 11984
11986 0 467056 221813 56320 0 11985
11987 0 467141 221857 56200 0 11986
11988 0 467451 222080 56040 0 11987
11989 0 467608 222284 55920 0 11988
11990 0 467680 222584 55840 0 11989
11991 0 467691 222769 55720 0 11990
11992 0 467783 222879 55640 0 11991
11993 0 467809 222978 55560 0 11992
11994 0 467890 223050 55480 0 11993
11995 0 467992 223101 55400 0 11994
11996 0 468020 223113 55320 0 11995
11997 0 468083 223188 55240 0 11996
11998 0 468123 223230 55160 0 11997
11999 0 468168 223284 55080 0 11998
12000 0 468205 223356 55000 0 11999
12001 0 468226 223459 55000 0 12000
12002 0 468354 223481 54960 0 12001
12003 0 468309 223540 54920 0 12002
12004 0 468315 223591 54880 0 12003
12005 0 468292 223632 54800 0 12004
12006 0 468255 223701 54720 0 12005
12007 0 468223 223811 54720 0 12006
12008 0 468207 223862 54680 0 12007
12009 0 468207 223862 54600 0 12008
12010 0 468201 223918 54520 0 12009
12011 0 468202 223914 54440 0 12010
12012 0 468172 223944 54360 0 12011
12013 0 468194 223977 54280 0 12012
12014 0 468204 224062 54200 0 12013
12015 0 468211 224143 54120 0 12014
12016 0 468200 224155 54040 0 12015
12017 0 468242 224153 53880 0 12016
12018 5 468268 224138 53840 0 12017
12019 0 467622 224459 53840 0 12018
12020 0 467623 224667 53840 0 12019
12021 0 467496 224800 53720 0 12020
12022 0 467418 225079 53680 0 12021
12023 0 467324 225355 53520 0 12022
12024 0 467287 225339 53360 0 12023
12025 5 467316 225331 53280 0 12024
12026 0 467030 225489 53280 0 12025
12027 0 466883 225618 53280 0 12026
12028 0 466795 225810 53280 0 12027
12029 0 466774 225847 53240 0 12028
12030 0 466714 225933 53200 0 12029
12031 0 466811 226289 53200 0 12030
12032 0 466814 226384 53160 0 12031
12033 0 466820 226507 53160 0 12032
12034 0 466780 226632 53120 0 12033
12035 0 466774 226837 53040 0 12034
12036 0 466696 226885 53000 0 12035
12037 0 466727 226630 52920 0 12036
12038 0 466720 226628 52880 0 12037
12039 0 466910 227094 52800 0 12038
12040 0 467002 227115 52760 0 12039
12041 0 466990 227357 52760 0 12040
12042 0 466743 227517 52760 0 12041
12043 0 466620 227754 52640 0 12042
12044 0 466437 227988 52480 0 12043
12045 0 466286 228341 52480 0 12044
12046 0 466228 228651 52480 0 12045
12047 0 466279 228726 52480 0 12046
12048 0 466288 228803 52360 0 12047
12049 0 466314 228863 52320 0 12048
12050 0 466306 228883 52200 0 12049
12051 0 466336 229058 52200 0 12050
12052 0 466348 229132 52160 0 12051
12053 0 466397 229321 52080 0 12052
12054 0 466503 229557 52000 0 12053
12055 0 466511 229695 52000 0 12054
12056 0 466463 229852 51960 0 12055
12057 0 466398 230019 51880 0 12056
12058 0 466439 230264 51880 0 12057
12059 0 466487 230452 51880 0 12058
12060 0 466474 230612 51880 0 12059
12061 0 466494 230692 51960 0 12060
12062 0 466478 230930 51960 0 12061
12063 0 466457 231189 51960 0 12062
12064 0 466460 231350 51960 0 12063
12065 5 465970 231435 51960 0 12064
12066 0 465926 231985 51960 0 12065
12067 0 465876 232097 52040 0 12066
12068 0 465844 232155 52080 0 12067
12069 0 465873 232249 52080 0 12068
12070 0 465948 232287 52080 0 12069
12071 0 465853 232583 52080 0 12070
12072 0 465788 232773 52080 0 12071
12073 0 465803 232823 52200 0 12072
12074 0 465736 233152 52320 0 12073
12075 0 465857 233464 52440 0 12074
12076 0 465862 233558 52560 0 12075
12077 0 465842 233571 52600 0 12076
12078 5 465756 233592 52720 0 12077
12079 0 465780 233381 52840 0 12078
12080 0 465760 233200 52920 0 12079
12081 0 465761 233192 52960 0 12080
12082 0 465851 233595 53080 0 12081
12083 6 465900 233668 53200 0 12082
12084 0 492071 248817 63080 0 1296
12085 5 491784 248962 63080 0 12084
12086 0 491633 249006 63040 0 12085
12087 0 491474 249040 63000 0 12086
12088 0 491144 249139 62960 0 12087
12089 0 490926 249352 62920 0 12088
12090 0 490594 249710 62920 0 12089
12091 0 490553 249811 62880 0 12090
12092 0 490205 249943 62880 0 12091
12093 5 490212 250006 62840 0 12092
12094 0 490132 250087 62840 0 12093
12095 0 489780 250244 62840 0 12094
12096 0 489578 250546 62840 0 12095
12097 5 489402 251001 62840 0 12096
12098 0 489400 250997 62920 0 12097
12099 0 489455 251429 63000 0 12098
12100 0 489689 251470 63080 0 12099
12101 5 489650 251577 63120 0 12100
12102 0 489709 252020 63120 0 12101
12103 0 490192 252227 63120 0 12102
12104 0 490964 252703 63120 0 12103
12105 5 491602 253365 63120 0 12104
12106 0 491645 253452 63040 0 12105
12107 0 491622 253526 62960 0 12106
12108 0 491553 253698 62760 0 12107
12109 0 491415 253854 62640 0 12108
12110 0 491278 254025 62520 0 12109
12111 0 491161 254140 62400 0 12110
12112 0 490950 254346 62400 0 12111
12113 0 490927 254401 62280 0 12112
12114 0 490951 254641 62200 0 12113
12115 0 490904 254832 62120 0 12114
12116 0 490881 255045 62040 0 12115
12117 0 490930 255197 61960 0 12116
12118 0 490801 255459 61880 0 12117
12119 0 490762 255645 61840 0 12118
12120 0 490781 255695 61800 0 12119
12121 0 490771 255721 61760 0 12120
12122 0 490698 255874 61640 0 12121
12123 5 490711 255992 61520 0 12122
12124 0 490620 256167 61520 0 12123
12125 0 490611 256228 61520 0 12124
12126 5 490609 256348 61480 0 12125
12127 0 490651 256521 61440 0 12126
12128 0 490774 256704 61360 0 12127
12129 0 490794 257180 61360 0 12128
12130 0 490793 257188 61320 0 12129
12131 0 490787 257284 61240 0 12130
12132 0 490773 257418 61160 0 12131
12133 0 490787 257510 61120 0 12132
12134 0 490897 257705 61120 0 12133
12135 0 490930 257745 61080 0 12134
12136 0 490917 257973 61000 0 12135
12137 0 490895 258065 60960 0 12136
12138 0 491047 258227 60920 0 12137
12139 0 491231 258462 60840 0 12138
12140 0 491252 258681 60800 0 12139
12141 0 491221 258849 60720 0 12140
12142 0 491260 259506 60680 0 12141
12143 0 491182 259070 60640 0 12142
12144 0 491127 258960 60600 0 12143
12145 0 491110 258882 60520 0 12144
12146 0 490950 259037 60440 0 12145
12147 0 490865 259056 60400 0 12146
12148 0 490845 259060 60360 0 12147
12149 0 490828 259042 60280 0 12148
12150 0 490801 258977 60200 0 12149
12151 0 490795 258930 60160 0 12150
12152 0 490735 258969 60080 0 12151
12153 0 490689 259017 60000 0 12152
12154 0 490713 259117 59920 0 12153
12155 0 490837 259160 59880 0 12154
12156 0 490886 259207 59800 0 12155
12157 0 490912 259254 59720 0 12156
12158 0 490911 259269 59600 0 12157
12159 0 490896 259293 59520 0 12158
12160 0 490846 259288 59440 0 12159
12161 0 490756 259246 59360 0 12160
12162 0 490847 259321 59280 0 12161
12163 0 490892 259361 59200 0 12162
12164 0 490892 259361 59120 0 12163
12165 0 490883 259392 59040 0 12164
12166 0 490915 259415 58960 0 12165
12167 0 490936 259494 58920 0 12166
12168 0 490959 259565 58840 0 12167
12169 0 490977 259603 58760 0 12168
12170 0 491018 259708 58680 0 12169
12171 0 491026 259713 58600 0 12170
12172 0 491018 259778 58520 0 12171
12173 0 490984 259823 58440 0 12172
12174 0 490977 259891 58360 0 12173
12175 0 491017 259962 58280 0 12174
12176 0 491073 260179 58240 0 12175
12177 0 491212 260445 58240 0 12176
12178 0 491368 260535 58240 0 12177
12179 0 491484 260537 58160 0 12178
12180 0 491546 260571 58120 0 12179
12181 0 491648 260636 58040 0 12180
12182 0 491837 260812 57960 0 12181
12183 0 491948 260894 57880 0 12182
12184 0 491948 260894 57840 0 12183
12185 0 492038 260980 57760 0 12184
12186 0 492207 261122 57640 0 12185
12187 0 492421 261176 57520 0 12186
12188 0 492565 261224 57480 0 12187
12189 0 492610 261252 57360 0 12188
12190 0 492619 261275 57320 0 12189
12191 0 492760 261384 57240 0 12190
12192 0 492816 261494 57160 0 12191
12193 5 493010 261561 57080 0 12192
12194 0 493317 261638 57080 0 12193
12195 0 493449 261716 57080 0 12194
12196 0 493470 261743 57040 0 12195
12197 0 493663 261920 57000 0 12196
12198 0 493748 262041 56920 0 12197
12199 0 493934 262212 56800 0 12198
12200 5 494003 262339 56720 0 12199
12201 0 493979 262616 56720 0 12200
12202 0 493824 262762 56720 0 12201
12203 0 493805 262856 56720 0 12202
12204 0 493759 262865 56760 0 12203
12205 0 493708 262958 56760 0 12204
12206 0 493737 263072 56720 0 12205
12207 0 493788 263098 56680 0 12206
12208 0 493626 263180 56680 0 12207
12209 0 493619 263222 56640 0 12208
12210 0 493562 263522 56520 0 12209
12211 5 493496 263751 56400 0 12210
12212 5 493458 263799 56360 0 12211
12213 0 493603 263576 56360 0 12212
12214 6 493665 263500 56320 0 12213
12215 0 460067 244338 45480 0 2865
12216 0 460169 244236 45600 0 12215
12217 0 460299 244016 45680 0 12216
12218 0 460259 243993 45800 0 12217
12219 0 460271 243999 45840 0 12218
12220 0 460338 243886 45880 0 12219
12221 0 460327 243874 45920 0 12220
12222 5 460364 243754 46000 0 12221
12223 0 460400 243370 46000 0 12222
12224 0 460552 243186 46000 0 12223
12225 0 460500 243214 45920 0 12224
12226 0 460368 242830 45880 0 12225
12227 0 460340 242838 45800 0 12226
12228 0 460416 242866 45760 0 12227
12229 0 459980 242378 45760 0 12228
12230 0 460040 242246 45680 0 12229
12231 0 460032 242114 45640 0 12230
12232 0 459892 241942 45600 0 12231
12233 0 459928 241858 45560 0 12232
12234 0 459683 241623 45560 0 12233
12235 0 459646 241625 45600 0 12234
12236 0 459564 241604 45640 0 12235
12237 0 459470 241578 45680 0 12236
12238 0 459424 241577 45720 0 12237
12239 0 459298 241565 45800 0 12238
12240 0 459224 241498 45920 0 12239
12241 0 459256 241339 46080 0 12240
12242 0 459340 241250 46160 0 12241
12243 0 459446 241127 46240 0 12242
12244 0 459583 241007 46320 0 12243
12245 0 459673 240842 46400 0 12244
12246 0 459680 240812 46480 0 12245
12247 0 459679 240709 46560 0 12246
12248 0 459657 240657 46640 0 12247
12249 0 459592 240546 46680 0 12248
12250 0 459533 240551 46720 0 12249
12251 0 459400 240350 46720 0 12250
12252 0 459262 240339 46720 0 12251
12253 0 459110 240242 46720 0 12252
12254 0 459077 240225 46680 0 12253
12255 0 458936 240206 46600 0 12254
12256 0 458681 240190 46520 0 12255
12257 0 458636 240189 46440 0 12256
12258 0 458463 240215 46320 0 12257
12259 0 458350 240174 46320 0 12258
12260 0 458257 240209 46280 0 12259
12261 0 458085 240217 46240 0 12260
12262 0 457883 240334 46160 0 12261
12263 0 457739 240430 46080 0 12262
12264 0 457504 240427 46040 0 12263
12265 0 457307 240298 46040 0 12264
12266 0 457230 240290 46000 0 12265
12267 0 457104 240249 45960 0 12266
12268 0 457032 240238 45920 0 12267
12269 0 456921 240157 45920 0 12268
12270 0 456695 240092 45920 0 12269
12271 0 456530 239992 45920 0 12270
12272 0 456403 239816 45920 0 12271
12273 0 456348 239749 45920 0 12272
12274 0 456221 239668 45880 0 12273
12275 0 456117 239632 45840 0 12274
12276 0 456016 239485 45800 0 12275
12277 0 455861 239312 45800 0 12276
12278 0 455680 239223 45800 0 12277
12279 5 455649 239187 45760 0 12278
12280 0 455595 239098 45720 0 12279
12281 0 455429 238972 45680 0 12280
12282 0 455274 238858 45680 0 12281
12283 0 455254 238825 45640 0 12282
12284 0 455260 238711 45600 0 12283
12285 0 455318 238642 45560 0 12284
12286 0 455226 238512 45520 0 12285
12287 0 455125 238370 45480 0 12286
12288 0 455127 238220 45440 0 12287
12289 0 455128 238157 45400 0 12288
12290 0 455093 238093 45360 0 12289
12291 0 455054 238019 45320 0 12290
12292 0 454839 237859 45280 0 12291
12293 0 454450 237462 45280 0 12292
12294 0 454081 237218 45280 0 12293
12295 0 454120 236998 45160 0 12294
12296 5 454172 237028 45120 0 12295
12297 0 453732 237314 45120 0 12296
12298 0 453109 237592 45120 0 12297
12299 0 452650 237727 45120 0 12298
12300 0 452650 237727 45080 0 12299
12301 0 452367 237860 45000 0 12300
12302 0 452248 237839 44920 0 12301
12303 0 452041 237758 44800 0 12302
12304 0 451784 237640 44760 0 12303
12305 0 451699 237613 44680 0 12304
12306 0 451636 237594 44640 0 12305
12307 0 451297 237548 44640 0 12306
12308 0 451032 237616 44640 0 12307
12309 0 450992 237635 44680 0 12308
12310 0 450865 237636 44760 0 12309
12311 0 450777 237651 44760 0 12310
12312 0 450715 237674 44800 0 12311
12313 0 450620 237630 44840 0 12312
12314 0 450498 237643 44920 0 12313
12315 0 450360 237654 45000 0 12314
12316 0 450265 237619 45040 0 12315
12317 0 450253 237590 45080 0 12316
12318 0 450230 237610 45120 0 12317
12319 0 450057 237681 45240 0 12318
12320 0 449894 237671 45320 0 12319
12321 0 449766 237699 45440 0 12320
12322 0 449694 237758 45480 0 12321
12323 5 449638 237810 45520 0 12322
12324 0 449187 237836 45520 0 12323
12325 0 449030 237841 45520 0 12324
12326 0 448795 237930 45560 0 12325
12327 0 448618 237969 45560 0 12326
12328 0 448532 238013 45600 0 12327
12329 0 448071 238060 45600 0 12328
12330 0 447850 238140 45640 0 12329
12331 0 447684 238205 45680 0 12330
12332 0 447548 238277 45720 0 12331
12333 0 447398 238342 45800 0 12332
12334 5 447000 238470 45800 0 12333
12335 0 447041 238445 45760 0 12334
12336 0 447075 238501 45760 0 12335
12337 0 447138 238598 45760 0 12336
12338 0 447188 238676 45800 0 12337
12339 0 447218 238730 45840 0 12338
12340 0 447137 238883 45880 0 12339
12341 0 447186 238920 45920 0 12340
12342 0 447283 238923 45960 0 12341
12343 0 447393 238852 46040 0 12342
12344 6 447436 238835 46080 0 12343
12345 0 494259 264131 60960 0 6293
12346 0 494434 264207 60840 0 12345
12347 0 494572 264307 60760 0 12346
12348 0 494612 264280 60680 0 12347
12349 0 494608 264315 60640 0 12348
12350 0 494629 264287 60600 0 12349
12351 0 494621 264205 60560 0 12350
12352 0 494713 264181 60520 0 12351
12353 0 494786 264091 60480 0 12352
12354 0 494718 264065 60440 0 12353
12355 0 494764 263957 60400 0 12354
12356 0 494768 263938 60360 0 12355
12357 0 494792 263906 60280 0 12356
12358 0 494787 263858 60200 0 12357
12359 0 494813 263776 60120 0 12358
12360 0 494676 263758 60040 0 12359
12361 0 494695 263688 60000 0 12360
12362 0 494711 263694 59960 0 12361
12363 0 494772 263729 59880 0 12362
12364 0 494801 263749 59800 0 12363
12365 0 494938 263662 59760 0 12364
12366 0 495055 263534 59720 0 12365
12367 0 494923 263384 59640 0 12366
12368 0 494968 263224 59560 0 12367
12369 0 494982 263182 59480 0 12368
12370 0 494998 263148 59400 0 12369
12371 0 495043 263099 59320 0 12370
12372 0 495105 263073 59240 0 12371
12373 0 495136 263079 59160 0 12372
12374 0 495196 263073 59080 0 12373
12375 0 495255 263035 59000 0 12374
12376 0 495289 262983 58920 0 12375
12377 0 495339 262866 58840 0 12376
12378 0 495414 262817 58760 0 12377
12379 0 495453 262768 58720 0 12378
12380 0 495467 262603 58680 0 12379
12381 0 495467 262603 58600 0 12380
12382 0 495564 262563 58560 0 12381
12383 0 495667 262549 58520 0 12382
12384 0 495760 262537 58440 0 12383
12385 0 495771 262549 58360 0 12384
12386 0 495884 262529 58320 0 12385
12387 0 496196 262230 58320 0 12386
12388 0 496247 262153 58360 0 12387
12389 0 496223 262012 58440 0 12388
12390 0 496281 261929 58520 0 12389
12391 0 496309 261908 58600 0 12390
12392 5 496317 261876 58640 0 12391
12393 0 496404 261956 58640 0 12392
12394 0 496424 262001 58680 0 12393
12395 0 496428 261994 58720 0 12394
12396 0 496462 261982 58760 0 12395
12397 0 496534 261975 58800 0 12396
12398 0 496664 261999 58840 0 12397
12399 0 496714 262010 58920 0 12398
12400 0 496760 262051 58960 0 12399
12401 0 496786 262089 59040 0 12400
12402 0 496810 262106 59080 0 12401
12403 0 496836 262102 59120 0 12402
12404 0 496885 262091 59160 0 12403
12405 0 496912 262102 59240 0 12404
12406 0 496970 262120 59240 0 12405
12407 0 497105 262125 59280 0 12406
12408 0 497158 262124 59320 0 12407
12409 0 497320 262101 59400 0 12408
12410 0 497504 262092 59440 0 12409
12411 0 497571 262086 59480 0 12410
12412 0 497683 262073 59520 0 12411
12413 0 497794 262071 59560 0 12412
12414 0 497827 262075 59600 0 12413
12415 0 498010 262077 59680 0 12414
12416 0 498149 262055 59760 0 12415
12417 0 498272 262047 59840 0 12416
12418 0 498419 262023 59920 0 12417
12419 0 498643 261999 60000 0 12418
12420 0 498799 262073 60080 0 12419
12421 0 498917 262095 60160 0 12420
12422 0 499151 262097 60200 0 12421
12423 0 499235 262121 60240 0 12422
12424 0 499273 262139 60280 0 12423
12425 0 499492 262137 60360 0 12424
12426 0 499808 262169 60440 0 12425
12427 0 499977 262293 60480 0 12426
12428 0 500019 262302 60520 0 12427
12429 0 500065 262375 60600 0 12428
12430 0 500162 262502 60640 0 12429
12431 0 500213 262510 60720 0 12430
12432 0 500283 262322 60800 0 12431
12433 0 500327 262296 60880 0 12432
12434 0 500401 262231 60960 0 12433
12435 0 500503 262139 61040 0 12434
12436 0 500611 262031 61120 0 12435
12437 0 500814 261957 61200 0 12436
12438 0 500924 261929 61240 0 12437
12439 0 501026 261810 61280 0 12438
12440 0 501335 261739 61280 0 12439
12441 5 501850 261673 61280 0 12440
12442 0 501906 261713 61240 0 12441
12443 0 501970 261745 61200 0 12442
12444 0 502106 261671 61160 0 12443
12445 0 502336 261685 61120 0 12444
12446 0 502464 261714 61080 0 12445
12447 0 502602 261750 61040 0 12446
12448 0 502686 261800 61000 0 12447
12449 0 502767 261792 60920 0 12448
12450 0 502899 261779 60880 0 12449
12451 0 503093 261835 60840 0 12450
12452 0 503164 261713 60800 0 12451
12453 0 503304 261693 60760 0 12452
12454 0 503613 261555 60760 0 12453
12455 0 503781 261472 60760 0 12454
12456 5 503837 261373 60760 0 12455
12457 0 503885 261488 60720 0 12456
12458 0 503911 261546 60640 0 12457
12459 0 503910 261299 60600 0 12458
12460 0 504202 261320 60560 0 12459
12461 0 504395 261242 60480 0 12460
12462 0 504673 261222 60440 0 12461
12463 5 505424 261438 60440 0 12462
12464 0 505157 261322 60360 0 12463
12465 0 505097 261225 60280 0 12464
12466 0 505015 261092 60200 0 12465
12467 5 505022 261086 60160 0 12466
12468 0 505030 261080 60120 0 12467
12469 0 505060 261046 60040 0 12468
12470 0 505002 261043 59960 0 12469
12471 0 504962 261102 59920 0 12470
12472 0 504962 261102 59880 0 12471
12473 0 504929 261147 59840 0 12472
12474 6 504896 261155 59800 0 12473
12475 0 501404 225889 69840 0 4481
12476 0 501484 225930 69800 0 12475
12477 0 501619 226019 69720 0 12476
12478 0 501711 226122 69640 0 12477
12479 0 501812 226153 69600 0 12478
12480 0 502104 226339 69600 0 12479
12481 0 502125 226334 69640 0 12480
12482 0 502227 226347 69800 0 12481
12483 0 502440 226421 69920 0 12482
12484 0 503061 226521 69920 0 12483
12485 0 503526 226430 69920 0 12484
12486 0 503605 226445 70080 0 12485
12487 0 503842 226395 70240 0 12486
12488 0 503935 226354 70480 0 12487
12489 5 504084 226298 70600 0 12488
12490 0 504362 226128 70600 0 12489
12491 0 504615 225958 70600 0 12490
12492 5 505029 225957 70600 0 12491
12493 0 505384 225826 70640 0 12492
12494 0 505489 225834 70760 0 12493
12495 0 505777 225859 70880 0 12494
12496 0 506394 225650 70960 0 12495
12497 5 506494 225552 71000 0 12496
12498 0 506655 225554 71160 0 12497
12499 0 506725 225543 71360 0 12498
12500 0 506807 225502 71480 0 12499
12501 5 506552 225385 71640 0 12500
12502 0 507445 225474 71640 0 12501
12503 0 508673 225461 71640 0 12502
12504 5 508673 225461 71680 0 12503
12505 0 509260 225211 71680 0 12504
12506 5 509794 225003 71680 0 12505
12507 0 510071 224939 71600 0 12506
12508 0 510071 224939 71440 0 12507
12509 0 510076 224946 71360 0 12508
12510 0 510259 224889 71280 0 12509
12511 0 510314 224855 71200 0 12510
12512 0 510366 224831 71120 0 12511
12513 0 510396 224805 71040 0 12512
12514 0 510479 224747 70960 0 12513
12515 0 510686 224601 70960 0 12514
12516 0 510671 224611 70880 0 12515
12517 0 510646 224585 70800 0 12516
12518 0 510610 224577 70680 0 12517
12519 0 510610 224555 70600 0 12518
12520 0 510615 224541 70520 0 12519
12521 0 510659 224549 70440 0 12520
12522 0 510703 224488 70360 0 12521
12523 0 510725 224434 70280 0 12522
12524 0 510726 224380 70200 0 12523
12525 0 510738 224317 70120 0 12524
12526 0 510737 224316 70040 0 12525
12527 0 510769 224274 69960 0 12526
12528 0 510761 224255 69840 0 12527
12529 0 510746 224229 69760 0 12528
12530 5 510727 224188 69680 0 12529
12531 0 510754 224166 69600 0 12530
12532 0 510767 224066 69520 0 12531
12533 5 510753 223967 69480 0 12532
12534 0 510976 224137 69480 0 12533
12535 0 511036 224126 69400 0 12534
12536 0 511036 224126 69320 0 12535
12537 0 511090 224110 69240 0 12536
12538 0 511117 224143 69160 0 12537
12539 0 511153 224147 69080 0 12538
12540 0 511223 224158 69000 0 12539
12541 0 511277 224203 68920 0 12540
12542 0 511343 224300 68840 0 12541
12543 5 511407 224482 68760 0 12542
12544 0 511691 224375 68760 0 12543
12545 0 511798 224309 68720 0 12544
12546 0 511913 224264 68680 0 12545
12547 0 511958 224260 68600 0 12546
12548 0 512241 224238 68520 0 12547
12549 0 512291 224210 68440 0 12548
12550 0 512419 224224 68360 0 12549
12551 0 512482 224211 68280 0 12550
12552 0 512553 224248 68200 0 12551
12553 0 512616 224261 68120 0 12552
12554 0 512705 224264 68000 0 12553
12555 0 512779 224264 67920 0 12554
12556 0 512892 224249 67840 0 12555
12557 0 512938 224234 67760 0 12556
12558 0 512985 224223 67680 0 12557
12559 0 513220 224210 67600 0 12558
12560 0 513362 224157 67520 0 12559
12561 0 513623 224108 67440 0 12560
12562 0 513813 224170 67360 0 12561
12563 0 513866 224220 67320 0 12562
12564 0 513875 224214 67240 0 12563
12565 0 513946 224193 67200 0 12564
12566 0 514030 224183 67160 0 12565
12567 0 514062 224169 67080 0 12566
12568 0 514095 224163 67000 0 12567
12569 5 514166 224118 66920 0 12568
12570 0 514249 224078 66840 0 12569
12571 0 514338 224077 66760 0 12570
12572 0 514347 224053 66680 0 12571
12573 0 514574 223905 66600 0 12572
12574 0 514688 223825 66480 0 12573
12575 0 514716 223758 66400 0 12574
12576 0 514726 223726 66320 0 12575
12577 0 514653 223957 66240 0 12576
12578 0 514538 224113 66160 0 12577
12579 0 514524 224151 66080 0 12578
12580 0 514531 224163 66000 0 12579
12581 0 514534 224201 65920 0 12580
12582 0 514559 224285 65840 0 12581
12583 0 514573 224347 65760 0 12582
12584 0 514569 224384 65720 0 12583
12585 0 514516 224513 65640 0 12584
12586 5 514474 224556 65560 0 12585
12587 0 514475 224589 65480 0 12586
12588 0 514451 224571 65320 0 12587
12589 0 514432 224519 65240 0 12588
12590 0 514363 224444 65160 0 12589
12591 5 514430 224363 65040 0 12590
12592 0 514400 224722 65040 0 12591
12593 0 514427 224732 65000 0 12592
12594 0 514471 224732 64960 0 12593
12595 0 514494 224716 64880 0 12594
12596 0 514496 224694 64800 0 12595
12597 0 514499 224656 64760 0 12596
12598 0 514528 224648 64680 0 12597
12599 0 514600 224690 64600 0 12598
12600 0 514605 224801 64520 0 12599
12601 0 514627 224865 64440 0 12600
12602 5 514654 225010 64440 0 12601
12603 0 514652 225009 64400 0 12602
12604 6 514676 225002 64280 0 12603
12605 0 498454 226790 39200 0 5774
12606 5 498362 226222 39200 0 12605
12607 5 498340 225977 39080 0 12606
12608 0 498317 225732 38960 0 12607
12609 0 498339 225635 38840 0 12608
12610 0 498301 225372 38720 0 12609
12611 0 498253 225031 38600 0 12610
12612 0 498251 224886 38480 0 12611
12613 0 498269 224055 38480 0 12612
12614 0 498232 223996 38280 0 12613
12615 5 498246 223966 38240 0 12614
12616 0 498470 223206 38240 0 12615
12617 5 498549 222852 38240 0 12616
12618 0 498672 222530 38240 0 12617
12619 0 498771 222377 38280 0 12618
12620 0 498882 222206 38320 0 12619
12621 0 498855 222145 38400 0 12620
12622 0 498946 221974 38480 0 12621
12623 0 499045 221897 38560 0 12622
12624 0 499568 221657 38560 0 12623
12625 5 499994 221081 38560 0 12624
12626 0 500196 221048 38480 0 12625
12627 0 500312 220965 38360 0 12626
12628 0 500470 220982 38240 0 12627
12629 0 500683 220928 38000 0 12628
12630 0 500754 220922 37760 0 12629
12631 0 500809 220856 37520 0 12630
12632 0 500903 220848 37320 0 12631
12633 0 501091 221061 37120 0 12632
12634 0 501175 221138 37000 0 12633
12635 0 501181 221406 36840 0 12634
12636 0 501175 221366 36720 0 12635
12637 5 501037 221231 36560 0 12636
12638 0 500947 221148 36440 0 12637
12639 0 500874 221443 36240 0 12638
12640 0 500850 221504 36120 0 12639
12641 0 500828 221564 35960 0 12640
12642 0 500644 221685 35760 0 12641
12643 0 500652 221605 35600 0 12642
12644 5 500599 221628 35560 0 12643
12645 0 500601 221511 35520 0 12644
12646 0 500568 221331 35440 0 12645
12647 0 500459 221188 35320 0 12646
12648 0 500358 221001 35200 0 12647
12649 0 500285 220799 35160 0 12648
12650 0 500205 220663 35120 0 12649
12651 0 500131 220575 35040 0 12650
12652 0 500118 220497 34920 0 12651
12653 0 500029 220146 34920 0 12652
12654 0 499962 219996 34920 0 12653
12655 0 499907 219922 34840 0 12654
12656 0 499758 219514 34760 0 12655
12657 0 499766 219404 34720 0 12656
12658 0 499763 219317 34640 0 12657
12659 0 499726 219208 34520 0 12658
12660 0 499785 219088 34440 0 12659
12661 0 499872 218866 34280 0 12660
12662 5 499999 218624 34280 0 12661
12663 0 499972 218365 34120 0 12662
12664 0 499987 218252 33960 0 12663
12665 0 500018 218056 33760 0 12664
12666 0 500036 217914 33480 0 12665
12667 0 499821 217589 33360 0 12666
12668 0 499521 217357 33200 0 12667
12669 0 499421 217164 33120 0 12668
12670 0 499382 217067 33000 0 12669
12671 0 499261 216958 32800 0 12670
12672 0 499091 216928 32680 0 12671
12673 0 499072 216933 32600 0 12672
12674 0 499139 216914 32440 0 12673
12675 0 499130 216785 32320 0 12674
12676 5 499130 216785 32280 0 12675
12677 5 499194 216491 32280 0 12676
12678 0 499136 216472 32080 0 12677
12679 0 499097 216259 31800 0 12678
12680 0 499025 216095 31440 0 12679
12681 0 498810 216151 31280 0 12680
12682 0 498542 216190 31040 0 12681
12683 0 498358 216195 30960 0 12682
12684 5 498291 216187 30920 0 12683
12685 0 498063 216225 30720 0 12684
12686 0 497993 216129 30600 0 12685
12687 0 497801 216004 30520 0 12686
12688 0 497624 215869 30400 0 12687
12689 0 497542 215887 30320 0 12688
12690 0 497368 215768 30280 0 12689
12691 0 497337 215759 30240 0 12690
12692 0 497228 215689 30160 0 12691
12693 0 497193 215627 30120 0 12692
12694 0 497172 215587 30080 0 12693
12695 0 496952 215740 30080 0 12694
12696 0 496825 215704 29960 0 12695
12697 0 496659 215603 29800 0 12696
12698 0 496621 215592 29760 0 12697
12699 0 496361 215423 29640 0 12698
12700 0 496196 215300 29640 0 12699
12701 0 495962 215195 29560 0 12700
12702 0 495698 215080 29480 0 12701
12703 5 495513 215034 29360 0 12702
12704 0 495449 214893 29320 0 12703
12705 0 495334 214673 29280 0 12704
12706 0 495122 214558 29160 0 12705
12707 0 495102 214531 29120 0 12706
12708 0 495050 214272 29080 0 12707
12709 0 494911 214416 29000 0 12708
12710 0 494808 214198 28920 0 12709
12711 0 494684 214038 28800 0 12710
12712 0 494639 214002 28760 0 12711
12713 0 494542 213697 28760 0 12712
12714 0 494532 213514 28840 0 12713
12715 0 494520 213311 28880 0 12714
12716 0 494618 213269 28960 0 12715
12717 0 494440 213102 28960 0 12716
12718 0 494417 213012 28960 0 12717
12719 0 494425 213062 29000 0 12718
12720 0 494440 213409 29040 0 12719
12721 0 494544 213102 29120 0 12720
12722 0 494552 213204 29160 0 12721
12723 0 494518 212867 29160 0 12722
12724 0 494654 212485 29160 0 12723
12725 0 494747 212373 29160 0 12724
12726 0 494948 212228 29240 0 12725
12727 0 495116 212142 29320 0 12726
12728 0 495274 212177 29400 0 12727
12729 0 495398 212162 29440 0 12728
12730 0 495453 212112 29520 0 12729
12731 6 495570 212122 29600 0 12730
12732 0 505051 214031 71120 0 7348
12733 0 504942 213829 71080 0 12732
12734 0 504896 213806 71000 0 12733
12735 5 504896 213806 70960 0 12734
12736 0 504814 213642 70800 0 12735
12737 5 504791 213538 70760 0 12736
12738 0 504752 213442 70640 0 12737
12739 0 504632 213087 70560 0 12738
12740 0 504632 213087 70440 0 12739
12741 0 504600 213009 70320 0 12740
12742 0 504538 212958 70240 0 12741
12743 0 504435 212850 70160 0 12742
12744 0 504425 212836 70040 0 12743
12745 0 504417 212822 69920 0 12744
12746 0 504372 212810 69880 0 12745
12747 0 504371 212807 69800 0 12746
12748 0 504364 212798 69720 0 12747
12749 0 504306 212769 69640 0 12748
12750 0 504166 212777 69560 0 12749
12751 0 504104 212729 69480 0 12750
12752 0 504176 212757 69400 0 12751
12753 0 504205 212790 69320 0 12752
12754 5 504206 212790 69240 0 12753
12755 0 504206 212790 69200 0 12754
12756 0 503826 212751 69200 0 12755
12757 0 503740 212721 69120 0 12756
12758 0 503739 212716 69040 0 12757
12759 0 503701 212680 68960 0 12758
12760 0 503673 212650 68880 0 12759
12761 0 503684 212700 68800 0 12760
12762 0 503646 212699 68720 0 12761
12763 5 503246 212295 68720 0 12762
12764 0 503326 212478 68640 0 12763
12765 0 503323 212491 68520 0 12764
12766 0 503290 212576 68480 0 12765
12767 0 503204 212603 68400 0 12766
12768 0 503160 212596 68320 0 12767
12769 0 503152 212652 68240 0 12768
12770 0 503107 212653 68160 0 12769
12771 0 503027 212647 68080 0 12770
12772 0 502815 212677 68000 0 12771
12773 0 502808 212686 67920 0 12772
12774 0 502710 212688 67840 0 12773
12775 0 502619 212680 67760 0 12774
12776 0 502619 212680 67680 0 12775
12777 0 502617 212670 67600 0 12776
12778 0 502665 212687 67520 0 12777
12779 0 502658 212562 67440 0 12778
12780 0 502658 212562 67360 0 12779
12781 0 502656 212537 67280 0 12780
12782 0 502656 212537 67200 0 12781
12783 0 502656 212537 67120 0 12782
12784 0 502426 212598 67040 0 12783
12785 0 502270 212683 66960 0 12784
12786 0 502091 212707 66880 0 12785
12787 0 501924 212777 66840 0 12786
12788 0 501797 212754 66760 0 12787
12789 0 501714 212698 66680 0 12788
12790 0 501671 212646 66600 0 12789
12791 5 501644 212605 66560 0 12790
12792 0 501496 212445 66480 0 12791
12793 0 501468 212421 66360 0 12792
12794 0 501459 212373 66240 0 12793
12795 0 501418 212312 66120 0 12794
12796 0 501371 212267 66000 0 12795
12797 0 501336 212255 65920 0 12796
12798 0 501292 212222 65840 0 12797
12799 0 501256 212198 65760 0 12798
12800 0 501256 212198 65680 0 12799
12801 0 501256 212198 65600 0 12800
12802 0 501187 212131 65520 0 12801
12803 0 501187 212131 65440 0 12802
12804 0 501129 212091 65360 0 12803
12805 5 501031 212084 65200 0 12804
12806 0 500956 212103 65120 0 12805
12807 0 500894 212100 65000 0 12806
12808 0 500925 212055 64920 0 12807
12809 0 500941 211988 64840 0 12808
12810 0 500941 211988 64760 0 12809
12811 0 500941 211988 64680 0 12810
12812 0 501007 211906 64600 0 12811
12813 0 501040 211912 64520 0 12812
12814 0 501135 211958 64440 0 12813
12815 0 501184 211958 64360 0 12814
12816 0 501240 211932 64280 0 12815
12817 0 501248 211934 64200 0 12816
12818 0 501325 211925 64160 0 12817
12819 0 501387 211885 64080 0 12818
12820 0 501400 211888 64000 0 12819
12821 0 501411 211861 63920 0 12820
12822 0 501412 211771 63800 0 12821
12823 0 501384 211743 63720 0 12822
12824 0 501370 211717 63600 0 12823
12825 0 501370 211720 63520 0 12824
12826 0 501371 211602 63440 0 12825
12827 5 501374 211547 63360 0 12826
12828 0 501359 211447 63280 0 12827
12829 0 501356 211433 63120 0 12828
12830 0 501356 211433 63000 0 12829
12831 0 501356 211433 62920 0 12830
12832 0 501402 211372 62800 0 12831
12833 5 501469 211358 62720 0 12832
12834 0 501448 211378 62680 0 12833
12835 0 501413 211371 62640 0 12834
12836 0 501239 211319 62560 0 12835
12837 0 501220 211286 62480 0 12836
12838 0 501204 211311 62400 0 12837
12839 0 501154 211295 62320 0 12838
12840 0 501116 211253 62240 0 12839
12841 0 501083 211111 62160 0 12840
12842 0 501093 211040 62000 0 12841
12843 0 501098 211012 61880 0 12842
12844 0 501100 210935 61800 0 12843
12845 0 501100 210935 61720 0 12844
12846 0 501096 210935 61600 0 12845
12847 0 501032 210921 61520 0 12846
12848 0 501004 210939 61440 0 12847
12849 0 500976 210952 61360 0 12848
12850 0 500903 210952 61280 0 12849
12851 0 500910 210952 61200 0 12850
12852 0 500910 210952 61120 0 12851
12853 0 501002 211160 61120 0 12852
12854 0 500997 211298 61040 0 12853
12855 0 500962 211346 60960 0 12854
12856 0 500917 211483 60840 0 12855
12857 0 500697 211160 60520 0 12856
12858 6 500659 211124 60480 0 12857
12859 5 471025 231907 68120 0 9367
12860 0 469814 232033 68520 0 12859
12861 0 469590 232057 68720 0 12860
12862 0 469208 232158 68920 0 12861
12863 0 468857 232373 69160 0 12862
12864 0 468577 232476 69400 0 12863
12865 0 468318 232560 69600 0 12864
12866 0 468114 232685 69800 0 12865
12867 5 467646 232744 69800 0 12866
12868 0 468078 232776 70000 0 12867
12869 0 467453 232983 70400 0 12868
12870 5 467454 232983 70480 0 12869
12871 0 467122 233042 70800 0 12870
12872 0 467031 233003 71120 0 12871
12873 0 466920 232957 71320 0 12872
12874 0 466863 232865 71520 0 12873
12875 0 466842 232697 71720 0 12874
12876 0 466745 232515 71920 0 12875
12877 0 466699 232332 72120 0 12876
12878 0 466777 232146 72320 0 12877
12879 0 466616 232060 72400 0 12878
12880 0 466425 231884 72560 0 12879
12881 0 466380 231889 72680 0 12880
12882 5 466389 231854 72720 0 12881
12883 0 466062 231937 72720 0 12882
12884 0 465914 231933 72760 0 12883
12885 0 465789 231882 72840 0 12884
12886 0 465759 231838 73000 0 12885
12887 0 465604 231723 73120 0 12886
12888 0 465498 231657 73240 0 12887
12889 0 465195 231563 73400 0 12888
12890 0 465042 231484 73400 0 12889
12891 5 464765 231297 73400 0 12890
12892 0 464692 231179 73320 0 12891
12893 0 464691 231197 73240 0 12892
12894 0 464634 231104 73120 0 12893
12895 0 464544 231004 73080 0 12894
12896 0 464544 231004 73000 0 12895
12897 0 464348 230263 73000 0 12896
12898 5 463871 228891 73000 0 12897
12899 0 463446 227955 73000 0 12898
12900 0 463456 227973 72960 0 12899
12901 0 463421 227955 72920 0 12900
12902 5 463443 227940 72880 0 12901
12903 0 463237 227709 72880 0 12902
12904 0 463222 227446 72800 0 12903
12905 5 463184 227243 72760 0 12904
12906 0 463006 226569 72760 0 12905
12907 0 463036 226218 72760 0 12906
12908 5 463125 225967 72800 0 12907
12909 5 463209 225594 72840 0 12908
12910 0 463351 224911 72840 0 12909
12911 0 463383 224819 72800 0 12910
12912 0 463453 224466 72800 0 12911
12913 5 463476 224176 72800 0 12912
12914 0 463550 224092 72680 0 12913
12915 0 463846 224264 72320 0 12914
12916 0 463854 224292 72200 0 12915
12917 0 463991 224404 71960 0 12916
12918 0 464005 224411 71720 0 12917
12919 0 464199 224457 71520 0 12918
12920 5 464287 224443 71440 0 12919
12921 0 463951 224503 71440 0 12920
12922 0 463769 224574 71400 0 12921
12923 0 463722 224590 71360 0 12922
12924 0 463597 224615 71280 0 12923
12925 0 463358 224695 71160 0 12924
12926 0 463345 224702 71120 0 12925
12927 5 463012 224906 71120 0 12926
12928 0 462891 224962 71040 0 12927
12929 0 462758 225091 70920 0 12928
12930 0 462433 225254 70880 0 12929
12931 0 462352 225324 70800 0 12930
12932 0 462104 225463 70800 0 12931
12933 5 462081 225470 70720 0 12932
12934 0 461965 225578 70720 0 12933
12935 5 461894 225733 70720 0 12934
12936 0 461840 225797 70720 0 12935
12937 0 461725 225857 70680 0 12936
12938 0 461702 225848 70600 0 12937
12939 0 461640 225788 70520 0 12938
12940 0 461590 225716 70400 0 12939
12941 5 461565 225690 70320 0 12940
12942 0 461283 225727 70320 0 12941
12943 0 461074 225796 70320 0 12942
12944 0 460878 225871 70320 0 12943
12945 0 460751 225906 70280 0 12944
12946 5 460562 226050 70240 0 12945
12947 0 459766 226352 70240 0 12946
12948 0 459720 226406 70240 0 12947
12949 0 459638 226473 70280 0 12948
12950 0 459327 226606 70400 0 12949
12951 0 459063 226695 70440 0 12950
12952 0 458997 226735 70480 0 12951
12953 0 458444 226896 70480 0 12952
12954 0 458167 227088 70480 0 12953
12955 0 457996 227222 70480 0 12954
12956 0 457962 227268 70440 0 12955
12957 0 457847 227278 70320 0 12956
12958 0 457801 227244 70280 0 12957
12959 0 457782 227253 70240 0 12958
12960 0 457390 227504 70240 0 12959
12961 0 457171 227650 70200 0 12960
12962 0 457117 227707 70160 0 12961
12963 0 456963 227806 70120 0 12962
12964 0 456921 227841 70040 0 12963
12965 0 456851 227926 70000 0 12964
12966 0 456770 228021 69960 0 12965
12967 0 456577 228110 69960 0 12966
12968 0 456502 228198 69960 0 12967
12969 0 456471 228271 70040 0 12968
12970 0 456375 228316 70080 0 12969
12971 0 456268 228384 70120 0 12970
12972 0 456190 228528 70120 0 12971
12973 5 456141 228730 70120 0 12972
12974 0 456149 228721 70040 0 12973
12975 0 456116 229101 70040 0 12974
12976 5 456101 229284 70040 0 12975
12977 0 456596 230003 70040 0 12976
12978 0 456588 230420 70040 0 12977
12979 0 456525 230524 70040 0 12978
12980 0 456590 230656 70040 0 12979
12981 0 456742 230680 70040 0 12980
12982 6 456814 230706 70080 0 12981
12983 0 463149 274151 83920 0 10875
12984 0 463022 274360 83800 0 12983
12985 0 462976 274408 83760 0 12984
12986 5 462885 274504 83680 0 12985
12987 5 462360 274897 83680 0 12986
12988 0 461799 275092 83680 0 12987
12989 5 461191 275281 83680 0 12988
12990 0 459864 275689 83680 0 12989
12991 5 459592 275799 83680 0 12990
12992 0 459483 275823 83600 0 12991
12993 0 459338 275787 83520 0 12992
12994 0 459202 275822 83440 0 12993
12995 0 459035 275826 83360 0 12994
12996 0 458857 275839 83320 0 12995
12997 0 458682 275918 83240 0 12996
12998 0 458500 275961 83160 0 12997
12999 0 458238 275973 83120 0 12998
13000 0 458075 276023 83000 0 12999
13001 0 457962 276012 82920 0 13000
13002 0 457897 276020 82800 0 13001
13003 0 457793 276070 82640 0 13002
13004 0 457593 276101 82520 0 13003
13005 0 457401 276066 82440 0 13004
13006 0 457226 276049 82320 0 13005
13007 0 456314 276268 82320 0 13006
13008 0 456173 276287 82160 0 13007
13009 0 455605 276378 82120 0 13008
13010 5 455152 276371 82120 0 13009
13011 0 455144 276315 82040 0 13010
13012 0 455175 276247 81960 0 13011
13013 0 455220 276130 81840 0 13012
13014 0 455218 276020 81720 0 13013
13015 0 455218 275984 81680 0 13014
13016 0 455215 275989 81640 0 13015
13017 0 455219 275957 81520 0 13016
13018 0 455208 275904 81360 0 13017
13019 0 455159 275943 81200 0 13018
13020 0 455159 275945 81080 0 13019
13021 0 455079 275967 80920 0 13020
13022 0 455024 276023 80800 0 13021
13023 0 454973 276049 80640 0 13022
13024 0 454844 276077 80440 0 13023
13025 0 454721 276098 80240 0 13024
13026 0 454515 276101 80080 0 13025
13027 0 454329 276091 79960 0 13026
13028 0 454284 276049 79920 0 13027
13029 0 454109 276119 79840 0 13028
13030 0 453995 276043 79760 0 13029
13031 0 453946 276073 79680 0 13030
13032 0 453919 276048 79640 0 13031
13033 0 453919 276048 79600 0 13032
13034 5 453909 276019 79560 0 13033
13035 0 453880 276027 79440 0 13034
13036 0 453788 276004 79280 0 13035
13037 0 453697 276000 79160 0 13036
13038 0 453514 276105 79040 0 13037
13039 0 453398 276133 78920 0 13038
13040 0 453162 276259 78800 0 13039
13041 0 452841 276426 78680 0 13040
13042 0 452797 276534 78600 0 13041
13043 5 452558 277352 78600 0 13042
13044 0 452824 277491 78600 0 13043
13045 0 452968 277551 78680 0 13044
13046 0 453185 277712 78800 0 13045
13047 0 453421 277949 78880 0 13046
13048 5 454268 278338 78880 0 13047
13049 0 454488 278358 79080 0 13048
13050 0 454503 278359 79200 0 13049
13051 5 454503 278359 79240 0 13050
13052 0 454508 278344 79280 0 13051
13053 0 454504 278360 79440 0 13052
13054 0 455022 278511 79440 0 13053
13055 0 455113 278584 79520 0 13054
13056 0 455143 278625 79560 0 13055
13057 0 455158 278650 79600 0 13056
13058 0 455173 278676 79640 0 13057
13059 0 455277 278818 79680 0 13058
13060 0 455375 279071 79680 0 13059
13061 0 455348 279133 79720 0 13060
13062 0 455336 279179 79800 0 13061
13063 0 455340 279435 79800 0 13062
13064 0 455387 279497 79840 0 13063
13065 0 455367 279574 79920 0 13064
13066 0 455620 279830 79920 0 13065
13067 0 455807 279878 79840 0 13066
13068 0 455965 280010 79800 0 13067
13069 0 456037 280089 79720 0 13068
13070 5 456102 280152 79680 0 13069
13071 0 456229 280190 79680 0 13070
13072 0 456362 280198 79680 0 13071
13073 0 456380 280271 79680 0 13072
13074 0 456401 280373 79640 0 13073
13075 0 456449 280396 79600 0 13074
13076 0 456544 280406 79560 0 13075
13077 0 456774 280487 79480 0 13076
13078 0 456977 280576 79440 0 13077
13079 0 457007 280650 79360 0 13078
13080 0 457049 280713 79280 0 13079
13081 0 457121 280804 79200 0 13080
13082 0 457243 280899 79120 0 13081
13083 0 457372 281011 79080 0 13082
13084 0 457531 281138 79000 0 13083
13085 0 457683 281206 79000 0 13084
13086 0 457794 281254 78920 0 13085
13087 0 457823 281295 78880 0 13086
13088 0 457902 281352 78800 0 13087
13089 0 458015 281363 78720 0 13088
13090 0 458093 281383 78640 0 13089
13091 0 458141 281516 78560 0 13090
13092 0 458192 281672 78440 0 13091
13093 0 458222 281642 78240 0 13092
13094 0 458244 281757 78240 0 13093
13095 0 458288 281750 78200 0 13094
13096 0 458308 281746 78160 0 13095
13097 0 458328 281758 78120 0 13096
13098 0 458449 281770 78000 0 13097
13099 0 458521 281778 77920 0 13098
13100 0 458677 281790 77800 0 13099
13101 0 458733 281806 77760 0 13100
13102 0 458978 281874 77760 0 13101
13103 0 459034 281917 77640 0 13102
13104 0 459186 282012 77640 0 13103
13105 6 459308 282075 77600 0 13104
13106 0 499397 209841 43040 0 4969
13107 0 499793 210030 42800 0 13106
13108 0 500100 210271 42600 0 13107
13109 0 500242 210316 42480 0 13108
13110 5 500257 210297 42360 0 13109
13111 0 500374 210621 42240 0 13110
13112 0 500468 210779 42160 0 13111
13113 0 500582 211136 42160 0 13112
13114 0 500598 211267 42080 0 13113
13115 0 500618 211406 42000 0 13114
13116 0 500648 211983 42000 0 13115
13117 0 500755 212165 41920 0 13116
13118 0 500876 212447 41800 0 13117
13119 0 500983 212709 41680 0 13118
13120 0 501015 212842 41600 0 13119
13121 0 501121 212947 41520 0 13120
13122 0 501251 213035 41480 0 13121
13123 0 501273 213059 41400 0 13122
13124 5 501370 213141 41360 0 13123
13125 0 501443 213220 41280 0 13124
13126 0 501611 213394 41160 0 13125
13127 0 501954 213795 41000 0 13126
13128 0 502069 213888 40960 0 13127
13129 0 502307 214092 40840 0 13128
13130 0 502475 214239 40760 0 13129
13131 5 502648 214569 40680 0 13130
13132 0 502678 214876 40640 0 13131
13133 0 502675 215011 40600 0 13132
13134 0 502690 215161 40520 0 13133
13135 5 502732 215199 40480 0 13134
13136 0 502817 215276 40400 0 13135
13137 0 502989 215313 40320 0 13136
13138 0 503081 215339 40240 0 13137
13139 0 503170 215446 40160 0 13138
13140 0 503235 215501 40080 0 13139
13141 0 503243 215645 40000 0 13140
13142 5 503326 215554 39920 0 13141
13143 0 503329 215630 39840 0 13142
13144 0 503409 215730 39760 0 13143
13145 0 503632 215832 39680 0 13144
13146 0 503871 215833 39600 0 13145
13147 0 505580 216112 39600 0 13146
13148 0 505830 216065 39480 0 13147
13149 0 506031 216010 39360 0 13148
13150 5 506327 215960 39240 0 13149
13151 0 506305 215979 39120 0 13150
13152 0 506136 216210 38960 0 13151
13153 0 506089 216417 38840 0 13152
13154 0 506096 216619 38720 0 13153
13155 0 506124 216791 38600 0 13154
13156 0 506116 216809 38480 0 13155
13157 0 506134 216958 38360 0 13156
13158 0 506183 217114 38280 0 13157
13159 0 506242 217316 38160 0 13158
13160 0 506303 217469 38080 0 13159
13161 0 506295 217621 37960 0 13160
13162 0 506309 217637 37920 0 13161
13163 0 506322 217810 37920 0 13162
13164 0 506345 217907 37880 0 13163
13165 0 506449 217911 37840 0 13164
13166 0 506418 217953 37800 0 13165
13167 0 506423 218032 37720 0 13166
13168 0 506432 218115 37680 0 13167
13169 0 506477 218170 37640 0 13168
13170 0 506560 218241 37560 0 13169
13171 0 506600 218405 37520 0 13170
13172 0 506643 218456 37480 0 13171
13173 0 506786 218570 37400 0 13172
13174 0 506907 218715 37320 0 13173
13175 0 506956 218839 37240 0 13174
13176 0 507019 218921 37200 0 13175
13177 0 507082 219003 37160 0 13176
13178 0 507299 219201 37120 0 13177
13179 0 507449 219299 37080 0 13178
13180 0 507683 219659 37080 0 13179
13181 0 507738 219755 37040 0 13180
13182 0 507780 219844 37000 0 13181
13183 0 507843 220023 36880 0 13182
13184 0 507780 220002 36760 0 13183
13185 0 507669 219976 36640 0 13184
13186 0 507643 219985 36600 0 13185
13187 0 507653 220068 36560 0 13186
13188 0 507488 220126 36480 0 13187
13189 0 507461 220214 36480 0 13188
13190 0 507427 220188 36440 0 13189
13191 0 507432 220262 36360 0 13190
13192 0 507456 220283 36280 0 13191
13193 0 507496 220263 36200 0 13192
13194 0 507496 220265 36080 0 13193
13195 0 507471 220373 36040 0 13194
13196 0 507497 220278 36000 0 13195
13197 0 507499 220269 35960 0 13196
13198 5 507524 220266 35920 0 13197
13199 0 507337 220302 35840 0 13198
13200 0 507184 220311 35720 0 13199
13201 0 507082 220328 35520 0 13200
13202 0 506918 220328 35400 0 13201
13203 0 506822 220298 35240 0 13202
13204 0 506716 220289 35080 0 13203
13205 0 506602 220367 34960 0 13204
13206 0 506479 220342 34840 0 13205
13207 0 506442 220308 34800 0 13206
13208 0 506363 220280 34640 0 13207
13209 0 505947 220253 34600 0 13208
13210 0 505947 220248 34360 0 13209
13211 0 505966 220191 34280 0 13210
13212 0 505971 220159 34040 0 13211
13213 0 505801 220273 33760 0 13212
13214 0 505619 220481 33520 0 13213
13215 0 505612 220579 33320 0 13214
13216 0 505638 220651 33040 0 13215
13217 5 505523 220763 32960 0 13216
13218 5 505517 220882 32880 0 13217
13219 0 505514 220942 32840 0 13218
13220 0 505492 221024 32800 0 13219
13221 0 505471 221106 32760 0 13220
13222 0 504920 221088 32760 0 13221
13223 0 504658 221095 32720 0 13222
13224 0 504616 221154 32640 0 13223
13225 5 504495 221155 32520 0 13224
13226 0 504568 221076 32440 0 13225
13227 6 504575 221092 32400 0 13226
13228 0 507658 214861 71560 0 4555
13229 0 507773 215015 71560 0 13228
13230 0 507928 215246 71560 0 13229
13231 0 507961 215269 71480 0 13230
13232 0 508042 215376 71440 0 13231
13233 0 508153 215431 71360 0 13232
13234 5 508188 215460 71280 0 13233
13235 0 508222 215480 71160 0 13234
13236 0 508345 215542 71000 0 13235
13237 0 508422 215564 70840 0 13236
13238 0 508731 215667 70720 0 13237
13239 0 509010 215740 70600 0 13238
13240 0 509105 215800 70480 0 13239
13241 0 509188 215799 70400 0 13240
13242 0 509240 215818 70320 0 13241
13243 0 509297 215808 70200 0 13242
13244 5 509924 215695 70200 0 13243
13245 0 509866 215764 70000 0 13244
13246 0 509827 215795 69840 0 13245
13247 0 509834 215811 69680 0 13246
13248 0 509883 215982 69560 0 13247
13249 0 509874 216018 69440 0 13248
13250 0 509878 216063 69320 0 13249
13251 0 509884 216160 69200 0 13250
13252 0 509973 216396 69120 0 13251
13253 0 509958 216511 69000 0 13252
13254 0 509947 216590 68880 0 13253
13255 0 509921 216691 68800 0 13254
13256 0 509910 216867 68680 0 13255
13257 5 509888 217167 68680 0 13256
13258 0 509884 217212 68560 0 13257
13259 0 509881 217219 68480 0 13258
13260 0 509887 217283 68440 0 13259
13261 5 509880 217298 68400 0 13260
13262 0 509819 217534 68320 0 13261
13263 0 509784 217649 68160 0 13262
13264 0 509747 217726 68040 0 13263
13265 0 509796 217817 67960 0 13264
13266 0 509763 217864 67840 0 13265
13267 0 509751 217874 67760 0 13266
13268 0 509619 217996 67680 0 13267
13269 0 509620 218026 67640 0 13268
13270 0 509642 218087 67560 0 13269
13271 0 509640 218119 67480 0 13270
13272 0 509578 218237 67360 0 13271
13273 0 509509 218275 67280 0 13272
13274 0 509390 218236 67200 0 13273
13275 0 509002 218372 67120 0 13274
13276 0 508750 218541 67040 0 13275
13277 0 508661 218677 66960 0 13276
13278 0 508659 218654 66920 0 13277
13279 0 508649 218665 66880 0 13278
13280 0 508542 218758 66800 0 13279
13281 0 508467 218828 66720 0 13280
13282 0 508464 218883 66640 0 13281
13283 5 508456 218879 66560 0 13282
13284 0 508626 218994 66520 0 13283
13285 0 508735 219099 66440 0 13284
13286 0 508820 219221 66360 0 13285
13287 0 508824 219261 66280 0 13286
13288 0 508911 219342 66200 0 13287
13289 0 508942 219367 66120 0 13288
13290 0 508957 219380 66080 0 13289
13291 0 508990 219454 66000 0 13290
13292 0 509002 219499 65960 0 13291
13293 0 509002 219500 65920 0 13292
13294 0 509055 219712 65760 0 13293
13295 0 509078 219741 65680 0 13294
13296 0 509106 219806 65600 0 13295
13297 0 509234 219865 65480 0 13296
13298 0 509266 219995 65400 0 13297
13299 0 509285 220032 65360 0 13298
13300 0 509313 220067 65280 0 13299
13301 0 509342 220096 65240 0 13300
13302 0 509373 220177 65160 0 13301
13303 0 509462 220304 65080 0 13302
13304 0 509485 220361 65000 0 13303
13305 0 509505 220404 64920 0 13304
13306 0 509520 220423 64840 0 13305
13307 0 509534 220441 64760 0 13306
13308 5 509569 220483 64720 0 13307
13309 0 509414 220499 64720 0 13308
13310 0 509414 220535 64680 0 13309
13311 0 509444 220576 64600 0 13310
13312 0 509477 220620 64520 0 13311
13313 0 509587 220685 64440 0 13312
13314 0 509665 220725 64360 0 13313
13315 0 509720 220759 64320 0 13314
13316 0 509732 220774 64240 0 13315
13317 0 509781 220785 64160 0 13316
13318 0 509864 220789 64080 0 13317
13319 0 509902 220789 64000 0 13318
13320 0 509902 220789 63920 0 13319
13321 0 509927 220783 63840 0 13320
13322 0 509933 220759 63760 0 13321
13323 0 509922 220725 63680 0 13322
13324 0 509954 220729 63600 0 13323
13325 0 509984 220739 63520 0 13324
13326 0 510017 220781 63440 0 13325
13327 0 510040 220843 63360 0 13326
13328 0 510052 220882 63280 0 13327
13329 0 510033 220975 63160 0 13328
13330 0 510022 221025 63080 0 13329
13331 0 510012 221058 63000 0 13330
13332 0 510054 221038 62920 0 13331
13333 0 510073 221046 62880 0 13332
13334 0 510104 221076 62800 0 13333
13335 0 510168 221154 62720 0 13334
13336 0 510239 221175 62640 0 13335
13337 0 510119 221052 62560 0 13336
13338 0 510220 221037 62480 0 13337
13339 0 510216 220983 62400 0 13338
13340 0 510255 220953 62320 0 13339
13341 0 510347 220945 62240 0 13340
13342 0 510451 220958 62200 0 13341
13343 0 510546 220937 62120 0 13342
13344 0 510604 220941 62040 0 13343
13345 0 510763 220765 62040 0 13344
13346 0 510783 220728 62080 0 13345
13347 0 510882 220581 62120 0 13346
13348 6 510927 220418 62160 0 13347
13349 0 468153 265165 62280 0 6205
13350 0 468676 264964 62280 0 13349
13351 0 468987 264843 62200 0 13350
13352 0 469103 264721 62160 0 13351
13353 0 469035 264621 62120 0 13352
13354 0 469003 264531 62040 0 13353
13355 0 468940 264463 61960 0 13354
13356 0 468868 264345 61960 0 13355
13357 0 468880 264321 61920 0 13356
13358 0 468945 264218 61880 0 13357
13359 0 468953 264132 61840 0 13358
13360 0 468935 264080 61760 0 13359
13361 0 468938 264004 61640 0 13360
13362 0 468952 263877 61480 0 13361
13363 0 469003 263869 61440 0 13362
13364 0 469013 263868 61400 0 13363
13365 0 469155 263875 61320 0 13364
13366 0 469233 263833 61240 0 13365
13367 0 469384 263832 61120 0 13366
13368 0 469536 264019 61000 0 13367
13369 0 469581 264030 60960 0 13368
13370 0 469671 263982 60880 0 13369
13371 0 469747 263954 60840 0 13370
13372 5 469843 263953 60800 0 13371
13373 0 471197 263325 60800 0 13372
13374 0 471564 263226 60800 0 13373
13375 0 471704 263039 60800 0 13374
13376 0 471711 262927 60840 0 13375
13377 0 471863 262776 60840 0 13376
13378 0 471878 262744 60880 0 13377
13379 0 471970 262590 60880 0 13378
13380 0 472125 262459 60880 0 13379
13381 0 472216 262375 60800 0 13380
13382 0 472225 262224 60800 0 13381
13383 0 472158 261891 60800 0 13382
13384 0 471902 261768 60800 0 13383
13385 0 471761 261653 60840 0 13384
13386 0 471721 261678 60880 0 13385
13387 5 471717 261471 60960 0 13386
13388 0 471935 260187 60960 0 13387
13389 5 471966 260202 60880 0 13388
13390 0 471997 260216 60800 0 13389
13391 0 471751 259882 60800 0 13390
13392 0 471807 259976 60760 0 13391
13393 0 471809 259987 60720 0 13392
13394 0 471843 260039 60640 0 13393
13395 0 471758 259689 60600 0 13394
13396 0 471705 259587 60560 0 13395
13397 0 471653 259413 60520 0 13396
13398 0 471727 259290 60480 0 13397
13399 0 471791 259111 60440 0 13398
13400 0 471833 258863 60360 0 13399
13401 0 471810 258676 60320 0 13400
13402 0 471643 258459 60240 0 13401
13403 0 471559 258257 60160 0 13402
13404 5 471581 258175 60120 0 13403
13405 0 471440 258068 60120 0 13404
13406 0 471412 257926 60120 0 13405
13407 0 471412 257927 60160 0 13406
13408 0 471336 257947 60240 0 13407
13409 0 471258 257835 60240 0 13408
13410 0 471288 257718 60200 0 13409
13411 5 471118 257395 60200 0 13410
13412 0 471064 257289 60160 0 13411
13413 0 470964 257260 60120 0 13412
13414 0 470827 257147 60080 0 13413
13415 0 470686 257098 60080 0 13414
13416 0 470551 257022 60000 0 13415
13417 0 470516 256976 59920 0 13416
13418 0 470458 256889 59840 0 13417
13419 0 470430 256870 59760 0 13418
13420 0 470369 256838 59680 0 13419
13421 0 470286 256804 59600 0 13420
13422 0 470245 256797 59520 0 13421
13423 0 470211 256805 59440 0 13422
13424 0 470316 256847 59360 0 13423
13425 0 470443 256771 59280 0 13424
13426 0 470479 256507 59200 0 13425
13427 0 470488 256358 59120 0 13426
13428 0 470613 256105 59120 0 13427
13429 0 470640 256116 59160 0 13428
13430 0 470760 255952 59160 0 13429
13431 0 470847 255862 59080 0 13430
13432 0 470967 255544 59000 0 13431
13433 0 470893 255427 58920 0 13432
13434 5 470860 255372 58840 0 13433
13435 0 470685 255291 58840 0 13434
13436 0 470582 255224 58760 0 13435
13437 5 470557 255187 58720 0 13436
13438 0 470548 255073 58680 0 13437
13439 0 470587 254984 58640 0 13438
13440 0 470610 254888 58600 0 13439
13441 0 470629 254863 58560 0 13440
13442 0 470778 254692 58520 0 13441
13443 0 470951 254536 58400 0 13442
13444 0 471005 254470 58360 0 13443
13445 0 471279 254353 58240 0 13444
13446 0 471423 254310 58160 0 13445
13447 0 471518 254287 58120 0 13446
13448 0 471608 254284 58080 0 13447
13449 0 471694 254320 58000 0 13448
13450 5 471707 254309 57960 0 13449
13451 0 471716 254236 57960 0 13450
13452 0 471732 254126 57920 0 13451
13453 0 471756 254088 57840 0 13452
13454 0 471744 254016 57760 0 13453
13455 0 471741 254009 57680 0 13454
13456 0 471719 253987 57600 0 13455
13457 0 471675 253933 57520 0 13456
13458 0 471644 253877 57360 0 13457
13459 0 471673 253795 57200 0 13458
13460 0 471790 253748 57080 0 13459
13461 0 471861 253805 57000 0 13460
13462 5 471861 253805 56840 0 13461
13463 0 472057 253726 56840 0 13462
13464 0 472134 253708 56760 0 13463
13465 0 472229 253651 56640 0 13464
13466 0 472288 253623 56600 0 13465
13467 0 472326 253588 56480 0 13466
13468 6 472382 253586 56400 0 13467
13469 0 458691 262457 59240 0 2662
13470 0 458555 262483 59240 0 13469
13471 0 458509 262483 59160 0 13470
13472 0 458405 262463 59040 0 13471
13473 0 458386 262398 58920 0 13472
13474 0 458275 262437 58760 0 13473
13475 0 458180 262436 58720 0 13474
13476 0 458013 262493 58640 0 13475
13477 0 457916 262548 58560 0 13476
13478 0 457761 262860 58400 0 13477
13479 5 457754 262949 58240 0 13478
13480 0 458041 263291 58240 0 13479
13481 0 458060 263677 58240 0 13480
13482 0 458146 263928 58200 0 13481
13483 0 458282 264215 58200 0 13482
13484 0 458390 264320 58160 0 13483
13485 0 458552 264394 58120 0 13484
13486 0 458591 264406 58080 0 13485
13487 0 458649 264510 58000 0 13486
13488 0 458819 264708 57920 0 13487
13489 0 458900 264837 57880 0 13488
13490 0 458915 264868 57800 0 13489
13491 0 459072 265029 57720 0 13490
13492 0 459144 265085 57680 0 13491
13493 0 459217 265144 57600 0 13492
13494 0 459210 265179 57520 0 13493
13495 0 459092 265321 57320 0 13494
13496 0 458977 265438 57160 0 13495
13497 0 458799 265532 57040 0 13496
13498 0 458675 265566 57000 0 13497
13499 0 458518 265615 56880 0 13498
13500 0 458549 265628 56840 0 13499
13501 5 458584 265642 56800 0 13500
13502 0 458655 265670 56720 0 13501
13503 0 458783 265703 56680 0 13502
13504 0 458927 265735 56600 0 13503
13505 5 459035 265783 56560 0 13504
13506 0 459099 265832 56520 0 13505
13507 0 459242 265895 56520 0 13506
13508 0 459438 265905 56480 0 13507
13509 0 459503 265997 56400 0 13508
13510 0 459589 266107 56280 0 13509
13511 0 459727 266200 56240 0 13510
13512 0 459835 266303 56200 0 13511
13513 0 459904 266431 56160 0 13512
13514 0 459949 266600 56160 0 13513
13515 0 460139 266711 56160 0 13514
13516 0 460288 266845 56160 0 13515
13517 0 460378 266916 56160 0 13516
13518 0 460404 266943 56200 0 13517
13519 0 460359 267036 56240 0 13518
13520 5 460353 267031 56320 0 13519
13521 0 460291 267040 56360 0 13520
13522 0 460300 267111 56440 0 13521
13523 0 460269 267294 56440 0 13522
13524 0 460141 267398 56440 0 13523
13525 0 460016 267468 56440 0 13524
13526 0 459983 267514 56440 0 13525
13527 0 459910 267594 56400 0 13526
13528 0 459837 267746 56400 0 13527
13529 0 459780 267830 56400 0 13528
13530 0 459796 267983 56400 0 13529
13531 0 459959 268177 56400 0 13530
13532 0 460185 268381 56400 0 13531
13533 0 460274 268444 56440 0 13532
13534 0 460349 268528 56480 0 13533
13535 0 460396 268581 56520 0 13534
13536 0 460449 269111 56520 0 13535
13537 0 460894 269536 56520 0 13536
13538 0 461031 269735 56480 0 13537
13539 0 461216 269861 56360 0 13538
13540 0 461330 269992 56320 0 13539
13541 0 461352 270009 56240 0 13540
13542 5 461374 270028 56160 0 13541
13543 0 461385 270038 56120 0 13542
13544 0 461416 270144 56040 0 13543
13545 0 461494 270333 55920 0 13544
13546 0 461495 270396 55880 0 13545
13547 0 461496 270567 55800 0 13546
13548 0 461512 270815 55720 0 13547
13549 0 461373 271030 55600 0 13548
13550 0 461322 271158 55480 0 13549
13551 0 461257 271319 55400 0 13550
13552 0 461168 271463 55320 0 13551
13553 0 461131 271603 55200 0 13552
13554 0 461131 271674 55080 0 13553
13555 0 461112 271799 54960 0 13554
13556 0 461107 271887 54840 0 13555
13557 0 461106 272019 54720 0 13556
13558 0 461098 272120 54560 0 13557
13559 0 461152 272286 54400 0 13558
13560 0 461211 272403 54240 0 13559
13561 0 461289 272508 54200 0 13560
13562 0 461322 272567 54160 0 13561
13563 0 461339 272641 54120 0 13562
13564 0 461397 272706 54040 0 13563
13565 0 461405 272770 54000 0 13564
13566 0 461453 272911 53920 0 13565
13567 0 461535 273063 53800 0 13566
13568 0 461670 273257 53760 0 13567
13569 0 461809 273413 53680 0 13568
13570 0 462111 273640 53600 0 13569
13571 5 462289 273670 53600 0 13570
13572 0 462465 273869 53600 0 13571
13573 0 462489 273955 53560 0 13572
13574 0 462432 274068 53440 0 13573
13575 0 462436 274019 53360 0 13574
13576 0 462433 273770 53120 0 13575
13577 0 462474 273717 53040 0 13576
13578 5 462520 273567 52920 0 13577
13579 0 462694 273461 52800 0 13578
13580 0 462846 273458 52640 0 13579
13581 0 462888 273463 52600 0 13580
13582 0 463144 273510 52520 0 13581
13583 0 463320 273464 52360 0 13582
13584 0 463336 273476 52280 0 13583
13585 0 463356 273510 52240 0 13584
13586 6 463549 273564 52080 0 13585
13587 0 469275 268356 68120 0 2577
13588 0 469272 268433 68160 0 13587
13589 0 469098 268710 68160 0 13588
13590 0 468960 268920 68160 0 13589
13591 5 468729 269155 68160 0 13590
13592 0 468730 269204 68280 0 13591
13593 0 468779 269402 68480 0 13592
13594 0 468895 269628 68600 0 13593
13595 0 468947 269718 68640 0 13594
13596 0 469059 269851 68640 0 13595
13597 0 469202 269949 68640 0 13596
13598 0 469226 269969 68680 0 13597
13599 0 469208 270034 68800 0 13598
13600 0 469219 270136 68920 0 13599
13601 0 469222 270185 69000 0 13600
13602 0 469233 270293 69080 0 13601
13603 0 469238 270368 69160 0 13602
13604 0 469202 270703 69160 0 13603
13605 5 469152 270980 69160 0 13604
13606 0 469412 271020 69240 0 13605
13607 0 469587 271077 69280 0 13606
13608 0 469731 271092 69320 0 13607
13609 0 469959 271107 69320 0 13608
13610 0 470014 271121 69360 0 13609
13611 0 470135 271243 69400 0 13610
13612 0 470368 271398 69400 0 13611
13613 5 470736 271748 69400 0 13612
13614 0 471049 272099 69400 0 13613
13615 0 471434 272307 69400 0 13614
13616 0 471609 272456 69320 0 13615
13617 0 471707 272550 69280 0 13616
13618 0 471836 272624 69200 0 13617
13619 0 471962 272708 69080 0 13618
13620 0 472094 272904 68960 0 13619
13621 0 472200 272975 68880 0 13620
13622 0 472296 273021 68800 0 13621
13623 0 472413 273121 68720 0 13622
13624 0 472516 273220 68640 0 13623
13625 0 472527 273258 68560 0 13624
13626 0 472590 273335 68480 0 13625
13627 0 472590 273372 68440 0 13626
13628 0 472630 273391 68360 0 13627
13629 0 472670 273336 68360 0 13628
13630 0 472706 273308 68320 0 13629
13631 0 472772 273340 68240 0 13630
13632 0 472841 273376 68200 0 13631
13633 0 472968 273405 68160 0 13632
13634 0 473219 273508 68080 0 13633
13635 0 473285 273569 68040 0 13634
13636 0 473359 273602 67960 0 13635
13637 0 473449 273724 67880 0 13636
13638 0 473454 273807 67800 0 13637
13639 0 473515 273860 67720 0 13638
13640 0 473696 273872 67600 0 13639
13641 0 473817 273890 67520 0 13640
13642 0 473982 273904 67400 0 13641
13643 0 474091 273922 67280 0 13642
13644 0 474151 274000 67160 0 13643
13645 0 474248 274165 67040 0 13644
13646 0 474377 274312 66920 0 13645
13647 0 474453 274412 66840 0 13646
13648 0 474476 274458 66800 0 13647
13649 0 474667 274574 66720 0 13648
13650 0 474782 274635 66640 0 13649
13651 0 474903 274675 66560 0 13650
13652 0 474974 274762 66440 0 13651
13653 0 475028 274874 66360 0 13652
13654 0 475055 274982 66280 0 13653
13655 0 475042 275068 66200 0 13654
13656 0 475055 275135 66120 0 13655
13657 0 475064 275226 66000 0 13656
13658 0 475073 275342 65920 0 13657
13659 0 475164 275475 65840 0 13658
13660 0 475184 275545 65800 0 13659
13661 0 475174 275750 65720 0 13660
13662 0 475179 275892 65680 0 13661
13663 5 475216 276243 65680 0 13662
13664 0 475136 276620 65680 0 13663
13665 0 475106 276700 65760 0 13664
13666 0 475059 276820 65800 0 13665
13667 0 474938 277002 65880 0 13666
13668 0 474798 277183 65920 0 13667
13669 0 474710 277241 66000 0 13668
13670 0 474511 277381 66080 0 13669
13671 0 474402 277489 66080 0 13670
13672 0 474296 277598 66120 0 13671
13673 5 474142 277823 66200 0 13672
13674 0 473945 277960 66200 0 13673
13675 0 473812 277986 66200 0 13674
13676 0 473772 278010 66160 0 13675
13677 0 473483 278121 66120 0 13676
13678 5 473386 278139 66080 0 13677
13679 5 472989 278463 66080 0 13678
13680 5 472476 279015 66040 0 13679
13681 0 472445 279067 65920 0 13680
13682 0 472216 279162 65840 0 13681
13683 0 472165 279167 65760 0 13682
13684 0 471969 279238 65640 0 13683
13685 0 471801 279235 65560 0 13684
13686 0 471733 279181 65480 0 13685
13687 0 471708 279205 65400 0 13686
13688 0 471532 279241 65320 0 13687
13689 0 471444 279266 65240 0 13688
13690 0 471430 279273 65160 0 13689
13691 0 471363 279326 65080 0 13690
13692 0 471363 279326 65000 0 13691
13693 0 470959 279530 64960 0 13692
13694 0 470903 279700 64920 0 13693
13695 0 470721 279707 64760 0 13694
13696 5 470696 279717 64720 0 13695
13697 5 471178 279427 64720 0 13696
13698 0 471095 279016 64720 0 13697
13699 0 471074 278988 64760 0 13698
13700 0 471068 278926 64760 0 13699
13701 6 471062 278905 64800 0 13700
13702 0 500906 230991 38640 0 5785
13703 0 500991 231308 38640 0 13702
13704 0 501014 231230 38760 0 13703
13705 0 500998 231187 38880 0 13704
13706 0 501106 231309 38920 0 13705
13707 0 501106 231290 39000 0 13706
13708 0 501147 231308 39040 0 13707
13709 0 501199 231394 39080 0 13708
13710 0 501291 231557 39120 0 13709
13711 0 501380 231627 39160 0 13710
13712 0 501422 231636 39200 0 13711
13713 0 501531 231545 39240 0 13712
13714 0 501559 231661 39280 0 13713
13715 0 501602 231714 39320 0 13714
13716 0 501665 231752 39400 0 13715
13717 0 501763 231830 39480 0 13716
13718 0 501943 232052 39560 0 13717
13719 0 502013 232143 39720 0 13718
13720 5 502056 232182 39760 0 13719
13721 0 502143 232261 39840 0 13720
13722 0 502333 232496 39880 0 13721
13723 0 502599 232676 39920 0 13722
13724 0 502861 232867 40040 0 13723
13725 0 503058 232979 40160 0 13724
13726 0 503279 233143 40320 0 13725
13727 0 503455 233276 40520 0 13726
13728 0 503656 233440 40720 0 13727
13729 0 503794 233585 40880 0 13728
13730 5 503970 233717 41000 0 13729
13731 0 503885 233758 41160 0 13730
13732 0 503818 233721 41280 0 13731
13733 0 503896 233750 41400 0 13732
13734 5 503873 233757 41440 0 13733
13735 0 503512 233918 41440 0 13734
13736 0 503299 233867 41440 0 13735
13737 0 503299 233864 41520 0 13736
13738 0 502937 233877 41520 0 13737
13739 0 502791 233855 41600 0 13738
13740 0 502646 233892 41760 0 13739
13741 5 502544 233893 41840 0 13740
13742 0 502284 233969 41960 0 13741
13743 5 502153 233981 42040 0 13742
13744 0 502442 234126 42040 0 13743
13745 5 502454 234135 42080 0 13744
13746 5 502412 234868 42080 0 13745
13747 0 502244 234904 42200 0 13746
13748 0 501962 235013 42360 0 13747
13749 0 501878 235022 42440 0 13748
13750 0 501528 235044 42520 0 13749
13751 5 501498 235045 42560 0 13750
13752 0 500988 234985 42560 0 13751
13753 0 500515 234774 42560 0 13752
13754 5 500306 234672 42600 0 13753
13755 0 500097 234569 42640 0 13754
13756 0 500113 234560 42720 0 13755
13757 0 500118 234585 42800 0 13756
13758 0 500074 234629 42920 0 13757
13759 0 499779 234700 43040 0 13758
13760 0 499675 234720 43240 0 13759
13761 0 499544 234728 43440 0 13760
13762 0 499424 234807 43600 0 13761
13763 0 499303 234817 43760 0 13762
13764 0 499260 234936 43960 0 13763
13765 0 499226 234966 44160 0 13764
13766 0 499235 234967 44320 0 13765
13767 5 499237 234952 44440 0 13766
13768 0 499122 235219 44440 0 13767
13769 0 499097 235312 44480 0 13768
13770 0 499030 235385 44520 0 13769
13771 0 498931 235439 44560 0 13770
13772 0 498804 235673 44760 0 13771
13773 0 498756 235801 44840 0 13772
13774 0 498748 235953 44960 0 13773
13775 0 498716 235991 45080 0 13774
13776 0 498677 236049 45120 0 13775
13777 0 498603 236149 45160 0 13776
13778 0 498588 236206 45200 0 13777
13779 0 498578 236203 45240 0 13778
13780 0 498569 236200 45280 0 13779
13781 0 498543 236240 45360 0 13780
13782 0 498548 236334 45480 0 13781
13783 0 498559 236415 45560 0 13782
13784 0 498570 236477 45640 0 13783
13785 0 498613 236641 45760 0 13784
13786 0 498648 236665 45800 0 13785
13787 5 498634 236704 45840 0 13786
13788 0 498611 236719 46000 0 13787
13789 0 498463 236680 46120 0 13788
13790 0 498456 236672 46160 0 13789
13791 0 498479 236688 46240 0 13790
13792 0 498558 236638 46400 0 13791
13793 0 498588 236657 46440 0 13792
13794 0 498622 237119 46520 0 13793
13795 0 498579 237118 46560 0 13794
13796 0 498554 237088 46720 0 13795
13797 0 498306 237048 46880 0 13796
13798 0 498363 236492 46960 0 13797
13799 0 498310 236472 47080 0 13798
13800 0 498219 236472 47240 0 13799
13801 0 498155 236504 47440 0 13800
13802 0 497900 236716 47640 0 13801
13803 0 497868 236761 47840 0 13802
13804 0 497798 236691 48000 0 13803
13805 0 497905 236967 48160 0 13804
13806 0 498008 237151 48320 0 13805
13807 0 498041 237183 48520 0 13806
13808 0 498023 237291 48600 0 13807
13809 0 497969 237377 48720 0 13808
13810 0 498024 237401 48840 0 13809
13811 0 498024 237474 48960 0 13810
13812 5 498032 237579 49200 0 13811
13813 0 497936 237594 49240 0 13812
13814 6 497907 237618 49280 0 13813
13815 0 466818 213085 49600 0 3820
13816 0 466811 213059 49640 0 13815
13817 5 466831 213013 49680 0 13816
13818 0 466858 213039 49760 0 13817
13819 0 466890 213011 49840 0 13818
13820 0 466941 212988 49920 0 13819
13821 0 466947 212924 49960 0 13820
13822 0 466962 212842 50040 0 13821
13823 0 466924 212742 50120 0 13822
13824 0 466905 212658 50160 0 13823
13825 0 466992 212503 50200 0 13824
13826 0 466998 212379 50280 0 13825
13827 5 467010 212346 50360 0 13826
13828 0 467049 212605 50400 0 13827
13829 0 467002 212321 50440 0 13828
13830 0 466989 212226 50520 0 13829
13831 0 467026 212147 50600 0 13830
13832 0 467042 212131 50640 0 13831
13833 0 467041 212089 50720 0 13832
13834 0 467041 212075 50760 0 13833
13835 0 467007 211878 50800 0 13834
13836 0 467002 211773 50840 0 13835
13837 0 466876 211318 50920 0 13836
13838 0 466798 210973 51000 0 13837
13839 0 466771 210699 51080 0 13838
13840 0 466749 210544 51080 0 13839
13841 0 466742 210494 51120 0 13840
13842 0 466633 210422 51200 0 13841
13843 0 466557 210305 51280 0 13842
13844 0 466448 210157 51360 0 13843
13845 0 466306 210025 51440 0 13844
13846 0 466211 209902 51520 0 13845
13847 0 466104 209837 51600 0 13846
13848 0 466060 209809 51680 0 13847
13849 0 465909 209686 51760 0 13848
13850 0 465832 209608 51840 0 13849
13851 0 465789 209547 51880 0 13850
13852 0 465710 209420 51880 0 13851
13853 5 465683 209325 51880 0 13852
13854 0 465629 209271 51960 0 13853
13855 0 465529 209205 52040 0 13854
13856 0 465454 209146 52120 0 13855
13857 0 465407 208999 52200 0 13856
13858 0 465295 208905 52200 0 13857
13859 0 465088 208785 52280 0 13858
13860 0 464983 208730 52320 0 13859
13861 5 464773 208582 52320 0 13860
13862 0 464609 208439 52320 0 13861
13863 0 464480 208028 52320 0 13862
13864 0 464422 207710 52280 0 13863
13865 0 464372 207517 52280 0 13864
13866 0 464183 207302 52280 0 13865
13867 0 464185 207299 52320 0 13866
13868 0 464283 207013 52320 0 13867
13869 0 464176 206731 52320 0 13868
13870 0 463984 206406 52320 0 13869
13871 0 463788 206189 52320 0 13870
13872 0 463787 206184 52400 0 13871
13873 0 463769 206148 52480 0 13872
13874 0 463725 206039 52520 0 13873
13875 0 463689 205940 52560 0 13874
13876 0 463710 205763 52560 0 13875
13877 0 463688 205753 52640 0 13876
13878 0 463654 205752 52680 0 13877
13879 0 463549 205422 52680 0 13878
13880 0 463455 205217 52920 0 13879
13881 0 463401 204945 52960 0 13880
13882 5 463341 204616 52960 0 13881
13883 0 463352 204431 52960 0 13882
13884 0 463352 204430 52920 0 13883
13885 0 463419 204417 52880 0 13884
13886 0 463483 204411 52880 0 13885
13887 0 463537 204358 52880 0 13886
13888 0 463576 204311 52920 0 13887
13889 0 463550 204288 52960 0 13888
13890 0 463481 204061 53000 0 13889
13891 0 463588 204123 52960 0 13890
13892 0 463598 204136 52920 0 13891
13893 0 463618 204133 52880 0 13892
13894 0 463591 203923 52880 0 13893
13895 0 463619 203817 52920 0 13894
13896 0 463683 203693 52960 0 13895
13897 0 463624 203540 53000 0 13896
13898 0 463844 203043 53000 0 13897
13899 0 464212 202892 53040 0 13898
13900 0 464429 202913 53200 0 13899
13901 0 464973 203086 53400 0 13900
13902 0 465137 203070 53480 0 13901
13903 0 465380 202974 53560 0 13902
13904 0 465552 202986 53680 0 13903
13905 5 465618 202927 53760 0 13904
13906 0 465659 203399 53760 0 13905
13907 0 465826 203738 53760 0 13906
13908 0 465996 204061 53760 0 13907
13909 0 466094 204149 53760 0 13908
13910 0 466135 204286 53760 0 13909
13911 0 466284 204490 53760 0 13910
13912 0 466356 204545 53760 0 13911
13913 0 466396 204599 53800 0 13912
13914 0 466617 204866 53840 0 13913
13915 0 466763 204954 53920 0 13914
13916 0 466812 204973 53960 0 13915
13917 0 466864 205005 54000 0 13916
13918 5 466922 205172 54000 0 13917
13919 0 466945 205288 54080 0 13918
13920 0 467018 205403 54160 0 13919
13921 0 467170 205367 54240 0 13920
13922 0 467201 205364 54280 0 13921
13923 0 467308 205372 54320 0 13922
13924 0 467386 205499 54400 0 13923
13925 0 467385 205602 54480 0 13924
13926 0 467347 205697 54560 0 13925
13927 6 467354 205786 54640 0 13926
13928 5 482348 263412 64080 0 6242
13929 0 482393 263406 64240 0 13928
13930 0 482677 263704 64280 0 13929
13931 0 482809 263795 64360 0 13930
13932 0 482909 263860 64400 0 13931
13933 0 482956 263922 64440 0 13932
13934 0 483137 264058 64480 0 13933
13935 0 483387 264144 64480 0 13934
13936 0 483483 264257 64520 0 13935
13937 0 483638 264462 64560 0 13936
13938 0 483736 264536 64600 0 13937
13939 0 483927 264704 64680 0 13938
13940 0 484238 264779 64720 0 13939
13941 0 484541 264801 64760 0 13940
13942 0 484864 264857 64840 0 13941
13943 0 485254 264935 64840 0 13942
13944 0 485495 264987 64840 0 13943
13945 0 485646 265032 64880 0 13944
13946 0 485872 265071 64920 0 13945
13947 0 485872 265071 65000 0 13946
13948 0 486046 265140 65040 0 13947
13949 0 486200 265254 65040 0 13948
13950 0 486355 265263 65040 0 13949
13951 0 486426 265219 65080 0 13950
13952 0 486700 265246 65160 0 13951
13953 5 486920 265290 65200 0 13952
13954 0 486962 265316 65280 0 13953
13955 0 487022 265318 65360 0 13954
13956 0 487183 265270 65440 0 13955
13957 0 487372 265199 65520 0 13956
13958 0 487510 265194 65600 0 13957
13959 0 487631 265247 65680 0 13958
13960 0 487796 265228 65760 0 13959
13961 0 487920 265210 65800 0 13960
13962 0 488065 265181 65840 0 13961
13963 0 488151 265161 65880 0 13962
13964 0 488196 265164 65960 0 13963
13965 0 488196 265164 66000 0 13964
13966 0 488286 265108 66080 0 13965
13967 0 488583 265064 66120 0 13966
13968 0 488728 265050 66120 0 13967
13969 0 488898 265058 66160 0 13968
13970 5 488937 265061 66200 0 13969
13971 0 489049 265017 66280 0 13970
13972 0 489082 264891 66360 0 13971
13973 0 489152 264790 66440 0 13972
13974 0 489157 264767 66520 0 13973
13975 0 489155 264724 66560 0 13974
13976 0 489154 264629 66640 0 13975
13977 0 489125 264561 66720 0 13976
13978 0 489123 264452 66800 0 13977
13979 5 489212 264437 66840 0 13978
13980 0 489168 264318 66880 0 13979
13981 0 489188 264131 66960 0 13980
13982 0 489241 264019 67040 0 13981
13983 0 489245 263968 67120 0 13982
13984 5 489248 263950 67200 0 13983
13985 0 489248 263950 67280 0 13984
13986 0 489137 263939 67360 0 13985
13987 0 489104 263930 67440 0 13986
13988 0 489102 263889 67520 0 13987
13989 0 489062 263908 67600 0 13988
13990 0 489007 263926 67680 0 13989
13991 0 488963 263925 67760 0 13990
13992 0 488979 263911 67840 0 13991
13993 0 489046 263874 67920 0 13992
13994 0 489200 263781 68000 0 13993
13995 0 489214 263777 68040 0 13994
13996 0 489455 263683 68120 0 13995
13997 0 489534 263636 68200 0 13996
13998 0 489545 263628 68240 0 13997
13999 0 489738 263607 68320 0 13998
14000 5 490315 263536 68320 0 13999
14001 0 490251 263468 68480 0 14000
14002 0 490243 263468 68600 0 14001
14003 0 490390 263363 68720 0 14002
14004 0 490463 263311 68800 0 14003
14005 0 490509 263263 68880 0 14004
14006 0 490557 263225 68960 0 14005
14007 0 490775 263251 69040 0 14006
14008 0 490925 263183 69120 0 14007
14009 0 490930 263185 69200 0 14008
14010 0 490971 263225 69280 0 14009
14011 0 491056 263215 69360 0 14010
14012 0 491075 263219 69440 0 14011
14013 0 491115 263262 69520 0 14012
14014 5 491133 263225 69600 0 14013
14015 0 491148 263223 69640 0 14014
14016 0 491158 263162 69720 0 14015
14017 5 491228 263096 69800 0 14016
14018 0 491266 263040 69880 0 14017
14019 0 491273 263004 69960 0 14018
14020 0 491311 262973 70040 0 14019
14021 0 491359 262921 70120 0 14020
14022 0 491392 262902 70200 0 14021
14023 0 491611 262904 70240 0 14022
14024 0 491825 262884 70320 0 14023
14025 0 492016 262898 70400 0 14024
14026 0 492080 262868 70480 0 14025
14027 0 492190 262821 70560 0 14026
14028 0 492195 262818 70600 0 14027
14029 0 492254 262814 70680 0 14028
14030 0 492285 262772 70760 0 14029
14031 0 492407 262652 70840 0 14030
14032 0 492428 262578 70920 0 14031
14033 0 492431 262500 71000 0 14032
14034 0 492458 262474 71080 0 14033
14035 0 492468 262482 71160 0 14034
14036 0 492504 262405 71240 0 14035
14037 5 492504 262375 71280 0 14036
14038 0 492593 262525 71280 0 14037
14039 0 492655 262600 71280 0 14038
14040 6 492695 262608 71320 0 14039
14041 0 395602 141087 161320 0 6495
14042 0 395638 140732 161320 0 14041
14043 0 395186 140135 161320 0 14042
14044 0 395106 139751 161360 0 14043
14045 0 395070 139660 161440 0 14044
14046 0 395058 139533 161520 0 14045
14047 0 394951 139413 161600 0 14046
14048 0 394932 139394 161680 0 14047
14049 0 394899 139211 161800 0 14048
14050 0 394789 139051 161880 0 14049
14051 0 394644 138921 162000 0 14050
14052 0 394495 138819 162120 0 14051
14053 0 394344 138743 162200 0 14052
14054 5 394257 138614 162320 0 14053
14055 0 394061 138661 162400 0 14054
14056 0 393987 138705 162520 0 14055
14057 0 393875 138657 162600 0 14056
14058 0 393836 138672 162720 0 14057
14059 0 393858 138637 162800 0 14058
14060 0 393850 138513 162880 0 14059
14061 0 393815 138457 162960 0 14060
14062 0 393785 138335 163080 0 14061
14063 0 393794 138334 163200 0 14062
14064 0 393826 138224 163280 0 14063
14065 0 393852 138214 163360 0 14064
14066 0 393829 138229 163400 0 14065
14067 0 393869 138355 163560 0 14066
14068 0 393946 138303 163680 0 14067
14069 0 394013 138063 163760 0 14068
14070 0 393960 138008 163880 0 14069
14071 0 394031 137942 164000 0 14070
14072 0 394066 137823 164120 0 14071
14073 0 394078 137739 164240 0 14072
14074 0 394065 137760 164360 0 14073
14075 5 394010 137726 164440 0 14074
14076 0 393968 137728 164480 0 14075
14077 0 393902 137664 164640 0 14076
14078 0 393869 137590 164760 0 14077
14079 0 393797 137486 164840 0 14078
14080 0 393744 137413 164920 0 14079
14081 0 393612 137342 165040 0 14080
14082 0 393457 137242 165160 0 14081
14083 0 393484 137266 165280 0 14082
14084 0 393473 137223 165400 0 14083
14085 0 393437 137188 165520 0 14084
14086 0 393429 137153 165640 0 14085
14087 0 393422 137134 165720 0 14086
14088 0 393400 137070 165840 0 14087
14089 0 393383 136984 165960 0 14088
14090 0 393301 136786 166080 0 14089
14091 0 393272 136711 166200 0 14090
14092 0 393209 136534 166400 0 14091
14093 0 393243 136444 166520 0 14092
14094 0 393265 136366 166640 0 14093
14095 0 393298 136253 166760 0 14094
14096 0 393314 136098 166920 0 14095
14097 0 393277 135997 167040 0 14096
14098 0 393280 135947 167160 0 14097
14099 0 393277 135942 167200 0 14098
14100 0 393303 135839 167280 0 14099
14101 0 393273 135823 167360 0 14100
14102 0 393204 135793 167400 0 14101
14103 0 393179 135722 167520 0 14102
14104 0 393257 135641 167640 0 14103
14105 0 393405 135599 167760 0 14104
14106 0 393417 135519 167800 0 14105
14107 0 393424 135438 167920 0 14106
14108 0 393490 135432 168040 0 14107
14109 0 393513 135281 168160 0 14108
14110 0 393454 135207 168280 0 14109
14111 0 393408 135276 168480 0 14110
14112 0 393369 135284 168600 0 14111
14113 0 393370 135199 168760 0 14112
14114 0 393356 135126 168840 0 14113
14115 0 393417 135077 168920 0 14114
14116 0 393554 134981 169000 0 14115
14117 0 393631 134991 169120 0 14116
14118 0 393585 134987 169280 0 14117
14119 5 393579 134996 169360 0 14118
14120 0 393552 135018 169440 0 14119
14121 0 393531 135049 169600 0 14120
14122 0 393514 135112 169680 0 14121
14123 0 393628 135072 169960 0 14122
14124 0 393611 135089 170080 0 14123
14125 0 393632 135028 170200 0 14124
14126 0 393569 134983 170400 0 14125
14127 0 393531 134874 170520 0 14126
14128 0 393483 134722 170640 0 14127
14129 0 393550 134583 170800 0 14128
14130 0 393608 134425 170960 0 14129
14131 0 393589 134416 171040 0 14130
14132 0 393593 134481 171160 0 14131
14133 0 393589 134368 171240 0 14132
14134 0 393671 134393 171280 0 14133
14135 0 393745 134375 171400 0 14134
14136 0 393773 134336 171440 0 14135
14137 0 393784 134306 171480 0 14136
14138 0 393816 134050 171560 0 14137
14139 0 393719 134032 171640 0 14138
14140 0 393795 133963 171760 0 14139
14141 0 393745 134100 171920 0 14140
14142 0 393821 134000 172040 0 14141
14143 0 393885 133958 172120 0 14142
14144 0 393900 133917 172200 0 14143
14145 6 393903 133874 172240 0 14144
14146 0 456374 237917 68040 0 5195
14147 0 457041 237500 68040 0 14146
14148 0 457207 237337 68040 0 14147
14149 0 457204 237189 68040 0 14148
14150 0 457205 237077 68080 0 14149
14151 0 457208 236968 68080 0 14150
14152 0 457222 236951 68120 0 14151
14153 0 457256 236916 68200 0 14152
14154 0 457236 236849 68280 0 14153
14155 0 457218 236812 68360 0 14154
14156 0 457144 236727 68440 0 14155
14157 0 457119 236683 68480 0 14156
14158 0 457002 236487 68480 0 14157
14159 0 456942 236273 68480 0 14158
14160 0 456875 236218 68440 0 14159
14161 0 456784 235953 68360 0 14160
14162 0 456739 235791 68280 0 14161
14163 0 456728 235737 68200 0 14162
14164 0 456690 235655 68160 0 14163
14165 0 456673 235538 68080 0 14164
14166 0 456634 235323 68000 0 14165
14167 0 456525 235158 67880 0 14166
14168 0 456502 235107 67800 0 14167
14169 0 456489 235106 67720 0 14168
14170 0 456502 235089 67640 0 14169
14171 0 456526 235059 67560 0 14170
14172 0 456533 235057 67520 0 14171
14173 0 456538 235041 67480 0 14172
14174 0 456583 234978 67440 0 14173
14175 0 456583 234978 67320 0 14174
14176 5 456511 235014 67200 0 14175
14177 0 456794 234552 67200 0 14176
14178 0 456804 234354 67120 0 14177
14179 0 456602 234193 67000 0 14178
14180 0 456387 234111 66920 0 14179
14181 0 455829 233780 66920 0 14180
14182 0 455712 233733 66880 0 14181
14183 0 455330 233684 66880 0 14182
14184 0 454881 233587 66880 0 14183
14185 0 454631 233528 66840 0 14184
14186 0 454298 233477 66840 0 14185
14187 0 454102 233415 66800 0 14186
14188 0 453767 233294 66760 0 14187
14189 0 453595 233181 66680 0 14188
14190 0 453420 233081 66640 0 14189
14191 0 452995 232938 66640 0 14190
14192 0 452817 232751 66640 0 14191
14193 0 452476 232035 66640 0 14192
14194 5 452408 231982 66560 0 14193
14195 0 451958 231598 66560 0 14194
14196 0 451789 231506 66560 0 14195
14197 0 451698 231453 66600 0 14196
14198 0 451580 231432 66640 0 14197
14199 0 451422 231354 66640 0 14198
14200 0 451294 231399 66680 0 14199
14201 0 451210 231364 66720 0 14200
14202 0 451152 231366 66760 0 14201
14203 0 451052 231307 66760 0 14202
14204 0 450961 231287 66760 0 14203
14205 0 450948 231257 66720 0 14204
14206 0 450960 231190 66680 0 14205
14207 0 450912 231105 66680 0 14206
14208 0 450791 231023 66680 0 14207
14209 0 450716 230836 66680 0 14208
14210 0 450437 230521 66680 0 14209
14211 0 450322 230251 66640 0 14210
14212 0 450296 230176 66600 0 14211
14213 0 450165 229988 66600 0 14212
14214 0 450126 229936 66600 0 14213
14215 0 450031 229864 66560 0 14214
14216 0 450006 229861 66520 0 14215
14217 0 449798 229773 66440 0 14216
14218 0 449654 229705 66440 0 14217
14219 0 449424 229481 66400 0 14218
14220 0 449297 229329 66320 0 14219
14221 0 449105 229116 66240 0 14220
14222 0 448880 228751 66160 0 14221
14223 0 448755 228507 66160 0 14222
14224 0 448542 227909 66160 0 14223
14225 0 448494 227692 66160 0 14224
14226 5 448475 227503 66160 0 14225
14227 0 448455 227485 66200 0 14226
14228 0 448463 227484 66240 0 14227
14229 0 448399 227417 66320 0 14228
14230 0 448418 227393 66360 0 14229
14231 0 448423 227381 66400 0 14230
14232 0 448435 227365 66440 0 14231
14233 0 448430 227305 66480 0 14232
14234 0 448428 227296 66520 0 14233
14235 0 448415 227290 66560 0 14234
14236 0 448409 227294 66600 0 14235
14237 0 448400 227296 66640 0 14236
14238 0 448437 227214 66680 0 14237
14239 0 448437 227213 66760 0 14238
14240 0 448507 227235 66840 0 14239
14241 0 448517 227256 66880 0 14240
14242 0 448549 227293 66920 0 14241
14243 0 448560 227306 66960 0 14242
14244 0 448600 227324 67000 0 14243
14245 0 448609 227326 67040 0 14244
14246 6 448611 227319 67120 0 14245
14247 5 513996 231717 59120 0 8134
14248 0 514105 231764 59200 0 14247
14249 0 514099 231969 59240 0 14248
14250 0 514285 232113 59320 0 14249
14251 0 514349 232210 59360 0 14250
14252 0 514429 232248 59440 0 14251
14253 0 514532 232256 59520 0 14252
14254 0 514583 232184 59600 0 14253
14255 0 514662 232172 59720 0 14254
14256 5 514707 232071 59800 0 14255
14257 0 514644 232367 59800 0 14256
14258 0 514676 232384 59880 0 14257
14259 0 514710 232561 60000 0 14258
14260 0 514860 232680 60080 0 14259
14261 0 514934 232812 60160 0 14260
14262 0 515022 232865 60240 0 14261
14263 0 515005 232871 60360 0 14262
14264 0 514923 232883 60480 0 14263
14265 0 514828 232872 60560 0 14264
14266 0 514817 232880 60600 0 14265
14267 0 514686 232869 60640 0 14266
14268 0 514650 232869 60760 0 14267
14269 0 514429 233031 60880 0 14268
14270 0 514256 232962 60920 0 14269
14271 0 514179 232987 61080 0 14270
14272 0 514152 233014 61120 0 14271
14273 0 514146 232947 61320 0 14272
14274 0 514196 232867 61480 0 14273
14275 0 514289 232698 61600 0 14274
14276 5 514289 232698 61640 0 14275
14277 0 514282 232703 61760 0 14276
14278 0 514241 232643 61840 0 14277
14279 0 514256 232578 61960 0 14278
14280 0 514259 232517 62000 0 14279
14281 0 514256 232471 62080 0 14280
14282 0 514263 232480 62200 0 14281
14283 0 514187 232357 62320 0 14282
14284 0 514186 232307 62480 0 14283
14285 0 514167 232333 62680 0 14284
14286 5 514184 232417 62800 0 14285
14287 0 514094 232551 62800 0 14286
14288 0 514038 232745 62920 0 14287
14289 0 514117 233023 62960 0 14288
14290 0 514180 233061 63040 0 14289
14291 0 514352 233286 63120 0 14290
14292 0 514326 233378 63200 0 14291
14293 0 514334 233471 63320 0 14292
14294 0 514389 233527 63440 0 14293
14295 5 514470 233487 63560 0 14294
14296 0 514512 233669 63600 0 14295
14297 0 514552 233746 63680 0 14296
14298 0 514662 233672 63760 0 14297
14299 5 514712 233639 63800 0 14298
14300 0 514761 233585 63800 0 14299
14301 0 514940 233461 63880 0 14300
14302 0 515039 233438 63920 0 14301
14303 5 515356 233352 63920 0 14302
14304 0 515325 233368 63960 0 14303
14305 0 515277 233351 64080 0 14304
14306 0 515279 233344 64160 0 14305
14307 0 515197 233428 64280 0 14306
14308 0 515208 233401 64320 0 14307
14309 0 515199 233393 64400 0 14308
14310 0 515166 233366 64480 0 14309
14311 0 515114 233361 64600 0 14310
14312 0 515062 233394 64680 0 14311
14313 0 514998 233370 64760 0 14312
14314 0 515021 233373 64840 0 14313
14315 0 514935 233343 64960 0 14314
14316 0 514866 233315 65080 0 14315
14317 0 514812 233269 65160 0 14316
14318 0 514748 233154 65240 0 14317
14319 0 514701 233158 65320 0 14318
14320 0 514682 233168 65400 0 14319
14321 0 514646 233140 65480 0 14320
14322 0 514592 233053 65600 0 14321
14323 0 514536 232930 65680 0 14322
14324 0 514495 232902 65720 0 14323
14325 0 514480 232811 65760 0 14324
14326 0 514362 232637 65800 0 14325
14327 0 514314 232482 65920 0 14326
14328 0 514288 232457 66040 0 14327
14329 5 514211 232425 66120 0 14328
14330 0 514211 232425 66240 0 14329
14331 0 514346 232588 66400 0 14330
14332 0 514417 232581 66480 0 14331
14333 0 514447 232568 66520 0 14332
14334 0 514482 232573 66600 0 14333
14335 0 514509 232512 66640 0 14334
14336 0 514510 232521 66720 0 14335
14337 0 514531 232511 66800 0 14336
14338 0 514591 232519 66880 0 14337
14339 0 514711 232557 66960 0 14338
14340 5 514756 232587 67000 0 14339
14341 0 514826 232709 67000 0 14340
14342 0 514905 232836 67000 0 14341
14343 6 514877 232928 66920 0 14342
14344 0 498254 227540 39080 0 5773
14345 0 498151 227530 38800 0 14344
14346 0 497961 227480 38720 0 14345
14347 0 497683 227386 38640 0 14346
14348 0 497574 227322 38560 0 14347
14349 5 497563 227327 38520 0 14348
14350 0 497455 227294 38440 0 14349
14351 0 497273 227144 38240 0 14350
14352 0 497043 227114 38080 0 14351
14353 0 496779 226994 37960 0 14352
14354 0 496644 227027 37720 0 14353
14355 0 496423 227013 37520 0 14354
14356 0 496380 227350 37240 0 14355
14357 0 496538 227743 37120 0 14356
14358 0 496594 227899 37000 0 14357
14359 0 496612 228002 36880 0 14358
14360 0 496406 228114 36720 0 14359
14361 0 496114 228088 36560 0 14360
14362 0 495889 228127 36440 0 14361
14363 5 495861 228171 36320 0 14362
14364 0 495843 228200 36240 0 14363
14365 0 495812 228245 36120 0 14364
14366 0 495729 228278 35960 0 14365
14367 0 495620 228278 35760 0 14366
14368 0 495465 228248 35680 0 14367
14369 0 495454 228250 35560 0 14368
14370 0 495373 228269 35440 0 14369
14371 5 495294 228258 35200 0 14370
14372 0 494619 228142 35200 0 14371
14373 0 494449 228198 35120 0 14372
14374 0 494360 228110 35080 0 14373
14375 0 494225 228002 35000 0 14374
14376 0 494151 227935 34960 0 14375
14377 0 493755 227784 34960 0 14376
14378 5 493204 228001 34960 0 14377
14379 0 493148 227934 34920 0 14378
14380 0 492899 227852 34880 0 14379
14381 0 492750 227685 34800 0 14380
14382 5 492418 227678 34800 0 14381
14383 5 492112 227858 34800 0 14382
14384 0 491875 227869 34680 0 14383
14385 0 491781 227909 34520 0 14384
14386 0 491398 228100 34360 0 14385
14387 0 491273 228206 34200 0 14386
14388 0 491199 228272 34080 0 14387
14389 0 491149 228375 33960 0 14388
14390 0 491152 228372 33840 0 14389
14391 0 491152 228372 33680 0 14390
14392 5 490848 228481 33600 0 14391
14393 0 490882 228505 33480 0 14392
14394 0 490908 228503 33360 0 14393
14395 0 490972 228497 33200 0 14394
14396 0 490966 228439 33040 0 14395
14397 0 490940 228447 32880 0 14396
14398 0 490934 228401 32760 0 14397
14399 0 490926 228387 32640 0 14398
14400 0 490852 228339 32480 0 14399
14401 5 490660 228373 32400 0 14400
14402 5 490524 228489 32320 0 14401
14403 0 490442 228541 32280 0 14402
14404 0 490406 228595 32200 0 14403
14405 0 490298 228621 32040 0 14404
14406 0 490294 228615 32000 0 14405
14407 0 490218 228593 31960 0 14406
14408 0 490084 228671 31760 0 14407
14409 0 490050 228653 31720 0 14408
14410 0 489954 228739 31680 0 14409
14411 0 489915 228727 31600 0 14410
14412 0 489870 228722 31560 0 14411
14413 0 489732 228753 31520 0 14412
14414 0 489714 228766 31480 0 14413
14415 0 489677 228797 31440 0 14414
14416 0 489572 228862 31400 0 14415
14417 0 489378 228929 31360 0 14416
14418 0 489327 228948 31320 0 14417
14419 0 489263 228850 31240 0 14418
14420 0 489244 228794 31160 0 14419
14421 0 489233 228778 31040 0 14420
14422 0 489225 228847 30920 0 14421
14423 0 489201 228902 30800 0 14422
14424 0 489124 229119 30680 0 14423
14425 0 489026 229193 30600 0 14424
14426 0 489014 229276 30480 0 14425
14427 0 489014 229276 30400 0 14426
14428 0 488948 229410 30280 0 14427
14429 0 488879 229525 30120 0 14428
14430 0 488830 229570 30000 0 14429
14431 0 488775 229562 29880 0 14430
14432 0 488687 229553 29760 0 14431
14433 0 488699 229545 29640 0 14432
14434 0 488635 229510 29520 0 14433
14435 0 488589 229523 29440 0 14434
14436 0 488552 229494 29360 0 14435
14437 0 488426 229469 29240 0 14436
14438 6 488368 229470 29160 0 14437
14439 0 507960 235942 36680 0 5803
14440 0 507970 235900 36560 0 14439
14441 0 508126 235465 36560 0 14440
14442 0 508323 235045 36560 0 14441
14443 0 508246 234612 36560 0 14442
14444 0 508160 234664 36480 0 14443
14445 0 508110 234396 36480 0 14444
14446 0 508058 234133 36480 0 14445
14447 0 508028 234108 36520 0 14446
14448 0 508032 234080 36560 0 14447
14449 0 507997 233968 36600 0 14448
14450 0 507994 233911 36640 0 14449
14451 0 507883 233664 36720 0 14450
14452 0 507703 233306 36720 0 14451
14453 0 507533 233062 36640 0 14452
14454 0 507430 232886 36560 0 14453
14455 0 507374 232816 36480 0 14454
14456 0 507266 232614 36400 0 14455
14457 0 507138 232316 36280 0 14456
14458 0 507096 232217 36200 0 14457
14459 0 506896 231793 36200 0 14458
14460 0 506844 231703 36080 0 14459
14461 0 506818 231612 36080 0 14460
14462 0 506710 231493 36040 0 14461
14463 0 506451 231203 35960 0 14462
14464 0 506323 231053 35840 0 14463
14465 0 506189 230909 35720 0 14464
14466 0 506102 230988 35640 0 14465
14467 0 505921 230817 35640 0 14466
14468 0 505793 230670 35640 0 14467
14469 0 505664 230508 35640 0 14468
14470 0 505663 230267 35600 0 14469
14471 0 505658 230424 35520 0 14470
14472 0 505630 230377 35480 0 14471
14473 0 505616 230353 35440 0 14472
14474 5 505616 230353 35400 0 14473
14475 5 505603 230066 35360 0 14474
14476 0 505599 229940 35320 0 14475
14477 0 505599 229940 35240 0 14476
14478 0 505596 229958 35200 0 14477
14479 0 505604 229929 35160 0 14478
14480 0 505583 229836 35120 0 14479
14481 5 505562 229799 35080 0 14480
14482 0 505506 229677 35000 0 14481
14483 0 505534 229653 34840 0 14482
14484 0 505538 229580 34760 0 14483
14485 0 505518 229530 34680 0 14484
14486 0 505552 229566 34600 0 14485
14487 0 505588 229560 34520 0 14486
14488 0 505669 229539 34440 0 14487
14489 0 505752 229464 34280 0 14488
14490 0 505832 229423 34160 0 14489
14491 0 505826 229400 34080 0 14490
14492 0 505870 229379 33960 0 14491
14493 0 505863 229389 33880 0 14492
14494 0 505877 229396 33800 0 14493
14495 0 505934 229408 33720 0 14494
14496 0 505918 229404 33600 0 14495
14497 0 505922 229394 33560 0 14496
14498 0 505949 229390 33480 0 14497
14499 0 505979 229352 33400 0 14498
14500 0 505953 229368 33320 0 14499
14501 0 505947 229385 33240 0 14500
14502 0 505962 229462 33120 0 14501
14503 0 506009 229476 33040 0 14502
14504 0 506052 229449 33000 0 14503
14505 0 506203 229428 32920 0 14504
14506 0 506078 229443 32840 0 14505
14507 0 505946 229472 32760 0 14506
14508 0 505976 229566 32720 0 14507
14509 0 505892 229542 32640 0 14508
14510 0 505846 229500 32560 0 14509
14511 0 505846 229500 32480 0 14510
14512 5 505876 229358 32400 0 14511
14513 0 505887 229284 32360 0 14512
14514 0 505905 229252 32320 0 14513
14515 0 506027 229238 32280 0 14514
14516 0 505969 229208 32200 0 14515
14517 0 505961 229115 32120 0 14516
14518 0 506067 228727 32120 0 14517
14519 0 506145 228569 32040 0 14518
14520 5 506168 228534 31960 0 14519
14521 0 506171 228539 31920 0 14520
14522 0 506229 228578 31840 0 14521
14523 0 506408 228577 31760 0 14522
14524 0 506532 228652 31720 0 14523
14525 0 506588 228704 31720 0 14524
14526 0 506718 228741 31680 0 14525
14527 0 506771 228659 31640 0 14526
14528 0 506801 228480 31560 0 14527
14529 0 506793 228480 31480 0 14528
14530 0 506833 228549 31440 0 14529
14531 0 507078 228493 31440 0 14530
14532 6 507160 228358 31400 0 14531
14533 0 460806 216737 67400 0 7803
14534 0 460437 216735 67400 0 14533
14535 0 460259 216687 67480 0 14534
14536 0 459809 216739 67560 0 14535
14537 0 459560 216636 67640 0 14536
14538 0 459440 216554 67720 0 14537
14539 0 459333 216681 67840 0 14538
14540 5 458934 216958 67840 0 14539
14541 0 458892 216940 67920 0 14540
14542 0 458875 216943 68000 0 14541
14543 0 458490 217067 68000 0 14542
14544 5 457848 217036 68000 0 14543
14545 0 457844 217028 68200 0 14544
14546 0 457797 217012 68360 0 14545
14547 0 457554 217004 68520 0 14546
14548 0 457417 217043 68640 0 14547
14549 0 457251 217159 68760 0 14548
14550 0 457157 217241 68800 0 14549
14551 0 456981 217427 68960 0 14550
14552 0 456750 217576 69120 0 14551
14553 0 456561 217661 69240 0 14552
14554 0 456446 217676 69360 0 14553
14555 0 456365 217704 69440 0 14554
14556 0 456309 217731 69560 0 14555
14557 0 456271 217747 69680 0 14556
14558 0 456142 217842 69800 0 14557
14559 0 455860 218233 69800 0 14558
14560 0 455557 218587 69800 0 14559
14561 0 455545 218676 69880 0 14560
14562 0 455512 218774 69960 0 14561
14563 0 455506 218810 70000 0 14562
14564 0 455526 218945 70080 0 14563
14565 0 455525 219008 70120 0 14564
14566 0 455347 219213 70120 0 14565
14567 0 455307 219241 70080 0 14566
14568 0 455167 219317 70040 0 14567
14569 5 455094 219363 70000 0 14568
14570 0 454939 219461 70000 0 14569
14571 0 454920 219485 70080 0 14570
14572 0 454925 219541 70120 0 14571
14573 0 454927 219567 70200 0 14572
14574 0 454918 219617 70320 0 14573
14575 0 454894 219719 70400 0 14574
14576 5 454900 219731 70480 0 14575
14577 0 454804 219780 70560 0 14576
14578 0 454755 219818 70640 0 14577
14579 0 454773 219846 70760 0 14578
14580 0 454783 219884 70840 0 14579
14581 0 454842 219965 70920 0 14580
14582 0 454843 219961 71000 0 14581
14583 0 454899 219942 71080 0 14582
14584 0 454893 219946 71120 0 14583
14585 0 454887 219949 71200 0 14584
14586 0 454887 219949 71320 0 14585
14587 0 454887 219949 71400 0 14586
14588 0 454182 219967 71400 0 14587
14589 0 453769 219946 71400 0 14588
14590 0 453652 219972 71480 0 14589
14591 0 453227 220037 71560 0 14590
14592 0 452756 220166 71600 0 14591
14593 0 452310 220262 71680 0 14592
14594 0 452110 220349 71800 0 14593
14595 0 451990 220369 71960 0 14594
14596 0 451865 220377 72080 0 14595
14597 0 451535 220456 72240 0 14596
14598 0 451290 220465 72320 0 14597
14599 0 451016 220448 72400 0 14598
14600 0 450892 220444 72480 0 14599
14601 0 450270 220482 72480 0 14600
14602 0 449730 220507 72480 0 14601
14603 0 449647 220520 72360 0 14602
14604 0 449420 220558 72240 0 14603
14605 0 449323 220565 72160 0 14604
14606 0 449250 220574 72040 0 14605
14607 0 449075 220590 72040 0 14606
14608 0 449074 220590 71880 0 14607
14609 5 449093 220580 71840 0 14608
14610 0 448936 220713 71840 0 14609
14611 0 448786 220778 71840 0 14610
14612 0 448678 220859 71720 0 14611
14613 0 448607 220900 71680 0 14612
14614 0 448373 220885 71560 0 14613
14615 0 448333 220862 71520 0 14614
14616 0 448347 220863 71400 0 14615
14617 0 448312 220881 71360 0 14616
14618 0 448198 220963 71200 0 14617
14619 0 448089 220947 71080 0 14618
14620 0 448119 220949 71040 0 14619
14621 0 447934 221027 71040 0 14620
14622 0 447835 221051 71040 0 14621
14623 0 447807 221038 71000 0 14622
14624 0 447699 220970 70960 0 14623
14625 0 447553 220920 70960 0 14624
14626 6 447512 220879 70880 0 14625
14627 0 506226 232836 55920 0 4859
14628 0 506411 233254 55880 0 14627
14629 0 506436 233350 55840 0 14628
14630 0 506654 233473 55760 0 14629
14631 0 506888 233580 55680 0 14630
14632 0 506869 233618 55600 0 14631
14633 0 506959 233674 55480 0 14632
14634 0 507021 233674 55400 0 14633
14635 0 507054 233668 55320 0 14634
14636 0 507157 233703 55240 0 14635
14637 0 507318 233739 55240 0 14636
14638 5 507398 233757 55240 0 14637
14639 0 507395 233814 55120 0 14638
14640 0 507427 233858 55000 0 14639
14641 0 507407 233833 54920 0 14640
14642 0 507416 233846 54840 0 14641
14643 0 507420 233833 54760 0 14642
14644 0 507517 233822 54680 0 14643
14645 0 507523 233810 54600 0 14644
14646 5 507547 233800 54560 0 14645
14647 0 507595 233804 54520 0 14646
14648 0 507650 233772 54440 0 14647
14649 0 507667 233777 54360 0 14648
14650 0 507706 233708 54280 0 14649
14651 0 507760 233670 54200 0 14650
14652 0 508262 233760 54120 0 14651
14653 0 508404 233734 54040 0 14652
14654 5 508439 233764 54000 0 14653
14655 0 508506 233743 53920 0 14654
14656 0 508685 233638 53840 0 14655
14657 0 508736 233642 53760 0 14656
14658 0 508814 233618 53680 0 14657
14659 0 508987 233628 53680 0 14658
14660 5 509228 233679 53680 0 14659
14661 0 509195 233666 53600 0 14660
14662 5 509228 233630 53560 0 14661
14663 0 509500 233649 53560 0 14662
14664 0 509516 233644 53520 0 14663
14665 0 509542 233635 53480 0 14664
14666 0 509632 233652 53400 0 14665
14667 0 509678 233562 53320 0 14666
14668 0 509694 233551 53160 0 14667
14669 0 509694 232958 53160 0 14668
14670 0 509764 232837 53040 0 14669
14671 0 509750 232747 53000 0 14670
14672 0 509736 232657 52960 0 14671
14673 0 509838 232632 52880 0 14672
14674 0 509917 232618 52800 0 14673
14675 0 510019 232631 52720 0 14674
14676 0 510072 232624 52640 0 14675
14677 0 510170 232606 52560 0 14676
14678 0 510243 232603 52480 0 14677
14679 0 510345 232555 52440 0 14678
14680 0 510389 232526 52400 0 14679
14681 0 510622 232364 52400 0 14680
14682 0 510995 232272 52400 0 14681
14683 0 511005 232242 52440 0 14682
14684 0 511004 232208 52520 0 14683
14685 0 511097 232163 52560 0 14684
14686 0 511162 232134 52640 0 14685
14687 0 511252 232097 52720 0 14686
14688 0 511360 232016 52800 0 14687
14689 0 511386 232019 52840 0 14688
14690 0 511625 232023 52840 0 14689
14691 0 511785 231994 52840 0 14690
14692 0 511840 231907 52840 0 14691
14693 0 511878 231934 52800 0 14692
14694 0 512153 231942 52720 0 14693
14695 0 512294 231962 52720 0 14694
14696 0 512475 231981 52640 0 14695
14697 0 512691 232022 52560 0 14696
14698 0 512891 231982 52480 0 14697
14699 0 513016 231881 52480 0 14698
14700 0 513272 231859 52480 0 14699
14701 5 513681 231901 52480 0 14700
14702 0 513842 231749 52480 0 14701
14703 0 514040 231643 52480 0 14702
14704 0 514262 231615 52240 0 14703
14705 0 514516 231692 52080 0 14704
14706 0 514582 231708 51960 0 14705
14707 0 514583 231746 51840 0 14706
14708 5 514668 231734 51720 0 14707
14709 0 514892 231581 51600 0 14708
14710 0 514965 231568 51560 0 14709
14711 0 515038 231554 51520 0 14710
14712 0 515187 231552 51400 0 14711
14713 0 515304 231657 51280 0 14712
14714 0 515376 231694 51160 0 14713
14715 0 515381 231713 51040 0 14714
14716 0 515470 231841 51000 0 14715
14717 0 515528 231868 50960 0 14716
14718 0 515650 231761 50920 0 14717
14719 0 515602 232021 50880 0 14718
14720 6 515481 232103 50840 0 14719
14721 0 476401 265778 32880 0 11851
14722 0 476375 265773 32680 0 14721
14723 0 476348 265715 32640 0 14722
14724 0 476525 265799 32440 0 14723
14725 0 476538 265846 32360 0 14724
14726 0 476612 265850 32240 0 14725
14727 0 476663 265871 32200 0 14726
14728 0 476712 265895 32000 0 14727
14729 0 476721 265870 31880 0 14728
14730 0 476733 265810 31840 0 14729
14731 0 476696 265723 31720 0 14730
14732 0 476716 265658 31600 0 14731
14733 0 476746 265620 31520 0 14732
14734 0 476751 265616 31440 0 14733
14735 0 476762 265588 31320 0 14734
14736 0 476763 265577 31240 0 14735
14737 0 476793 265548 31160 0 14736
14738 0 476778 265550 31080 0 14737
14739 0 476830 265618 31000 0 14738
14740 0 476878 265666 30880 0 14739
14741 0 476910 265736 30800 0 14740
14742 0 476940 265788 30680 0 14741
14743 0 476930 265850 30600 0 14742
14744 0 476910 265861 30520 0 14743
14745 0 476868 265927 30440 0 14744
14746 0 476841 265912 30360 0 14745
14747 0 476818 265940 30280 0 14746
14748 0 476827 265983 30200 0 14747
14749 0 476830 265991 30120 0 14748
14750 0 476830 265991 30040 0 14749
14751 0 476830 265991 29960 0 14750
14752 0 476830 265991 29880 0 14751
14753 0 476830 265991 29760 0 14752
14754 0 476831 265992 29600 0 14753
14755 0 476831 265992 29520 0 14754
14756 0 476831 265992 29440 0 14755
14757 0 476888 265988 29400 0 14756
14758 5 477338 265937 29400 0 14757
14759 0 477351 265874 29280 0 14758
14760 0 477280 265820 29160 0 14759
14761 0 477222 265686 29040 0 14760
14762 0 477231 265595 28960 0 14761
14763 0 477262 265557 28880 0 14762
14764 0 477292 265497 28800 0 14763
14765 0 477349 265454 28720 0 14764
14766 0 477450 265368 28640 0 14765
14767 0 477502 265336 28600 0 14766
14768 0 477541 265217 28560 0 14767
14769 0 477557 265286 28520 0 14768
14770 0 477655 265225 28440 0 14769
14771 0 477740 265157 28360 0 14770
14772 0 477777 265104 28280 0 14771
14773 0 477809 265113 28200 0 14772
14774 0 477918 265169 28120 0 14773
14775 0 478196 265212 28080 0 14774
14776 0 478438 265217 28000 0 14775
14777 0 478705 265176 27880 0 14776
14778 0 478860 265216 27760 0 14777
14779 0 479441 265206 27680 0 14778
14780 0 479550 265139 27600 0 14779
14781 0 479734 265262 27480 0 14780
14782 0 480194 265298 27440 0 14781
14783 0 480515 265317 27400 0 14782
14784 0 480974 265288 27400 0 14783
14785 0 481189 265157 27480 0 14784
14786 0 481262 265051 27560 0 14785
14787 0 481339 264976 27600 0 14786
14788 0 481426 264854 27640 0 14787
14789 0 481518 264948 27680 0 14788
14790 0 481615 264879 27760 0 14789
14791 0 481761 264829 27800 0 14790
14792 0 481984 264654 27880 0 14791
14793 0 483334 264071 27880 0 14792
14794 0 483606 263951 27880 0 14793
14795 5 484184 263758 27880 0 14794
14796 0 484360 263784 27800 0 14795
14797 0 484433 263776 27760 0 14796
14798 0 484571 263782 27720 0 14797
14799 0 484616 263616 27640 0 14798
14800 0 484806 263797 27560 0 14799
14801 0 485177 263729 27440 0 14800
14802 0 485334 263630 27440 0 14801
14803 0 485542 263507 27440 0 14802
14804 0 485602 263460 27440 0 14803
14805 0 485680 263457 27440 0 14804
14806 0 485752 263456 27480 0 14805
14807 5 486023 263290 27520 0 14806
14808 0 486369 263036 27520 0 14807
14809 0 486664 262988 27440 0 14808
14810 0 486684 262953 27360 0 14809
14811 0 486751 263006 27280 0 14810
14812 0 486862 263163 27160 0 14811
14813 6 486933 263184 27080 0 14812
14814 0 505475 248874 51920 0 4229
14815 0 505631 248941 51920 0 14814
14816 0 505730 248945 51960 0 14815
14817 0 505789 248922 52000 0 14816
14818 0 505789 248922 52040 0 14817
14819 0 505874 248873 52080 0 14818
14820 0 506063 248782 52120 0 14819
14821 0 506298 248770 52120 0 14820
14822 0 506638 248775 52120 0 14821
14823 5 507077 248629 52120 0 14822
14824 5 507218 248670 52200 0 14823
14825 0 507553 248732 52200 0 14824
14826 0 508120 248795 52200 0 14825
14827 0 508286 248808 52200 0 14826
14828 0 508511 248758 52200 0 14827
14829 0 508722 248697 52200 0 14828
14830 0 508911 248659 52200 0 14829
14831 0 509149 248494 52200 0 14830
14832 5 509421 248187 52200 0 14831
14833 0 509692 247837 52200 0 14832
14834 5 509955 247265 52200 0 14833
14835 0 509987 247192 52360 0 14834
14836 0 510076 246970 52480 0 14835
14837 0 510147 246887 52640 0 14836
14838 0 510233 246767 52760 0 14837
14839 0 510289 246732 52880 0 14838
14840 0 510516 246474 52960 0 14839
14841 0 510795 246178 52960 0 14840
14842 0 510951 246131 53040 0 14841
14843 0 511115 246039 53160 0 14842
14844 0 511209 246038 53240 0 14843
14845 0 511248 245954 53360 0 14844
14846 0 511280 245931 53400 0 14845
14847 5 511221 245780 53480 0 14846
14848 0 511461 245407 53480 0 14847
14849 0 511559 245089 53480 0 14848
14850 0 511711 244749 53480 0 14849
14851 0 512140 244312 53480 0 14850
14852 0 512419 243821 53480 0 14851
14853 0 512528 243564 53480 0 14852
14854 0 512410 243269 53480 0 14853
14855 0 512205 243056 53480 0 14854
14856 0 512088 242897 53520 0 14855
14857 5 511853 242672 53520 0 14856
14858 0 511829 242614 53440 0 14857
14859 0 512110 242478 53400 0 14858
14860 0 512176 242437 53360 0 14859
14861 0 512207 242388 53320 0 14860
14862 0 512249 242360 53240 0 14861
14863 0 512233 242341 53200 0 14862
14864 0 512233 242278 53080 0 14863
14865 0 512215 242221 53000 0 14864
14866 0 512225 242172 52920 0 14865
14867 0 512242 242163 52800 0 14866
14868 0 512236 242153 52720 0 14867
14869 0 512263 242117 52640 0 14868
14870 0 512244 242103 52560 0 14869
14871 0 512283 242119 52480 0 14870
14872 0 512309 242135 52400 0 14871
14873 0 512457 242171 52360 0 14872
14874 0 512464 242172 52240 0 14873
14875 0 512464 242172 52120 0 14874
14876 0 512395 242210 52040 0 14875
14877 0 512385 242241 51960 0 14876
14878 0 512396 242258 51880 0 14877
14879 0 512470 242232 51800 0 14878
14880 5 512487 242246 51760 0 14879
14881 0 512532 242013 51760 0 14880
14882 0 512516 241956 51760 0 14881
14883 0 512530 241952 51720 0 14882
14884 0 512534 241934 51600 0 14883
14885 0 512745 241947 51480 0 14884
14886 0 512791 241945 51400 0 14885
14887 0 512822 241942 51280 0 14886
14888 0 512892 241942 51200 0 14887
14889 0 512925 241955 51120 0 14888
14890 0 512975 242118 51000 0 14889
14891 0 512819 242574 50880 0 14890
14892 0 512682 242793 50840 0 14891
14893 0 512648 242181 50760 0 14892
14894 0 512620 242010 50680 0 14893
14895 0 512606 241929 50600 0 14894
14896 0 512587 241854 50520 0 14895
14897 0 512566 241733 50440 0 14896
14898 0 512587 241691 50360 0 14897
14899 0 512567 241607 50280 0 14898
14900 0 512535 241541 50200 0 14899
14901 0 512524 241610 50120 0 14900
14902 0 512530 241613 50040 0 14901
14903 0 512502 241630 50000 0 14902
14904 0 512552 241520 49880 0 14903
14905 0 512554 241429 49760 0 14904
14906 6 512524 241343 49680 0 14905
14907 0 463086 274485 83640 0 12986
14908 0 463444 274418 83560 0 14907
14909 0 463768 274471 83320 0 14908
14910 0 464074 274510 83040 0 14909
14911 0 464331 274550 82800 0 14910
14912 5 464427 274679 82720 0 14911
14913 0 464475 274743 82680 0 14912
14914 5 464637 274859 82560 0 14913
14915 0 464691 274898 82520 0 14914
14916 0 465062 274962 82400 0 14915
14917 0 465446 274923 82240 0 14916
14918 0 465528 274916 82200 0 14917
14919 0 465858 274890 82040 0 14918
14920 0 466390 274870 81880 0 14919
14921 0 466678 274874 81760 0 14920
14922 0 466918 274902 81640 0 14921
14923 0 467393 274986 81560 0 14922
14924 0 467828 275018 81360 0 14923
14925 0 467888 275092 81240 0 14924
14926 0 467908 275117 81200 0 14925
14927 5 467778 275118 81120 0 14926
14928 0 467767 274893 80880 0 14927
14929 0 467816 274897 80800 0 14928
14930 0 467936 274831 80720 0 14929
14931 0 468000 274800 80680 0 14930
14932 5 468060 274625 80640 0 14931
14933 0 468075 274715 80560 0 14932
14934 0 468088 274837 80440 0 14933
14935 0 468093 274878 80400 0 14934
14936 0 468064 275023 80240 0 14935
14937 0 467942 275146 80080 0 14936
14938 0 467885 275190 79920 0 14937
14939 0 467893 275239 79800 0 14938
14940 0 467934 275340 79680 0 14939
14941 0 467923 275402 79520 0 14940
14942 0 467997 275464 79240 0 14941
14943 0 467999 275519 79040 0 14942
14944 5 468072 275666 78880 0 14943
14945 0 468090 275703 78840 0 14944
14946 0 468137 275852 78800 0 14945
14947 0 468124 275947 78640 0 14946
14948 0 468082 276036 78480 0 14947
14949 0 468010 276080 78360 0 14948
14950 0 467990 276187 78280 0 14949
14951 0 467966 276229 78200 0 14950
14952 0 467967 276264 78160 0 14951
14953 0 467950 276357 78120 0 14952
14954 5 468137 276827 77840 0 14953
14955 0 467999 276861 77680 0 14954
14956 0 467811 276842 77520 0 14955
14957 0 467660 276782 77400 0 14956
14958 0 467577 276738 77320 0 14957
14959 0 467517 276734 77280 0 14958
14960 0 467430 276715 77160 0 14959
14961 0 467370 276668 77040 0 14960
14962 0 467330 276659 76960 0 14961
14963 0 467327 276657 76880 0 14962
14964 0 467304 276631 76800 0 14963
14965 0 467305 276634 76720 0 14964
14966 0 467261 276615 76640 0 14965
14967 0 467234 276600 76560 0 14966
14968 0 467192 276549 76480 0 14967
14969 0 467120 276522 76400 0 14968
14970 0 467114 276508 76320 0 14969
14971 0 467068 276477 76240 0 14970
14972 0 466978 276434 76160 0 14971
14973 0 466923 276362 76080 0 14972
14974 0 466863 276334 76000 0 14973
14975 0 466780 276284 75920 0 14974
14976 5 466777 276206 75880 0 14975
14977 0 466716 276028 75840 0 14976
14978 0 466749 275949 75840 0 14977
14979 0 466742 275893 75800 0 14978
14980 0 466738 275824 75720 0 14979
14981 0 466674 275737 75600 0 14980
14982 0 466632 275664 75480 0 14981
14983 0 466630 275640 75400 0 14982
14984 5 466568 275649 75360 0 14983
14985 0 466651 275554 75360 0 14984
14986 0 466627 275471 75360 0 14985
14987 0 466628 275394 75320 0 14986
14988 0 466630 275330 75280 0 14987
14989 0 466621 275274 75200 0 14988
14990 0 466606 275181 75120 0 14989
14991 0 466609 275129 75040 0 14990
14992 0 466609 275060 75000 0 14991
14993 0 466621 275023 74960 0 14992
14994 0 466626 274914 74920 0 14993
14995 0 466618 274835 74920 0 14994
14996 0 466490 274774 74920 0 14995
14997 0 466451 274755 74840 0 14996
14998 0 466338 274693 74760 0 14997
14999 6 466307 274648 74680 0 14998
15000 0 384468 153228 160000 0 750
15001 0 384411 153279 159920 0 15000
15002 0 384379 153314 159880 0 15001
15003 5 384346 153333 159840 0 15002
15004 0 384145 153455 159760 0 15003
15005 0 383960 153574 159680 0 15004
15006 0 383812 153745 159640 0 15005
15007 0 383420 153938 159560 0 15006
15008 0 382998 154178 159520 0 15007
15009 5 382923 154249 159400 0 15008
15010 0 381777 154591 159400 0 15009
15011 5 380584 155016 159400 0 15010
15012 0 380473 155005 159480 0 15011
15013 0 380459 154997 159560 0 15012
15014 0 380367 155045 159680 0 15013
15015 0 380119 155115 159840 0 15014
15016 0 379966 155200 159960 0 15015
15017 0 379867 155297 160080 0 15016
15018 0 379653 155280 160240 0 15017
15019 0 379366 155307 160280 0 15018
15020 0 378859 155566 160320 0 15019
15021 0 378701 155499 160440 0 15020
15022 0 378591 155502 160560 0 15021
15023 0 378411 155626 160680 0 15022
15024 5 377924 155860 160720 0 15023
15025 0 376943 156260 160720 0 15024
15026 0 376686 156528 160600 0 15025
15027 0 376630 156581 160520 0 15026
15028 0 376582 156690 160440 0 15027
15029 0 376506 156784 160360 0 15028
15030 0 376262 156936 160280 0 15029
15031 0 376086 157005 160200 0 15030
15032 0 375987 157056 160120 0 15031
15033 0 375392 157304 160080 0 15032
15034 0 375015 157383 160000 0 15033
15035 0 374999 157445 159880 0 15034
15036 0 374995 157488 159800 0 15035
15037 0 374731 157588 159720 0 15036
15038 5 373542 157680 159720 0 15037
15039 0 373423 157665 159800 0 15038
15040 0 373361 157654 159840 0 15039
15041 0 373303 157652 159880 0 15040
15042 0 373112 157662 160000 0 15041
15043 0 372992 157675 160080 0 15042
15044 0 372696 157577 160240 0 15043
15045 0 372487 157411 160360 0 15044
15046 0 372484 157371 160480 0 15045
15047 0 372346 157341 160600 0 15046
15048 0 372168 157407 160680 0 15047
15049 5 372086 157369 160760 0 15048
15050 0 372187 157108 160840 0 15049
15051 0 372196 157004 160920 0 15050
15052 0 372244 156914 161000 0 15051
15053 0 372307 156869 161080 0 15052
15054 0 372226 156889 161200 0 15053
15055 0 372090 156923 161280 0 15054
15056 0 372040 156791 161320 0 15055
15057 0 372002 156685 161440 0 15056
15058 0 371923 156582 161560 0 15057
15059 0 371810 156555 161640 0 15058
15060 0 371483 156510 161800 0 15059
15061 5 371368 156478 161840 0 15060
15062 0 370815 156392 161840 0 15061
15063 0 370470 156218 161880 0 15062
15064 0 370180 156142 161960 0 15063
15065 0 369843 156128 162040 0 15064
15066 0 369421 156047 162160 0 15065
15067 0 369189 156002 162280 0 15066
15068 0 369094 155958 162360 0 15067
15069 0 368885 155922 162440 0 15068
15070 0 368614 155910 162560 0 15069
15071 0 368252 155891 162640 0 15070
15072 0 367987 155697 162680 0 15071
15073 0 367605 155471 162680 0 15072
15074 5 366554 154946 162680 0 15073
15075 0 366536 154951 162800 0 15074
15076 0 366578 154958 162920 0 15075
15077 5 366601 154671 162960 0 15076
15078 0 366826 154016 162960 0 15077
15079 0 367036 153671 163040 0 15078
15080 0 367168 153279 163120 0 15079
15081 0 367319 152965 163040 0 15080
15082 0 367400 152738 163000 0 15081
15083 0 367462 152561 162960 0 15082
15084 5 367495 151845 162960 0 15083
15085 0 367717 151486 163000 0 15084
15086 0 367806 151250 163120 0 15085
15087 0 367820 151252 163160 0 15086
15088 0 367756 151212 163200 0 15087
15089 0 367678 151169 163240 0 15088
15090 0 367660 151104 163360 0 15089
15091 6 367606 151136 163440 0 15090
15092 5 500691 210179 42360 0 13110
15093 0 500771 210141 42280 0 15092
15094 0 500971 209818 42280 0 15093
15095 5 501499 209697 42280 0 15094
15096 0 501585 209659 42360 0 15095
15097 0 501637 209614 42480 0 15096
15098 0 501907 209395 42600 0 15097
15099 0 502181 209188 42640 0 15098
15100 0 502220 209143 42720 0 15099
15101 0 502414 209059 42840 0 15100
15102 0 502495 209024 43000 0 15101
15103 0 502661 209009 43120 0 15102
15104 0 502730 208928 43240 0 15103
15105 0 502753 208834 43400 0 15104
15106 0 502807 208673 43560 0 15105
15107 0 502872 208537 43760 0 15106
15108 0 503045 208565 44000 0 15107
15109 0 503233 208672 44200 0 15108
15110 0 503254 208743 44440 0 15109
15111 0 503419 208651 44680 0 15110
15112 0 503436 208695 44840 0 15111
15113 0 503537 208737 45040 0 15112
15114 0 503598 208784 45240 0 15113
15115 0 503768 208860 45440 0 15114
15116 0 503900 208835 45640 0 15115
15117 0 504011 208844 45800 0 15116
15118 0 504166 208821 45880 0 15117
15119 0 504345 208711 46000 0 15118
15120 0 504504 208693 46160 0 15119
15121 0 504807 208611 46200 0 15120
15122 0 504815 208668 46240 0 15121
15123 0 505338 208763 46400 0 15122
15124 0 505559 208733 46560 0 15123
15125 5 505561 208644 46640 0 15124
15126 0 506141 209117 46640 0 15125
15127 0 506608 209450 46640 0 15126
15128 0 506732 209557 46680 0 15127
15129 5 506913 209905 46680 0 15128
15130 0 506933 209881 46800 0 15129
15131 0 506934 209915 46920 0 15130
15132 0 506999 209851 47040 0 15131
15133 0 507024 209750 47080 0 15132
15134 0 507102 209863 47120 0 15133
15135 0 507173 209885 47160 0 15134
15136 0 507325 209958 47240 0 15135
15137 0 507467 210071 47280 0 15136
15138 0 507539 210056 47360 0 15137
15139 0 507603 210075 47440 0 15138
15140 0 507640 210092 47560 0 15139
15141 0 507817 210027 47680 0 15140
15142 0 508006 210003 47760 0 15141
15143 0 508047 209948 47800 0 15142
15144 0 508164 210062 47840 0 15143
15145 0 508223 210120 47880 0 15144
15146 0 508375 210153 48000 0 15145
15147 0 508551 210235 48080 0 15146
15148 0 508691 210350 48200 0 15147
15149 0 508894 210490 48360 0 15148
15150 0 509058 210510 48520 0 15149
15151 0 509163 210502 48560 0 15150
15152 0 509296 210586 48600 0 15151
15153 0 509102 210714 48640 0 15152
15154 0 509207 210721 48680 0 15153
15155 0 509338 210680 48720 0 15154
15156 0 509771 210660 48760 0 15155
15157 0 509949 210690 48800 0 15156
15158 0 510020 210709 48920 0 15157
15159 5 510071 211150 48920 0 15158
15160 0 510181 210972 49000 0 15159
15161 0 510285 210947 49080 0 15160
15162 0 510491 210988 49200 0 15161
15163 0 510612 211081 49320 0 15162
15164 0 510615 211145 49440 0 15163
15165 0 510632 211259 49600 0 15164
15166 0 510649 211364 49760 0 15165
15167 0 510697 211393 49920 0 15166
15168 0 510826 211395 50080 0 15167
15169 0 510865 211426 50240 0 15168
15170 0 511011 211493 50320 0 15169
15171 0 510911 211503 50440 0 15170
15172 0 510924 211489 50480 0 15171
15173 0 510964 211477 50520 0 15172
15174 0 510964 211464 50560 0 15173
15175 5 510964 211464 50600 0 15174
15176 0 511289 211588 50600 0 15175
15177 0 511414 211700 50600 0 15176
15178 0 511503 211755 50600 0 15177
15179 0 511547 211790 50640 0 15178
15180 0 511622 211827 50680 0 15179
15181 0 511639 211935 50760 0 15180
15182 0 511642 211940 50800 0 15181
15183 6 511654 211934 50840 0 15182
15184 0 496381 264191 62440 0 6312
15185 0 496521 264265 62520 0 15184
15186 0 496525 264262 62640 0 15185
15187 0 496545 264298 62680 0 15186
15188 0 496958 264151 62680 0 15187
15189 0 497018 264159 62720 0 15188
15190 0 497112 264202 62800 0 15189
15191 0 497214 264207 62880 0 15190
15192 0 497348 264234 62960 0 15191
15193 0 497571 264267 63040 0 15192
15194 0 497798 264273 63120 0 15193
15195 0 497907 264207 63200 0 15194
15196 0 497982 264196 63280 0 15195
15197 0 498005 264204 63360 0 15196
15198 0 498221 264209 63440 0 15197
15199 0 498316 264220 63520 0 15198
15200 0 498325 264168 63600 0 15199
15201 0 498385 264132 63680 0 15200
15202 0 498529 264122 63760 0 15201
15203 0 498740 264189 63800 0 15202
15204 0 498882 264202 63840 0 15203
15205 0 499102 264200 63920 0 15204
15206 0 499224 264197 63960 0 15205
15207 0 499395 264152 64000 0 15206
15208 0 499558 264135 64080 0 15207
15209 0 499714 264102 64160 0 15208
15210 0 499776 264105 64240 0 15209
15211 0 499834 264216 64360 0 15210
15212 0 499722 264314 64440 0 15211
15213 0 499636 264448 64560 0 15212
15214 0 499544 264452 64640 0 15213
15215 0 499491 264452 64720 0 15214
15216 0 499544 264436 64800 0 15215
15217 0 499556 264375 64880 0 15216
15218 0 499540 264360 64960 0 15217
15219 0 499552 264349 65040 0 15218
15220 0 499605 264294 65120 0 15219
15221 0 499645 264230 65200 0 15220
15222 0 499682 264213 65280 0 15221
15223 0 499705 264167 65360 0 15222
15224 0 499741 264110 65440 0 15223
15225 0 499708 264068 65520 0 15224
15226 0 499719 264059 65600 0 15225
15227 5 499622 264058 65640 0 15226
15228 0 499932 263960 65640 0 15227
15229 0 500096 263927 65680 0 15228
15230 0 500301 263852 65720 0 15229
15231 0 500444 263855 65760 0 15230
15232 5 500650 263706 65760 0 15231
15233 0 500620 263699 65840 0 15232
15234 0 500540 263639 65880 0 15233
15235 0 500483 263598 65880 0 15234
15236 0 500487 263585 65960 0 15235
15237 0 500459 263537 66040 0 15236
15238 0 500456 263507 66120 0 15237
15239 0 500466 263519 66200 0 15238
15240 0 500468 263493 66280 0 15239
15241 0 500461 263384 66360 0 15240
15242 0 500472 263332 66440 0 15241
15243 0 500434 263208 66520 0 15242
15244 0 500466 263181 66600 0 15243
15245 0 500466 263129 66680 0 15244
15246 0 500471 263033 66760 0 15245
15247 0 500517 262925 66840 0 15246
15248 0 500544 262866 66920 0 15247
15249 0 500571 262751 67000 0 15248
15250 0 500566 262665 67080 0 15249
15251 0 500551 262612 67120 0 15250
15252 0 500554 262561 67200 0 15251
15253 0 500538 262507 67280 0 15252
15254 0 500455 262508 67360 0 15253
15255 0 500385 262498 67440 0 15254
15256 0 500231 262466 67520 0 15255
15257 0 500114 262441 67600 0 15256
15258 0 500052 262442 67680 0 15257
15259 0 499993 262421 67760 0 15258
15260 0 500004 262388 67800 0 15259
15261 0 500003 262326 67880 0 15260
15262 0 500011 262330 67960 0 15261
15263 0 500047 262296 68000 0 15262
15264 0 500058 262275 68080 0 15263
15265 0 500122 262232 68120 0 15264
15266 0 500145 262222 68200 0 15265
15267 5 500216 262133 68280 0 15266
15268 0 500201 262110 68360 0 15267
15269 5 500157 261977 68440 0 15268
15270 0 499655 261727 68440 0 15269
15271 0 499612 261682 68440 0 15270
15272 0 499585 261620 68440 0 15271
15273 0 499515 261537 68440 0 15272
15274 0 499515 261477 68440 0 15273
15275 6 499510 261405 68360 0 15274
15276 0 481632 263291 42600 0 3331
15277 0 481523 263398 42600 0 15276
15278 0 481249 263373 42600 0 15277
15279 0 481159 263466 42600 0 15278
15280 0 481091 263530 42640 0 15279
15281 0 481097 263524 42680 0 15280
15282 0 481043 263566 42720 0 15281
15283 0 480361 263947 42800 0 15282
15284 0 480135 264069 42880 0 15283
15285 0 480011 264079 43000 0 15284
15286 0 479933 264128 43080 0 15285
15287 0 479866 264146 43160 0 15286
15288 0 479809 264151 43240 0 15287
15289 0 479705 264156 43320 0 15288
15290 0 479710 264166 43400 0 15289
15291 0 479710 264166 43520 0 15290
15292 0 479595 264204 43600 0 15291
15293 0 479449 264252 43720 0 15292
15294 5 479456 264221 43800 0 15293
15295 0 479170 264307 43800 0 15294
15296 0 478940 264487 43800 0 15295
15297 0 478731 264704 43800 0 15296
15298 5 478694 264795 43800 0 15297
15299 0 478719 264712 43880 0 15298
15300 0 478765 264484 43960 0 15299
15301 5 478520 264240 44040 0 15300
15302 0 478466 264190 44120 0 15301
15303 0 478327 264139 44200 0 15302
15304 0 478202 264087 44280 0 15303
15305 0 478163 264045 44360 0 15304
15306 0 478069 263998 44440 0 15305
15307 0 478068 263983 44520 0 15306
15308 0 478054 263937 44600 0 15307
15309 0 478071 263896 44680 0 15308
15310 0 478036 263843 44760 0 15309
15311 0 477984 263766 44800 0 15310
15312 0 477935 263736 44880 0 15311
15313 0 477930 263733 44960 0 15312
15314 0 477852 263678 45040 0 15313
15315 0 477313 263610 45200 0 15314
15316 0 476821 263622 45280 0 15315
15317 0 476568 263753 45320 0 15316
15318 0 476368 263838 45400 0 15317
15319 0 476160 263964 45480 0 15318
15320 0 476058 264002 45560 0 15319
15321 0 475930 264111 45640 0 15320
15322 0 475898 264127 45680 0 15321
15323 0 475691 264188 45760 0 15322
15324 0 475603 264230 45840 0 15323
15325 0 475564 264251 45920 0 15324
15326 0 475549 264205 45960 0 15325
15327 0 475478 264211 46040 0 15326
15328 0 475512 264130 46120 0 15327
15329 0 475503 264057 46200 0 15328
15330 0 475558 263913 46280 0 15329
15331 0 475513 263873 46360 0 15330
15332 0 475464 263850 46440 0 15331
15333 0 475270 263725 46520 0 15332
15334 0 475098 263730 46600 0 15333
15335 0 474495 263631 46720 0 15334
15336 5 474441 263639 46800 0 15335
15337 0 473660 263859 46800 0 15336
15338 0 473414 264032 46800 0 15337
15339 0 473410 264034 46720 0 15338
15340 0 473410 264034 46680 0 15339
15341 0 473365 264072 46640 0 15340
15342 0 473347 264078 46560 0 15341
15343 0 473373 264091 46480 0 15342
15344 0 473408 264147 46400 0 15343
15345 0 473423 264214 46320 0 15344
15346 0 473402 264253 46240 0 15345
15347 0 473374 264392 46160 0 15346
15348 5 473356 264482 46080 0 15347
15349 5 473289 264530 46000 0 15348
15350 0 473198 264564 45960 0 15349
15351 0 473117 264614 45880 0 15350
15352 0 473086 264656 45800 0 15351
15353 0 473141 264658 45720 0 15352
15354 0 473272 264647 45640 0 15353
15355 0 473279 264562 45600 0 15354
15356 0 473095 264675 45600 0 15355
15357 0 473047 264702 45560 0 15356
15358 0 473012 264650 45480 0 15357
15359 0 473044 264660 45400 0 15358
15360 0 473010 264685 45360 0 15359
15361 0 472947 264851 45360 0 15360
15362 0 472772 265081 45360 0 15361
15363 0 472613 265271 45360 0 15362
15364 0 472511 265372 45320 0 15363
15365 6 472455 265399 45240 0 15364
15366 0 483967 212109 49040 0 9705
15367 0 484105 212216 49040 0 15366
15368 0 484148 212265 49000 0 15367
15369 0 484198 212294 48920 0 15368
15370 0 484236 212377 48840 0 15369
15371 0 484232 212443 48760 0 15370
15372 0 484238 212527 48680 0 15371
15373 0 484222 212550 48600 0 15372
15374 0 484207 212595 48520 0 15373
15375 0 484204 212598 48440 0 15374
15376 0 484230 212693 48360 0 15375
15377 0 484248 212700 48280 0 15376
15378 0 484258 212694 48200 0 15377
15379 0 484226 212532 48120 0 15378
15380 0 484226 212534 48080 0 15379
15381 0 484150 212410 48000 0 15380
15382 0 484358 212489 47880 0 15381
15383 0 484825 213013 47800 0 15382
15384 0 485198 213204 47800 0 15383
15385 0 485341 213223 47800 0 15384
15386 0 485482 213294 47800 0 15385
15387 0 485672 213489 47800 0 15386
15388 0 485784 213523 47720 0 15387
15389 0 486018 213704 47600 0 15388
15390 0 486203 213682 47520 0 15389
15391 0 486339 213695 47440 0 15390
15392 0 486497 213647 47360 0 15391
15393 0 486554 213653 47280 0 15392
15394 0 486658 213687 47200 0 15393
15395 0 486715 213691 47080 0 15394
15396 0 486818 213846 47000 0 15395
15397 0 486914 214012 46920 0 15396
15398 5 487058 214782 46800 0 15397
15399 0 487147 214810 46760 0 15398
15400 0 487336 214927 46680 0 15399
15401 0 487561 214987 46680 0 15400
15402 0 487602 215001 46720 0 15401
15403 0 487644 215064 46760 0 15402
15404 0 487635 215136 46800 0 15403
15405 0 487606 215184 46880 0 15404
15406 0 487631 214766 46920 0 15405
15407 0 487636 214671 47000 0 15406
15408 0 487636 214661 47080 0 15407
15409 0 487646 214668 47160 0 15408
15410 0 487678 214676 47240 0 15409
15411 0 487704 214813 47320 0 15410
15412 0 487696 214812 47360 0 15411
15413 0 487596 214891 47440 0 15412
15414 0 487565 214949 47480 0 15413
15415 0 487538 215023 47520 0 15414
15416 0 487434 215134 47560 0 15415
15417 0 487254 215302 47640 0 15416
15418 0 487162 215324 47720 0 15417
15419 0 487111 215281 47800 0 15418
15420 0 487046 215286 47880 0 15419
15421 0 486986 215237 47920 0 15420
15422 0 486935 215277 48040 0 15421
15423 0 486934 215277 48080 0 15422
15424 0 487013 215500 48160 0 15423
15425 5 487082 215667 48200 0 15424
15426 0 487084 215691 48280 0 15425
15427 0 487039 215775 48400 0 15426
15428 0 486990 215939 48480 0 15427
15429 0 486846 215977 48560 0 15428
15430 0 486634 215993 48640 0 15429
15431 0 486620 215995 48720 0 15430
15432 0 486552 216062 48800 0 15431
15433 0 486517 216073 48920 0 15432
15434 0 486526 216105 49040 0 15433
15435 0 486531 216141 49120 0 15434
15436 0 486539 216180 49200 0 15435
15437 0 486504 216324 49240 0 15436
15438 0 486505 216468 49320 0 15437
15439 0 486527 216637 49400 0 15438
15440 5 486535 216670 49440 0 15439
15441 0 486296 216585 49440 0 15440
15442 0 486194 216676 49480 0 15441
15443 0 486066 216818 49560 0 15442
15444 0 485957 216947 49640 0 15443
15445 0 485812 216994 49720 0 15444
15446 5 485697 217023 49840 0 15445
15447 0 485521 217385 49840 0 15446
15448 0 485418 217452 49840 0 15447
15449 0 485367 217453 49760 0 15448
15450 0 485323 217478 49720 0 15449
15451 0 485353 217424 49640 0 15450
15452 0 485356 217421 49560 0 15451
15453 0 485373 217325 49480 0 15452
15454 0 485379 217302 49400 0 15453
15455 6 485274 217377 49320 0 15454
15456 0 470910 265295 92880 0 230
15457 0 470970 265277 92960 0 15456
15458 0 470979 265245 93040 0 15457
15459 0 471002 265235 93160 0 15458
15460 0 471054 265268 93280 0 15459
15461 0 471150 265338 93360 0 15460
15462 5 471260 265548 93440 0 15461
15463 0 471538 265467 93560 0 15462
15464 0 471928 265304 93640 0 15463
15465 0 472667 264931 93680 0 15464
15466 0 473069 264728 93760 0 15465
15467 0 473364 264618 93800 0 15466
15468 0 473883 264400 93840 0 15467
15469 0 474182 264342 93880 0 15468
15470 0 474356 264313 93920 0 15469
15471 0 474428 264309 93960 0 15470
15472 0 474660 264191 94040 0 15471
15473 0 474785 264135 94080 0 15472
15474 0 474859 264099 94120 0 15473
15475 0 475233 263753 94200 0 15474
15476 0 475985 263024 94240 0 15475
15477 0 476139 262922 94280 0 15476
15478 0 476279 262846 94320 0 15477
15479 0 476363 262781 94400 0 15478
15480 0 476435 262702 94440 0 15479
15481 0 476454 262677 94480 0 15480
15482 0 476514 262642 94520 0 15481
15483 0 476561 262618 94560 0 15482
15484 0 476675 262567 94640 0 15483
15485 0 476836 262459 94720 0 15484
15486 0 477084 262200 94800 0 15485
15487 0 477238 261996 94880 0 15486
15488 0 477266 261985 94960 0 15487
15489 0 477354 261868 95040 0 15488
15490 0 477404 261862 95080 0 15489
15491 0 477549 261766 95160 0 15490
15492 0 477613 261732 95240 0 15491
15493 0 478337 261638 95240 0 15492
15494 0 478629 261564 95200 0 15493
15495 5 478946 261424 95240 0 15494
15496 0 479132 261423 95280 0 15495
15497 0 479206 261445 95320 0 15496
15498 0 479372 261447 95360 0 15497
15499 0 479442 261466 95400 0 15498
15500 0 479472 261447 95440 0 15499
15501 0 479533 261474 95480 0 15500
15502 0 479490 261460 95560 0 15501
15503 0 479637 261470 95640 0 15502
15504 0 479723 261413 95720 0 15503
15505 0 479727 261428 95760 0 15504
15506 0 479764 261380 95840 0 15505
15507 0 479807 261270 95920 0 15506
15508 0 479793 261184 96000 0 15507
15509 0 479876 261116 96040 0 15508
15510 0 479959 261047 96080 0 15509
15511 5 480165 260738 96120 0 15510
15512 0 480626 260470 96120 0 15511
15513 0 480895 260367 95960 0 15512
15514 0 481038 260340 95840 0 15513
15515 0 481271 260258 95840 0 15514
15516 0 481299 260242 95800 0 15515
15517 0 481384 260141 95680 0 15516
15518 0 481557 259931 95680 0 15517
15519 0 481546 259894 95720 0 15518
15520 0 481548 259793 95800 0 15519
15521 0 481627 259594 95840 0 15520
15522 0 481790 259420 95840 0 15521
15523 0 481919 259171 95840 0 15522
15524 0 482029 258796 95840 0 15523
15525 0 482092 258745 95720 0 15524
15526 0 482518 258548 95720 0 15525
15527 0 482620 258493 95680 0 15526
15528 0 482847 258368 95600 0 15527
15529 0 483106 258127 95600 0 15528
15530 0 483274 257924 95520 0 15529
15531 0 483413 257827 95520 0 15530
15532 0 483473 257755 95560 0 15531
15533 0 483611 257555 95560 0 15532
15534 0 483880 257198 95560 0 15533
15535 0 484135 256986 95560 0 15534
15536 0 484367 256870 95560 0 15535
15537 0 484427 256842 95560 0 15536
15538 0 484586 256795 95520 0 15537
15539 0 484681 256711 95440 0 15538
15540 0 484788 256626 95400 0 15539
15541 0 485171 256466 95400 0 15540
15542 0 485408 256217 95400 0 15541
15543 0 485571 256111 95360 0 15542
15544 0 485806 255975 95320 0 15543
15545 6 485897 255918 95320 0 15544
15546 0 495156 216607 59800 0 6983
15547 0 495169 216630 59720 0 15546
15548 5 495150 216594 59680 0 15547
15549 0 495320 216794 59680 0 15548
15550 0 495527 216813 59680 0 15549
15551 0 495528 216766 59600 0 15550
15552 0 495694 216778 59560 0 15551
15553 0 495908 216885 59560 0 15552
15554 0 495988 217052 59560 0 15553
15555 5 496552 217076 59560 0 15554
15556 0 496903 216944 59520 0 15555
15557 0 497030 216858 59440 0 15556
15558 5 497397 216554 59440 0 15557
15559 0 497618 216546 59440 0 15558
15560 0 497683 216559 59480 0 15559
15561 0 498045 216595 59480 0 15560
15562 0 498139 216537 59480 0 15561
15563 0 498152 216513 59440 0 15562
15564 0 498312 216422 59360 0 15563
15565 0 498465 216280 59280 0 15564
15566 0 498609 216135 59200 0 15565
15567 5 498609 216133 59160 0 15566
15568 0 498807 216121 59160 0 15567
15569 0 498807 216121 59120 0 15568
15570 0 498806 216124 59080 0 15569
15571 0 498870 216050 59040 0 15570
15572 0 498944 215982 59000 0 15571
15573 5 499216 216042 59000 0 15572
15574 0 499318 216023 58920 0 15573
15575 0 499442 216020 58880 0 15574
15576 0 499597 216005 58800 0 15575
15577 0 499551 215987 58720 0 15576
15578 5 499530 215928 58680 0 15577
15579 5 499485 215821 58680 0 15578
15580 0 499484 215498 58680 0 15579
15581 0 499486 215440 58600 0 15580
15582 0 499485 215407 58560 0 15581
15583 0 499574 215168 58560 0 15582
15584 0 499713 214990 58560 0 15583
15585 0 499713 214990 58600 0 15584
15586 0 499777 214892 58640 0 15585
15587 0 499831 214795 58720 0 15586
15588 0 499856 214762 58800 0 15587
15589 0 499902 214767 58880 0 15588
15590 0 500022 214842 58960 0 15589
15591 0 500119 214893 59040 0 15590
15592 0 500392 214832 59040 0 15591
15593 0 500798 214658 59040 0 15592
15594 0 501047 214491 59040 0 15593
15595 0 501100 214472 59120 0 15594
15596 5 501115 214459 59160 0 15595
15597 0 501229 214212 59160 0 15596
15598 0 501250 214089 59200 0 15597
15599 0 501404 214031 59280 0 15598
15600 0 501444 214055 59360 0 15599
15601 0 501534 214028 59440 0 15600
15602 0 501595 213992 59520 0 15601
15603 0 501847 214005 59600 0 15602
15604 0 501888 214005 59680 0 15603
15605 0 501984 213991 59760 0 15604
15606 0 502112 213963 59840 0 15605
15607 0 502128 214018 59920 0 15606
15608 0 502178 214019 60000 0 15607
15609 0 502280 214107 60080 0 15608
15610 0 502331 214142 60160 0 15609
15611 0 502331 214142 60240 0 15610
15612 0 502258 214161 60320 0 15611
15613 0 502199 214217 60320 0 15612
15614 0 502177 214256 60360 0 15613
15615 0 502189 214300 60400 0 15614
15616 0 502184 214313 60440 0 15615
15617 0 502178 214326 60480 0 15616
15618 0 502117 214362 60560 0 15617
15619 0 502065 214384 60640 0 15618
15620 0 502077 214401 60720 0 15619
15621 0 502012 214374 60760 0 15620
15622 0 501966 214378 60800 0 15621
15623 0 501935 214403 60880 0 15622
15624 0 501904 214422 60960 0 15623
15625 0 501915 214390 61040 0 15624
15626 0 501893 214394 61120 0 15625
15627 0 501836 214432 61200 0 15626
15628 0 501813 214486 61280 0 15627
15629 0 501855 214561 61360 0 15628
15630 0 501789 214602 61440 0 15629
15631 0 501808 214687 61520 0 15630
15632 0 501809 214707 61600 0 15631
15633 0 501807 214709 61680 0 15632
15634 6 501797 214829 61760 0 15633
15635 0 494892 245814 73040 0 1216
15636 0 495350 245865 73040 0 15635
15637 0 495648 245918 73120 0 15636
15638 0 495720 245944 73160 0 15637
15639 0 495809 245941 73240 0 15638
15640 0 495829 245954 73360 0 15639
15641 0 495865 245951 73440 0 15640
15642 0 495930 245980 73480 0 15641
15643 0 495945 245977 73560 0 15642
15644 0 495981 246005 73640 0 15643
15645 0 496038 246028 73720 0 15644
15646 0 496089 246050 73800 0 15645
15647 0 496124 246056 73880 0 15646
15648 0 496148 246061 73960 0 15647
15649 0 496202 246104 74040 0 15648
15650 0 496203 246105 74120 0 15649
15651 0 496234 246126 74240 0 15650
15652 0 496263 246132 74320 0 15651
15653 0 496263 246132 74400 0 15652
15654 0 496329 246117 74480 0 15653
15655 0 496328 246104 74560 0 15654
15656 0 496348 246107 74640 0 15655
15657 0 496365 246118 74720 0 15656
15658 0 496430 246154 74800 0 15657
15659 0 496477 246183 74880 0 15658
15660 0 496519 246253 74960 0 15659
15661 0 496639 246313 75080 0 15660
15662 0 496814 246329 75160 0 15661
15663 0 496913 246380 75240 0 15662
15664 0 497095 246489 75320 0 15663
15665 0 497152 246493 75360 0 15664
15666 5 497107 246502 75400 0 15665
15667 0 497487 246501 75400 0 15666
15668 0 497583 246531 75440 0 15667
15669 0 497789 246561 75520 0 15668
15670 0 498056 246603 75600 0 15669
15671 0 498596 246784 75600 0 15670
15672 0 498975 246776 75600 0 15671
15673 5 499187 246845 75600 0 15672
15674 0 499815 247004 75600 0 15673
15675 0 500075 247094 75640 0 15674
15676 0 500401 247095 75640 0 15675
15677 0 500634 247150 75680 0 15676
15678 0 500898 247325 75680 0 15677
15679 0 501169 247498 75680 0 15678
15680 0 501469 247620 75680 0 15679
15681 0 502061 247498 75680 0 15680
15682 0 502167 247474 75800 0 15681
15683 5 502216 247478 75840 0 15682
15684 0 502545 247657 75840 0 15683
15685 0 502774 247997 75840 0 15684
15686 5 502848 248067 75760 0 15685
15687 0 503095 248137 75760 0 15686
15688 0 503247 248141 75760 0 15687
15689 0 503333 248168 75720 0 15688
15690 0 503526 248148 75640 0 15689
15691 0 503832 248229 75640 0 15690
15692 0 504074 248279 75640 0 15691
15693 0 504184 248408 75680 0 15692
15694 0 504254 248479 75720 0 15693
15695 0 504378 248511 75760 0 15694
15696 0 504602 248463 75800 0 15695
15697 0 504746 248524 75880 0 15696
15698 0 504864 248530 75920 0 15697
15699 5 504892 248546 75960 0 15698
15700 0 504972 248384 75960 0 15699
15701 0 505207 248316 75960 0 15700
15702 0 505351 248120 75960 0 15701
15703 0 505311 248048 76000 0 15702
15704 0 505400 247938 76040 0 15703
15705 0 505418 247909 76000 0 15704
15706 0 505435 247826 75920 0 15705
15707 0 505458 247726 75840 0 15706
15708 0 505638 247546 75760 0 15707
15709 0 505656 247465 75680 0 15708
15710 0 505839 247332 75680 0 15709
15711 0 505912 247209 75600 0 15710
15712 0 506045 247108 75520 0 15711
15713 0 506134 247022 75480 0 15712
15714 0 506339 246936 75480 0 15713
15715 0 506619 246881 75480 0 15714
15716 0 506707 246803 75440 0 15715
15717 0 506713 246771 75400 0 15716
15718 5 506937 246625 75400 0 15717
15719 0 507109 246649 75480 0 15718
15720 0 507262 246701 75560 0 15719
15721 0 507315 246717 75640 0 15720
15722 0 507380 246739 75720 0 15721
15723 6 507409 246734 75760 0 15722
15724 0 393460 164158 163760 0 8662
15725 0 393688 164166 163840 0 15724
15726 0 394048 164146 163880 0 15725
15727 0 394372 164162 164040 0 15726
15728 5 394468 164150 164120 0 15727
15729 0 395016 164042 164080 0 15728
15730 0 395404 164010 164200 0 15729
15731 0 395560 164090 164320 0 15730
15732 0 395776 164282 164440 0 15731
15733 0 395876 164346 164560 0 15732
15734 0 395888 164358 164720 0 15733
15735 0 395916 164398 164960 0 15734
15736 0 395852 164430 165080 0 15735
15737 0 395940 164686 165240 0 15736
15738 0 395800 164910 165360 0 15737
15739 0 395712 165126 165520 0 15738
15740 0 395840 165166 165680 0 15739
15741 0 395916 165126 165840 0 15740
15742 0 395940 165050 166000 0 15741
15743 0 395972 164998 166120 0 15742
15744 0 396064 164930 166160 0 15743
15745 0 396180 164762 166120 0 15744
15746 0 396152 164430 166240 0 15745
15747 0 396192 164306 166440 0 15746
15748 0 396316 164286 166600 0 15747
15749 0 396396 164226 166800 0 15748
15750 0 396320 164206 166920 0 15749
15751 0 396208 164154 167040 0 15750
15752 0 396128 164146 167160 0 15751
15753 0 396048 164134 167280 0 15752
15754 0 395996 164090 167440 0 15753
15755 0 396004 164082 167560 0 15754
15756 0 395900 164102 167760 0 15755
15757 0 395860 164258 167880 0 15756
15758 0 395772 164310 168000 0 15757
15759 0 395624 164310 168160 0 15758
15760 0 395540 164306 168280 0 15759
15761 0 395364 164330 168440 0 15760
15762 0 395200 164266 168560 0 15761
15763 0 395156 164258 168680 0 15762
15764 0 395056 164262 168800 0 15763
15765 0 394984 164194 168960 0 15764
15766 0 394816 164174 169120 0 15765
15767 0 394708 164162 169240 0 15766
15768 0 394572 164170 169360 0 15767
15769 0 394552 164206 169480 0 15768
15770 0 394656 164254 169600 0 15769
15771 0 394668 164254 169720 0 15770
15772 0 394676 164342 169840 0 15771
15773 0 394648 164402 169960 0 15772
15774 0 394712 164378 170120 0 15773
15775 0 394728 164318 170280 0 15774
15776 0 394736 164342 170400 0 15775
15777 0 394816 164438 170560 0 15776
15778 0 394824 164550 170760 0 15777
15779 0 395020 164726 170880 0 15778
15780 0 395144 164838 171160 0 15779
15781 0 395080 164774 171320 0 15780
15782 0 395052 164750 171480 0 15781
15783 0 395016 164750 171600 0 15782
15784 0 394996 164738 171760 0 15783
15785 0 395148 164662 171920 0 15784
15786 5 395252 164450 172000 0 15785
15787 5 395432 163138 172040 0 15786
15788 0 395344 163058 172160 0 15787
15789 0 395292 162866 172240 0 15788
15790 0 395176 162858 172400 0 15789
15791 0 395128 162822 172560 0 15790
15792 0 395036 162774 172640 0 15791
15793 0 394876 162706 172760 0 15792
15794 0 394804 162630 172960 0 15793
15795 5 394844 162734 173120 0 15794
15796 0 394860 162734 173240 0 15795
15797 0 394740 162706 173400 0 15796
15798 0 394624 162650 173520 0 15797
15799 0 394544 162654 173640 0 15798
15800 0 394284 162866 173880 0 15799
15801 0 394160 163050 174000 0 15800
15802 0 393920 163334 174200 0 15801
15803 0 393868 163566 174320 0 15802
15804 5 393712 163974 174440 0 15803
15805 5 393432 164814 174440 0 15804
15806 0 393532 164938 174400 0 15805
15807 0 393600 164934 174240 0 15806
15808 0 393536 165014 174160 0 15807
15809 6 393552 165022 174080 0 15808
15810 0 481208 265905 93040 0 10187
15811 0 481540 265879 93120 0 15810
15812 0 481924 265835 93120 0 15811
15813 0 482010 265783 93200 0 15812
15814 0 482403 265724 93200 0 15813
15815 0 482469 265685 93280 0 15814
15816 0 482566 265657 93400 0 15815
15817 0 482738 265580 93560 0 15816
15818 0 482744 265556 93760 0 15817
15819 0 482848 265530 93880 0 15818
15820 0 482923 265521 94040 0 15819
15821 0 482911 265544 94200 0 15820
15822 0 482814 265692 94440 0 15821
15823 0 482719 265719 94640 0 15822
15824 5 482664 265671 94720 0 15823
15825 0 482846 265423 94720 0 15824
15826 0 482876 265334 94760 0 15825
15827 0 482888 265225 94800 0 15826
15828 0 482989 264997 94840 0 15827
15829 0 483280 264577 94840 0 15828
15830 0 483341 264484 94880 0 15829
15831 0 483395 264363 94960 0 15830
15832 0 483451 264195 95040 0 15831
15833 5 483534 264083 95120 0 15832
15834 0 483617 263982 95200 0 15833
15835 0 483764 263910 95280 0 15834
15836 0 483958 263807 95400 0 15835
15837 0 484114 263849 95520 0 15836
15838 0 484262 263856 95640 0 15837
15839 0 484382 263790 95680 0 15838
15840 0 484556 263627 95680 0 15839
15841 5 484591 263616 95800 0 15840
15842 0 484844 263439 95800 0 15841
15843 0 485255 263168 95800 0 15842
15844 0 485480 263007 95800 0 15843
15845 0 485608 262954 95840 0 15844
15846 0 485679 262915 95880 0 15845
15847 0 485735 262875 95920 0 15846
15848 0 485795 262832 95960 0 15847
15849 0 485902 262741 96040 0 15848
15850 0 486102 262735 96080 0 15849
15851 0 486120 262663 96160 0 15850
15852 0 486183 262536 96280 0 15851
15853 0 486303 262442 96400 0 15852
15854 0 486756 262217 96480 0 15853
15855 0 487138 262068 96560 0 15854
15856 0 487570 261903 96560 0 15855
15857 0 487725 261834 96720 0 15856
15858 0 487810 261817 96880 0 15857
15859 0 487968 261841 97040 0 15858
15860 0 488214 261924 97240 0 15859
15861 0 488256 262081 97400 0 15860
15862 5 488219 262146 97560 0 15861
15863 0 488453 261813 97560 0 15862
15864 0 488552 261611 97560 0 15863
15865 0 488633 261563 97600 0 15864
15866 0 488687 261496 97600 0 15865
15867 0 488757 261465 97600 0 15866
15868 0 488853 261445 97600 0 15867
15869 0 488853 261445 97640 0 15868
15870 0 488885 261403 97760 0 15869
15871 0 488952 261262 97800 0 15870
15872 5 489048 261130 97800 0 15871
15873 0 489019 261089 97920 0 15872
15874 0 489048 261001 98040 0 15873
15875 0 489073 260992 98080 0 15874
15876 0 489078 260989 98200 0 15875
15877 0 489196 260793 98400 0 15876
15878 0 489458 260564 98400 0 15877
15879 0 489662 260412 98400 0 15878
15880 0 489743 260412 98360 0 15879
15881 0 489817 260368 98280 0 15880
15882 0 490090 260191 98120 0 15881
15883 0 490220 260172 97960 0 15882
15884 0 490231 260183 97880 0 15883
15885 5 490253 260193 97840 0 15884
15886 0 490296 260212 97760 0 15885
15887 0 490364 260260 97680 0 15886
15888 0 490526 260314 97600 0 15887
15889 0 490550 260329 97560 0 15888
15890 0 490516 260406 97480 0 15889
15891 5 490515 260437 97440 0 15890
15892 0 490461 260614 97440 0 15891
15893 0 490303 260674 97440 0 15892
15894 0 490207 260704 97440 0 15893
15895 6 490191 260709 97480 0 15894
15896 0 395004 147313 164840 0 6458
15897 0 395203 147389 164760 0 15896
15898 0 395616 147366 164680 0 15897
15899 0 395771 147380 164560 0 15898
15900 0 395952 147372 164440 0 15899
15901 0 396080 147368 164360 0 15900
15902 0 396182 147394 164280 0 15901
15903 0 396273 147444 164160 0 15902
15904 0 396411 147527 164000 0 15903
15905 0 396561 147580 163880 0 15904
15906 0 396723 147650 163760 0 15905
15907 0 396778 147645 163640 0 15906
15908 0 396995 147639 163520 0 15907
15909 0 397159 147678 163400 0 15908
15910 0 397409 147743 163360 0 15909
15911 0 397778 147970 163360 0 15910
15912 0 398220 147906 163360 0 15911
15913 0 398399 147901 163320 0 15912
15914 0 398533 147927 163240 0 15913
15915 0 398677 147965 163120 0 15914
15916 0 398766 147948 163000 0 15915
15917 0 399073 147957 162920 0 15916
15918 0 399109 147963 162800 0 15917
15919 0 399189 147959 162680 0 15918
15920 0 399341 147947 162560 0 15919
15921 0 399515 147890 162440 0 15920
15922 0 399644 147870 162320 0 15921
15923 0 399863 147766 162240 0 15922
15924 0 399977 147815 162160 0 15923
15925 0 400034 147833 162120 0 15924
15926 0 400226 147864 162040 0 15925
15927 0 400936 147944 162000 0 15926
15928 0 401042 147802 161840 0 15927
15929 5 401216 147733 161680 0 15928
15930 0 401420 147693 161600 0 15929
15931 0 401672 147679 161520 0 15930
15932 0 401848 147654 161400 0 15931
15933 0 402158 147522 161320 0 15932
15934 0 402506 147537 161240 0 15933
15935 0 402758 147511 161160 0 15934
15936 0 403169 147118 161080 0 15935
15937 0 403219 147081 161040 0 15936
15938 0 403323 147079 161000 0 15937
15939 0 403503 146935 160920 0 15938
15940 0 403588 146900 160840 0 15939
15941 0 403631 146861 160720 0 15940
15942 0 403775 146783 160600 0 15941
15943 0 403906 146678 160440 0 15942
15944 0 403917 146660 160400 0 15943
15945 0 403945 146637 160320 0 15944
15946 5 403875 146519 160200 0 15945
15947 0 403797 146562 160120 0 15946
15948 0 403688 146589 160000 0 15947
15949 0 403399 146718 159880 0 15948
15950 0 403429 146791 159760 0 15949
15951 0 403436 146860 159640 0 15950
15952 0 403502 146985 159480 0 15951
15953 0 403494 147088 159360 0 15952
15954 0 403489 147146 159320 0 15953
15955 0 403354 147281 159240 0 15954
15956 0 403324 147317 159120 0 15955
15957 0 403256 147409 159000 0 15956
15958 0 403270 147385 158880 0 15957
15959 0 403295 147416 158760 0 15958
15960 0 403249 147420 158640 0 15959
15961 0 403230 147579 158520 0 15960
15962 0 403167 147632 158400 0 15961
15963 0 403123 147726 158320 0 15962
15964 0 403185 147721 158200 0 15963
15965 0 403295 147685 158120 0 15964
15966 0 403280 147634 158040 0 15965
15967 0 403282 147679 157920 0 15966
15968 0 403267 147729 157840 0 15967
15969 0 403163 147847 157760 0 15968
15970 0 403239 147935 157600 0 15969
15971 0 403392 147937 157440 0 15970
15972 0 403487 147881 157320 0 15971
15973 0 403566 147860 157200 0 15972
15974 0 403646 147865 157080 0 15973
15975 0 403806 147718 157000 0 15974
15976 0 403847 147621 156960 0 15975
15977 0 403848 147504 156880 0 15976
15978 0 403847 147432 156800 0 15977
15979 6 403813 147437 156760 0 15978
15980 0 479792 212527 62800 0 10312
15981 0 480016 212270 62800 0 15980
15982 0 480146 211929 62800 0 15981
15983 0 480109 211770 62800 0 15982
15984 0 479900 211613 62800 0 15983
15985 0 479622 211502 62800 0 15984
15986 0 479458 211413 62800 0 15985
15987 0 479326 211369 62800 0 15986
15988 0 479238 211355 62760 0 15987
15989 0 479078 211364 62760 0 15988
15990 0 478916 211290 62680 0 15989
15991 0 478804 211159 62560 0 15990
15992 0 478618 211059 62560 0 15991
15993 0 478502 211031 62520 0 15992
15994 0 478062 210926 62520 0 15993
15995 0 477953 210797 62520 0 15994
15996 0 477674 210739 62520 0 15995
15997 5 477311 210486 62520 0 15996
15998 0 477398 210435 62440 0 15997
15999 0 477358 210366 62360 0 15998
16000 0 477420 210281 62240 0 15999
16001 0 477551 210126 62120 0 16000
16002 0 477557 210028 62000 0 16001
16003 0 477474 209870 61840 0 16002
16004 0 477396 209659 61720 0 16003
16005 0 477361 209516 61600 0 16004
16006 0 477358 209347 61480 0 16005
16007 0 477361 209266 61360 0 16006
16008 0 477336 209232 61240 0 16007
16009 0 477391 209164 61160 0 16008
16010 0 477451 209095 61080 0 16009
16011 0 477451 209095 61000 0 16010
16012 0 477433 209014 60920 0 16011
16013 0 477432 208917 60840 0 16012
16014 0 477440 208623 60720 0 16013
16015 0 477486 208674 60680 0 16014
16016 0 477459 208591 60640 0 16015
16017 0 477445 208514 60560 0 16016
16018 0 477423 208425 60480 0 16017
16019 0 477412 208309 60400 0 16018
16020 0 477355 208173 60280 0 16019
16021 0 477349 208103 60200 0 16020
16022 0 477300 208087 60120 0 16021
16023 0 477277 208045 60040 0 16022
16024 0 477203 207951 59960 0 16023
16025 0 477156 207895 59880 0 16024
16026 0 477076 207873 59840 0 16025
16027 0 477013 207847 59800 0 16026
16028 0 476890 207768 59720 0 16027
16029 0 476826 207709 59600 0 16028
16030 0 476740 207671 59520 0 16029
16031 5 476632 207615 59400 0 16030
16032 0 476876 207528 59400 0 16031
16033 0 477157 207351 59400 0 16032
16034 0 477250 207316 59360 0 16033
16035 0 477354 207263 59280 0 16034
16036 0 477521 207200 59160 0 16035
16037 0 477637 207106 59080 0 16036
16038 0 477684 207064 58920 0 16037
16039 0 477850 206986 58800 0 16038
16040 0 477959 206965 58680 0 16039
16041 0 478087 206947 58600 0 16040
16042 0 478125 206938 58520 0 16041
16043 0 478143 206929 58440 0 16042
16044 0 478184 206911 58360 0 16043
16045 0 478187 206883 58280 0 16044
16046 0 478234 206833 58200 0 16045
16047 0 478313 206740 58120 0 16046
16048 0 478328 206624 58040 0 16047
16049 0 478353 206550 57960 0 16048
16050 0 478436 206482 57880 0 16049
16051 0 478510 206228 57760 0 16050
16052 0 478515 206157 57720 0 16051
16053 0 478508 206102 57680 0 16052
16054 5 478494 205685 57680 0 16053
16055 0 478395 205556 57840 0 16054
16056 0 478372 205487 57960 0 16055
16057 0 478325 205357 58080 0 16056
16058 0 478169 205308 58200 0 16057
16059 0 478104 205265 58280 0 16058
16060 0 478055 205176 58360 0 16059
16061 0 477925 205154 58440 0 16060
16062 0 477769 205154 58480 0 16061
16063 6 477658 205125 58480 0 16062
16064 0 505452 215797 74840 0 4521
16065 0 505452 215797 75000 0 16064
16066 0 505366 215947 75040 0 16065
16067 0 505371 216204 75160 0 16066
16068 0 505377 216211 75280 0 16067
16069 0 505458 216237 75360 0 16068
16070 0 505491 216243 75440 0 16069
16071 0 505522 216295 75520 0 16070
16072 0 505559 216369 75680 0 16071
16073 0 505591 216583 75760 0 16072
16074 0 505730 216575 75840 0 16073
16075 5 505824 216604 75920 0 16074
16076 0 505821 216596 76000 0 16075
16077 0 505872 216566 76080 0 16076
16078 0 505951 216558 76160 0 16077
16079 0 506030 216506 76240 0 16078
16080 0 506089 216506 76320 0 16079
16081 0 506042 216530 76400 0 16080
16082 0 506026 216516 76480 0 16081
16083 0 506003 216507 76520 0 16082
16084 0 505952 216458 76560 0 16083
16085 0 505927 216390 76640 0 16084
16086 0 505932 216397 76720 0 16085
16087 0 505899 216408 76800 0 16086
16088 5 505899 216408 76880 0 16087
16089 0 505917 216432 77000 0 16088
16090 0 505953 216495 77120 0 16089
16091 0 506005 216615 77200 0 16090
16092 0 506022 216598 77320 0 16091
16093 0 506027 216621 77360 0 16092
16094 5 506046 216660 77440 0 16093
16095 0 506483 216570 77480 0 16094
16096 0 506879 216447 77480 0 16095
16097 0 507101 216459 77480 0 16096
16098 0 507400 216401 77520 0 16097
16099 0 507531 216325 77560 0 16098
16100 0 507500 216362 77600 0 16099
16101 0 507857 216162 77600 0 16100
16102 5 508144 216030 77600 0 16101
16103 0 508124 216106 77720 0 16102
16104 0 508124 216106 77800 0 16103
16105 0 508169 216135 77880 0 16104
16106 0 508218 216125 77960 0 16105
16107 0 508330 216136 78040 0 16106
16108 0 508411 216144 78080 0 16107
16109 5 508683 216026 78080 0 16108
16110 0 508691 216031 78120 0 16109
16111 0 508713 216037 78160 0 16110
16112 0 508767 215988 78160 0 16111
16113 5 508843 215971 78160 0 16112
16114 0 508936 215929 78240 0 16113
16115 0 508916 215985 78320 0 16114
16116 0 508856 216060 78360 0 16115
16117 0 508819 216166 78400 0 16116
16118 0 508778 216267 78440 0 16117
16119 0 508778 216321 78480 0 16118
16120 0 508754 216363 78560 0 16119
16121 0 508748 216422 78640 0 16120
16122 0 508711 216523 78720 0 16121
16123 0 508697 216613 78800 0 16122
16124 0 508642 216686 78880 0 16123
16125 0 508600 216766 78960 0 16124
16126 0 508588 216849 79040 0 16125
16127 0 508570 216925 79120 0 16126
16128 0 508562 217006 79200 0 16127
16129 0 508530 217105 79280 0 16128
16130 0 508548 217208 79360 0 16129
16131 0 508512 217295 79440 0 16130
16132 0 508488 217389 79520 0 16131
16133 0 508500 217498 79600 0 16132
16134 0 508492 217574 79680 0 16133
16135 0 508450 217648 79760 0 16134
16136 0 508392 217747 79840 0 16135
16137 0 508366 217781 79920 0 16136
16138 0 508325 217822 80000 0 16137
16139 0 508310 217859 80040 0 16138
16140 0 508260 217882 80120 0 16139
16141 0 508253 217932 80200 0 16140
16142 0 508278 218004 80280 0 16141
16143 0 508320 218061 80360 0 16142
16144 0 508378 218049 80440 0 16143
16145 0 508329 218113 80520 0 16144
16146 6 508232 218163 80600 0 16145
16147 0 427336 123511 125760 0 10624
16148 0 427440 123351 125600 0 16147
16149 0 427372 123275 125480 0 16148
16150 0 427452 123295 125360 0 16149
16151 0 427308 123099 125120 0 16150
16152 0 427368 122871 124960 0 16151
16153 0 427416 122695 124800 0 16152
16154 0 427328 122711 124680 0 16153
16155 0 427304 122583 124600 0 16154
16156 0 427324 122367 124480 0 16155
16157 0 427352 122167 124360 0 16156
16158 0 427380 122015 124200 0 16157
16159 0 427596 121803 124040 0 16158
16160 0 427640 121535 123920 0 16159
16161 0 427744 121259 123720 0 16160
16162 0 428032 121139 123520 0 16161
16163 5 428604 120987 123400 0 16162
16164 0 428772 120863 123280 0 16163
16165 0 428848 120803 123120 0 16164
16166 0 428884 120823 123080 0 16165
16167 0 428956 120863 123000 0 16166
16168 0 429047 120858 122920 0 16167
16169 0 429092 120855 122880 0 16168
16170 0 429232 120775 122720 0 16169
16171 0 429336 120699 122600 0 16170
16172 0 429408 120679 122440 0 16171
16173 0 429916 120563 122280 0 16172
16174 0 430196 120347 122080 0 16173
16175 0 430225 120366 121920 0 16174
16176 0 430232 120371 121880 0 16175
16177 0 430316 120427 121720 0 16176
16178 0 430292 120375 121520 0 16177
16179 0 430368 120295 121440 0 16178
16180 0 430468 120147 121320 0 16179
16181 0 430624 120019 121160 0 16180
16182 0 430896 119987 121080 0 16181
16183 0 431068 119839 120920 0 16182
16184 0 431020 119515 120760 0 16183
16185 0 430992 119327 120560 0 16184
16186 0 431144 119075 120400 0 16185
16187 0 431180 118943 120240 0 16186
16188 0 431216 118703 120120 0 16187
16189 0 431348 118471 120000 0 16188
16190 0 431436 118127 119840 0 16189
16191 0 431660 117779 119640 0 16190
16192 0 431696 117635 119560 0 16191
16193 0 431708 117451 119440 0 16192
16194 0 431776 117315 119280 0 16193
16195 0 431827 117238 119200 0 16194
16196 0 431852 117199 119160 0 16195
16197 0 431956 117159 119040 0 16196
16198 0 432060 117079 118840 0 16197
16199 0 432087 116955 118720 0 16198
16200 0 432039 116755 118520 0 16199
16201 0 432011 116415 118360 0 16200
16202 0 431939 116251 118240 0 16201
16203 0 431903 116143 118120 0 16202
16204 0 431939 115875 117960 0 16203
16205 0 432011 115627 117840 0 16204
16206 0 432039 115563 117760 0 16205
16207 0 431995 115411 117600 0 16206
16208 0 431863 115175 117480 0 16207
16209 0 431839 115003 117320 0 16208
16210 0 431931 114847 117160 0 16209
16211 0 431939 114795 117000 0 16210
16212 0 431931 114751 116880 0 16211
16213 0 431939 114779 116720 0 16212
16214 0 431915 114775 116560 0 16213
16215 0 432171 114699 116480 0 16214
16216 0 432323 114647 116320 0 16215
16217 0 432411 114651 116200 0 16216
16218 0 432475 114547 116080 0 16217
16219 0 432551 114411 115960 0 16218
16220 0 432643 114335 115800 0 16219
16221 0 432991 114407 115680 0 16220
16222 0 433035 114507 115480 0 16221
16223 0 433091 114599 115400 0 16222
16224 0 433071 114667 115240 0 16223
16225 0 433051 114719 115080 0 16224
16226 0 433023 114775 114920 0 16225
16227 0 433075 114755 114840 0 16226
16228 6 432911 114855 114680 0 16227
16229 0 485279 264676 43600 0 7927
16230 0 485369 264684 43680 0 16229
16231 0 485490 264754 43760 0 16230
16232 0 485676 264894 43880 0 16231
16233 0 485896 264963 43960 0 16232
16234 0 486016 265001 44040 0 16233
16235 0 486092 265052 44120 0 16234
16236 0 486230 265173 44200 0 16235
16237 0 486267 265222 44240 0 16236
16238 0 486306 265281 44320 0 16237
16239 5 486779 265843 44320 0 16238
16240 5 487442 265888 44360 0 16239
16241 0 488167 265785 44360 0 16240
16242 0 488256 265733 44240 0 16241
16243 0 488365 265733 44160 0 16242
16244 0 488467 265691 44080 0 16243
16245 0 488716 265704 44000 0 16244
16246 0 489388 265727 43920 0 16245
16247 0 489626 265779 43840 0 16246
16248 0 489810 265894 43760 0 16247
16249 0 489832 265875 43640 0 16248
16250 0 489915 265989 43560 0 16249
16251 0 489952 266218 43480 0 16250
16252 0 489957 266201 43440 0 16251
16253 0 489957 266201 43320 0 16252
16254 0 490047 266267 43160 0 16253
16255 0 490127 266325 43080 0 16254
16256 0 490181 266428 43000 0 16255
16257 0 490259 266468 42920 0 16256
16258 0 490318 266492 42840 0 16257
16259 0 490368 266529 42800 0 16258
16260 0 490431 266537 42760 0 16259
16261 0 490530 266592 42680 0 16260
16262 0 490654 266690 42600 0 16261
16263 0 490710 266727 42480 0 16262
16264 0 490805 266798 42400 0 16263
16265 0 490800 266788 42320 0 16264
16266 0 490826 266724 42240 0 16265
16267 0 490837 266725 42160 0 16266
16268 0 490879 266727 42120 0 16267
16269 0 490925 266740 42000 0 16268
16270 0 491033 266785 41960 0 16269
16271 0 491152 266786 41920 0 16270
16272 0 491430 266783 41800 0 16271
16273 0 491545 266763 41720 0 16272
16274 0 491633 266810 41600 0 16273
16275 0 491757 266852 41480 0 16274
16276 0 491770 266859 41400 0 16275
16277 0 491776 266835 41320 0 16276
16278 0 491827 266822 41240 0 16277
16279 0 491875 266823 41160 0 16278
16280 0 491934 266799 41080 0 16279
16281 0 492003 266816 41000 0 16280
16282 0 492042 266851 40920 0 16281
16283 0 492168 266809 40840 0 16282
16284 0 492193 266806 40760 0 16283
16285 0 492217 266798 40680 0 16284
16286 0 492218 266733 40600 0 16285
16287 0 492172 266701 40520 0 16286
16288 0 492060 266605 40440 0 16287
16289 0 491986 266558 40360 0 16288
16290 0 491877 266510 40280 0 16289
16291 0 491740 266440 40200 0 16290
16292 0 491486 266289 40120 0 16291
16293 0 491274 266236 40040 0 16292
16294 0 491117 266123 39960 0 16293
16295 0 491025 266051 39880 0 16294
16296 0 490931 265989 39800 0 16295
16297 0 490895 265970 39720 0 16296
16298 0 490572 265873 39640 0 16297
16299 0 490524 265870 39560 0 16298
16300 0 489945 265744 39480 0 16299
16301 0 489706 265685 39400 0 16300
16302 0 489681 265696 39280 0 16301
16303 0 489508 265628 39160 0 16302
16304 0 489449 265625 39080 0 16303
16305 0 489407 265591 39000 0 16304
16306 0 489343 265516 38920 0 16305
16307 0 489330 265444 38840 0 16306
16308 0 489243 265433 38760 0 16307
16309 0 489176 265447 38680 0 16308
16310 6 489135 265450 38640 0 16309
16311 0 515503 221148 53400 0 8194
16312 0 515177 221161 53440 0 16311
16313 0 515351 221109 53480 0 16312
16314 0 515348 221056 53560 0 16313
16315 0 515324 221019 53640 0 16314
16316 0 515245 220954 53720 0 16315
16317 0 515205 220901 53800 0 16316
16318 5 515146 220836 53880 0 16317
16319 0 515104 220815 53960 0 16318
16320 5 515062 220843 54040 0 16319
16321 0 515045 220729 54040 0 16320
16322 0 515060 220635 54040 0 16321
16323 5 515056 220586 54040 0 16322
16324 0 515059 220462 54120 0 16323
16325 0 515070 220387 54160 0 16324
16326 0 515072 220385 54240 0 16325
16327 0 515057 220081 54240 0 16326
16328 0 515086 219928 54240 0 16327
16329 0 514995 219557 54240 0 16328
16330 5 514988 219469 54240 0 16329
16331 0 514980 219382 54160 0 16330
16332 5 514858 219184 54160 0 16331
16333 0 514748 219004 54160 0 16332
16334 0 514406 218858 54160 0 16333
16335 0 514284 218858 54160 0 16334
16336 0 514152 218794 54040 0 16335
16337 0 514048 218708 53960 0 16336
16338 0 513747 218633 53960 0 16337
16339 0 513664 218566 53880 0 16338
16340 5 513396 218423 53880 0 16339
16341 0 513385 218357 53800 0 16340
16342 0 513329 218290 53720 0 16341
16343 0 513357 218132 53720 0 16342
16344 0 513410 218029 53640 0 16343
16345 0 513324 217879 53560 0 16344
16346 0 513244 217825 53560 0 16345
16347 0 513244 217810 53520 0 16346
16348 0 513140 217498 53520 0 16347
16349 0 512962 217092 53520 0 16348
16350 0 512968 216971 53520 0 16349
16351 0 512947 216792 53520 0 16350
16352 0 512911 216782 53480 0 16351
16353 0 513040 216675 53320 0 16352
16354 0 513081 216582 53200 0 16353
16355 0 513044 216369 53120 0 16354
16356 0 513035 216347 53000 0 16355
16357 0 512991 216392 52880 0 16356
16358 5 512999 216399 52840 0 16357
16359 0 513051 216097 52840 0 16358
16360 0 513083 216065 52800 0 16359
16361 0 513100 216037 52760 0 16360
16362 0 513110 215987 52640 0 16361
16363 0 513105 215984 52480 0 16362
16364 0 513105 215930 52360 0 16363
16365 5 513099 215897 52320 0 16364
16366 0 513080 215660 52320 0 16365
16367 0 513096 215535 52320 0 16366
16368 0 513067 215420 52320 0 16367
16369 0 513046 215377 52240 0 16368
16370 0 513062 215378 52200 0 16369
16371 0 513081 215362 52160 0 16370
16372 0 513080 215360 52120 0 16371
16373 0 513117 215392 52040 0 16372
16374 0 513177 215391 51920 0 16373
16375 0 513207 215386 51840 0 16374
16376 0 513214 215415 51760 0 16375
16377 0 513217 215430 51720 0 16376
16378 0 513221 215421 51640 0 16377
16379 0 513223 215420 51560 0 16378
16380 0 513247 215375 51440 0 16379
16381 0 513272 215408 51320 0 16380
16382 0 513383 215360 51200 0 16381
16383 0 513549 215368 51120 0 16382
16384 0 513611 215363 51080 0 16383
16385 0 513678 215338 51080 0 16384
16386 0 513706 215311 51040 0 16385
16387 0 513722 215248 51000 0 16386
16388 0 513823 215135 50920 0 16387
16389 0 513706 215095 50840 0 16388
16390 0 513729 215078 50760 0 16389
16391 0 513731 215064 50600 0 16390
16392 6 513755 215040 50520 0 16391
16393 0 457751 262994 58160 0 13479
16394 0 457790 262989 57960 0 16393
16395 0 457798 262963 57720 0 16394
16396 0 457748 262776 57480 0 16395
16397 0 457638 262629 57280 0 16396
16398 0 457550 262499 57200 0 16397
16399 0 457320 262371 56960 0 16398
16400 0 457116 262323 56840 0 16399
16401 0 457048 262229 56680 0 16400
16402 0 456983 262210 56600 0 16401
16403 0 456879 262237 56480 0 16402
16404 0 456583 262253 56320 0 16403
16405 0 456470 262295 56240 0 16404
16406 0 456434 262343 56200 0 16405
16407 0 456414 262356 56160 0 16406
16408 0 456370 262372 56120 0 16407
16409 0 456281 262406 56080 0 16408
16410 0 456196 262447 56040 0 16409
16411 0 456135 262463 55920 0 16410
16412 0 456003 262481 55800 0 16411
16413 0 455732 262588 55680 0 16412
16414 0 455653 262644 55600 0 16413
16415 0 455563 262648 55480 0 16414
16416 0 455411 262682 55320 0 16415
16417 0 455354 262661 55280 0 16416
16418 0 455088 262721 55080 0 16417
16419 0 455015 262748 54960 0 16418
16420 0 454951 262809 54800 0 16419
16421 0 454858 262763 54600 0 16420
16422 0 454631 262806 54400 0 16421
16423 0 454440 262888 54280 0 16422
16424 0 454211 263056 54080 0 16423
16425 0 454062 263116 53880 0 16424
16426 0 453843 263219 53720 0 16425
16427 0 453699 263198 53520 0 16426
16428 0 453520 263275 53360 0 16427
16429 0 453594 263414 53120 0 16428
16430 0 453836 263683 52920 0 16429
16431 0 453995 263824 52760 0 16430
16432 0 454188 264028 52560 0 16431
16433 0 454300 264154 52440 0 16432
16434 0 454395 264368 52280 0 16433
16435 0 454502 264650 52080 0 16434
16436 0 454629 264853 51880 0 16435
16437 0 454779 265058 51640 0 16436
16438 0 454901 265302 51360 0 16437
16439 0 454858 265550 51200 0 16438
16440 0 454978 265746 51040 0 16439
16441 0 455020 266080 50880 0 16440
16442 0 454727 266167 50800 0 16441
16443 0 454477 266366 50560 0 16442
16444 0 454366 266396 50280 0 16443
16445 0 454461 266464 50240 0 16444
16446 0 454451 266615 49960 0 16445
16447 0 454357 266821 49760 0 16446
16448 0 454412 266963 49480 0 16447
16449 0 454766 266989 49200 0 16448
16450 5 454796 267014 49080 0 16449
16451 0 454816 267031 49000 0 16450
16452 0 454833 267038 48880 0 16451
16453 0 454847 266997 48600 0 16452
16454 0 454917 266936 48440 0 16453
16455 0 454965 266886 48280 0 16454
16456 0 454908 266636 48120 0 16455
16457 0 454734 266389 47960 0 16456
16458 0 454961 266652 47880 0 16457
16459 0 454916 266630 47760 0 16458
16460 0 455039 266669 47600 0 16459
16461 0 455228 266499 47520 0 16460
16462 0 455435 266226 47400 0 16461
16463 0 455443 266142 47280 0 16462
16464 0 455468 266099 47080 0 16463
16465 0 455531 265931 46840 0 16464
16466 0 455606 265971 46840 0 16465
16467 0 455618 266020 46800 0 16466
16468 0 455670 266122 46680 0 16467
16469 0 455619 266222 46520 0 16468
16470 0 455622 266343 46320 0 16469
16471 0 455411 266567 46120 0 16470
16472 0 455350 266819 45880 0 16471
16473 6 455468 266775 45720 0 16472
16474 0 382611 154459 159200 0 15009
16475 0 382592 154502 159160 0 16474
16476 0 382708 154579 159040 0 16475
16477 0 382764 154668 158920 0 16476
16478 0 382780 154734 158880 0 16477
16479 0 382951 154963 158720 0 16478
16480 0 383182 155149 158600 0 16479
16481 0 383252 155231 158560 0 16480
16482 0 383433 155397 158440 0 16481
16483 0 383471 155475 158320 0 16482
16484 0 383459 155583 158240 0 16483
16485 0 383388 155600 158160 0 16484
16486 0 383160 155856 157920 0 16485
16487 0 383090 155959 157840 0 16486
16488 0 383137 156042 157720 0 16487
16489 0 383172 156140 157640 0 16488
16490 0 383260 156107 157560 0 16489
16491 5 383340 156080 157480 0 16490
16492 0 383851 157552 157480 0 16491
16493 0 383218 158107 157640 0 16492
16494 0 383229 158073 157680 0 16493
16495 0 382961 158427 157720 0 16494
16496 5 382608 158877 157760 0 16495
16497 0 382436 159046 157880 0 16496
16498 5 382409 159055 157920 0 16497
16499 0 381553 160137 157920 0 16498
16500 0 380346 161042 157920 0 16499
16501 0 380217 161189 158040 0 16500
16502 0 380139 161196 158080 0 16501
16503 0 380039 161336 158240 0 16502
16504 0 379800 161665 158280 0 16503
16505 0 379534 161925 158360 0 16504
16506 0 379130 162452 158400 0 16505
16507 0 378801 162622 158480 0 16506
16508 0 378451 162659 158600 0 16507
16509 0 378368 162732 158720 0 16508
16510 0 378422 162756 158760 0 16509
16511 5 378482 162768 158800 0 16510
16512 0 377116 162895 158800 0 16511
16513 0 375645 163410 158800 0 16512
16514 5 373998 163330 158800 0 16513
16515 0 373931 163267 158840 0 16514
16516 0 373861 163217 158880 0 16515
16517 0 373657 163041 159000 0 16516
16518 0 373642 163050 159040 0 16517
16519 0 373595 163068 159120 0 16518
16520 0 373573 163071 159160 0 16519
16521 0 373649 162974 159320 0 16520
16522 0 373657 162964 159440 0 16521
16523 0 373704 162871 159600 0 16522
16524 0 373702 162854 159720 0 16523
16525 0 373424 162800 159880 0 16524
16526 0 373344 162839 159960 0 16525
16527 0 373030 162606 160080 0 16526
16528 0 372892 162537 160280 0 16527
16529 0 372797 162446 160400 0 16528
16530 0 372678 162359 160520 0 16529
16531 0 372592 162411 160600 0 16530
16532 0 372498 162430 160720 0 16531
16533 0 372503 162389 160840 0 16532
16534 0 372439 162268 160960 0 16533
16535 0 372389 162349 161120 0 16534
16536 0 372393 162311 161240 0 16535
16537 0 372348 162278 161360 0 16536
16538 0 372288 162259 161520 0 16537
16539 0 372022 162130 161680 0 16538
16540 0 371907 162058 161720 0 16539
16541 0 371794 162046 161760 0 16540
16542 0 371598 162037 161800 0 16541
16543 0 371374 162002 161840 0 16542
16544 0 371130 161962 161880 0 16543
16545 0 371069 161929 161960 0 16544
16546 0 370972 161861 162080 0 16545
16547 0 370829 161798 162240 0 16546
16548 0 370509 161635 162360 0 16547
16549 0 370097 161600 162400 0 16548
16550 0 370077 161589 162480 0 16549
16551 0 370039 161591 162520 0 16550
16552 0 369970 161582 162600 0 16551
16553 6 369893 161584 162640 0 16552
16554 0 510149 224830 71880 0 12506
16555 0 510292 224753 72080 0 16554
16556 0 510432 224577 72280 0 16555
16557 0 510436 224493 72440 0 16556
16558 0 510460 224408 72520 0 16557
16559 0 510487 224344 72600 0 16558
16560 0 510525 224298 72680 0 16559
16561 0 510676 224233 72800 0 16560
16562 0 510727 224182 72960 0 16561
16563 0 510740 224169 73000 0 16562
16564 0 510709 224120 73120 0 16563
16565 0 510676 224014 73320 0 16564
16566 0 510657 223924 73440 0 16565
16567 0 510763 223926 73600 0 16566
16568 0 510895 223874 73760 0 16567
16569 0 510974 223709 73880 0 16568
16570 5 510941 223653 73960 0 16569
16571 0 510870 223601 74120 0 16570
16572 0 510832 223540 74320 0 16571
16573 0 510913 223505 74480 0 16572
16574 0 511241 223484 74600 0 16573
16575 0 511412 223338 74680 0 16574
16576 0 511518 223232 74760 0 16575
16577 0 511544 223210 74880 0 16576
16578 0 511642 223048 75000 0 16577
16579 0 511724 222965 75120 0 16578
16580 0 511829 222811 75240 0 16579
16581 0 511924 222565 75320 0 16580
16582 0 511971 222483 75400 0 16581
16583 5 511947 222410 75440 0 16582
16584 0 511958 222337 75480 0 16583
16585 0 511959 222270 75560 0 16584
16586 0 511999 222189 75640 0 16585
16587 0 512064 222118 75720 0 16586
16588 0 512140 221904 75800 0 16587
16589 0 512044 221752 75840 0 16588
16590 0 511960 221680 75880 0 16589
16591 0 511864 221614 75920 0 16590
16592 0 511733 221593 75960 0 16591
16593 0 511702 221557 76000 0 16592
16594 0 511626 221490 76080 0 16593
16595 0 511574 221456 76120 0 16594
16596 5 511531 221425 76200 0 16595
16597 0 511510 221409 76240 0 16596
16598 0 511439 221304 76320 0 16597
16599 0 511328 221156 76440 0 16598
16600 0 511287 221073 76520 0 16599
16601 0 511254 221028 76600 0 16600
16602 0 511239 221017 76680 0 16601
16603 0 511176 220959 76760 0 16602
16604 0 511155 220970 76840 0 16603
16605 0 511089 220997 76920 0 16604
16606 0 510978 220928 77040 0 16605
16607 0 510871 220907 77120 0 16606
16608 0 510869 220869 77240 0 16607
16609 0 510882 220807 77320 0 16608
16610 5 510840 220844 77360 0 16609
16611 0 510651 221178 77360 0 16610
16612 0 510606 221224 77400 0 16611
16613 0 510571 221304 77440 0 16612
16614 0 510535 221360 77520 0 16613
16615 0 510513 221378 77600 0 16614
16616 0 510499 221352 77680 0 16615
16617 0 510489 221350 77760 0 16616
16618 0 510482 221379 77840 0 16617
16619 0 510454 221376 77920 0 16618
16620 0 510454 221376 78000 0 16619
16621 0 510373 221351 78040 0 16620
16622 0 510341 221175 78080 0 16621
16623 0 510319 221100 78160 0 16622
16624 0 510462 220943 78240 0 16623
16625 0 510372 221023 78320 0 16624
16626 0 510298 220960 78400 0 16625
16627 0 510248 220929 78440 0 16626
16628 0 510228 220894 78480 0 16627
16629 0 510219 220850 78520 0 16628
16630 0 510154 220817 78600 0 16629
16631 0 510168 220717 78640 0 16630
16632 0 510120 220654 78720 0 16631
16633 6 510147 220619 78760 0 16632
16634 0 508885 236314 37640 0 5810
16635 0 508611 236473 37800 0 16634
16636 0 508609 236463 38120 0 16635
16637 0 508567 236437 38240 0 16636
16638 0 508490 236466 38360 0 16637
16639 0 508420 236478 38480 0 16638
16640 0 508300 236505 38560 0 16639
16641 0 508170 236493 38640 0 16640
16642 0 508081 236514 38680 0 16641
16643 5 507870 236558 38680 0 16642
16644 0 507853 236547 38760 0 16643
16645 0 507866 236554 38880 0 16644
16646 0 507870 236552 39000 0 16645
16647 0 507849 236579 39040 0 16646
16648 0 507849 236579 39160 0 16647
16649 0 507887 236558 39240 0 16648
16650 0 507882 236603 39320 0 16649
16651 0 507836 236611 39400 0 16650
16652 0 507820 236599 39480 0 16651
16653 0 507695 236610 39560 0 16652
16654 0 507728 236586 39640 0 16653
16655 0 507745 236612 39680 0 16654
16656 0 507860 236648 39760 0 16655
16657 0 507882 236645 39840 0 16656
16658 0 507904 236630 39960 0 16657
16659 0 507936 236668 40040 0 16658
16660 0 508019 236667 40120 0 16659
16661 0 508031 236693 40200 0 16660
16662 0 508023 236756 40280 0 16661
16663 0 507921 236833 40360 0 16662
16664 0 507925 236876 40440 0 16663
16665 0 507910 236909 40520 0 16664
16666 0 507918 236933 40560 0 16665
16667 0 507903 236937 40640 0 16666
16668 0 507871 236934 40680 0 16667
16669 0 507744 236947 40680 0 16668
16670 0 507662 237004 40760 0 16669
16671 0 507595 236900 40840 0 16670
16672 0 507507 236840 40960 0 16671
16673 0 507436 236792 41040 0 16672
16674 0 507401 236731 41120 0 16673
16675 0 507213 236591 41160 0 16674
16676 0 507120 236592 41160 0 16675
16677 0 507086 236602 41200 0 16676
16678 0 507024 236646 41240 0 16677
16679 0 506959 236655 41280 0 16678
16680 0 506956 236655 41320 0 16679
16681 0 506946 236669 41440 0 16680
16682 0 506887 236712 41560 0 16681
16683 0 506889 236735 41640 0 16682
16684 0 506846 236782 41720 0 16683
16685 0 506822 236811 41800 0 16684
16686 0 506768 236795 41880 0 16685
16687 0 506791 236787 42000 0 16686
16688 0 506766 236738 42080 0 16687
16689 0 506751 236706 42160 0 16688
16690 0 506712 236698 42240 0 16689
16691 0 506737 236683 42320 0 16690
16692 0 506656 236693 42400 0 16691
16693 0 506571 236707 42480 0 16692
16694 0 506565 236728 42560 0 16693
16695 0 506516 236760 42600 0 16694
16696 0 506493 236734 42720 0 16695
16697 0 506435 236709 42800 0 16696
16698 0 506416 236716 42880 0 16697
16699 0 506426 236762 42960 0 16698
16700 0 506437 236844 43040 0 16699
16701 0 506462 236811 43120 0 16700
16702 5 506331 237041 43120 0 16701
16703 0 506341 237153 43280 0 16702
16704 0 506373 237190 43440 0 16703
16705 0 506453 237294 43560 0 16704
16706 0 506504 237323 43640 0 16705
16707 0 506547 237354 43680 0 16706
16708 0 506774 237427 43680 0 16707
16709 5 506941 237538 43680 0 16708
16710 0 506990 237492 43840 0 16709
16711 0 507000 237494 43920 0 16710
16712 6 507063 237529 44000 0 16711
16713 0 482254 208543 46320 0 9733
16714 0 482411 208212 46320 0 16713
16715 0 482378 207944 46240 0 16714
16716 0 482513 207518 46240 0 16715
16717 5 482482 207490 46200 0 16716
16718 0 482252 207053 46200 0 16717
16719 5 482017 206479 46200 0 16718
16720 0 481484 205868 46200 0 16719
16721 5 480733 205581 46200 0 16720
16722 0 480465 205283 46200 0 16721
16723 0 480152 205166 46200 0 16722
16724 0 479894 205077 46200 0 16723
16725 0 479792 205078 46160 0 16724
16726 0 479658 205067 46120 0 16725
16727 0 479302 204853 46120 0 16726
16728 0 478922 204638 46120 0 16727
16729 0 478351 204571 46120 0 16728
16730 0 477739 204455 46120 0 16729
16731 0 477087 204198 46120 0 16730
16732 0 476484 204036 46120 0 16731
16733 0 475784 203890 46120 0 16732
16734 0 475280 203797 46000 0 16733
16735 0 475002 203845 45840 0 16734
16736 0 474949 203810 45760 0 16735
16737 0 474675 203679 45560 0 16736
16738 0 474355 203564 45400 0 16737
16739 0 474341 203600 45360 0 16738
16740 0 474317 203611 45280 0 16739
16741 0 474074 203716 45280 0 16740
16742 0 473977 203785 45200 0 16741
16743 0 473905 203806 45120 0 16742
16744 0 473761 203833 44960 0 16743
16745 0 473673 203831 44880 0 16744
16746 0 473434 203888 44880 0 16745
16747 0 473083 203879 44840 0 16746
16748 0 472809 203858 44720 0 16747
16749 0 472386 203665 44640 0 16748
16750 0 472032 203433 44560 0 16749
16751 0 471815 203308 44440 0 16750
16752 0 471664 203206 44400 0 16751
16753 5 471539 203177 44320 0 16752
16754 5 471466 203162 44240 0 16753
16755 0 471429 203154 44200 0 16754
16756 0 471097 203040 44040 0 16755
16757 0 470874 202925 43880 0 16756
16758 0 470684 202879 43760 0 16757
16759 0 470578 202755 43600 0 16758
16760 0 470497 202677 43520 0 16759
16761 0 470428 202613 43440 0 16760
16762 0 470166 202466 43320 0 16761
16763 0 469886 202348 43240 0 16762
16764 0 469586 202079 43240 0 16763
16765 0 469292 201894 43240 0 16764
16766 0 469229 201881 43120 0 16765
16767 0 469113 201906 43000 0 16766
16768 0 468987 201862 42880 0 16767
16769 0 468902 201817 42760 0 16768
16770 0 468882 201714 42640 0 16769
16771 0 468861 201566 42520 0 16770
16772 0 468870 201549 42400 0 16771
16773 0 468870 201433 42280 0 16772
16774 0 468870 201412 42120 0 16773
16775 0 468855 201403 42000 0 16774
16776 0 468830 201390 41880 0 16775
16777 0 468863 201366 41760 0 16776
16778 0 468895 201424 41720 0 16777
16779 0 468938 201386 41680 0 16778
16780 0 468967 201367 41560 0 16779
16781 0 468951 201355 41440 0 16780
16782 0 468929 201328 41320 0 16781
16783 0 468963 201305 41240 0 16782
16784 0 468963 201305 41120 0 16783
16785 0 468918 201345 41040 0 16784
16786 0 468888 201470 40960 0 16785
16787 5 468897 201407 40880 0 16786
16788 0 468776 201540 40880 0 16787
16789 0 468714 201689 40880 0 16788
16790 5 468556 201868 40880 0 16789
16791 6 468514 201918 40840 0 16790
16792 0 471199 265739 93440 0 15462
16793 0 471153 265846 93400 0 16792
16794 0 471123 265916 93360 0 16793
16795 0 471093 265991 93320 0 16794
16796 0 471020 266078 93280 0 16795
16797 0 470968 266256 93240 0 16796
16798 0 470872 266561 93240 0 16797
16799 0 470771 266644 93200 0 16798
16800 0 470664 266812 93200 0 16799
16801 0 470751 267007 93200 0 16800
16802 0 470858 267098 93160 0 16801
16803 0 471363 267430 93160 0 16802
16804 0 471779 267787 93160 0 16803
16805 0 471848 267787 93200 0 16804
16806 0 472088 267791 93280 0 16805
16807 0 472257 267782 93360 0 16806
16808 0 472429 267787 93440 0 16807
16809 0 472716 267814 93520 0 16808
16810 0 472950 267812 93600 0 16809
16811 0 473266 267869 93680 0 16810
16812 0 473405 267854 93720 0 16811
16813 0 473686 267841 93800 0 16812
16814 0 473830 267870 93880 0 16813
16815 0 473944 267898 93960 0 16814
16816 0 473939 267911 94040 0 16815
16817 0 474024 267894 94120 0 16816
16818 0 474148 267859 94200 0 16817
16819 0 474264 267834 94280 0 16818
16820 0 474362 267818 94360 0 16819
16821 0 474465 267807 94440 0 16820
16822 0 474498 267838 94520 0 16821
16823 0 474498 267838 94600 0 16822
16824 0 474529 267843 94680 0 16823
16825 0 474542 267864 94760 0 16824
16826 0 474616 267941 94840 0 16825
16827 0 474616 267941 94920 0 16826
16828 0 474608 267932 95000 0 16827
16829 0 474577 267947 95040 0 16828
16830 0 474583 267956 95160 0 16829
16831 0 474634 267996 95240 0 16830
16832 0 474704 268056 95320 0 16831
16833 0 474778 268108 95400 0 16832
16834 0 474882 268120 95480 0 16833
16835 0 474857 268118 95560 0 16834
16836 0 474811 268128 95640 0 16835
16837 0 474788 268119 95720 0 16836
16838 0 474803 268193 95800 0 16837
16839 0 474870 268343 95880 0 16838
16840 0 474883 268435 95960 0 16839
16841 0 474877 268477 96040 0 16840
16842 0 474882 268521 96120 0 16841
16843 0 474840 268599 96200 0 16842
16844 0 474813 268635 96280 0 16843
16845 0 474764 268684 96360 0 16844
16846 5 474748 268736 96400 0 16845
16847 5 474652 268799 96440 0 16846
16848 0 475133 268835 96440 0 16847
16849 0 475203 268912 96480 0 16848
16850 0 475327 269137 96480 0 16849
16851 0 475207 269522 96480 0 16850
16852 0 475169 269611 96560 0 16851
16853 0 475129 269684 96600 0 16852
16854 0 475055 269871 96600 0 16853
16855 0 475053 269897 96560 0 16854
16856 5 475048 269920 96520 0 16855
16857 0 475112 270061 96520 0 16856
16858 0 474975 270395 96520 0 16857
16859 0 474758 270615 96520 0 16858
16860 0 474635 270679 96560 0 16859
16861 0 474490 270836 96600 0 16860
16862 0 474450 270864 96640 0 16861
16863 0 474077 271075 96640 0 16862
16864 0 473966 271120 96680 0 16863
16865 5 473604 271366 96680 0 16864
16866 0 473540 271415 96640 0 16865
16867 0 473464 271401 96600 0 16866
16868 0 473404 271378 96560 0 16867
16869 6 473344 271354 96520 0 16868
16870 0 464162 215813 64000 0 7769
16871 0 464042 215702 64000 0 16870
16872 0 463887 215526 63960 0 16871
16873 0 463734 215282 63920 0 16872
16874 0 463591 215058 63840 0 16873
16875 0 463388 214921 63840 0 16874
16876 5 463379 214916 63800 0 16875
16877 0 463370 214910 63760 0 16876
16878 0 463523 214886 63600 0 16877
16879 0 463634 214864 63520 0 16878
16880 0 463712 214816 63440 0 16879
16881 0 463889 214835 63360 0 16880
16882 0 463896 214717 63280 0 16881
16883 0 463944 214675 63200 0 16882
16884 0 464089 214658 63120 0 16883
16885 0 464140 214660 63040 0 16884
16886 0 464174 214627 62960 0 16885
16887 5 464211 214598 62840 0 16886
16888 0 464574 214326 62840 0 16887
16889 0 464876 213683 62840 0 16888
16890 0 464835 213393 62840 0 16889
16891 0 464835 213324 62800 0 16890
16892 0 464793 213239 62760 0 16891
16893 0 464724 213080 62680 0 16892
16894 0 464690 213001 62640 0 16893
16895 0 464592 212891 62640 0 16894
16896 0 464635 212862 62560 0 16895
16897 0 464587 212757 62520 0 16896
16898 0 464741 212469 62480 0 16897
16899 0 464798 212316 62480 0 16898
16900 0 464802 212230 62400 0 16899
16901 0 464790 212090 62320 0 16900
16902 0 464791 212001 62240 0 16901
16903 0 464801 211901 62160 0 16902
16904 0 464802 211878 62080 0 16903
16905 0 464773 211793 62000 0 16904
16906 0 464745 211708 61920 0 16905
16907 5 464694 211600 61840 0 16906
16908 0 464676 211512 61760 0 16907
16909 0 464698 211416 61760 0 16908
16910 0 464681 211394 61720 0 16909
16911 0 464661 211334 61680 0 16910
16912 0 464643 211294 61640 0 16911
16913 0 464626 211267 61600 0 16912
16914 0 464593 211246 61560 0 16913
16915 0 464515 211153 61480 0 16914
16916 0 464563 211061 61400 0 16915
16917 0 464653 211004 61360 0 16916
16918 0 464682 210896 61320 0 16917
16919 0 464713 210804 61320 0 16918
16920 0 464719 210764 61280 0 16919
16921 0 464734 210705 61200 0 16920
16922 0 464832 210777 61080 0 16921
16923 0 464856 210846 61000 0 16922
16924 0 464848 210783 60960 0 16923
16925 0 464848 210664 60880 0 16924
16926 0 464887 210603 60800 0 16925
16927 0 464895 210587 60720 0 16926
16928 5 464897 210590 60680 0 16927
16929 0 464844 210356 60680 0 16928
16930 0 464844 210356 60640 0 16929
16931 0 464830 210348 60560 0 16930
16932 0 464777 210271 60480 0 16931
16933 0 464785 210188 60440 0 16932
16934 0 464778 210179 60400 0 16933
16935 0 464757 210165 60360 0 16934
16936 0 464754 210148 60320 0 16935
16937 0 464752 210127 60280 0 16936
16938 0 464767 210085 60240 0 16937
16939 0 464837 210020 60200 0 16938
16940 5 464843 210030 60160 0 16939
16941 0 464916 209950 60160 0 16940
16942 0 465010 209844 60120 0 16941
16943 0 465104 209707 60080 0 16942
16944 0 465126 209556 60000 0 16943
16945 0 465251 209399 60000 0 16944
16946 6 465284 209243 60000 0 16945
16947 0 493102 258844 47360 0 3275
16948 0 493452 258804 47360 0 16947
16949 0 493780 258805 47400 0 16948
16950 0 494120 259080 47480 0 16949
16951 0 494472 259188 47480 0 16950
16952 0 494538 259231 47520 0 16951
16953 0 494593 259417 47600 0 16952
16954 0 494760 259566 47640 0 16953
16955 0 495054 259615 47640 0 16954
16956 0 495341 259576 47640 0 16955
16957 0 495761 259645 47640 0 16956
16958 0 496468 259910 47640 0 16957
16959 5 496545 259792 47600 0 16958
16960 5 496708 259657 47520 0 16959
16961 0 497807 260026 47520 0 16960
16962 5 497898 260015 47480 0 16961
16963 0 498123 259858 47360 0 16962
16964 0 498280 259865 47200 0 16963
16965 0 498534 259914 47160 0 16964
16966 0 499155 259915 47160 0 16965
16967 5 499618 260097 47160 0 16966
16968 0 499655 260141 47040 0 16967
16969 0 499773 260114 46960 0 16968
16970 0 499637 260837 46840 0 16969
16971 0 499867 261100 46800 0 16970
16972 0 500003 261320 46680 0 16971
16973 0 500084 261516 46600 0 16972
16974 0 500104 261539 46520 0 16973
16975 0 500077 261627 46440 0 16974
16976 0 500166 261855 46360 0 16975
16977 0 500191 262012 46280 0 16976
16978 0 500226 262118 46200 0 16977
16979 0 500280 262211 46120 0 16978
16980 0 500333 262357 46040 0 16979
16981 0 500359 262493 45960 0 16980
16982 0 500530 262695 45920 0 16981
16983 0 500666 262779 45880 0 16982
16984 0 500716 262827 45800 0 16983
16985 0 500818 262905 45720 0 16984
16986 0 500955 262934 45640 0 16985
16987 5 501143 262980 45600 0 16986
16988 0 501127 262960 45520 0 16987
16989 0 501114 262926 45440 0 16988
16990 0 501134 262884 45360 0 16989
16991 0 501230 262872 45280 0 16990
16992 0 501230 262872 45200 0 16991
16993 0 501351 262886 45120 0 16992
16994 0 501435 262857 45040 0 16993
16995 0 501304 262860 44960 0 16994
16996 0 501279 262847 44920 0 16995
16997 5 501227 262817 44880 0 16996
16998 0 501606 262726 44880 0 16997
16999 0 501666 262736 44840 0 16998
17000 0 501956 262704 44800 0 16999
17001 0 502196 262700 44720 0 17000
17002 0 502177 262694 44640 0 17001
17003 0 502294 262682 44560 0 17002
17004 0 502467 262656 44480 0 17003
17005 0 502855 262673 44400 0 17004
17006 0 503171 262665 44320 0 17005
17007 0 503307 262604 44200 0 17006
17008 0 503402 262572 44080 0 17007
17009 0 503489 262591 43960 0 17008
17010 0 503579 262564 43880 0 17009
17011 0 503570 262582 43800 0 17010
17012 0 503575 262602 43720 0 17011
17013 0 503678 262692 43640 0 17012
17014 0 503720 262697 43560 0 17013
17015 5 503751 262686 43520 0 17014
17016 0 503794 262704 43440 0 17015
17017 0 503860 262723 43360 0 17016
17018 0 503991 262758 43280 0 17017
17019 0 504084 262784 43240 0 17018
17020 0 504225 262805 43160 0 17019
17021 0 504291 262826 43080 0 17020
17022 6 504317 262840 43000 0 17021
17023 0 504430 239520 63280 0 4821
17024 0 504354 239387 63320 0 17023
17025 0 504326 239337 63360 0 17024
17026 0 504216 239142 63360 0 17025
17027 0 504221 238951 63360 0 17026
17028 0 504229 238915 63400 0 17027
17029 0 504218 238887 63440 0 17028
17030 5 504216 238670 63440 0 17029
17031 0 504176 238659 63480 0 17030
17032 0 504150 238648 63520 0 17031
17033 0 504127 238655 63560 0 17032
17034 0 504117 238582 63600 0 17033
17035 0 504095 238512 63680 0 17034
17036 0 504136 238473 63760 0 17035
17037 0 504179 238444 63840 0 17036
17038 0 504221 238429 63920 0 17037
17039 0 504293 238405 64000 0 17038
17040 0 504355 238391 64040 0 17039
17041 0 504453 238298 64080 0 17040
17042 0 504496 238323 64200 0 17041
17043 0 504732 238394 64280 0 17042
17044 5 504690 238393 64400 0 17043
17045 0 504666 238382 64440 0 17044
17046 0 504666 238382 64560 0 17045
17047 0 504636 238379 64640 0 17046
17048 0 504699 238380 64720 0 17047
17049 0 504725 238359 64760 0 17048
17050 0 504751 238338 64800 0 17049
17051 0 505353 238487 64800 0 17050
17052 0 505546 238574 64800 0 17051
17053 0 505636 238576 64800 0 17052
17054 0 505658 238610 64880 0 17053
17055 0 505652 238634 64920 0 17054
17056 0 505684 238649 64960 0 17055
17057 0 505761 238674 65000 0 17056
17058 0 505895 238700 65040 0 17057
17059 0 506012 238737 65120 0 17058
17060 0 506151 238756 65200 0 17059
17061 0 506222 238754 65280 0 17060
17062 0 506328 238783 65360 0 17061
17063 0 506480 238852 65400 0 17062
17064 0 506589 238934 65480 0 17063
17065 0 506794 239024 65520 0 17064
17066 0 506935 239100 65560 0 17065
17067 0 507067 239079 65560 0 17066
17068 0 507405 239090 65560 0 17067
17069 0 507790 239135 65560 0 17068
17070 0 507905 239155 65520 0 17069
17071 0 508164 239141 65440 0 17070
17072 0 508501 239113 65360 0 17071
17073 0 508637 239015 65360 0 17072
17074 0 508854 238976 65280 0 17073
17075 5 509071 238937 65200 0 17074
17076 0 509099 238705 65200 0 17075
17077 0 508960 238388 65200 0 17076
17078 0 508917 238327 65200 0 17077
17079 0 508907 238314 65240 0 17078
17080 0 508898 238165 65320 0 17079
17081 0 509038 238026 65400 0 17080
17082 0 509091 237894 65400 0 17081
17083 0 509061 237751 65400 0 17082
17084 0 508902 237595 65400 0 17083
17085 0 508788 237446 65400 0 17084
17086 0 508803 237376 65440 0 17085
17087 0 508813 237278 65480 0 17086
17088 0 508896 237130 65560 0 17087
17089 0 509066 236989 65560 0 17088
17090 5 509273 236907 65560 0 17089
17091 0 509258 236916 65600 0 17090
17092 0 509196 236922 65640 0 17091
17093 0 509192 236932 65720 0 17092
17094 0 509188 236951 65800 0 17093
17095 0 509184 236940 65880 0 17094
17096 0 509174 236944 65920 0 17095
17097 0 509179 236945 66000 0 17096
17098 6 509184 236920 66040 0 17097
17099 0 393075 158028 163680 0 699
17100 0 394055 157818 163640 0 17099
17101 0 394289 157614 163520 0 17100
17102 0 394459 157549 163400 0 17101
17103 0 394499 157457 163320 0 17102
17104 0 394571 157349 163200 0 17103
17105 0 394671 157269 163080 0 17104
17106 0 394801 157222 163040 0 17105
17107 0 395053 157146 162920 0 17106
17108 0 395105 157094 162840 0 17107
17109 0 395309 156858 162720 0 17108
17110 0 395473 156738 162640 0 17109
17111 5 396261 156572 162600 0 17110
17112 0 396377 156580 162640 0 17111
17113 0 396905 156448 162680 0 17112
17114 0 396941 156388 162760 0 17113
17115 0 396969 156372 162840 0 17114
17116 0 396973 156326 162920 0 17115
17117 0 396945 156270 163000 0 17116
17118 0 397325 156034 163080 0 17117
17119 5 398101 155548 163120 0 17118
17120 0 398385 155446 163080 0 17119
17121 0 398621 155382 162920 0 17120
17122 0 398813 155236 162840 0 17121
17123 0 398869 155228 162720 0 17122
17124 0 398889 155120 162640 0 17123
17125 0 398937 154960 162560 0 17124
17126 0 399073 154848 162480 0 17125
17127 0 399157 154756 162400 0 17126
17128 0 399385 154532 162320 0 17127
17129 0 399421 154418 162280 0 17128
17130 0 399321 154218 162200 0 17129
17131 0 399209 153874 162160 0 17130
17132 0 399165 153616 162080 0 17131
17133 0 399253 153552 161960 0 17132
17134 0 399333 153652 161880 0 17133
17135 0 399389 153648 161760 0 17134
17136 0 399385 153620 161640 0 17135
17137 0 399297 153584 161520 0 17136
17138 0 399253 153548 161400 0 17137
17139 0 399237 153532 161320 0 17138
17140 0 399225 153596 161240 0 17139
17141 0 399264 153668 161200 0 17140
17142 0 399269 153588 161080 0 17141
17143 0 399249 153564 161000 0 17142
17144 0 399301 153504 160880 0 17143
17145 0 399385 153440 160800 0 17144
17146 0 399385 153312 160720 0 17145
17147 0 399313 153218 160640 0 17146
17148 0 399385 153166 160520 0 17147
17149 0 399465 153124 160440 0 17148
17150 0 399533 153164 160360 0 17149
17151 0 399453 153124 160280 0 17150
17152 0 399405 153104 160200 0 17151
17153 0 399377 153010 160120 0 17152
17154 0 399433 152850 160040 0 17153
17155 0 399437 152722 159960 0 17154
17156 0 399433 152650 159880 0 17155
17157 0 399529 152610 159800 0 17156
17158 0 399573 152582 159720 0 17157
17159 0 399645 152566 159600 0 17158
17160 0 399713 152534 159480 0 17159
17161 0 399793 152438 159280 0 17160
17162 0 399761 152354 159120 0 17161
17163 0 399757 152178 159040 0 17162
17164 0 399705 151974 158960 0 17163
17165 0 399761 151798 158840 0 17164
17166 0 399809 151654 158720 0 17165
17167 0 399769 151550 158560 0 17166
17168 0 399781 151558 158400 0 17167
17169 0 399845 151475 158240 0 17168
17170 0 399861 151454 158200 0 17169
17171 0 399981 151310 158040 0 17170
17172 0 400109 151110 157880 0 17171
17173 6 400097 151038 157800 0 17172
17174 0 473698 219582 57480 0 11963
17175 0 473585 219792 57480 0 17174
17176 5 473369 219924 57480 0 17175
17177 0 473164 220070 57480 0 17176
17178 0 472668 220312 57480 0 17177
17179 0 472454 220417 57480 0 17178
17180 0 472353 220433 57560 0 17179
17181 0 472304 220417 57600 0 17180
17182 0 472121 220491 57640 0 17181
17183 0 472079 220505 57680 0 17182
17184 0 471951 220522 57800 0 17183
17185 0 471627 220590 57880 0 17184
17186 0 471193 220581 57880 0 17185
17187 0 470915 220620 57960 0 17186
17188 0 470393 220612 58040 0 17187
17189 0 469991 220606 58120 0 17188
17190 0 469793 220619 58240 0 17189
17191 0 469554 220679 58320 0 17190
17192 0 469331 220753 58400 0 17191
17193 0 469086 220790 58520 0 17192
17194 0 468827 220875 58680 0 17193
17195 0 468535 220976 58760 0 17194
17196 0 468361 220992 58840 0 17195
17197 0 467962 221016 58840 0 17196
17198 0 467817 221067 58880 0 17197
17199 0 467463 221158 58920 0 17198
17200 0 467376 221244 59000 0 17199
17201 5 467062 221288 59000 0 17200
17202 0 466951 221442 59040 0 17201
17203 0 466732 221516 59040 0 17202
17204 0 466649 221529 59080 0 17203
17205 0 466120 221520 59080 0 17204
17206 0 465813 221465 59080 0 17205
17207 0 465526 221471 59080 0 17206
17208 0 465258 221445 59080 0 17207
17209 0 465040 221294 59080 0 17208
17210 0 464771 221305 59080 0 17209
17211 0 464532 221315 59000 0 17210
17212 0 464035 221221 59000 0 17211
17213 0 463749 221133 59000 0 17212
17214 5 463438 221103 59000 0 17213
17215 0 463259 221075 58920 0 17214
17216 0 462846 221042 58920 0 17215
17217 0 462506 221076 58840 0 17216
17218 0 462307 221081 58800 0 17217
17219 0 462038 221015 58800 0 17218
17220 0 461851 221030 58800 0 17219
17221 0 461783 221058 58840 0 17220
17222 0 461650 221081 58920 0 17221
17223 0 461280 220960 58960 0 17222
17224 0 460957 220937 59040 0 17223
17225 0 460580 220994 59120 0 17224
17226 0 460527 220995 59200 0 17225
17227 0 459968 221058 59200 0 17226
17228 0 459809 221152 59240 0 17227
17229 0 459721 221160 59240 0 17228
17230 0 459616 221187 59280 0 17229
17231 0 459426 221249 59320 0 17230
17232 0 458820 221293 59320 0 17231
17233 0 458578 221290 59320 0 17232
17234 0 458387 221299 59400 0 17233
17235 0 457942 221203 59400 0 17234
17236 0 457457 221292 59400 0 17235
17237 0 456806 221291 59400 0 17236
17238 5 456303 221170 59400 0 17237
17239 0 456318 221127 59200 0 17238
17240 5 456314 221059 59160 0 17239
17241 0 456304 220854 59040 0 17240
17242 0 456109 220681 58920 0 17241
17243 0 455840 220343 58800 0 17242
17244 0 455641 220096 58720 0 17243
17245 0 455440 219960 58640 0 17244
17246 0 455277 219812 58560 0 17245
17247 6 455213 219600 58480 0 17246
17248 0 473494 261506 31720 0 3466
17249 0 473440 261538 31680 0 17248
17250 0 473383 261539 31600 0 17249
17251 5 473393 261553 31560 0 17250
17252 0 473648 261421 31560 0 17251
17253 0 473882 261328 31520 0 17252
17254 5 473802 261271 31440 0 17253
17255 0 473916 261375 31440 0 17254
17256 0 474119 261470 31440 0 17255
17257 0 474127 261465 31400 0 17256
17258 0 474139 261463 31280 0 17257
17259 0 474102 261435 31200 0 17258
17260 0 474114 261466 31120 0 17259
17261 0 474224 261508 31040 0 17260
17262 0 474269 261482 31040 0 17261
17263 0 474308 261427 31000 0 17262
17264 0 474345 261398 30960 0 17263
17265 0 474365 261387 30920 0 17264
17266 0 474400 261385 30880 0 17265
17267 0 474585 261458 30840 0 17266
17268 0 474689 261478 30800 0 17267
17269 0 474734 261491 30720 0 17268
17270 0 474808 261425 30720 0 17269
17271 0 474810 261423 30680 0 17270
17272 0 474887 261328 30640 0 17271
17273 0 474974 261338 30600 0 17272
17274 0 475041 261327 30560 0 17273
17275 0 475102 261350 30480 0 17274
17276 0 475121 261369 30400 0 17275
17277 0 475236 261408 30320 0 17276
17278 5 475455 261294 30320 0 17277
17279 0 475462 261321 30200 0 17278
17280 0 475492 261351 30160 0 17279
17281 0 475544 261390 30040 0 17280
17282 0 475625 261433 29960 0 17281
17283 0 475640 261464 29880 0 17282
17284 0 475705 261440 29800 0 17283
17285 0 475780 261397 29720 0 17284
17286 0 475801 261384 29640 0 17285
17287 0 475890 261269 29560 0 17286
17288 0 475884 261256 29480 0 17287
17289 5 475867 261230 29360 0 17288
17290 0 475747 260817 29360 0 17289
17291 0 475629 260586 29360 0 17290
17292 0 475624 260576 29320 0 17291
17293 0 475583 260500 29280 0 17292
17294 0 475500 260424 29160 0 17293
17295 0 475482 260371 29120 0 17294
17296 0 475415 260355 29040 0 17295
17297 0 475479 260214 28960 0 17296
17298 0 475505 260169 28920 0 17297
17299 0 475438 260025 28800 0 17298
17300 0 475423 259930 28720 0 17299
17301 0 475373 259864 28640 0 17300
17302 0 475332 259772 28560 0 17301
17303 0 475366 259646 28480 0 17302
17304 0 475368 259544 28400 0 17303
17305 0 475356 259492 28320 0 17304
17306 0 475371 259449 28240 0 17305
17307 0 475375 259449 28160 0 17306
17308 0 475405 259483 28080 0 17307
17309 0 475405 259483 28000 0 17308
17310 0 475405 259483 27920 0 17309
17311 0 475433 259524 27840 0 17310
17312 0 475460 259544 27760 0 17311
17313 0 475539 259525 27720 0 17312
17314 0 475640 259497 27600 0 17313
17315 0 475651 259494 27520 0 17314
17316 0 475742 259329 27440 0 17315
17317 0 475689 259037 27440 0 17316
17318 0 475682 258981 27480 0 17317
17319 6 475670 258922 27520 0 17318
17320 0 490129 250672 36320 0 9074
17321 0 490290 250809 36360 0 17320
17322 0 490432 250880 36440 0 17321
17323 0 490706 251030 36440 0 17322
17324 0 490735 251117 36440 0 17323
17325 0 490774 251194 36400 0 17324
17326 0 490801 251329 36320 0 17325
17327 0 490878 251468 36200 0 17326
17328 0 490886 251500 36160 0 17327
17329 0 490938 251519 36080 0 17328
17330 0 491010 251539 36000 0 17329
17331 0 491045 251598 35920 0 17330
17332 0 491070 251626 35840 0 17331
17333 0 491074 251627 35800 0 17332
17334 5 491302 251634 35800 0 17333
17335 0 491280 251665 35640 0 17334
17336 0 491256 251680 35520 0 17335
17337 0 491308 251693 35360 0 17336
17338 0 491796 251813 35280 0 17337
17339 0 492025 251811 35120 0 17338
17340 0 492010 251800 35080 0 17339
17341 0 492093 251933 34880 0 17340
17342 0 492150 252115 34720 0 17341
17343 0 492150 252186 34560 0 17342
17344 0 492148 252247 34400 0 17343
17345 0 492202 252350 34240 0 17344
17346 0 492387 252455 34080 0 17345
17347 0 492440 252491 33960 0 17346
17348 0 492532 252543 33800 0 17347
17349 0 492705 252621 33680 0 17348
17350 0 492846 252712 33520 0 17349
17351 5 492791 252707 33440 0 17350
17352 0 493182 252806 33440 0 17351
17353 0 493467 252974 33440 0 17352
17354 5 493654 253091 33440 0 17353
17355 0 493717 253202 33440 0 17354
17356 0 493849 253533 33400 0 17355
17357 0 493951 253828 33400 0 17356
17358 0 493983 253906 33360 0 17357
17359 0 494068 254265 33360 0 17358
17360 0 494496 254703 33360 0 17359
17361 0 494645 254841 33280 0 17360
17362 5 494836 255088 33240 0 17361
17363 0 494911 255097 33120 0 17362
17364 0 495094 255153 33000 0 17363
17365 0 495101 255168 32880 0 17364
17366 0 495111 255190 32800 0 17365
17367 0 495130 255240 32720 0 17366
17368 0 495167 255323 32640 0 17367
17369 0 495172 255419 32520 0 17368
17370 0 495188 255574 32400 0 17369
17371 5 495170 255610 32320 0 17370
17372 0 495174 255619 32200 0 17371
17373 0 495171 255678 32120 0 17372
17374 0 495172 255730 32080 0 17373
17375 0 495143 255746 32000 0 17374
17376 0 495044 255728 31920 0 17375
17377 0 494969 255742 31840 0 17376
17378 0 494938 255740 31760 0 17377
17379 0 494936 255731 31680 0 17378
17380 0 494917 255690 31600 0 17379
17381 0 494931 255713 31520 0 17380
17382 0 494875 255682 31440 0 17381
17383 0 494851 255724 31320 0 17382
17384 5 494903 255922 31200 0 17383
17385 0 494934 255968 31120 0 17384
17386 0 494972 256035 31080 0 17385
17387 0 495010 256102 31040 0 17386
17388 0 494975 256172 30920 0 17387
17389 0 494963 256177 30840 0 17388
17390 0 494897 256220 30720 0 17389
17391 6 494883 256240 30640 0 17390
17392 0 492354 209205 58920 0 7018
17393 0 492739 209201 58920 0 17392
17394 0 492886 209145 58920 0 17393
17395 0 493056 209068 58920 0 17394
17396 0 493118 209041 58880 0 17395
17397 0 493151 209019 58840 0 17396
17398 5 493177 208963 58760 0 17397
17399 0 493195 208925 58720 0 17398
17400 0 493338 208854 58680 0 17399
17401 5 493788 208604 58680 0 17400
17402 0 493823 208628 58480 0 17401
17403 0 493898 208655 58400 0 17402
17404 0 494078 208742 58280 0 17403
17405 0 494266 208772 58160 0 17404
17406 0 494369 208809 58080 0 17405
17407 0 494443 208849 58000 0 17406
17408 0 494494 208863 57920 0 17407
17409 0 494597 208894 57840 0 17408
17410 0 494674 208928 57720 0 17409
17411 0 494709 208944 57600 0 17410
17412 0 494881 208975 57480 0 17411
17413 0 494965 208987 57400 0 17412
17414 5 495002 209062 57280 0 17413
17415 0 495209 208949 57280 0 17414
17416 0 495610 208863 57280 0 17415
17417 5 495772 208927 57240 0 17416
17418 0 495834 209031 57200 0 17417
17419 0 495899 209132 57200 0 17418
17420 0 495993 209172 57160 0 17419
17421 0 496175 209216 57160 0 17420
17422 0 496226 209206 57200 0 17421
17423 0 496252 209225 57240 0 17422
17424 0 496292 209208 57280 0 17423
17425 0 496343 209201 57360 0 17424
17426 5 496539 209315 57360 0 17425
17427 0 496541 209313 57520 0 17426
17428 0 496533 209192 57640 0 17427
17429 0 496574 209174 57760 0 17428
17430 0 496588 209097 57880 0 17429
17431 0 496597 209011 58000 0 17430
17432 0 496678 208682 58080 0 17431
17433 0 496634 208533 58080 0 17432
17434 0 496533 208484 58200 0 17433
17435 0 496512 208451 58320 0 17434
17436 0 496496 208418 58360 0 17435
17437 0 496480 208385 58400 0 17436
17438 5 496461 208385 58480 0 17437
17439 0 496304 208279 58480 0 17438
17440 0 496216 208227 58520 0 17439
17441 0 496176 208180 58560 0 17440
17442 0 496138 208163 58640 0 17441
17443 0 496122 208055 58720 0 17442
17444 0 496144 208012 58800 0 17443
17445 0 496152 207975 58880 0 17444
17446 0 496209 207984 58960 0 17445
17447 0 496267 207987 59040 0 17446
17448 0 496266 207984 59120 0 17447
17449 0 496263 207980 59200 0 17448
17450 0 496399 207842 59320 0 17449
17451 0 496449 207829 59400 0 17450
17452 0 496556 207726 59520 0 17451
17453 0 496716 207629 59600 0 17452
17454 0 496798 207599 59680 0 17453
17455 0 496926 207575 59720 0 17454
17456 0 497055 207551 59760 0 17455
17457 0 497308 207646 59840 0 17456
17458 0 497521 207754 59920 0 17457
17459 0 497590 207811 59960 0 17458
17460 0 497727 207894 60000 0 17459
17461 0 497943 208045 60080 0 17460
17462 0 498233 208211 60080 0 17461
17463 6 498414 208261 60120 0 17462
17464 0 498745 221017 80240 0 9909
17465 0 498731 220772 80280 0 17464
17466 5 498662 220553 80400 0 17465
17467 0 498626 220268 80400 0 17466
17468 0 498339 219815 80400 0 17467
17469 5 498216 219392 80400 0 17468
17470 5 498221 219397 80480 0 17469
17471 0 498224 219400 80520 0 17470
17472 0 498237 219389 80640 0 17471
17473 0 498248 219410 80800 0 17472
17474 0 498002 219236 80960 0 17473
17475 0 497997 219468 81040 0 17474
17476 0 497984 219532 81080 0 17475
17477 5 497984 219532 81120 0 17476
17478 0 497843 218520 81120 0 17477
17479 0 497729 218221 81200 0 17478
17480 0 497711 218031 81320 0 17479
17481 0 497695 217679 81320 0 17480
17482 0 497614 217573 81320 0 17481
17483 0 497668 217483 81360 0 17482
17484 0 497543 217427 81400 0 17483
17485 0 497455 217351 81480 0 17484
17486 0 497234 217094 81480 0 17485
17487 0 497143 217089 81400 0 17486
17488 0 497031 217064 81280 0 17487
17489 0 496989 217043 81200 0 17488
17490 0 496954 217039 81120 0 17489
17491 0 496886 217000 80960 0 17490
17492 0 496836 216970 80880 0 17491
17493 0 496810 216957 80800 0 17492
17494 0 496739 216954 80720 0 17493
17495 0 496696 216936 80640 0 17494
17496 0 496649 216884 80560 0 17495
17497 0 496577 216787 80480 0 17496
17498 5 496577 216787 80400 0 17497
17499 0 496677 217133 80400 0 17498
17500 0 496579 217245 80400 0 17499
17501 0 496357 217307 80400 0 17500
17502 0 496260 217436 80400 0 17501
17503 0 496260 217436 80440 0 17502
17504 5 496215 217561 80480 0 17503
17505 0 496118 217564 80520 0 17504
17506 0 495718 217625 80560 0 17505
17507 0 495502 217633 80640 0 17506
17508 0 495404 217760 80840 0 17507
17509 0 494751 218301 80840 0 17508
17510 5 494570 218420 80840 0 17509
17511 0 494375 218578 80840 0 17510
17512 0 494352 218669 80960 0 17511
17513 0 494337 218665 81160 0 17512
17514 0 494324 218656 81320 0 17513
17515 0 494323 218655 81400 0 17514
17516 0 493987 218682 81440 0 17515
17517 0 493857 218724 81480 0 17516
17518 0 493727 218767 81480 0 17517
17519 0 493654 218794 81400 0 17518
17520 0 493616 218797 81360 0 17519
17521 0 493575 218824 81320 0 17520
17522 0 493454 218865 81240 0 17521
17523 0 493350 218988 81160 0 17522
17524 0 493272 219060 81160 0 17523
17525 0 493260 219071 81080 0 17524
17526 0 493356 219190 81040 0 17525
17527 0 493313 219325 80920 0 17526
17528 0 493299 219443 80840 0 17527
17529 0 493284 219479 80760 0 17528
17530 0 493245 219469 80680 0 17529
17531 5 493245 219469 80640 0 17530
17532 0 493240 219471 80520 0 17531
17533 0 493221 219495 80440 0 17532
17534 6 493104 219530 80360 0 17533
17535 0 478935 213172 63160 0 10315
17536 0 478708 213327 63240 0 17535
17537 0 478602 213368 63320 0 17536
17538 0 478491 213321 63440 0 17537
17539 0 478492 213336 63520 0 17538
17540 0 478454 213351 63600 0 17539
17541 0 478402 213355 63680 0 17540
17542 0 478429 213332 63760 0 17541
17543 0 478471 213346 63840 0 17542
17544 0 478555 213379 63920 0 17543
17545 0 478638 213367 64000 0 17544
17546 0 478648 213371 64080 0 17545
17547 0 478602 213395 64160 0 17546
17548 0 478593 213401 64240 0 17547
17549 0 478528 213369 64320 0 17548
17550 0 478426 213359 64400 0 17549
17551 0 478352 213358 64480 0 17550
17552 0 478252 213306 64560 0 17551
17553 0 478172 213236 64640 0 17552
17554 0 478144 213260 64720 0 17553
17555 0 478115 213287 64800 0 17554
17556 0 478090 213302 64880 0 17555
17557 0 478051 213283 64920 0 17556
17558 0 477918 213271 65000 0 17557
17559 0 477829 213270 65080 0 17558
17560 0 477803 213219 65160 0 17559
17561 0 477758 213224 65240 0 17560
17562 0 477758 213224 65280 0 17561
17563 0 477757 213223 65360 0 17562
17564 0 477684 213244 65440 0 17563
17565 0 477684 213244 65520 0 17564
17566 0 477684 213244 65600 0 17565
17567 5 477684 213244 65680 0 17566
17568 0 477684 213244 65760 0 17567
17569 0 477606 213263 65840 0 17568
17570 0 477543 213242 65920 0 17569
17571 0 477459 213138 66000 0 17570
17572 0 477435 213122 66080 0 17571
17573 0 477433 213114 66120 0 17572
17574 0 477424 213082 66200 0 17573
17575 0 477460 213033 66280 0 17574
17576 0 477448 213001 66360 0 17575
17577 0 477448 213001 66440 0 17576
17578 0 477485 213028 66520 0 17577
17579 0 477452 213036 66600 0 17578
17580 0 477405 212996 66680 0 17579
17581 0 477388 213065 66760 0 17580
17582 0 477368 213112 66840 0 17581
17583 0 477350 213186 66960 0 17582
17584 0 477327 213304 67040 0 17583
17585 0 477311 213499 67160 0 17584
17586 0 477206 213549 67280 0 17585
17587 0 477188 213751 67320 0 17586
17588 5 477178 213854 67440 0 17587
17589 0 477063 213589 67440 0 17588
17590 0 477116 213200 67440 0 17589
17591 0 476998 213169 67520 0 17590
17592 0 476945 213145 67640 0 17591
17593 0 476821 213047 67720 0 17592
17594 0 476774 213001 67840 0 17593
17595 0 476750 213021 67880 0 17594
17596 0 476209 213237 67880 0 17595
17597 0 475945 213599 67880 0 17596
17598 0 475852 213703 67800 0 17597
17599 0 475786 213941 67640 0 17598
17600 5 475572 214314 67640 0 17599
17601 0 475538 214300 67720 0 17600
17602 0 475451 214379 67880 0 17601
17603 0 475488 214480 67920 0 17602
17604 0 475526 214581 67960 0 17603
17605 6 475521 214677 68000 0 17604
17606 0 492452 229284 50080 0 11712
17607 0 492145 229383 50080 0 17606
17608 0 491999 229406 50120 0 17607
17609 0 491842 229466 50160 0 17608
17610 5 491228 229522 50160 0 17609
17611 0 491134 229557 50120 0 17610
17612 0 491018 229590 50080 0 17611
17613 5 490833 229717 50000 0 17612
17614 0 490742 229769 49960 0 17613
17615 0 490767 229677 49920 0 17614
17616 0 490750 229686 49880 0 17615
17617 0 490688 229706 49840 0 17616
17618 0 490683 229702 49800 0 17617
17619 0 490393 229616 49800 0 17618
17620 0 490205 229514 49800 0 17619
17621 0 489903 229265 49800 0 17620
17622 0 489639 229180 49800 0 17621
17623 0 489637 229177 49760 0 17622
17624 0 489141 229063 49720 0 17623
17625 0 488940 229078 49720 0 17624
17626 5 488948 229070 49680 0 17625
17627 0 488606 229048 49680 0 17626
17628 0 488366 228970 49680 0 17627
17629 0 488314 228927 49640 0 17628
17630 0 488014 228870 49600 0 17629
17631 0 487608 228843 49600 0 17630
17632 0 487086 228767 49600 0 17631
17633 5 486960 228765 49640 0 17632
17634 0 486587 228815 49640 0 17633
17635 0 486527 228815 49720 0 17634
17636 0 485880 228775 49720 0 17635
17637 5 485592 228648 49720 0 17636
17638 0 485311 228383 49720 0 17637
17639 0 484823 228132 49720 0 17638
17640 5 484302 227888 49720 0 17639
17641 0 484423 227830 49600 0 17640
17642 0 484699 227634 49440 0 17641
17643 0 484728 227591 49400 0 17642
17644 0 484654 227298 49400 0 17643
17645 0 484605 227196 49400 0 17644
17646 0 484588 227190 49440 0 17645
17647 0 484482 227197 49480 0 17646
17648 0 484415 227192 49520 0 17647
17649 0 484346 227195 49600 0 17648
17650 0 484297 227165 49680 0 17649
17651 0 484210 227098 49720 0 17650
17652 0 484173 227065 49760 0 17651
17653 0 484107 227011 49840 0 17652
17654 0 483881 226865 49920 0 17653
17655 0 483802 226856 49960 0 17654
17656 0 483731 226678 49960 0 17655
17657 0 483679 226607 50000 0 17656
17658 0 483657 226470 50120 0 17657
17659 0 483755 226297 50160 0 17658
17660 0 483805 226127 50240 0 17659
17661 0 483763 225920 50240 0 17660
17662 0 483579 225679 50240 0 17661
17663 0 483538 225538 50320 0 17662
17664 0 483472 225029 50400 0 17663
17665 0 483466 225145 50480 0 17664
17666 0 483465 225200 50560 0 17665
17667 0 483421 225157 50720 0 17666
17668 0 483330 225175 50800 0 17667
17669 0 483265 225237 50840 0 17668
17670 0 483493 225215 50880 0 17669
17671 0 483562 225378 50920 0 17670
17672 0 483534 225111 50960 0 17671
17673 0 483533 225128 51000 0 17672
17674 0 483564 225072 51040 0 17673
17675 6 483574 225029 51120 0 17674
17676 0 514804 226314 57600 0 8149
17677 0 514504 226229 57600 0 17676
17678 0 514356 226112 57600 0 17677
17679 0 514211 226099 57640 0 17678
17680 0 514080 226100 57680 0 17679
17681 0 513845 226298 57680 0 17680
17682 0 513798 226413 57640 0 17681
17683 0 513816 226512 57560 0 17682
17684 0 513870 226621 57480 0 17683
17685 5 513901 226665 57440 0 17684
17686 0 514013 226595 57440 0 17685
17687 0 514075 226609 57400 0 17686
17688 0 514201 226634 57360 0 17687
17689 0 514221 226702 57320 0 17688
17690 0 514309 226735 57240 0 17689
17691 0 514446 226772 57120 0 17690
17692 0 514474 226774 57040 0 17691
17693 0 514523 226827 56920 0 17692
17694 0 514569 226806 56800 0 17693
17695 0 514808 226765 56680 0 17694
17696 0 514931 226813 56560 0 17695
17697 0 515016 226813 56480 0 17696
17698 0 515014 226850 56400 0 17697
17699 0 514968 226883 56280 0 17698
17700 0 514967 226881 56240 0 17699
17701 0 515010 226834 56200 0 17700
17702 5 515056 226803 56120 0 17701
17703 0 515104 226789 56040 0 17702
17704 0 515190 226765 55920 0 17703
17705 0 515287 226742 55800 0 17704
17706 0 515313 226701 55680 0 17705
17707 0 515263 226679 55640 0 17706
17708 0 515299 226685 55560 0 17707
17709 0 515327 226685 55480 0 17708
17710 0 515333 226688 55400 0 17709
17711 0 515394 226739 55320 0 17710
17712 5 515534 226932 55200 0 17711
17713 0 515529 226952 55160 0 17712
17714 0 515518 226992 55080 0 17713
17715 0 515591 227011 54880 0 17714
17716 0 515606 227015 54840 0 17715
17717 0 515635 226985 54760 0 17716
17718 0 515638 226897 54680 0 17717
17719 0 515630 226883 54640 0 17718
17720 0 515638 226942 54560 0 17719
17721 5 515636 226946 54520 0 17720
17722 0 515653 227001 54480 0 17721
17723 0 515706 227034 54400 0 17722
17724 0 515728 227005 54360 0 17723
17725 0 515728 227005 54280 0 17724
17726 0 515778 227041 54200 0 17725
17727 0 515850 227078 54120 0 17726
17728 0 515884 227081 54000 0 17727
17729 5 515968 227141 53880 0 17728
17730 0 516037 227162 53840 0 17729
17731 0 516050 227203 53800 0 17730
17732 0 516092 227288 53720 0 17731
17733 0 516102 227368 53640 0 17732
17734 0 516137 227360 53560 0 17733
17735 0 516273 227374 53480 0 17734
17736 0 516467 227357 53400 0 17735
17737 0 516708 227443 53280 0 17736
17738 5 516972 227355 53280 0 17737
17739 0 517058 227320 53320 0 17738
17740 0 517268 227297 53400 0 17739
17741 0 517404 227262 53400 0 17740
17742 0 517338 227265 53480 0 17741
17743 0 517368 227351 53720 0 17742
17744 6 517365 227487 53840 0 17743
17745 5 505474 247034 48440 0 4271
17746 0 505447 246692 48280 0 17745
17747 0 505294 246361 48120 0 17746
17748 0 505223 246154 48080 0 17747
17749 0 505177 246051 48000 0 17748
17750 0 505181 245989 47880 0 17749
17751 0 505256 246040 47800 0 17750
17752 0 505082 246099 47720 0 17751
17753 0 505250 246057 47640 0 17752
17754 0 505450 245857 47560 0 17753
17755 0 505516 245769 47480 0 17754
17756 0 505529 245559 47400 0 17755
17757 0 505486 245425 47360 0 17756
17758 0 505486 245431 47280 0 17757
17759 0 505416 245370 47200 0 17758
17760 0 505338 245314 47120 0 17759
17761 0 505224 245239 47040 0 17760
17762 0 505176 245232 46960 0 17761
17763 0 505063 245464 46880 0 17762
17764 0 505006 245667 46760 0 17763
17765 0 505014 245683 46680 0 17764
17766 0 505013 245682 46600 0 17765
17767 0 505005 245671 46520 0 17766
17768 0 504801 245302 46440 0 17767
17769 0 504759 245321 46360 0 17768
17770 0 504730 245347 46280 0 17769
17771 0 504696 245367 46200 0 17770
17772 0 504666 245334 46120 0 17771
17773 0 504663 245264 46040 0 17772
17774 0 504663 245194 45960 0 17773
17775 0 504628 245167 45880 0 17774
17776 0 504554 245137 45800 0 17775
17777 0 504497 245135 45720 0 17776
17778 5 504500 245101 45680 0 17777
17779 0 504327 245045 45600 0 17778
17780 0 504190 244962 45520 0 17779
17781 0 504139 244890 45440 0 17780
17782 0 504044 244789 45360 0 17781
17783 0 503942 244715 45280 0 17782
17784 0 503681 244536 45200 0 17783
17785 0 503575 244350 45120 0 17784
17786 0 503515 244228 45040 0 17785
17787 0 503515 244228 44960 0 17786
17788 0 503509 244103 44880 0 17787
17789 0 503509 244103 44800 0 17788
17790 0 503506 244043 44680 0 17789
17791 0 503542 243979 44640 0 17790
17792 0 503535 243940 44560 0 17791
17793 0 503430 243866 44480 0 17792
17794 0 503411 243731 44400 0 17793
17795 0 503377 243660 44320 0 17794
17796 0 503408 243661 44160 0 17795
17797 0 503499 243670 44080 0 17796
17798 0 503480 243701 44040 0 17797
17799 5 503496 243786 44000 0 17798
17800 0 503478 243600 44000 0 17799
17801 0 503217 243319 44000 0 17800
17802 0 503108 243204 43920 0 17801
17803 0 503111 243165 43840 0 17802
17804 0 503131 243143 43760 0 17803
17805 0 503141 243082 43680 0 17804
17806 0 503130 243060 43600 0 17805
17807 0 503130 243060 43520 0 17806
17808 0 503024 243021 43440 0 17807
17809 0 502893 242940 43360 0 17808
17810 0 502717 242907 43280 0 17809
17811 0 502615 242896 43200 0 17810
17812 6 502511 242890 43120 0 17811
17813 0 464198 218059 70240 0 7832
17814 0 464898 218115 70240 0 17813
17815 5 465069 218135 70240 0 17814
17816 0 465099 218238 70280 0 17815
17817 0 465132 218268 70360 0 17816
17818 0 465149 218283 70400 0 17817
17819 0 465312 218359 70480 0 17818
17820 0 465431 218361 70600 0 17819
17821 0 465526 218387 70720 0 17820
17822 0 465802 218484 70920 0 17821
17823 0 466152 218590 71000 0 17822
17824 5 466214 218604 71040 0 17823
17825 0 466385 218663 71160 0 17824
17826 0 467000 218675 71360 0 17825
17827 0 467051 218690 71440 0 17826
17828 5 467104 218700 71480 0 17827
17829 0 467262 218688 71520 0 17828
17830 0 467466 218618 71640 0 17829
17831 0 467742 218536 71800 0 17830
17832 5 467953 218447 71880 0 17831
17833 0 468465 218189 71880 0 17832
17834 0 468700 218041 71800 0 17833
17835 0 468839 218100 71720 0 17834
17836 0 468968 218107 71520 0 17835
17837 0 469161 218085 71360 0 17836
17838 5 469661 217844 71360 0 17837
17839 0 469776 217927 71200 0 17838
17840 5 469978 217975 71080 0 17839
17841 0 470176 218028 70920 0 17840
17842 5 470213 218084 70760 0 17841
17843 0 470397 218118 70520 0 17842
17844 5 470466 218201 70440 0 17843
17845 0 470561 218946 70440 0 17844
17846 0 470474 219109 70560 0 17845
17847 0 470410 219289 70640 0 17846
17848 0 470175 219677 70760 0 17847
17849 0 470162 219843 70960 0 17848
17850 0 470128 219961 71160 0 17849
17851 0 470135 220147 71400 0 17850
17852 0 470113 220314 71600 0 17851
17853 0 470187 220325 71840 0 17852
17854 0 470218 220291 72040 0 17853
17855 0 470240 220299 72280 0 17854
17856 0 470312 220382 72520 0 17855
17857 5 470325 220410 72560 0 17856
17858 0 470359 220434 72680 0 17857
17859 0 470359 220434 72840 0 17858
17860 5 470359 220434 72880 0 17859
17861 0 470406 220648 72880 0 17860
17862 0 470418 220686 73040 0 17861
17863 0 470437 220836 73240 0 17862
17864 5 470454 220927 73320 0 17863
17865 0 470471 221018 73400 0 17864
17866 0 470426 221179 73480 0 17865
17867 0 470408 221332 73520 0 17866
17868 0 470530 221493 73640 0 17867
17869 0 470574 221545 73840 0 17868
17870 0 470567 221536 73920 0 17869
17871 5 470590 221549 73960 0 17870
17872 0 471006 221588 73960 0 17871
17873 0 471036 221570 74000 0 17872
17874 0 471178 221528 74040 0 17873
17875 0 471226 221477 74120 0 17874
17876 0 471290 221378 74200 0 17875
17877 0 471481 221159 74200 0 17876
17878 0 471535 221093 74280 0 17877
17879 0 471743 220956 74400 0 17878
17880 6 471948 220853 74520 0 17879
17881 0 498139 221031 63760 0 6947
17882 0 497850 221280 63760 0 17881
17883 0 497496 221506 63760 0 17882
17884 0 497280 221888 63760 0 17883
17885 0 497220 222036 63760 0 17884
17886 0 497210 222052 63720 0 17885
17887 0 497073 222195 63640 0 17886
17888 0 496908 222458 63560 0 17887
17889 0 496899 222599 63480 0 17888
17890 5 496809 222887 63480 0 17889
17891 0 496713 223097 63480 0 17890
17892 0 496635 223241 63480 0 17891
17893 0 496547 223485 63480 0 17892
17894 0 496543 223758 63400 0 17893
17895 0 496521 224144 63400 0 17894
17896 0 496525 224259 63320 0 17895
17897 0 496498 224621 63240 0 17896
17898 0 496502 224613 63160 0 17897
17899 0 496379 224852 63040 0 17898
17900 0 496374 224995 62960 0 17899
17901 0 496374 224995 62880 0 17900
17902 0 496374 225124 62800 0 17901
17903 0 496422 225280 62720 0 17902
17904 0 496426 225391 62640 0 17903
17905 0 496447 225421 62560 0 17904
17906 0 496447 225421 62480 0 17905
17907 0 496447 225421 62400 0 17906
17908 0 496504 225498 62320 0 17907
17909 0 496517 225500 62240 0 17908
17910 0 496522 225482 62160 0 17909
17911 0 496484 225468 62080 0 17910
17912 0 496471 225463 62000 0 17911
17913 0 496364 225462 61920 0 17912
17914 0 496276 225443 61840 0 17913
17915 0 496265 225410 61760 0 17914
17916 0 496193 225221 61720 0 17915
17917 0 496175 225160 61640 0 17916
17918 0 496111 225109 61560 0 17917
17919 0 496040 225056 61480 0 17918
17920 0 495948 224960 61400 0 17919
17921 0 495885 224931 61320 0 17920
17922 0 495890 224880 61240 0 17921
17923 0 495825 224835 61160 0 17922
17924 0 495752 224764 61080 0 17923
17925 0 495681 224628 61000 0 17924
17926 0 495688 224645 60920 0 17925
17927 0 495628 224623 60840 0 17926
17928 0 495570 224671 60760 0 17927
17929 0 495567 224716 60680 0 17928
17930 0 495554 224741 60600 0 17929
17931 5 495546 224779 60520 0 17930
17932 0 495783 224765 60520 0 17931
17933 5 495911 224728 60520 0 17932
17934 0 495901 224695 60440 0 17933
17935 0 495894 224688 60360 0 17934
17936 0 495947 224698 60280 0 17935
17937 0 496027 224693 60200 0 17936
17938 0 496056 224672 60120 0 17937
17939 0 496059 224669 60040 0 17938
17940 0 496263 224641 59960 0 17939
17941 0 496325 224598 59880 0 17940
17942 0 496447 224537 59800 0 17941
17943 0 496452 224535 59720 0 17942
17944 0 496479 224530 59640 0 17943
17945 0 496476 224461 59560 0 17944
17946 0 496493 224460 59480 0 17945
17947 0 496539 224422 59400 0 17946
17948 6 496545 224431 59360 0 17947
17949 0 461062 243354 41840 0 2894
17950 0 460983 243235 41840 0 17949
17951 0 460949 243099 41920 0 17950
17952 0 461000 242845 41960 0 17951
17953 0 461017 242681 42040 0 17952
17954 0 461029 242618 42120 0 17953
17955 0 461034 242494 42280 0 17954
17956 0 461057 242347 42400 0 17955
17957 0 461095 242233 42440 0 17956
17958 0 461211 242005 42520 0 17957
17959 0 461227 241985 42560 0 17958
17960 0 461223 241981 42600 0 17959
17961 0 461275 241929 42640 0 17960
17962 0 461263 241833 42680 0 17961
17963 0 461283 241801 42720 0 17962
17964 0 461323 241733 42760 0 17963
17965 0 461351 241673 42800 0 17964
17966 0 461363 241649 42840 0 17965
17967 0 461423 241557 42880 0 17966
17968 0 461431 241409 42920 0 17967
17969 0 461519 241153 43000 0 17968
17970 0 461847 240805 43000 0 17969
17971 0 462487 240413 43000 0 17970
17972 0 462651 240177 43040 0 17971
17973 0 462707 240153 43080 0 17972
17974 5 462695 240193 43120 0 17973
17975 0 462915 239981 43160 0 17974
17976 0 463087 239829 43240 0 17975
17977 0 463123 239781 43280 0 17976
17978 0 463239 239769 43360 0 17977
17979 0 463251 239705 43400 0 17978
17980 0 463599 239649 43480 0 17979
17981 0 463695 239521 43560 0 17980
17982 0 463783 239445 43600 0 17981
17983 0 463775 239485 43640 0 17982
17984 0 463795 239449 43680 0 17983
17985 0 463799 239373 43760 0 17984
17986 0 463823 239301 43840 0 17985
17987 0 463839 239273 43960 0 17986
17988 0 463899 239097 44040 0 17987
17989 5 463891 238909 44080 0 17988
17990 0 463851 238241 44080 0 17989
17991 0 463823 237989 44000 0 17990
17992 0 463712 237900 44000 0 17991
17993 0 463634 237733 44000 0 17992
17994 0 463557 237565 43960 0 17993
17995 0 463381 237333 43840 0 17994
17996 0 463199 237006 43720 0 17995
17997 0 463054 236768 43600 0 17996
17998 0 462914 236597 43480 0 17997
17999 0 462658 236358 43400 0 17998
18000 0 462620 236317 43360 0 17999
18001 0 462434 236158 43360 0 18000
18002 0 462184 235892 43360 0 18001
18003 5 462093 235757 43360 0 18002
18004 0 462035 235628 43280 0 18003
18005 0 462029 235619 43200 0 18004
18006 0 461982 235557 43080 0 18005
18007 0 461992 235538 42920 0 18006
18008 0 462003 235469 42840 0 18007
18009 0 461996 235404 42800 0 18008
18010 5 461916 235077 42800 0 18009
18011 0 462006 234943 42800 0 18010
18012 0 462038 234892 42760 0 18011
18013 0 462100 234790 42680 0 18012
18014 0 462192 234656 42640 0 18013
18015 6 462208 234594 42600 0 18014
18016 0 454512 248292 49080 0 2828
18017 0 454676 248315 48960 0 18016
18018 0 454732 248388 48800 0 18017
18019 0 454891 248637 48640 0 18018
18020 0 455032 248773 48520 0 18019
18021 0 455210 248947 48480 0 18020
18022 0 455314 249031 48440 0 18021
18023 0 455358 249103 48360 0 18022
18024 0 455382 249131 48320 0 18023
18025 0 455406 249191 48280 0 18024
18026 0 455502 249303 48240 0 18025
18027 0 455614 249343 48200 0 18026
18028 0 455614 249295 48160 0 18027
18029 0 455526 249211 48120 0 18028
18030 0 455518 249151 48080 0 18029
18031 0 455370 248999 48000 0 18030
18032 0 455410 249123 47920 0 18031
18033 0 455542 249211 47880 0 18032
18034 0 455630 249311 47800 0 18033
18035 0 455626 249327 47760 0 18034
18036 0 455010 249739 47720 0 18035
18037 0 455790 249555 47680 0 18036
18038 0 455870 249671 47640 0 18037
18039 0 455998 249631 47600 0 18038
18040 0 456094 249599 47560 0 18039
18041 0 456226 249607 47520 0 18040
18042 0 456354 249575 47480 0 18041
18043 0 456514 249511 47440 0 18042
18044 0 456630 249443 47400 0 18043
18045 0 456646 249411 47360 0 18044
18046 0 456653 249416 47320 0 18045
18047 0 456666 249427 47240 0 18046
18048 0 456786 249479 47120 0 18047
18049 0 456778 249483 47080 0 18048
18050 0 456758 249563 46960 0 18049
18051 0 456738 249611 46920 0 18050
18052 0 456742 249871 46880 0 18051
18053 5 456738 249955 46800 0 18052
18054 0 457078 249971 46720 0 18053
18055 0 457210 250059 46640 0 18054
18056 0 457362 250175 46520 0 18055
18057 0 457558 250239 46480 0 18056
18058 0 457706 250247 46440 0 18057
18059 0 457746 250283 46400 0 18058
18060 0 457742 250403 46320 0 18059
18061 0 457682 250483 46280 0 18060
18062 0 457698 250543 46240 0 18061
18063 0 457782 250615 46200 0 18062
18064 0 458002 250759 46120 0 18063
18065 0 458074 250779 46080 0 18064
18066 0 458174 250803 46000 0 18065
18067 0 458294 250779 45960 0 18066
18068 0 458370 250799 45880 0 18067
18069 5 458674 250647 45800 0 18068
18070 0 458906 250655 45720 0 18069
18071 5 458970 250563 45680 0 18070
18072 0 459498 250055 45680 0 18071
18073 0 459615 249938 45600 0 18072
18074 0 459674 249879 45560 0 18073
18075 0 459782 249759 45480 0 18074
18076 0 459874 249723 45440 0 18075
18077 0 459950 249671 45400 0 18076
18078 0 459986 249639 45360 0 18077
18079 0 460010 249583 45320 0 18078
18080 0 460050 249571 45280 0 18079
18081 0 460194 249495 45200 0 18080
18082 6 460226 249371 45160 0 18081
18083 5 495368 228231 35040 0 14371
18084 0 495929 228920 35040 0 18083
18085 5 496177 229135 35040 0 18084
18086 0 496630 229162 35040 0 18085
18087 0 496903 229240 35040 0 18086
18088 0 496895 229238 35000 0 18087
18089 0 497125 229381 34960 0 18088
18090 0 497425 229457 34960 0 18089
18091 0 497506 229472 34920 0 18090
18092 0 497624 229509 34920 0 18091
18093 0 497736 229513 34880 0 18092
18094 0 497768 229523 34840 0 18093
18095 0 497914 229531 34800 0 18094
18096 0 498060 229546 34720 0 18095
18097 0 498150 229543 34680 0 18096
18098 0 498226 229615 34640 0 18097
18099 0 498269 229645 34560 0 18098
18100 0 498411 229702 34560 0 18099
18101 0 498551 229718 34480 0 18100
18102 0 498644 229714 34360 0 18101
18103 0 498812 229778 34200 0 18102
18104 0 498892 229838 34120 0 18103
18105 0 498935 229860 34000 0 18104
18106 0 499079 229880 33920 0 18105
18107 0 499159 229928 33840 0 18106
18108 0 499285 230061 33800 0 18107
18109 0 499486 230163 33720 0 18108
18110 0 499636 230171 33640 0 18109
18111 0 499746 230167 33560 0 18110
18112 0 500060 230038 33480 0 18111
18113 0 500044 229924 33400 0 18112
18114 0 500011 229882 33280 0 18113
18115 0 500018 229778 33200 0 18114
18116 0 500066 229726 33160 0 18115
18117 0 500107 229695 33080 0 18116
18118 0 500220 229640 33000 0 18117
18119 0 500282 229602 32920 0 18118
18120 0 500378 229570 32840 0 18119
18121 0 500591 229651 32760 0 18120
18122 0 500638 229674 32680 0 18121
18123 0 500645 229684 32600 0 18122
18124 0 500618 229632 32480 0 18123
18125 0 500659 229606 32360 0 18124
18126 0 500720 229581 32320 0 18125
18127 0 500814 229569 32240 0 18126
18128 0 500846 229564 32160 0 18127
18129 0 500865 229561 32040 0 18128
18130 0 500914 229558 31920 0 18129
18131 0 500958 229572 31840 0 18130
18132 0 501032 229580 31760 0 18131
18133 0 501113 229617 31680 0 18132
18134 0 501122 229723 31600 0 18133
18135 0 501114 229706 31560 0 18134
18136 0 501114 229706 31480 0 18135
18137 0 501125 229644 31400 0 18136
18138 0 501072 229706 31320 0 18137
18139 0 501328 229733 31280 0 18138
18140 0 501277 229766 31240 0 18139
18141 0 501288 229798 31200 0 18140
18142 0 501216 229890 31120 0 18141
18143 0 501203 229934 31040 0 18142
18144 0 501271 229994 30960 0 18143
18145 0 501279 230042 30880 0 18144
18146 0 501280 230136 30800 0 18145
18147 0 501315 230258 30680 0 18146
18148 0 501299 230387 30560 0 18147
18149 6 501209 230414 30440 0 18148
18150 0 470036 263951 60720 0 13372
18151 0 470243 263852 60640 0 18150
18152 0 470205 263534 60520 0 18151
18153 0 469976 263114 60400 0 18152
18154 0 469724 262891 60280 0 18153
18155 5 469835 262811 60240 0 18154
18156 0 469757 262714 60120 0 18155
18157 0 469502 262538 59920 0 18156
18158 0 469499 262545 59680 0 18157
18159 0 469482 262463 59400 0 18158
18160 0 469530 262490 59240 0 18159
18161 0 469542 262497 59200 0 18160
18162 0 469554 262520 59120 0 18161
18163 0 469514 262514 59080 0 18162
18164 5 469532 262518 59040 0 18163
18165 0 469519 262474 59000 0 18164
18166 0 469531 262402 58880 0 18165
18167 5 470303 262068 58880 0 18166
18168 0 471109 261679 58880 0 18167
18169 0 471158 261646 58960 0 18168
18170 0 471351 261574 59000 0 18169
18171 0 471758 261494 59120 0 18170
18172 0 472239 261391 59240 0 18171
18173 0 472519 261348 59280 0 18172
18174 0 473196 261348 59320 0 18173
18175 0 473508 261357 59320 0 18174
18176 0 473821 261457 59360 0 18175
18177 0 474064 261497 59360 0 18176
18178 0 474400 261573 59400 0 18177
18179 0 474608 261637 59400 0 18178
18180 0 474730 261634 59440 0 18179
18181 0 475155 261626 59440 0 18180
18182 0 475597 261640 59440 0 18181
18183 5 476410 261575 59440 0 18182
18184 0 476461 261611 59360 0 18183
18185 0 476497 261649 59280 0 18184
18186 0 476543 261662 59200 0 18185
18187 0 476675 261586 59040 0 18186
18188 0 476949 261587 58880 0 18187
18189 0 476998 261584 58800 0 18188
18190 0 477135 261653 58680 0 18189
18191 0 477283 261657 58560 0 18190
18192 0 477524 261616 58440 0 18191
18193 0 477548 261664 58400 0 18192
18194 0 477572 261681 58360 0 18193
18195 0 477568 261776 58280 0 18194
18196 0 477577 261783 58200 0 18195
18197 0 477653 261754 58120 0 18196
18198 0 477830 261767 58000 0 18197
18199 0 477932 261736 57880 0 18198
18200 0 478081 261643 57720 0 18199
18201 0 478241 261568 57600 0 18200
18202 0 478468 261515 57560 0 18201
18203 0 478647 261472 57440 0 18202
18204 0 478703 261452 57360 0 18203
18205 0 478750 261364 57200 0 18204
18206 0 478835 261279 57040 0 18205
18207 0 478905 261196 56880 0 18206
18208 0 478923 261173 56800 0 18207
18209 0 478904 261169 56640 0 18208
18210 0 479012 261012 56480 0 18209
18211 0 479065 261049 56440 0 18210
18212 0 479070 261063 56400 0 18211
18213 5 479081 261074 56360 0 18212
18214 0 479073 260796 56360 0 18213
18215 0 479114 260780 56280 0 18214
18216 6 479191 260737 56120 0 18215
18217 0 398234 139793 159920 0 6513
18218 0 398233 139613 159800 0 18217
18219 0 398182 139370 159720 0 18218
18220 0 398062 139091 159600 0 18219
18221 0 398021 138891 159520 0 18220
18222 0 398099 138646 159440 0 18221
18223 0 398157 138466 159320 0 18222
18224 5 397963 137360 159320 0 18223
18225 0 397920 137269 159200 0 18224
18226 0 397898 137137 159040 0 18225
18227 0 397863 137005 158880 0 18226
18228 0 397850 136876 158720 0 18227
18229 0 397875 136724 158600 0 18228
18230 0 397863 136680 158480 0 18229
18231 0 397870 136627 158360 0 18230
18232 0 397851 136496 158280 0 18231
18233 0 397868 136401 158240 0 18232
18234 0 397820 136242 158200 0 18233
18235 0 397846 136102 158120 0 18234
18236 5 397828 136059 158080 0 18235
18237 0 397817 136015 158040 0 18236
18238 0 397707 135752 157840 0 18237
18239 0 397722 135703 157800 0 18238
18240 0 397765 135608 157720 0 18239
18241 0 397890 135508 157680 0 18240
18242 0 397981 135547 157560 0 18241
18243 0 398123 135521 157320 0 18242
18244 0 398242 135331 157200 0 18243
18245 5 398322 135265 157160 0 18244
18246 0 398376 135213 157120 0 18245
18247 0 398733 134950 157040 0 18246
18248 0 399107 134681 157000 0 18247
18249 0 399253 134653 156960 0 18248
18250 0 399402 134630 156920 0 18249
18251 0 399558 134492 156880 0 18250
18252 0 399722 134368 156840 0 18251
18253 0 399877 134219 156800 0 18252
18254 0 400130 134113 156720 0 18253
18255 0 400243 134095 156600 0 18254
18256 0 400452 134024 156520 0 18255
18257 0 400729 133797 156480 0 18256
18258 0 401566 133431 156480 0 18257
18259 5 402516 133203 156480 0 18258
18260 0 402604 133156 156400 0 18259
18261 0 402631 133179 156280 0 18260
18262 0 402741 133175 156160 0 18261
18263 5 402876 133198 156080 0 18262
18264 0 403126 133165 156040 0 18263
18265 0 403421 133119 156000 0 18264
18266 0 403841 133089 155920 0 18265
18267 5 404099 133026 155800 0 18266
18268 0 404416 132818 155800 0 18267
18269 0 404646 132789 155800 0 18268
18270 0 404685 132733 155680 0 18269
18271 0 404731 132755 155560 0 18270
18272 0 404811 132714 155480 0 18271
18273 0 404927 132684 155440 0 18272
18274 0 404924 132747 155360 0 18273
18275 0 404969 132805 155280 0 18274
18276 0 405033 132909 155200 0 18275
18277 0 405062 132928 155080 0 18276
18278 0 405157 132894 155000 0 18277
18279 0 405251 132887 154880 0 18278
18280 0 405276 132910 154800 0 18279
18281 0 405280 132980 154680 0 18280
18282 6 405288 132981 154640 0 18281
18283 0 514856 229484 40440 0 5851
18284 0 514914 229444 40400 0 18283
18285 0 514967 229422 40320 0 18284
18286 0 515031 229343 40240 0 18285
18287 0 515062 229337 40160 0 18286
18288 0 515059 229285 40080 0 18287
18289 0 515070 229119 40000 0 18288
18290 0 515103 229025 39920 0 18289
18291 0 515194 228954 39840 0 18290
18292 0 515205 228913 39760 0 18291
18293 0 515234 228823 39680 0 18292
18294 0 515237 228830 39600 0 18293
18295 0 515237 228831 39520 0 18294
18296 0 515232 228781 39480 0 18295
18297 0 515244 228873 39400 0 18296
18298 0 515244 228873 39320 0 18297
18299 0 515204 228852 39280 0 18298
18300 0 515278 228829 39200 0 18299
18301 0 515282 228892 39120 0 18300
18302 0 515277 228881 39040 0 18301
18303 0 515277 228881 38920 0 18302
18304 0 515232 228850 38840 0 18303
18305 0 515181 228779 38760 0 18304
18306 0 515184 228772 38680 0 18305
18307 5 515078 228825 38640 0 18306
18308 0 514973 228878 38600 0 18307
18309 0 514917 228920 38560 0 18308
18310 0 514917 228920 38520 0 18309
18311 0 514802 229077 38480 0 18310
18312 0 514762 229110 38400 0 18311
18313 0 514748 229202 38320 0 18312
18314 0 514758 229335 38240 0 18313
18315 0 514730 229386 38160 0 18314
18316 0 514710 229461 38120 0 18315
18317 5 514641 229538 38080 0 18316
18318 0 514572 229615 38040 0 18317
18319 0 514470 229755 37960 0 18318
18320 0 514385 229785 37880 0 18319
18321 0 514344 229904 37800 0 18320
18322 0 514327 230031 37720 0 18321
18323 0 514331 230080 37640 0 18322
18324 0 514335 230174 37560 0 18323
18325 0 514334 230210 37480 0 18324
18326 0 514334 230349 37400 0 18325
18327 0 514424 230432 37320 0 18326
18328 0 514406 230523 37280 0 18327
18329 0 514397 230700 37200 0 18328
18330 0 514412 230819 37120 0 18329
18331 0 514444 230939 37040 0 18330
18332 0 514491 231125 36880 0 18331
18333 0 514500 231206 36800 0 18332
18334 0 514490 231210 36760 0 18333
18335 0 514366 231141 36640 0 18334
18336 0 514260 231150 36560 0 18335
18337 0 514157 231149 36480 0 18336
18338 0 514120 231122 36400 0 18337
18339 0 514028 231271 36320 0 18338
18340 0 513967 231338 36240 0 18339
18341 0 513916 231375 36160 0 18340
18342 0 513642 231446 36080 0 18341
18343 0 513466 231434 36000 0 18342
18344 0 513362 231521 36000 0 18343
18345 0 513262 231656 36000 0 18344
18346 0 513220 231613 35880 0 18345
18347 0 513226 231413 35760 0 18346
18348 6 513226 231415 35680 0 18347
18349 0 499704 228254 39080 0 5776
18350 0 499746 228081 38880 0 18349
18351 0 499838 228031 38840 0 18350
18352 0 499914 228011 38760 0 18351
18353 0 500037 227987 38600 0 18352
18354 0 500138 227983 38440 0 18353
18355 0 500437 228125 38240 0 18354
18356 0 500736 228232 38200 0 18355
18357 0 501123 228152 38200 0 18356
18358 0 501448 228125 38200 0 18357
18359 0 501608 228042 38200 0 18358
18360 0 501754 228027 38160 0 18359
18361 0 501909 228083 38120 0 18360
18362 0 502083 228082 38080 0 18361
18363 0 502216 227986 38080 0 18362
18364 0 502457 227968 38040 0 18363
18365 0 502762 227865 38040 0 18364
18366 0 502807 227762 38080 0 18365
18367 0 502928 227678 38080 0 18366
18368 0 502974 227634 38120 0 18367
18369 0 502994 227592 38240 0 18368
18370 0 503126 227576 38320 0 18369
18371 0 503332 227456 38400 0 18370
18372 0 503474 227270 38400 0 18371
18373 5 503638 227179 38400 0 18372
18374 0 503678 227124 38480 0 18373
18375 0 503865 226978 38640 0 18374
18376 0 503986 226940 38680 0 18375
18377 0 504077 226807 38800 0 18376
18378 0 504377 226779 38800 0 18377
18379 0 504492 226689 38840 0 18378
18380 0 504636 226602 38880 0 18379
18381 5 504688 226596 38920 0 18380
18382 0 504740 226590 38960 0 18381
18383 0 504825 226600 39000 0 18382
18384 0 504944 226630 39040 0 18383
18385 0 505033 226642 39160 0 18384
18386 5 505174 226720 39280 0 18385
18387 0 505356 226801 39440 0 18386
18388 0 505441 226896 39600 0 18387
18389 0 505508 227008 39680 0 18388
18390 0 505601 227156 39680 0 18389
18391 0 505621 227174 39720 0 18390
18392 0 505710 227258 39760 0 18391
18393 0 505809 227356 39840 0 18392
18394 0 506005 227536 39960 0 18393
18395 0 506187 227671 39960 0 18394
18396 0 506244 227703 39920 0 18395
18397 5 506669 227918 39920 0 18396
18398 0 506870 228108 39920 0 18397
18399 0 507048 228256 40040 0 18398
18400 5 507138 228249 40120 0 18399
18401 0 507306 228258 40240 0 18400
18402 0 507547 228183 40440 0 18401
18403 0 507856 228005 40640 0 18402
18404 0 508012 227887 40680 0 18403
18405 0 508096 227776 40760 0 18404
18406 0 508164 227624 40800 0 18405
18407 0 508259 227468 40840 0 18406
18408 0 508476 227376 40920 0 18407
18409 0 508721 227452 41000 0 18408
18410 5 508825 227442 41120 0 18409
18411 0 508895 227435 41200 0 18410
18412 0 509056 227286 41280 0 18411
18413 0 509235 227120 41280 0 18412
18414 6 509284 227073 41320 0 18413
18415 0 505041 246892 48440 0 17745
18416 0 504772 246819 48440 0 18415
18417 5 504520 246512 48440 0 18416
18418 0 504352 246425 48480 0 18417
18419 0 504042 246383 48480 0 18418
18420 0 503778 246295 48480 0 18419
18421 0 503752 246253 48440 0 18420
18422 0 503650 246155 48360 0 18421
18423 0 503454 245943 48360 0 18422
18424 5 503346 245701 48360 0 18423
18425 0 503388 245597 48400 0 18424
18426 0 503440 245413 48440 0 18425
18427 0 503424 245223 48440 0 18426
18428 0 503412 245131 48400 0 18427
18429 0 503416 244943 48320 0 18428
18430 0 503376 244639 48320 0 18429
18431 0 503228 244479 48320 0 18430
18432 0 503192 244447 48240 0 18431
18433 0 503104 244351 48160 0 18432
18434 0 503144 244271 48120 0 18433
18435 0 503122 244190 48080 0 18434
18436 0 503092 244112 48040 0 18435
18437 0 503078 244086 48000 0 18436
18438 0 503040 243984 47960 0 18437
18439 0 503148 244084 47920 0 18438
18440 0 503214 244042 47840 0 18439
18441 0 503380 243872 47840 0 18440
18442 0 503456 243814 47800 0 18441
18443 0 503620 243932 47720 0 18442
18444 0 503638 244034 47680 0 18443
18445 0 503934 243896 47600 0 18444
18446 0 504020 243854 47560 0 18445
18447 0 504074 243792 47520 0 18446
18448 0 504079 243712 47480 0 18447
18449 0 504166 243566 47440 0 18448
18450 0 504193 243382 47360 0 18449
18451 0 504200 243301 47280 0 18450
18452 0 504194 243251 47240 0 18451
18453 0 504216 243119 47240 0 18452
18454 5 504200 243021 47240 0 18453
18455 0 504145 242749 47240 0 18454
18456 0 504085 242516 47240 0 18455
18457 0 504125 242375 47240 0 18456
18458 0 504131 242211 47240 0 18457
18459 0 504299 242094 47160 0 18458
18460 0 504545 241973 47160 0 18459
18461 0 504605 241921 47160 0 18460
18462 0 504742 241841 47160 0 18461
18463 0 504900 241765 47240 0 18462
18464 0 505042 241675 47240 0 18463
18465 0 505068 241661 47200 0 18464
18466 0 505136 241664 47120 0 18465
18467 0 505185 241654 47040 0 18466
18468 0 505194 241699 46960 0 18467
18469 0 505099 242346 46880 0 18468
18470 0 505185 242136 46800 0 18469
18471 0 505198 242245 46760 0 18470
18472 0 505243 242308 46680 0 18471
18473 0 505320 242346 46600 0 18472
18474 0 505334 242366 46520 0 18473
18475 0 505276 242063 46440 0 18474
18476 0 505284 242078 46400 0 18475
18477 0 505291 242094 46360 0 18476
18478 0 505321 242146 46320 0 18477
18479 6 505375 242151 46320 0 18478
18480 0 501830 241056 65480 0 4071
18481 0 502069 240898 65640 0 18480
18482 0 502300 240881 65760 0 18481
18483 0 502404 240800 65840 0 18482
18484 0 502484 240783 65920 0 18483
18485 0 502512 240780 65960 0 18484
18486 0 502619 240771 65960 0 18485
18487 0 502713 240763 66000 0 18486
18488 0 502727 240721 66080 0 18487
18489 0 502765 240688 66160 0 18488
18490 0 503057 240731 66160 0 18489
18491 0 503114 240756 66200 0 18490
18492 0 503361 240897 66200 0 18491
18493 0 503546 240849 66320 0 18492
18494 0 503639 240810 66440 0 18493
18495 0 503680 240765 66520 0 18494
18496 0 503792 240702 66640 0 18495
18497 0 503866 240753 66720 0 18496
18498 0 503866 240753 66800 0 18497
18499 5 503867 240754 66840 0 18498
18500 0 503935 240295 66840 0 18499
18501 0 503959 240241 66880 0 18500
18502 0 503978 240190 66920 0 18501
18503 0 504044 240049 67000 0 18502
18504 0 504117 239850 67080 0 18503
18505 0 504142 239797 67080 0 18504
18506 0 504171 239770 67120 0 18505
18507 0 504272 239747 67160 0 18506
18508 5 504467 239853 67160 0 18507
18509 0 504647 239981 67160 0 18508
18510 0 504665 239942 67120 0 18509
18511 0 504686 239964 67080 0 18510
18512 0 504820 239926 67080 0 18511
18513 0 504843 239880 67120 0 18512
18514 0 504862 239820 67160 0 18513
18515 0 504929 239759 67160 0 18514
18516 0 504987 239737 67160 0 18515
18517 0 505021 239703 67120 0 18516
18518 0 504991 239658 67080 0 18517
18519 5 504915 239602 66960 0 18518
18520 0 505074 239370 66960 0 18519
18521 0 505247 239198 66960 0 18520
18522 0 505379 239115 66960 0 18521
18523 0 505621 239077 66960 0 18522
18524 0 505848 239026 66960 0 18523
18525 0 506071 238929 66960 0 18524
18526 0 506403 238883 66840 0 18525
18527 0 506603 238812 66760 0 18526
18528 0 506798 238785 66680 0 18527
18529 0 506993 238695 66680 0 18528
18530 5 507020 238653 66720 0 18529
18531 0 507057 238592 66760 0 18530
18532 5 507177 238414 66760 0 18531
18533 0 507159 238419 66800 0 18532
18534 0 507134 238383 66840 0 18533
18535 0 507149 238340 66880 0 18534
18536 0 507183 238321 66920 0 18535
18537 0 507196 238323 66960 0 18536
18538 0 507282 238317 67000 0 18537
18539 0 507330 238294 67000 0 18538
18540 0 507404 238275 67000 0 18539
18541 0 507443 238280 67040 0 18540
18542 0 507454 238262 67120 0 18541
18543 6 507479 238231 67200 0 18542
18544 0 451993 242820 55640 0 10782
18545 0 452100 242718 55480 0 18544
18546 0 452195 242624 55400 0 18545
18547 0 452272 242513 55280 0 18546
18548 0 452291 242455 55240 0 18547
18549 0 452298 242450 55160 0 18548
18550 0 452352 242376 55080 0 18549
18551 0 452399 242310 54960 0 18550
18552 0 452408 242278 54880 0 18551
18553 0 452442 242291 54760 0 18552
18554 0 452455 242291 54640 0 18553
18555 0 452470 242227 54520 0 18554
18556 0 452497 242164 54400 0 18555
18557 0 452472 242107 54360 0 18556
18558 0 452398 242053 54280 0 18557
18559 0 452351 242012 54200 0 18558
18560 0 452344 242006 54160 0 18559
18561 0 452296 241852 54040 0 18560
18562 0 452306 241788 53920 0 18561
18563 0 452285 241767 53800 0 18562
18564 0 452207 241713 53640 0 18563
18565 0 452112 241602 53520 0 18564
18566 0 452001 241608 53480 0 18565
18567 0 451808 241649 53440 0 18566
18568 0 451909 241576 53400 0 18567
18569 0 451899 241523 53360 0 18568
18570 0 451884 241497 53240 0 18569
18571 0 451867 241468 53040 0 18570
18572 0 451899 241425 52920 0 18571
18573 0 451969 241342 52800 0 18572
18574 0 452007 241287 52640 0 18573
18575 0 451696 241161 52640 0 18574
18576 0 451575 241149 52600 0 18575
18577 0 451156 241100 52600 0 18576
18578 0 450944 241093 52520 0 18577
18579 0 450573 241149 52520 0 18578
18580 0 450495 241176 52440 0 18579
18581 0 450363 241200 52400 0 18580
18582 0 450322 241212 52360 0 18581
18583 0 450308 241223 52320 0 18582
18584 0 450210 241273 52280 0 18583
18585 0 450004 241307 52240 0 18584
18586 0 449951 241313 52200 0 18585
18587 0 449864 241378 52080 0 18586
18588 0 449810 241400 51960 0 18587
18589 0 449726 241426 51880 0 18588
18590 0 449370 241427 51880 0 18589
18591 0 449239 241454 51840 0 18590
18592 0 448919 241323 51840 0 18591
18593 0 448721 241132 51840 0 18592
18594 0 448728 241121 51720 0 18593
18595 0 448465 241289 51600 0 18594
18596 0 448179 241455 51440 0 18595
18597 0 447937 241445 51200 0 18596
18598 0 447721 241531 51040 0 18597
18599 0 447482 241586 50960 0 18598
18600 0 447279 241616 50920 0 18599
18601 0 447130 241734 50880 0 18600
18602 0 446846 241749 50840 0 18601
18603 0 446775 241725 50800 0 18602
18604 0 446691 241644 50760 0 18603
18605 0 446667 241603 50720 0 18604
18606 6 446568 241515 50640 0 18605
18607 0 502875 228964 64440 0 9592
18608 0 503090 229177 64440 0 18607
18609 0 503168 229393 64440 0 18608
18610 0 503364 229425 64320 0 18609
18611 0 503445 229446 64200 0 18610
18612 0 503561 229522 64080 0 18611
18613 0 503530 229549 63920 0 18612
18614 0 503512 229553 63720 0 18613
18615 0 503563 229531 63560 0 18614
18616 5 503578 229539 63520 0 18615
18617 0 503673 229558 63320 0 18616
18618 0 503892 229630 63040 0 18617
18619 0 504022 229699 62800 0 18618
18620 0 504068 229727 62680 0 18619
18621 0 504097 229683 62520 0 18620
18622 0 504200 229642 62480 0 18621
18623 0 504178 229535 62360 0 18622
18624 0 504133 229421 62280 0 18623
18625 5 504091 229328 62240 0 18624
18626 0 504132 229303 62160 0 18625
18627 0 504213 229224 62000 0 18626
18628 0 504247 229184 61960 0 18627
18629 0 504300 229051 61840 0 18628
18630 0 504344 228936 61720 0 18629
18631 0 504420 228761 61520 0 18630
18632 0 504452 228742 61480 0 18631
18633 0 504512 228661 61360 0 18632
18634 0 504597 228561 61320 0 18633
18635 0 504573 228562 61200 0 18634
18636 0 504507 228452 61120 0 18635
18637 5 504854 228173 61120 0 18636
18638 0 504961 228085 61040 0 18637
18639 0 505015 228041 61000 0 18638
18640 0 505103 227996 60840 0 18639
18641 0 505103 227996 60640 0 18640
18642 0 505214 227720 60480 0 18641
18643 5 505430 227287 60480 0 18642
18644 0 505489 227145 60440 0 18643
18645 0 505589 226788 60400 0 18644
18646 0 505604 226687 60360 0 18645
18647 0 505646 226132 60360 0 18646
18648 5 505657 226035 60320 0 18647
18649 0 505695 225794 60320 0 18648
18650 0 505701 225710 60360 0 18649
18651 0 505852 225582 60400 0 18650
18652 0 505880 225562 60440 0 18651
18653 0 505871 225535 60480 0 18652
18654 5 505825 225283 60480 0 18653
18655 5 505720 224745 60480 0 18654
18656 0 505677 224684 60400 0 18655
18657 0 505677 224684 60280 0 18656
18658 0 505654 224533 60240 0 18657
18659 0 505663 224366 60200 0 18658
18660 0 505655 224323 60160 0 18659
18661 0 505625 224233 60120 0 18660
18662 0 505582 224140 60080 0 18661
18663 0 505571 224121 60040 0 18662
18664 0 505659 224009 60040 0 18663
18665 0 505712 223907 60040 0 18664
18666 0 505792 223895 60080 0 18665
18667 0 505861 223855 60120 0 18666
18668 0 505925 223806 60160 0 18667
18669 6 505997 223742 60200 0 18668
18670 0 409316 135814 141560 0 877
18671 0 409388 135642 141680 0 18670
18672 0 409420 135654 141800 0 18671
18673 0 409092 135658 141960 0 18672
18674 0 409436 135162 141960 0 18673
18675 0 409760 134906 141880 0 18674
18676 0 409808 134746 141960 0 18675
18677 0 409828 134554 142040 0 18676
18678 0 409604 134458 142160 0 18677
18679 0 409404 134218 142240 0 18678
18680 0 409360 133798 142200 0 18679
18681 0 409612 133662 142240 0 18680
18682 0 409632 133554 142320 0 18681
18683 0 409552 133462 142400 0 18682
18684 0 409488 133346 142480 0 18683
18685 0 409356 133206 142560 0 18684
18686 0 409096 133062 142600 0 18685
18687 0 408948 132878 142680 0 18686
18688 0 408916 132642 142720 0 18687
18689 0 408928 132474 142760 0 18688
18690 0 408983 132356 142800 0 18689
18691 0 408927 132520 142920 0 18690
18692 0 408795 132628 143080 0 18691
18693 0 408695 132700 143160 0 18692
18694 0 408423 132756 143320 0 18693
18695 0 408299 132576 143440 0 18694
18696 0 408251 132420 143560 0 18695
18697 0 408215 132280 143760 0 18696
18698 0 408337 132169 143760 0 18697
18699 0 408463 132132 143920 0 18698
18700 0 408359 131992 144040 0 18699
18701 0 408215 131916 144120 0 18700
18702 0 407963 131928 144200 0 18701
18703 0 407951 131900 144320 0 18702
18704 0 407803 132000 144400 0 18703
18705 0 407699 132060 144560 0 18704
18706 0 407587 132096 144680 0 18705
18707 0 407323 132264 144760 0 18706
18708 0 407187 132340 144960 0 18707
18709 0 407079 132456 145080 0 18708
18710 0 406987 132552 145200 0 18709
18711 0 406984 132631 145240 0 18710
18712 0 406823 132748 145360 0 18711
18713 0 406623 132824 145400 0 18712
18714 0 406575 132892 145520 0 18713
18715 0 406471 132976 145640 0 18714
18716 0 406275 132868 145720 0 18715
18717 0 406171 132828 145840 0 18716
18718 0 406083 132720 145960 0 18717
18719 0 406159 132534 146040 0 18718
18720 0 405943 132632 146160 0 18719
18721 0 405727 132304 146320 0 18720
18722 0 405681 132164 146400 0 18721
18723 0 405525 132360 146520 0 18722
18724 0 405408 132427 146640 0 18723
18725 0 405224 132495 146760 0 18724
18726 0 405076 132431 146840 0 18725
18727 0 404896 132447 146960 0 18726
18728 0 404808 132467 147080 0 18727
18729 0 404596 132487 147240 0 18728
18730 0 404296 132659 147400 0 18729
18731 6 404224 132731 147560 0 18730
18732 0 500278 252032 43120 0 4338
18733 0 500518 252172 43120 0 18732
18734 0 500690 252184 43120 0 18733
18735 0 500862 252216 43080 0 18734
18736 0 501138 252288 42960 0 18735
18737 0 501242 252332 42920 0 18736
18738 0 501470 252400 42800 0 18737
18739 0 501746 252356 42800 0 18738
18740 0 502022 252416 42800 0 18739
18741 0 502450 252500 42800 0 18740
18742 0 502626 252536 42800 0 18741
18743 0 502906 252512 42880 0 18742
18744 0 503066 252556 42920 0 18743
18745 0 503137 252545 42960 0 18744
18746 0 503391 252617 43000 0 18745
18747 0 503845 252659 43000 0 18746
18748 0 503933 252699 43000 0 18747
18749 0 504209 252677 43000 0 18748
18750 0 504759 252741 43000 0 18749
18751 0 505047 252725 43000 0 18750
18752 0 505289 252759 43000 0 18751
18753 0 505490 252846 43040 0 18752
18754 5 505696 252896 43040 0 18753
18755 0 505766 252912 43160 0 18754
18756 0 506144 253090 43200 0 18755
18757 0 506392 253180 43240 0 18756
18758 0 506508 253228 43360 0 18757
18759 0 506576 253202 43440 0 18758
18760 0 506726 253238 43560 0 18759
18761 0 506834 253254 43680 0 18760
18762 0 506892 253314 43760 0 18761
18763 0 506956 253330 43840 0 18762
18764 0 506998 253296 43920 0 18763
18765 5 506996 253282 43960 0 18764
18766 0 507114 253404 43960 0 18765
18767 5 507206 253470 44040 0 18766
18768 0 507290 253396 44200 0 18767
18769 0 507486 253254 44320 0 18768
18770 0 507516 253236 44440 0 18769
18771 0 507534 253222 44560 0 18770
18772 0 507534 253222 44640 0 18771
18773 0 507536 253312 44760 0 18772
18774 0 507608 253616 44760 0 18773
18775 0 507700 253712 44840 0 18774
18776 0 507902 253758 44920 0 18775
18777 0 508078 253818 45000 0 18776
18778 0 508242 253840 45080 0 18777
18779 0 508352 253844 45200 0 18778
18780 0 508472 253856 45280 0 18779
18781 0 508546 253902 45360 0 18780
18782 0 508596 253946 45440 0 18781
18783 0 508682 253888 45480 0 18782
18784 0 508746 253770 45520 0 18783
18785 0 508842 253800 45560 0 18784
18786 5 508926 253872 45640 0 18785
18787 0 509046 254208 45640 0 18786
18788 0 509160 254382 45640 0 18787
18789 0 509236 254460 45640 0 18788
18790 0 509252 254516 45600 0 18789
18791 0 509259 254554 45520 0 18790
18792 0 509282 254605 45440 0 18791
18793 6 509294 254612 45360 0 18792
18794 0 507876 213927 70840 0 4561
18795 0 507796 213718 70760 0 18794
18796 0 507733 213644 70720 0 18795
18797 0 507729 213537 70640 0 18796
18798 0 507703 213468 70520 0 18797
18799 0 507688 213440 70440 0 18798
18800 0 507611 213418 70360 0 18799
18801 0 507569 213325 70240 0 18800
18802 0 507473 213273 70160 0 18801
18803 0 507422 213245 70080 0 18802
18804 0 507385 213221 70040 0 18803
18805 0 507330 213188 69960 0 18804
18806 0 507326 213189 69880 0 18805
18807 0 507326 213189 69800 0 18806
18808 0 507272 213159 69720 0 18807
18809 0 507205 213138 69640 0 18808
18810 0 507154 213118 69560 0 18809
18811 0 507039 213115 69480 0 18810
18812 0 507015 213106 69400 0 18811
18813 0 506976 213094 69320 0 18812
18814 0 506914 213098 69240 0 18813
18815 0 506829 213112 69160 0 18814
18816 0 506712 213058 69080 0 18815
18817 0 506585 213091 69000 0 18816
18818 0 506514 213144 68960 0 18817
18819 0 506393 213166 68880 0 18818
18820 0 506373 213148 68840 0 18819
18821 0 506240 213091 68760 0 18820
18822 0 506194 213018 68680 0 18821
18823 0 506128 213004 68600 0 18822
18824 0 506036 213045 68520 0 18823
18825 0 506037 213050 68440 0 18824
18826 0 505994 213034 68360 0 18825
18827 0 505956 213029 68280 0 18826
18828 0 505955 213029 68200 0 18827
18829 5 505875 213006 68080 0 18828
18830 0 505750 212949 68000 0 18829
18831 0 505634 212878 67920 0 18830
18832 0 505626 212869 67840 0 18831
18833 0 505611 212829 67760 0 18832
18834 0 505554 212718 67640 0 18833
18835 0 505523 212663 67520 0 18834
18836 0 505512 212635 67480 0 18835
18837 0 505514 212644 67400 0 18836
18838 0 505482 212644 67320 0 18837
18839 0 505439 212709 67240 0 18838
18840 0 505382 212673 67160 0 18839
18841 0 505352 212666 67080 0 18840
18842 0 505276 212600 67000 0 18841
18843 0 505243 212671 66960 0 18842
18844 0 505234 212189 66960 0 18843
18845 5 505213 212156 66920 0 18844
18846 0 505227 212123 66840 0 18845
18847 0 505243 212062 66760 0 18846
18848 0 505309 212000 66680 0 18847
18849 0 505386 211942 66600 0 18848
18850 0 505438 211897 66560 0 18849
18851 5 505712 211666 66560 0 18850
18852 0 505683 211650 66480 0 18851
18853 0 505684 211655 66400 0 18852
18854 0 505690 211669 66320 0 18853
18855 6 505759 211792 66240 0 18854
18856 0 486365 214081 67840 0 10367
18857 0 486428 214044 67760 0 18856
18858 0 486369 214030 67680 0 18857
18859 0 486332 213986 67600 0 18858
18860 0 486259 213933 67480 0 18859
18861 5 486205 213880 67400 0 18860
18862 0 485876 213384 67400 0 18861
18863 0 485630 213117 67400 0 18862
18864 0 485486 213055 67480 0 18863
18865 5 485184 212833 67480 0 18864
18866 0 484943 212836 67480 0 18865
18867 5 484944 212858 67440 0 18866
18868 0 484633 212897 67440 0 18867
18869 0 484613 212934 67400 0 18868
18870 0 484587 212970 67360 0 18869
18871 0 484534 212988 67320 0 18870
18872 5 484488 212981 67280 0 18871
18873 0 484437 213010 67240 0 18872
18874 0 484367 213093 67160 0 18873
18875 0 484279 213112 67120 0 18874
18876 0 484243 213050 67040 0 18875
18877 0 484162 212951 66960 0 18876
18878 0 484016 212882 66880 0 18877
18879 0 483924 212800 66800 0 18878
18880 0 483867 212793 66720 0 18879
18881 0 483871 212828 66640 0 18880
18882 0 483875 212832 66560 0 18881
18883 0 483949 212821 66440 0 18882
18884 0 484051 212636 66240 0 18883
18885 0 484050 212479 66120 0 18884
18886 0 484026 212438 66000 0 18885
18887 0 484022 212436 65880 0 18886
18888 0 483989 212462 65800 0 18887
18889 0 483947 212440 65720 0 18888
18890 0 483947 212441 65640 0 18889
18891 0 483886 212413 65560 0 18890
18892 0 483920 212423 65400 0 18891
18893 0 484077 212501 65320 0 18892
18894 0 484271 212504 65240 0 18893
18895 0 484294 212537 65160 0 18894
18896 0 484336 212593 65080 0 18895
18897 0 484336 212607 64960 0 18896
18898 5 484286 212640 64840 0 18897
18899 0 484334 212795 64840 0 18898
18900 0 484331 212810 64760 0 18899
18901 0 484355 212866 64680 0 18900
18902 0 484382 212929 64600 0 18901
18903 0 484492 213038 64520 0 18902
18904 0 484545 213127 64440 0 18903
18905 0 484422 213200 64360 0 18904
18906 5 484420 213207 64320 0 18905
18907 5 484328 213234 64240 0 18906
18908 0 484435 213306 64120 0 18907
18909 0 484463 213295 64080 0 18908
18910 5 484457 213242 64040 0 18909
18911 0 484512 213200 64000 0 18910
18912 0 484517 213176 63960 0 18911
18913 0 484498 213127 63920 0 18912
18914 0 484520 213107 63880 0 18913
18915 0 484633 213069 63880 0 18914
18916 6 484750 213064 63920 0 18915
18917 0 499329 211526 70200 0 7398
18918 0 499247 211497 70280 0 18917
18919 0 499113 211526 70320 0 18918
18920 0 499052 211547 70400 0 18919
18921 0 498969 211480 70440 0 18920
18922 0 498834 211428 70440 0 18921
18923 5 498435 211429 70440 0 18922
18924 0 498100 211505 70440 0 18923
18925 0 498094 211480 70360 0 18924
18926 0 497946 211379 70360 0 18925
18927 0 497869 211342 70320 0 18926
18928 0 497760 211312 70280 0 18927
18929 5 497600 211318 70240 0 18928
18930 0 497430 211350 70240 0 18929
18931 0 497369 211436 70320 0 18930
18932 0 497103 211638 70400 0 18931
18933 0 497157 211677 70560 0 18932
18934 5 497158 211676 70640 0 18933
18935 0 496571 212069 70640 0 18934
18936 0 495697 212315 70640 0 18935
18937 5 495207 212500 70640 0 18936
18938 0 495224 212559 70720 0 18937
18939 0 495219 212648 70800 0 18938
18940 5 495218 212687 70840 0 18939
18941 0 495028 212835 70840 0 18940
18942 0 494733 212955 70840 0 18941
18943 0 494637 212994 70800 0 18942
18944 5 494573 213015 70720 0 18943
18945 0 494498 213104 70720 0 18944
18946 0 494245 213375 70720 0 18945
18947 5 493980 213500 70720 0 18946
18948 0 493984 213518 70680 0 18947
18949 0 493940 213528 70600 0 18948
18950 5 493904 213549 70560 0 18949
18951 0 493905 213686 70560 0 18950
18952 0 493828 214023 70560 0 18951
18953 0 493828 214023 70480 0 18952
18954 0 493832 213928 70400 0 18953
18955 0 493809 213890 70320 0 18954
18956 0 493793 213851 70240 0 18955
18957 0 493791 213838 70160 0 18956
18958 0 493805 213847 70120 0 18957
18959 0 493815 213842 70080 0 18958
18960 0 493855 213830 70000 0 18959
18961 0 493852 213819 69920 0 18960
18962 0 493855 213815 69840 0 18961
18963 0 493847 213843 69760 0 18962
18964 0 493861 213830 69680 0 18963
18965 0 493886 213807 69600 0 18964
18966 0 494015 213795 69520 0 18965
18967 0 494059 213784 69440 0 18966
18968 0 494261 213768 69360 0 18967
18969 0 494338 213770 69320 0 18968
18970 0 494384 213819 69240 0 18969
18971 0 494431 213804 69160 0 18970
18972 0 494467 213785 69080 0 18971
18973 0 494464 213758 69040 0 18972
18974 0 494461 213731 69000 0 18973
18975 0 494441 213715 68920 0 18974
18976 0 494398 213713 68880 0 18975
18977 6 494398 213713 68840 0 18976
18978 0 486933 223437 71000 0 11353
18979 0 486959 223460 70960 0 18978
18980 5 487078 223585 70880 0 18979
18981 0 487326 223416 70720 0 18980
18982 0 487332 223360 70680 0 18981
18983 0 487419 223284 70600 0 18982
18984 0 487547 223189 70480 0 18983
18985 5 487757 223078 70320 0 18984
18986 5 487809 223050 70280 0 18985
18987 0 487809 223036 70120 0 18986
18988 0 487926 223101 69880 0 18987
18989 5 487931 223113 69800 0 18988
18990 0 488036 223308 69800 0 18989
18991 0 488144 223428 69800 0 18990
18992 0 488372 223614 69800 0 18991
18993 0 488378 223625 69840 0 18992
18994 0 488450 223714 69880 0 18993
18995 0 488585 223988 70000 0 18994
18996 0 488589 224215 70000 0 18995
18997 0 488470 224527 70000 0 18996
18998 5 488468 224491 70040 0 18997
18999 0 488916 224707 70040 0 18998
19000 0 489239 224749 70040 0 18999
19001 5 489403 224782 70080 0 19000
19002 0 489633 224854 70080 0 19001
19003 0 489822 224915 70080 0 19002
19004 0 489850 224940 70000 0 19003
19005 0 490053 225031 69840 0 19004
19006 0 490118 225048 69760 0 19005
19007 5 490123 225038 69720 0 19006
19008 5 490437 224871 69720 0 19007
19009 0 490558 224917 69840 0 19008
19010 0 490707 225006 70000 0 19009
19011 0 490878 225097 70200 0 19010
19012 0 491134 225200 70400 0 19011
19013 0 491180 225203 70440 0 19012
19014 5 491188 225204 70480 0 19013
19015 0 491521 225245 70480 0 19014
19016 0 491582 225248 70520 0 19015
19017 5 491630 225256 70600 0 19016
19018 0 491871 225313 70600 0 19017
19019 0 492066 225273 70600 0 19018
19020 0 492154 225272 70600 0 19019
19021 0 492196 225279 70560 0 19020
19022 0 492223 225269 70520 0 19021
19023 0 492246 225286 70440 0 19022
19024 0 492141 225274 70280 0 19023
19025 0 492156 225302 70200 0 19024
19026 0 492161 225303 70160 0 19025
19027 0 492181 225290 70120 0 19026
19028 0 492219 225258 70120 0 19027
19029 0 492255 225232 70160 0 19028
19030 0 492280 225225 70200 0 19029
19031 0 492319 225221 70240 0 19030
19032 5 492505 225154 70240 0 19031
19033 0 492552 225143 70320 0 19032
19034 0 492663 225092 70320 0 19033
19035 5 492808 224937 70320 0 19034
19036 0 492883 224938 70280 0 19035
19037 0 492967 224939 70240 0 19036
19038 6 493113 224795 70200 0 19037
19039 0 455332 259319 48000 0 6758
19040 0 455704 259358 48000 0 19039
19041 0 456148 259464 48000 0 19040
19042 0 456345 259543 48040 0 19041
19043 5 456614 259579 48040 0 19042
19044 0 456575 259579 47960 0 19043
19045 0 456676 259702 47920 0 19044
19046 0 456794 259886 47880 0 19045
19047 0 456847 259921 47800 0 19046
19048 0 456861 259958 47760 0 19047
19049 0 456883 260156 47680 0 19048
19050 0 456968 260193 47640 0 19049
19051 0 457115 260179 47560 0 19050
19052 0 457245 260171 47520 0 19051
19053 0 457365 260215 47480 0 19052
19054 0 457576 260237 47400 0 19053
19055 0 457789 260292 47400 0 19054
19056 0 458037 260365 47360 0 19055
19057 0 458505 260432 47360 0 19056
19058 0 458758 260437 47360 0 19057
19059 0 458906 260442 47360 0 19058
19060 0 459070 260498 47400 0 19059
19061 0 459128 260496 47440 0 19060
19062 0 459257 260516 47480 0 19061
19063 0 459822 260424 47480 0 19062
19064 0 460063 260370 47480 0 19063
19065 0 460154 260491 47520 0 19064
19066 0 460208 260664 47560 0 19065
19067 0 460284 260788 47600 0 19066
19068 5 460674 260788 47600 0 19067
19069 0 460813 260724 47600 0 19068
19070 0 460940 260592 47560 0 19069
19071 0 461146 260380 47520 0 19070
19072 0 461373 260096 47440 0 19071
19073 0 461583 259887 47440 0 19072
19074 0 462093 259560 47440 0 19073
19075 5 462089 259596 47480 0 19074
19076 0 462293 259421 47480 0 19075
19077 0 462418 259378 47560 0 19076
19078 0 462419 259397 47600 0 19077
19079 0 462331 259472 47640 0 19078
19080 0 462307 259380 47680 0 19079
19081 0 460677 260085 47720 0 19080
19082 0 462417 259069 47760 0 19081
19083 0 462535 258974 47800 0 19082
19084 0 462584 258904 47840 0 19083
19085 0 462656 258791 47880 0 19084
19086 0 462581 258628 47920 0 19085
19087 0 462708 258424 47960 0 19086
19088 0 463002 258445 47920 0 19087
19089 0 463248 258537 47880 0 19088
19090 0 463342 258512 47840 0 19089
19091 5 463456 258402 47840 0 19090
19092 0 463642 258313 47880 0 19091
19093 0 463785 258214 47840 0 19092
19094 0 463901 258139 47800 0 19093
19095 0 463932 258107 47760 0 19094
19096 0 462399 258928 47720 0 19095
19097 0 463992 258255 47680 0 19096
19098 6 464159 258172 47600 0 19097
19099 0 444450 247279 68800 0 8518
19100 0 444363 247253 68760 0 19099
19101 0 444152 247230 68720 0 19100
19102 0 443997 247225 68640 0 19101
19103 0 443812 247159 68600 0 19102
19104 0 443579 247059 68520 0 19103
19105 0 443459 246990 68440 0 19104
19106 0 443327 246908 68360 0 19105
19107 0 443092 246716 68200 0 19106
19108 0 443030 246616 68160 0 19107
19109 0 443041 246480 68120 0 19108
19110 0 443000 246419 68000 0 19109
19111 0 443017 246361 67880 0 19110
19112 0 443055 246284 67760 0 19111
19113 0 443126 246209 67640 0 19112
19114 0 443338 246101 67480 0 19113
19115 0 443500 246014 67360 0 19114
19116 0 443578 245862 67200 0 19115
19117 0 443562 245745 67080 0 19116
19118 0 443516 245763 66920 0 19117
19119 0 443474 245687 66760 0 19118
19120 0 443471 245677 66600 0 19119
19121 0 443606 245651 66520 0 19120
19122 0 443693 245619 66440 0 19121
19123 0 443922 245492 66280 0 19122
19124 0 444102 245364 66240 0 19123
19125 0 444240 245054 66160 0 19124
19126 0 444276 244876 66120 0 19125
19127 5 444299 244838 66000 0 19126
19128 0 444307 244826 65960 0 19127
19129 0 444315 244814 65920 0 19128
19130 0 444303 244699 65840 0 19129
19131 0 444293 244667 65800 0 19130
19132 0 444261 244665 65760 0 19131
19133 0 444152 244698 65760 0 19132
19134 0 443893 244812 65760 0 19133
19135 0 444094 244673 65600 0 19134
19136 0 444250 244698 65360 0 19135
19137 0 444480 244653 65280 0 19136
19138 0 444654 244677 65200 0 19137
19139 0 444908 244670 65120 0 19138
19140 0 444928 244512 65040 0 19139
19141 0 444729 244338 64960 0 19140
19142 0 444648 244202 64720 0 19141
19143 0 444517 243867 64720 0 19142
19144 0 444465 243768 64600 0 19143
19145 0 444374 243690 64520 0 19144
19146 5 444312 243589 64480 0 19145
19147 0 444315 243441 64480 0 19146
19148 0 444351 243364 64400 0 19147
19149 5 444336 243173 64360 0 19148
19150 0 444108 242966 64360 0 19149
19151 0 443959 242892 64360 0 19150
19152 0 443958 242766 64360 0 19151
19153 0 443725 242420 64360 0 19152
19154 0 443720 242230 64320 0 19153
19155 0 443641 242158 64320 0 19154
19156 0 443559 242124 64360 0 19155
19157 0 443390 242074 64360 0 19156
19158 6 443318 242062 64320 0 19157
19159 0 491591 257670 48360 0 3264
19160 0 491388 257668 48360 0 19159
19161 0 491259 257662 48320 0 19160
19162 0 491040 257646 48280 0 19161
19163 0 490748 257625 48200 0 19162
19164 0 490510 257490 48160 0 19163
19165 5 489806 257608 48160 0 19164
19166 0 489837 257695 48240 0 19165
19167 0 489839 257676 48320 0 19166
19168 0 489860 257660 48400 0 19167
19169 0 489686 257631 48480 0 19168
19170 0 489541 257651 48520 0 19169
19171 0 489478 257606 48600 0 19170
19172 0 489447 257537 48680 0 19171
19173 0 489358 257459 48760 0 19172
19174 0 489265 257501 48840 0 19173
19175 0 489265 257516 48920 0 19174
19176 5 489311 257514 48960 0 19175
19177 0 489007 257508 48960 0 19176
19178 0 488969 257512 49000 0 19177
19179 0 488942 257524 49040 0 19178
19180 0 488835 257595 49120 0 19179
19181 0 488694 257653 49160 0 19180
19182 0 488509 257717 49160 0 19181
19183 0 488376 257722 49200 0 19182
19184 0 488222 257731 49240 0 19183
19185 0 488107 257769 49280 0 19184
19186 0 487624 257795 49280 0 19185
19187 0 487567 257890 49360 0 19186
19188 0 487363 257939 49480 0 19187
19189 0 487171 258043 49600 0 19188
19190 5 487077 258096 49720 0 19189
19191 0 487018 258253 49760 0 19190
19192 0 486974 258365 49840 0 19191
19193 0 486949 258460 49920 0 19192
19194 0 487139 258467 49960 0 19193
19195 0 487079 258673 50040 0 19194
19196 0 486935 258792 50120 0 19195
19197 0 486906 258832 50200 0 19196
19198 0 486879 258882 50280 0 19197
19199 0 486866 258944 50360 0 19198
19200 0 486872 259025 50440 0 19199
19201 0 486809 259126 50520 0 19200
19202 0 486756 259135 50600 0 19201
19203 0 486742 259134 50680 0 19202
19204 0 486688 259187 50760 0 19203
19205 0 486667 258981 50840 0 19204
19206 0 486784 258981 50880 0 19205
19207 0 486913 259094 50960 0 19206
19208 0 486860 259200 51040 0 19207
19209 0 486819 259250 51080 0 19208
19210 0 486829 259314 51200 0 19209
19211 5 486867 259316 51320 0 19210
19212 0 486670 259322 51320 0 19211
19213 0 486631 259337 51360 0 19212
19214 0 486569 259318 51440 0 19213
19215 0 486544 259308 51520 0 19214
19216 0 486524 259334 51600 0 19215
19217 6 486467 259376 51640 0 19216
19218 0 443678 219633 60520 0 5343
19219 0 443630 219572 60640 0 19218
19220 0 443546 219536 60720 0 19219
19221 0 443387 219424 60800 0 19220
19222 0 443238 219454 60840 0 19221
19223 0 443183 219257 60880 0 19222
19224 0 443052 219165 60920 0 19223
19225 0 442940 219180 60920 0 19224
19226 0 442901 218906 60960 0 19225
19227 0 442685 219021 61040 0 19226
19228 0 442673 219388 61080 0 19227
19229 0 442677 219522 61120 0 19228
19230 5 442713 219638 61160 0 19229
19231 0 442302 219690 61160 0 19230
19232 0 442015 219636 61160 0 19231
19233 0 441622 219373 61160 0 19232
19234 0 441542 219325 61160 0 19233
19235 0 441454 219319 61200 0 19234
19236 0 441360 219251 61280 0 19235
19237 0 441262 219224 61360 0 19236
19238 0 441265 219224 61440 0 19237
19239 0 441202 219235 61520 0 19238
19240 0 441036 219260 61600 0 19239
19241 0 440990 219250 61680 0 19240
19242 0 440928 219303 61760 0 19241
19243 0 440901 219328 61840 0 19242
19244 0 440854 219267 61920 0 19243
19245 0 440832 219299 61960 0 19244
19246 0 440783 219293 62040 0 19245
19247 0 440783 219293 62120 0 19246
19248 0 440783 219293 62200 0 19247
19249 5 440850 219426 62320 0 19248
19250 0 440726 219097 62320 0 19249
19251 0 440634 218885 62320 0 19250
19252 0 440569 218780 62320 0 19251
19253 0 440420 218508 62240 0 19252
19254 0 440110 218120 62240 0 19253
19255 0 440025 217938 62240 0 19254
19256 0 439857 217724 62280 0 19255
19257 0 439776 217577 62320 0 19256
19258 0 439742 217280 62320 0 19257
19259 0 439699 217077 62320 0 19258
19260 0 439699 216833 62320 0 19259
19261 0 439738 216534 62320 0 19260
19262 0 439640 216246 62320 0 19261
19263 0 439597 215991 62320 0 19262
19264 0 439581 215959 62400 0 19263
19265 0 439589 215839 62480 0 19264
19266 0 439548 215778 62560 0 19265
19267 0 439491 215366 62640 0 19266
19268 0 439497 215318 62760 0 19267
19269 5 439497 215318 62840 0 19268
19270 0 439336 215643 62840 0 19269
19271 0 439280 215668 62880 0 19270
19272 0 439172 215680 62960 0 19271
19273 0 439136 215726 63040 0 19272
19274 0 439123 215720 63080 0 19273
19275 0 438985 215638 63080 0 19274
19276 6 438943 215634 63120 0 19275
19277 0 475479 220360 49280 0 7186
19278 0 475767 220361 49200 0 19277
19279 0 475845 220442 49160 0 19278
19280 0 475911 220498 49080 0 19279
19281 0 476141 220519 49000 0 19280
19282 0 476227 220568 48920 0 19281
19283 0 476341 220609 48840 0 19282
19284 0 476417 220640 48800 0 19283
19285 5 476664 220769 48800 0 19284
19286 0 476676 220767 48760 0 19285
19287 0 476672 220710 48680 0 19286
19288 0 476734 220734 48600 0 19287
19289 0 476796 220770 48520 0 19288
19290 0 476877 220824 48440 0 19289
19291 0 476923 220827 48360 0 19290
19292 0 477000 220862 48280 0 19291
19293 0 477035 220896 48200 0 19292
19294 0 476951 220834 48120 0 19293
19295 0 476863 220744 48040 0 19294
19296 0 476724 220710 47960 0 19295
19297 0 476870 220788 47920 0 19296
19298 0 476938 220828 47840 0 19297
19299 0 477014 220871 47760 0 19298
19300 0 477087 220920 47640 0 19299
19301 0 477163 220780 47560 0 19300
19302 0 477242 220686 47480 0 19301
19303 0 477328 220489 47400 0 19302
19304 0 477339 220404 47320 0 19303
19305 0 477373 220404 47240 0 19304
19306 0 477398 220377 47160 0 19305
19307 0 477397 220352 47080 0 19306
19308 0 477408 220284 47000 0 19307
19309 0 477445 220239 46960 0 19308
19310 0 477485 221147 46800 0 19309
19311 0 477485 221158 46720 0 19310
19312 0 477519 221207 46640 0 19311
19313 0 477557 221220 46560 0 19312
19314 0 477703 221259 46480 0 19313
19315 0 477703 221259 46400 0 19314
19316 0 477703 221259 46320 0 19315
19317 0 477656 221294 46240 0 19316
19318 0 477578 221354 46200 0 19317
19319 0 477567 221345 46120 0 19318
19320 0 477523 221417 46040 0 19319
19321 0 477479 221486 45960 0 19320
19322 0 477504 221496 45880 0 19321
19323 0 477474 221547 45800 0 19322
19324 5 477549 221533 45720 0 19323
19325 0 477602 221480 45680 0 19324
19326 0 477707 221418 45680 0 19325
19327 0 477770 221355 45640 0 19326
19328 0 477798 221304 45600 0 19327
19329 0 477855 221292 45560 0 19328
19330 0 477924 221195 45480 0 19329
19331 0 478022 221121 45440 0 19330
19332 5 478134 221025 45440 0 19331
19333 0 478185 220975 45360 0 19332
19334 0 478204 220956 45240 0 19333
19335 6 478204 220956 45160 0 19334
19336 0 514834 225436 56160 0 8159
19337 0 514638 225366 56160 0 19336
19338 0 514500 225255 56080 0 19337
19339 5 513860 225187 56080 0 19338
19340 0 513539 225159 56080 0 19339
19341 0 513449 225151 56160 0 19340
19342 0 513048 225113 56320 0 19341
19343 0 512696 225171 56440 0 19342
19344 0 512414 225279 56560 0 19343
19345 0 512060 225090 56640 0 19344
19346 0 511761 224944 56760 0 19345
19347 0 511751 224721 56880 0 19346
19348 0 511758 224539 57000 0 19347
19349 5 511778 224430 57080 0 19348
19350 0 511785 224326 57200 0 19349
19351 0 511743 224100 57320 0 19350
19352 0 511742 223965 57440 0 19351
19353 0 511745 223968 57600 0 19352
19354 0 511750 223916 57720 0 19353
19355 0 511729 223875 57840 0 19354
19356 0 511695 223824 57920 0 19355
19357 0 511659 223788 58000 0 19356
19358 0 511657 223744 58080 0 19357
19359 0 511647 223658 58200 0 19358
19360 5 511670 223652 58240 0 19359
19361 0 511667 223608 58320 0 19360
19362 0 511677 223574 58400 0 19361
19363 0 511739 223473 58440 0 19362
19364 0 511794 223393 58520 0 19363
19365 0 511860 223280 58600 0 19364
19366 0 511859 223278 58680 0 19365
19367 0 511887 223227 58720 0 19366
19368 0 511959 223132 58800 0 19367
19369 0 512082 223026 58880 0 19368
19370 0 512159 223013 58960 0 19369
19371 0 512192 222971 59040 0 19370
19372 0 512321 222810 59120 0 19371
19373 0 512344 222823 59200 0 19372
19374 0 512395 222743 59280 0 19373
19375 0 512558 222693 59400 0 19374
19376 0 512710 222644 59480 0 19375
19377 0 512750 222605 59560 0 19376
19378 5 512767 222606 59640 0 19377
19379 0 513046 222382 59640 0 19378
19380 5 513072 222400 59680 0 19379
19381 0 513099 222418 59720 0 19380
19382 0 513205 222338 59760 0 19381
19383 0 513347 222272 59800 0 19382
19384 0 513376 222294 59840 0 19383
19385 0 513473 222315 59920 0 19384
19386 0 513539 222290 60000 0 19385
19387 0 513685 222377 60080 0 19386
19388 0 513902 222208 60280 0 19387
19389 0 514024 222103 60400 0 19388
19390 0 514345 221400 60400 0 19389
19391 0 514289 220883 60400 0 19390
19392 0 514193 220606 60400 0 19391
19393 0 514217 220598 60480 0 19392
19394 6 514227 220535 60560 0 19393
19395 0 459983 255336 59040 0 10728
19396 0 460338 255371 59080 0 19395
19397 5 460380 255385 59120 0 19396
19398 5 460491 255364 59160 0 19397
19399 0 461591 255211 59160 0 19398
19400 0 461800 255232 59240 0 19399
19401 0 462016 255274 59320 0 19400
19402 0 462121 255288 59480 0 19401
19403 0 462260 255246 59520 0 19402
19404 0 462309 255253 59560 0 19403
19405 0 462350 255204 59640 0 19404
19406 0 462525 255267 59680 0 19405
19407 0 462713 255267 59720 0 19406
19408 0 462699 255246 59760 0 19407
19409 0 462908 255225 59800 0 19408
19410 0 462922 255232 59840 0 19409
19411 0 463082 255260 59920 0 19410
19412 0 463353 255246 60000 0 19411
19413 0 463590 255315 60080 0 19412
19414 0 463813 255315 60120 0 19413
19415 0 463876 255336 60160 0 19414
19416 0 463834 255378 60200 0 19415
19417 0 463848 255441 60240 0 19416
19418 0 463897 255496 60280 0 19417
19419 0 463959 255524 60320 0 19418
19420 0 464001 255629 60360 0 19419
19421 0 464022 255643 60400 0 19420
19422 0 464050 255740 60440 0 19421
19423 0 464050 255803 60480 0 19422
19424 0 464175 255886 60520 0 19423
19425 0 464252 255970 60560 0 19424
19426 0 464281 256157 60600 0 19425
19427 0 464376 256347 60640 0 19426
19428 0 464445 256469 60680 0 19427
19429 0 464508 256416 60720 0 19428
19430 0 464513 256300 60760 0 19429
19431 0 464592 256168 60800 0 19430
19432 0 464619 256052 60840 0 19431
19433 0 464614 255941 60880 0 19432
19434 0 464677 255851 60920 0 19433
19435 0 464814 255725 60960 0 19434
19436 0 464893 255703 61000 0 19435
19437 0 464999 255556 61040 0 19436
19438 0 465046 255455 61080 0 19437
19439 0 465115 255440 61120 0 19438
19440 0 465199 255397 61200 0 19439
19441 0 465326 255276 61240 0 19440
19442 0 465490 255186 61280 0 19441
19443 0 466160 255170 61360 0 19442
19444 0 466434 255186 61400 0 19443
19445 0 466624 255197 61440 0 19444
19446 0 466746 255250 61480 0 19445
19447 0 466741 255213 61520 0 19446
19448 0 466862 255139 61560 0 19447
19449 0 467184 255149 61600 0 19448
19450 0 467274 255110 61640 0 19449
19451 0 467363 255070 61680 0 19450
19452 6 467406 255060 61720 0 19451
19453 0 498664 242246 62560 0 4096
19454 0 498213 242183 62560 0 19453
19455 0 498114 242177 62520 0 19454
19456 0 497968 242224 62480 0 19455
19457 0 497759 242343 62400 0 19456
19458 0 497569 242415 62360 0 19457
19459 0 497404 242402 62320 0 19458
19460 0 496782 242141 62320 0 19459
19461 0 496663 242108 62280 0 19460
19462 0 496514 242021 62240 0 19461
19463 0 496330 241884 62200 0 19462
19464 0 496177 241784 62120 0 19463
19465 0 496095 241667 62040 0 19464
19466 0 495981 241583 61960 0 19465
19467 0 496000 241456 61920 0 19466
19468 0 495949 241373 61880 0 19467
19469 0 495843 241331 61840 0 19468
19470 5 495731 241273 61800 0 19469
19471 0 495619 241215 61760 0 19470
19472 0 495212 241152 61680 0 19471
19473 0 494970 241146 61600 0 19472
19474 0 494648 241198 61520 0 19473
19475 0 494450 241154 61520 0 19474
19476 0 494106 241112 61520 0 19475
19477 0 493852 241096 61640 0 19476
19478 0 493648 241086 61720 0 19477
19479 0 493172 241058 61720 0 19478
19480 0 492998 241102 61640 0 19479
19481 0 492818 241154 61560 0 19480
19482 0 492568 241268 61440 0 19481
19483 0 492408 241270 61320 0 19482
19484 5 492312 241252 61240 0 19483
19485 0 491906 241176 61160 0 19484
19486 0 491742 241166 61080 0 19485
19487 0 491680 241166 60960 0 19486
19488 0 491614 241152 60880 0 19487
19489 0 491584 241110 60760 0 19488
19490 0 491484 241086 60680 0 19489
19491 0 491472 241062 60600 0 19490
19492 0 491436 241016 60520 0 19491
19493 0 491334 240890 60400 0 19492
19494 0 491278 240810 60320 0 19493
19495 5 491210 240788 60280 0 19494
19496 0 491142 240766 60240 0 19495
19497 0 490876 240696 60120 0 19496
19498 0 490658 240638 60040 0 19497
19499 0 490482 240594 60000 0 19498
19500 0 490410 240570 59960 0 19499
19501 0 490340 240522 59880 0 19500
19502 0 490252 240500 59760 0 19501
19503 0 490132 240504 59680 0 19502
19504 0 489980 240566 59600 0 19503
19505 0 489974 240576 59520 0 19504
19506 0 489900 240598 59440 0 19505
19507 0 489792 240640 59360 0 19506
19508 0 489730 240580 59280 0 19507
19509 0 489570 240604 59200 0 19508
19510 6 489516 240620 59120 0 19509
19511 0 485505 253270 80200 0 1179
19512 0 484634 253382 80200 0 19511
19513 0 484363 253341 80040 0 19512
19514 0 484254 253286 79920 0 19513
19515 0 484205 253258 79840 0 19514
19516 0 484159 253234 79760 0 19515
19517 0 484007 253098 79560 0 19516
19518 0 483878 253057 79440 0 19517
19519 0 483810 253055 79400 0 19518
19520 0 483011 253039 79400 0 19519
19521 0 482858 253011 79320 0 19520
19522 0 482637 252988 79320 0 19521
19523 0 482160 252937 79320 0 19522
19524 0 481859 252963 79240 0 19523
19525 0 481669 252863 79200 0 19524
19526 0 481445 252680 79120 0 19525
19527 0 481223 252607 79080 0 19526
19528 0 480331 252154 79080 0 19527
19529 5 480054 251765 79080 0 19528
19530 0 480030 251731 79000 0 19529
19531 5 480122 251800 78960 0 19530
19532 0 480078 251695 78920 0 19531
19533 5 480183 251694 78800 0 19532
19534 0 479367 251223 78800 0 19533
19535 0 479154 251130 78800 0 19534
19536 0 478848 251079 78800 0 19535
19537 0 478627 250802 78800 0 19536
19538 0 478590 250747 78760 0 19537
19539 0 478584 250691 78680 0 19538
19540 0 478590 250691 78520 0 19539
19541 0 478596 250701 78440 0 19540
19542 0 478596 250701 78360 0 19541
19543 0 478596 250701 78280 0 19542
19544 0 478573 250722 78200 0 19543
19545 0 478557 250729 78120 0 19544
19546 0 478577 250739 78080 0 19545
19547 0 478640 250900 78000 0 19546
19548 0 478619 250989 77920 0 19547
19549 0 478571 251139 77880 0 19548
19550 0 478479 251229 77800 0 19549
19551 5 478372 251313 77720 0 19550
19552 0 478411 251357 77640 0 19551
19553 0 478480 251407 77520 0 19552
19554 0 478492 251416 77440 0 19553
19555 0 478559 251487 77360 0 19554
19556 0 478708 251500 77360 0 19555
19557 0 478766 251463 77280 0 19556
19558 0 478826 251476 77200 0 19557
19559 0 478852 251488 77160 0 19558
19560 0 478879 251499 77120 0 19559
19561 0 478926 251514 77080 0 19560
19562 0 478983 251470 77000 0 19561
19563 0 479000 251454 76920 0 19562
19564 0 479003 251416 76880 0 19563
19565 0 479086 251418 76840 0 19564
19566 0 479181 251425 76760 0 19565
19567 0 479225 251381 76680 0 19566
19568 6 479243 251335 76600 0 19567
19569 0 491576 209769 59200 0 7014
19570 0 491583 209778 59280 0 19569
19571 0 491701 209730 59360 0 19570
19572 0 491701 209730 59440 0 19571
19573 0 491707 209707 59520 0 19572
19574 0 491752 209641 59600 0 19573
19575 0 491831 209644 59680 0 19574
19576 0 492039 209584 59760 0 19575
19577 0 492359 209508 59760 0 19576
19578 0 492441 209478 59800 0 19577
19579 0 492639 209377 59840 0 19578
19580 0 492800 209331 59920 0 19579
19581 0 493001 209326 60000 0 19580
19582 0 493201 209294 60080 0 19581
19583 0 493339 209242 60160 0 19582
19584 0 493373 209199 60280 0 19583
19585 0 493463 209119 60400 0 19584
19586 0 493542 209072 60480 0 19585
19587 0 493638 209059 60560 0 19586
19588 0 493665 209027 60640 0 19587
19589 0 493716 208979 60720 0 19588
19590 0 493797 209004 60800 0 19589
19591 0 493884 209039 60880 0 19590
19592 0 493948 209063 60960 0 19591
19593 0 493973 209071 61080 0 19592
19594 0 494067 209079 61160 0 19593
19595 0 493940 209183 61200 0 19594
19596 5 493915 209177 61240 0 19595
19597 0 494186 209107 61240 0 19596
19598 0 494254 209118 61320 0 19597
19599 0 494363 209246 61360 0 19598
19600 0 494509 209329 61400 0 19599
19601 0 494626 209410 61480 0 19600
19602 0 494701 209544 61560 0 19601
19603 0 494830 209551 61640 0 19602
19604 5 494851 209571 61680 0 19603
19605 0 494785 209698 61680 0 19604
19606 0 494781 209718 61720 0 19605
19607 0 494530 209988 61760 0 19606
19608 0 494490 210110 61760 0 19607
19609 5 494464 210370 61760 0 19608
19610 5 494537 210406 61720 0 19609
19611 5 494557 210533 61640 0 19610
19612 5 494615 210590 61520 0 19611
19613 0 494616 210620 61440 0 19612
19614 0 494621 210651 61320 0 19613
19615 0 494625 210628 61200 0 19614
19616 0 494640 210678 61160 0 19615
19617 0 494645 210675 61120 0 19616
19618 0 494695 210640 61040 0 19617
19619 0 494736 210615 60960 0 19618
19620 0 494808 210585 60920 0 19619
19621 0 494810 210582 60840 0 19620
19622 0 494866 210463 60760 0 19621
19623 0 494854 210354 60680 0 19622
19624 0 494804 210432 60600 0 19623
19625 6 494762 210412 60560 0 19624
19626 0 487959 250231 55080 0 1397
19627 0 487804 250210 55080 0 19626
19628 0 487736 250185 55040 0 19627
19629 0 487512 250012 55040 0 19628
19630 0 487293 249845 54920 0 19629
19631 0 487245 249829 54840 0 19630
19632 0 487084 249789 54720 0 19631
19633 5 486596 249482 54720 0 19632
19634 5 486256 249305 54720 0 19633
19635 0 486256 249305 54560 0 19634
19636 0 486256 249305 54400 0 19635
19637 5 486224 249359 54240 0 19636
19638 0 485162 249210 54240 0 19637
19639 0 484809 249071 54240 0 19638
19640 0 484682 249025 54240 0 19639
19641 0 484386 248884 54240 0 19640
19642 0 484150 248874 54240 0 19641
19643 0 483986 248831 54160 0 19642
19644 0 483822 248773 54040 0 19643
19645 0 483727 248751 53960 0 19644
19646 0 483646 248706 53880 0 19645
19647 0 483533 248595 53800 0 19646
19648 5 483463 248516 53760 0 19647
19649 0 483411 248448 53680 0 19648
19650 0 483370 248419 53600 0 19649
19651 0 483367 248418 53560 0 19650
19652 0 483329 248390 53480 0 19651
19653 0 483101 248413 53440 0 19652
19654 0 483184 248328 53400 0 19653
19655 0 483115 248271 53360 0 19654
19656 0 483008 248153 53280 0 19655
19657 0 482920 248069 53200 0 19656
19658 0 482882 248021 53120 0 19657
19659 0 482805 247870 53040 0 19658
19660 0 482756 247716 53000 0 19659
19661 0 482733 247717 52960 0 19660
19662 0 482645 247577 52920 0 19661
19663 0 482596 247446 52840 0 19662
19664 0 482594 247431 52760 0 19663
19665 0 482590 247392 52680 0 19664
19666 0 482594 247387 52640 0 19665
19667 0 482692 247418 52600 0 19666
19668 5 482694 247418 52560 0 19667
19669 0 482696 247418 52520 0 19668
19670 0 482669 247276 52480 0 19669
19671 0 482668 247261 52360 0 19670
19672 0 482654 247035 52280 0 19671
19673 0 482607 247002 52200 0 19672
19674 0 482521 246933 52120 0 19673
19675 0 482456 246903 52040 0 19674
19676 0 482297 246829 51960 0 19675
19677 0 482259 246836 51880 0 19676
19678 0 482218 246758 51800 0 19677
19679 5 482270 246747 51760 0 19678
19680 0 482755 246980 51760 0 19679
19681 6 482795 247005 51720 0 19680
19682 0 511480 224659 68760 0 12543
19683 0 511516 224676 68800 0 19682
19684 0 511568 224716 68840 0 19683
19685 0 511627 224847 68880 0 19684
19686 0 511768 225084 68880 0 19685
19687 5 511731 225554 68880 0 19686
19688 0 511713 225611 68720 0 19687
19689 0 511691 225771 68640 0 19688
19690 0 511657 225842 68560 0 19689
19691 0 511641 225891 68480 0 19690
19692 0 511618 225987 68400 0 19691
19693 0 511644 226150 68320 0 19692
19694 0 511684 226263 68240 0 19693
19695 0 511708 226272 68200 0 19694
19696 0 511707 226341 68160 0 19695
19697 0 511729 226451 68120 0 19696
19698 0 511768 226572 68040 0 19697
19699 0 511859 226862 68040 0 19698
19700 0 511751 227184 68040 0 19699
19701 0 511764 227382 68040 0 19700
19702 0 511814 227445 67960 0 19701
19703 0 511769 227714 67840 0 19702
19704 5 511651 227962 67840 0 19703
19705 0 511593 228061 67800 0 19704
19706 0 511614 228099 67720 0 19705
19707 0 511648 228147 67680 0 19706
19708 0 511727 228127 67600 0 19707
19709 0 511756 228153 67520 0 19708
19710 0 511723 228199 67440 0 19709
19711 0 511609 228212 67320 0 19710
19712 0 511534 228174 67280 0 19711
19713 0 511486 228129 67200 0 19712
19714 0 511403 228122 67120 0 19713
19715 0 511203 228092 67040 0 19714
19716 0 511133 228057 66960 0 19715
19717 0 511011 228047 66880 0 19716
19718 0 510947 228039 66800 0 19717
19719 0 510780 227990 66720 0 19718
19720 0 510649 228039 66640 0 19719
19721 0 510608 228129 66560 0 19720
19722 0 510507 228264 66560 0 19721
19723 0 510398 228259 66520 0 19722
19724 0 510380 228253 66440 0 19723
19725 0 510301 228250 66400 0 19724
19726 0 510268 228244 66360 0 19725
19727 0 510244 228236 66320 0 19726
19728 0 510206 228235 66280 0 19727
19729 5 510159 228282 66240 0 19728
19730 0 510247 228326 66120 0 19729
19731 0 510267 228334 66080 0 19730
19732 0 510261 228386 66000 0 19731
19733 0 510294 228397 65960 0 19732
19734 0 510287 228400 65880 0 19733
19735 0 510283 228423 65800 0 19734
19736 0 510283 228515 65720 0 19735
19737 6 510308 228537 65680 0 19736
19738 0 498283 244428 70480 0 4053
19739 0 498623 244426 70560 0 19738
19740 0 498762 244399 70640 0 19739
19741 0 498937 244382 70720 0 19740
19742 5 499036 244393 70760 0 19741
19743 0 499194 244535 70920 0 19742
19744 0 499193 244547 71120 0 19743
19745 0 499204 244669 71240 0 19744
19746 0 499204 244668 71280 0 19745
19747 5 499203 244658 71320 0 19746
19748 0 499757 245498 71320 0 19747
19749 0 499981 245880 71320 0 19748
19750 0 500138 246057 71320 0 19749
19751 0 500198 246125 71280 0 19750
19752 0 500268 246310 71200 0 19751
19753 0 500369 246570 71200 0 19752
19754 0 500394 246634 71240 0 19753
19755 0 500462 246787 71320 0 19754
19756 0 500487 246857 71400 0 19755
19757 0 500541 246899 71480 0 19756
19758 0 500572 246924 71520 0 19757
19759 0 500639 246999 71600 0 19758
19760 0 500651 247052 71680 0 19759
19761 0 500830 247307 71680 0 19760
19762 5 500880 247556 71680 0 19761
19763 0 500762 247627 71600 0 19762
19764 0 500665 247843 71600 0 19763
19765 0 500733 248148 71600 0 19764
19766 0 500830 248383 71600 0 19765
19767 0 500847 248467 71680 0 19766
19768 0 500906 248490 71760 0 19767
19769 0 500904 248733 71840 0 19768
19770 0 500910 248758 71960 0 19769
19771 0 500887 248965 72040 0 19770
19772 0 500906 249000 72120 0 19771
19773 0 500906 249000 72200 0 19772
19774 0 500894 249030 72280 0 19773
19775 0 500864 249038 72360 0 19774
19776 0 500864 249038 72440 0 19775
19777 5 500938 249612 72440 0 19776
19778 0 500989 249771 72520 0 19777
19779 0 501057 249784 72640 0 19778
19780 0 501076 249790 72680 0 19779
19781 0 500902 250231 72680 0 19780
19782 0 500689 250558 72840 0 19781
19783 0 500542 250633 72960 0 19782
19784 0 500542 250633 73080 0 19783
19785 0 500532 250630 73120 0 19784
19786 0 500600 251528 73120 0 19785
19787 0 500595 251871 73120 0 19786
19788 0 500561 252190 73120 0 19787
19789 0 500695 252407 73120 0 19788
19790 0 500798 252707 73120 0 19789
19791 0 501005 253032 73120 0 19790
19792 0 501117 253084 73120 0 19791
19793 6 501218 253082 73080 0 19792
19794 0 382349 159085 158080 0 16498
19795 5 382343 159076 158120 0 19794
19796 0 382260 160010 158120 0 19795
19797 0 382321 160446 158240 0 19796
19798 0 382479 160814 158360 0 19797
19799 0 382619 161057 158480 0 19798
19800 0 382654 161378 158560 0 19799
19801 0 382698 161868 158680 0 19800
19802 0 382824 162217 158760 0 19801
19803 0 382849 162443 158880 0 19802
19804 0 382821 162601 159000 0 19803
19805 0 382775 162727 159120 0 19804
19806 0 382718 162868 159280 0 19805
19807 0 382665 162878 159400 0 19806
19808 0 382668 162915 159560 0 19807
19809 0 382746 163153 159680 0 19808
19810 0 382647 163343 159800 0 19809
19811 0 382623 163374 159920 0 19810
19812 0 382578 163422 160080 0 19811
19813 0 382497 163505 160240 0 19812
19814 0 382543 163669 160360 0 19813
19815 0 382602 163776 160400 0 19814
19816 0 382703 163891 160480 0 19815
19817 0 382754 164057 160560 0 19816
19818 0 382847 164191 160640 0 19817
19819 0 383338 164629 160680 0 19818
19820 0 383335 164644 160720 0 19819
19821 5 383325 164661 160800 0 19820
19822 0 383415 164828 160880 0 19821
19823 0 383380 164831 161000 0 19822
19824 0 383348 164839 161040 0 19823
19825 0 383334 164851 161080 0 19824
19826 0 383353 164840 161160 0 19825
19827 0 383375 164867 161200 0 19826
19828 5 383363 164846 161280 0 19827
19829 0 384341 164507 161280 0 19828
19830 0 385001 164875 161280 0 19829
19831 0 385550 165284 161280 0 19830
19832 5 385705 166225 161280 0 19831
19833 0 385697 166312 161440 0 19832
19834 0 385667 166501 161600 0 19833
19835 0 385631 166571 161640 0 19834
19836 0 385580 166666 161800 0 19835
19837 0 385379 166926 161920 0 19836
19838 0 385337 167035 161960 0 19837
19839 0 385292 167251 162040 0 19838
19840 0 385228 167370 162080 0 19839
19841 0 385146 167483 162120 0 19840
19842 0 385105 167570 162160 0 19841
19843 0 385016 167755 162200 0 19842
19844 0 384896 167962 162240 0 19843
19845 0 384880 168087 162280 0 19844
19846 0 384904 168242 162400 0 19845
19847 0 384757 168515 162480 0 19846
19848 6 384830 168665 162520 0 19847
19849 0 383606 153875 159840 0 15003
19850 0 382826 154084 159840 0 19849
19851 0 382572 153888 160000 0 19850
19852 0 382414 153819 160080 0 19851
19853 0 382336 153808 160160 0 19852
19854 0 382067 153805 160240 0 19853
19855 0 382048 153842 160320 0 19854
19856 0 381954 153956 160400 0 19855
19857 0 381825 153850 160480 0 19856
19858 0 381625 153740 160520 0 19857
19859 0 381458 153640 160600 0 19858
19860 0 381251 153373 160680 0 19859
19861 0 381047 153252 160760 0 19860
19862 0 380771 153138 160840 0 19861
19863 0 380685 153118 160920 0 19862
19864 0 380548 153053 161120 0 19863
19865 0 380412 152947 161320 0 19864
19866 0 380127 152815 161440 0 19865
19867 0 379938 152749 161520 0 19866
19868 0 379771 152767 161560 0 19867
19869 0 379439 152742 161640 0 19868
19870 0 379273 152663 161720 0 19869
19871 0 379145 152681 161880 0 19870
19872 0 378878 152516 162040 0 19871
19873 0 378410 151987 162080 0 19872
19874 0 378271 151847 162200 0 19873
19875 0 378236 151847 162240 0 19874
19876 0 378193 151852 162280 0 19875
19877 0 378138 151857 162360 0 19876
19878 0 378084 151935 162400 0 19877
19879 0 378068 151946 162480 0 19878
19880 0 378005 152001 162600 0 19879
19881 0 377912 152044 162680 0 19880
19882 0 377721 151971 162760 0 19881
19883 0 377627 151942 162800 0 19882
19884 0 377557 151904 162840 0 19883
19885 0 377333 151649 162960 0 19884
19886 0 377209 151598 163040 0 19885
19887 0 376981 151241 163080 0 19886
19888 0 376964 150905 163200 0 19887
19889 0 376976 150619 163240 0 19888
19890 0 376787 150286 163280 0 19889
19891 0 376815 149964 163280 0 19890
19892 0 376870 149829 163160 0 19891
19893 0 376900 149613 163040 0 19892
19894 0 376861 149005 163040 0 19893
19895 0 376573 148488 163040 0 19894
19896 0 376631 147907 163040 0 19895
19897 5 377327 147185 163040 0 19896
19898 0 377314 146661 163120 0 19897
19899 0 377289 146691 163280 0 19898
19900 0 377238 146720 163320 0 19899
19901 0 377206 146665 163520 0 19900
19902 0 377105 146590 163640 0 19901
19903 6 377060 146696 163680 0 19902
19904 0 465694 264969 62200 0 2620
19905 0 465695 264902 62240 0 19904
19906 0 465416 264629 62280 0 19905
19907 5 465281 264554 62280 0 19906
19908 0 464931 264745 62280 0 19907
19909 0 464616 264760 62240 0 19908
19910 0 463968 264926 62240 0 19909
19911 0 463618 265069 62240 0 19910
19912 0 463361 265119 62160 0 19911
19913 0 463134 265287 62080 0 19912
19914 0 463020 265333 62000 0 19913
19915 0 462568 265652 61920 0 19914
19916 0 462492 265694 61880 0 19915
19917 0 462190 265768 61840 0 19916
19918 0 461930 265877 61840 0 19917
19919 0 461757 265909 61760 0 19918
19920 0 461593 266010 61720 0 19919
19921 0 461464 265974 61680 0 19920
19922 0 461344 265983 61640 0 19921
19923 0 460956 266132 61560 0 19922
19924 0 460795 266207 61520 0 19923
19925 0 460538 266230 61520 0 19924
19926 0 460403 266282 61480 0 19925
19927 0 460316 266465 61400 0 19926
19928 0 460269 266597 61320 0 19927
19929 0 460207 266702 61240 0 19928
19930 0 460180 266760 61160 0 19929
19931 0 460133 266906 61080 0 19930
19932 0 460021 267195 61000 0 19931
19933 0 460012 267402 61000 0 19932
19934 0 460086 267444 61040 0 19933
19935 0 460261 267689 61040 0 19934
19936 0 460372 267920 61040 0 19935
19937 0 460356 268069 61000 0 19936
19938 0 460339 268318 60920 0 19937
19939 0 460341 268286 60840 0 19938
19940 0 460323 268565 60760 0 19939
19941 0 460255 268654 60720 0 19940
19942 0 460069 269025 60720 0 19941
19943 0 460063 269130 60800 0 19942
19944 5 460010 269157 60840 0 19943
19945 0 460084 269206 60880 0 19944
19946 0 460181 269388 60880 0 19945
19947 0 460227 269429 60920 0 19946
19948 0 460379 269510 61000 0 19947
19949 0 460554 269546 61080 0 19948
19950 0 460603 269589 61160 0 19949
19951 0 460582 269680 61240 0 19950
19952 0 460545 269820 61320 0 19951
19953 0 460393 269971 61400 0 19952
19954 0 460259 270089 61440 0 19953
19955 5 460186 270266 61480 0 19954
19956 0 460201 270249 61520 0 19955
19957 0 460140 270349 61600 0 19956
19958 6 460134 270391 61680 0 19957
19959 0 410132 135455 139280 0 892
19960 0 410428 135211 139240 0 19959
19961 0 410508 135143 139120 0 19960
19962 0 410692 135211 139080 0 19961
19963 0 410817 135238 139000 0 19962
19964 0 410880 135251 138960 0 19963
19965 0 411156 135247 138920 0 19964
19966 0 411516 135259 138800 0 19965
19967 0 411632 135143 138640 0 19966
19968 0 411752 135159 138520 0 19967
19969 0 411960 135155 138320 0 19968
19970 0 412060 135019 138200 0 19969
19971 0 412288 134947 138040 0 19970
19972 0 412492 134883 137880 0 19971
19973 0 412804 134735 137720 0 19972
19974 0 413060 134687 137600 0 19973
19975 0 413320 134555 137440 0 19974
19976 0 413448 134403 137320 0 19975
19977 0 413828 134283 137200 0 19976
19978 0 414120 134311 137000 0 19977
19979 0 414336 134135 136840 0 19978
19980 0 414720 133967 136720 0 19979
19981 0 415152 133823 136640 0 19980
19982 0 415408 133603 136520 0 19981
19983 0 415844 133451 136440 0 19982
19984 0 416012 133267 136360 0 19983
19985 0 416304 133167 136200 0 19984
19986 0 416408 133099 136040 0 19985
19987 0 416516 132991 135920 0 19986
19988 0 416636 132871 135800 0 19987
19989 0 416780 132711 135640 0 19988
19990 0 416880 132627 135520 0 19989
19991 0 416980 132559 135360 0 19990
19992 0 417184 132495 135200 0 19991
19993 0 417276 132431 135080 0 19992
19994 0 417404 132487 134960 0 19993
19995 0 417684 132603 134840 0 19994
19996 0 417940 132727 134720 0 19995
19997 0 418439 132711 134640 0 19996
19998 0 418688 132703 134600 0 19997
19999 0 419116 132739 134480 0 19998
20000 0 419436 132755 134320 0 19999
20001 0 419417 132767 134280 0 20000
20002 0 419360 132803 134160 0 20001
20003 0 419516 132775 133960 0 20002
20004 0 419932 132807 133840 0 20003
20005 0 420044 132763 133720 0 20004
20006 0 420144 132779 133640 0 20005
20007 0 420244 132795 133560 0 20006
20008 0 420272 132823 133440 0 20007
20009 0 420288 132887 133280 0 20008
20010 0 420304 132903 133200 0 20009
20011 0 420316 132951 133040 0 20010
20012 6 420316 133003 132920 0 20011
20013 0 489622 208395 58560 0 7023
20014 0 489652 208520 58400 0 20013
20015 0 489659 208520 58360 0 20014
20016 0 489712 208524 58320 0 20015
20017 0 489741 208500 58200 0 20016
20018 0 489729 208481 58040 0 20017
20019 0 489806 208486 58000 0 20018
20020 0 489995 208301 58000 0 20019
20021 0 490235 208244 58000 0 20020
20022 0 490320 208224 57960 0 20021
20023 0 490529 208145 57920 0 20022
20024 0 490664 208123 57880 0 20023
20025 0 490759 208065 57800 0 20024
20026 0 490858 207935 57720 0 20025
20027 0 491047 207528 57720 0 20026
20028 0 491250 207228 57720 0 20027
20029 0 491258 207164 57800 0 20028
20030 0 491215 206935 57920 0 20029
20031 0 491197 206873 58000 0 20030
20032 0 491154 206736 58120 0 20031
20033 0 491154 206736 58200 0 20032
20034 0 491152 206280 58200 0 20033
20035 0 491433 206001 58200 0 20034
20036 0 491538 205817 58200 0 20035
20037 0 491561 205790 58240 0 20036
20038 0 491654 205694 58280 0 20037
20039 0 491792 205618 58360 0 20038
20040 0 491798 205564 58440 0 20039
20041 0 491804 205430 58480 0 20040
20042 0 491936 205310 58480 0 20041
20043 0 492026 205297 58440 0 20042
20044 0 492148 205278 58360 0 20043
20045 0 492195 205272 58280 0 20044
20046 0 492207 205309 58200 0 20045
20047 0 492265 205395 58120 0 20046
20048 0 492367 205437 58120 0 20047
20049 0 492431 205465 58040 0 20048
20050 5 492457 205461 58000 0 20049
20051 0 492437 205459 57920 0 20050
20052 0 492386 205414 57840 0 20051
20053 0 492377 205414 57760 0 20052
20054 0 492411 205363 57680 0 20053
20055 0 492417 205364 57600 0 20054
20056 0 492411 205367 57520 0 20055
20057 5 492550 205169 57520 0 20056
20058 0 492547 205178 57480 0 20057
20059 0 492549 205181 57400 0 20058
20060 0 492733 205108 57320 0 20059
20061 5 492816 205032 57240 0 20060
20062 0 492600 204894 57240 0 20061
20063 0 492598 204876 57200 0 20062
20064 0 492582 204853 57160 0 20063
20065 0 492575 204854 57120 0 20064
20066 6 492555 204850 57080 0 20065
20067 0 505914 211049 60200 0 4689
20068 0 505731 210917 60120 0 20067
20069 0 505619 210848 60080 0 20068
20070 0 505558 210712 60040 0 20069
20071 0 505439 210488 59960 0 20070
20072 0 505346 210261 59880 0 20071
20073 0 505326 210097 59840 0 20072
20074 0 505280 209757 59840 0 20073
20075 0 505105 209637 59840 0 20074
20076 0 505033 209452 59840 0 20075
20077 5 505025 209399 59880 0 20076
20078 0 504866 209323 59880 0 20077
20079 0 504817 209236 59880 0 20078
20080 0 504779 209215 59920 0 20079
20081 0 504530 208965 59920 0 20080
20082 0 504505 208949 59840 0 20081
20083 0 504415 208861 59760 0 20082
20084 0 504345 208814 59680 0 20083
20085 0 504270 208737 59640 0 20084
20086 0 504292 208608 59640 0 20085
20087 0 504268 208570 59600 0 20086
20088 0 504236 208536 59560 0 20087
20089 0 504189 208508 59520 0 20088
20090 0 504113 208453 59480 0 20089
20091 0 504128 208429 59440 0 20090
20092 0 504155 208357 59440 0 20091
20093 0 504084 208290 59400 0 20092
20094 0 504000 208200 59400 0 20093
20095 0 503991 208161 59320 0 20094
20096 0 503956 208168 59280 0 20095
20097 0 503973 208163 59240 0 20096
20098 0 503886 208073 59160 0 20097
20099 0 503859 208009 59080 0 20098
20100 0 503823 207773 59000 0 20099
20101 0 503805 207656 59000 0 20100
20102 0 503799 207612 58960 0 20101
20103 5 503888 207332 58960 0 20102
20104 0 503890 207324 58920 0 20103
20105 0 503890 207321 58840 0 20104
20106 0 503895 207239 58760 0 20105
20107 0 503900 207191 58640 0 20106
20108 0 504011 207177 58560 0 20107
20109 0 504063 207122 58400 0 20108
20110 0 504217 207073 58280 0 20109
20111 0 504264 206714 58280 0 20110
20112 0 504298 206656 58240 0 20111
20113 0 504299 206563 58200 0 20112
20114 0 504331 206499 58120 0 20113
20115 0 504565 206444 58080 0 20114
20116 0 504795 206343 58080 0 20115
20117 0 504818 206340 58040 0 20116
20118 0 504893 206298 58040 0 20117
20119 6 504978 206252 58000 0 20118
20120 0 393925 148428 167440 0 11424
20121 0 394521 147956 167520 0 20120
20122 0 394705 147971 167720 0 20121
20123 0 395031 147918 167760 0 20122
20124 0 395372 147637 167800 0 20123
20125 0 395465 147591 167880 0 20124
20126 0 395472 147550 168000 0 20125
20127 0 395484 147500 168080 0 20126
20128 0 395472 147493 168120 0 20127
20129 0 395521 147445 168240 0 20128
20130 5 395512 147415 168320 0 20129
20131 0 395527 147330 168400 0 20130
20132 0 395510 147340 168480 0 20131
20133 0 395514 147290 168520 0 20132
20134 0 395489 147287 168560 0 20133
20135 0 395446 147285 168600 0 20134
20136 0 395395 146768 168640 0 20135
20137 0 395350 146671 168760 0 20136
20138 0 395264 146343 168840 0 20137
20139 0 395278 146181 168880 0 20138
20140 0 395292 146023 168920 0 20139
20141 0 395270 145920 169000 0 20140
20142 0 395206 145889 169160 0 20141
20143 0 395169 145650 169240 0 20142
20144 0 395144 145479 169360 0 20143
20145 0 395057 145427 169480 0 20144
20146 0 395013 145353 169600 0 20145
20147 0 394965 145312 169720 0 20146
20148 0 394943 145243 169800 0 20147
20149 0 394937 145129 169920 0 20148
20150 0 394931 145009 170040 0 20149
20151 0 394884 144871 170080 0 20150
20152 0 394859 144479 170120 0 20151
20153 0 395236 144103 170160 0 20152
20154 0 395287 144042 170280 0 20153
20155 0 395294 144080 170400 0 20154
20156 5 395295 144097 170440 0 20155
20157 0 395316 144118 170560 0 20156
20158 0 395355 144162 170680 0 20157
20159 0 395349 144138 170800 0 20158
20160 0 395322 144186 170960 0 20159
20161 0 395302 144201 171040 0 20160
20162 0 395225 144253 171240 0 20161
20163 0 395125 144235 171440 0 20162
20164 0 395095 144229 171520 0 20163
20165 0 394852 144050 171560 0 20164
20166 0 394755 143842 171560 0 20165
20167 0 394834 143390 171560 0 20166
20168 0 394696 143443 171680 0 20167
20169 0 394553 143533 171880 0 20168
20170 6 394507 143525 171920 0 20169
20171 0 475117 260704 35680 0 3417
20172 0 474741 260481 35680 0 20171
20173 0 474312 260265 35680 0 20172
20174 0 474237 260274 35720 0 20173
20175 0 474170 260238 35760 0 20174
20176 5 473975 260137 35840 0 20175
20177 0 473714 259995 35840 0 20176
20178 0 473306 259741 35840 0 20177
20179 0 473287 259606 35840 0 20178
20180 5 473289 259615 35760 0 20179
20181 0 473292 259629 35640 0 20180
20182 0 472948 259957 35640 0 20181
20183 0 472830 260022 35640 0 20182
20184 0 472853 260108 35640 0 20183
20185 0 472713 260191 35520 0 20184
20186 0 472583 260285 35440 0 20185
20187 0 472407 260353 35320 0 20186
20188 0 472223 260317 35240 0 20187
20189 0 471943 260367 35160 0 20188
20190 0 471797 260400 35080 0 20189
20191 0 471685 260402 35040 0 20190
20192 0 471566 260409 34960 0 20191
20193 0 471476 260415 34920 0 20192
20194 0 471298 260474 34920 0 20193
20195 0 471228 260491 34960 0 20194
20196 0 470959 260544 35000 0 20195
20197 0 470672 260546 35000 0 20196
20198 0 470654 260562 34960 0 20197
20199 0 470630 260623 34920 0 20198
20200 0 470583 260659 34840 0 20199
20201 0 470502 260676 34720 0 20200
20202 0 470450 260686 34640 0 20201
20203 0 470381 260687 34600 0 20202
20204 0 470309 260702 34520 0 20203
20205 0 470276 260732 34440 0 20204
20206 0 470261 260754 34360 0 20205
20207 0 470261 260754 34320 0 20206
20208 0 470243 260738 34280 0 20207
20209 0 470192 260811 34200 0 20208
20210 0 470181 260718 34120 0 20209
20211 0 470177 260713 34040 0 20210
20212 0 470190 260836 33960 0 20211
20213 0 470095 261021 33960 0 20212
20214 0 470051 261185 33960 0 20213
20215 0 470246 261403 33960 0 20214
20216 0 470355 261605 33920 0 20215
20217 0 470302 261867 33920 0 20216
20218 0 470201 262039 33880 0 20217
20219 0 470142 262184 33880 0 20218
20220 0 470081 262269 33840 0 20219
20221 6 470005 262307 33760 0 20220
20222 0 487629 213981 69000 0 10375
20223 0 487629 213981 69120 0 20222
20224 0 487627 213978 69240 0 20223
20225 0 487491 213859 69320 0 20224
20226 0 487502 213766 69480 0 20225
20227 0 487557 213755 69600 0 20226
20228 0 487634 213771 69720 0 20227
20229 0 487783 213793 69800 0 20228
20230 0 487878 213772 69880 0 20229
20231 0 487892 213773 69960 0 20230
20232 0 487927 213771 70040 0 20231
20233 0 488058 213792 70120 0 20232
20234 0 488153 213825 70200 0 20233
20235 0 488566 213736 70200 0 20234
20236 5 488945 213662 70200 0 20235
20237 0 489008 213636 70240 0 20236
20238 0 489283 213375 70240 0 20237
20239 0 489896 213252 70240 0 20238
20240 0 490028 213380 70400 0 20239
20241 5 490171 213454 70520 0 20240
20242 0 490210 213497 70560 0 20241
20243 0 490342 213500 70640 0 20242
20244 0 490525 213402 70680 0 20243
20245 5 490658 213426 70720 0 20244
20246 0 491062 213562 70720 0 20245
20247 0 491246 213587 70680 0 20246
20248 0 491260 213588 70440 0 20247
20249 0 491328 213563 70400 0 20248
20250 0 491323 213504 70240 0 20249
20251 0 491405 213360 70120 0 20250
20252 0 491443 213256 70040 0 20251
20253 0 491463 213256 69960 0 20252
20254 5 491484 213211 69920 0 20253
20255 0 491573 213210 69840 0 20254
20256 0 491597 213226 69760 0 20255
20257 0 491609 213228 69680 0 20256
20258 0 491704 213273 69600 0 20257
20259 0 491733 213297 69520 0 20258
20260 0 491904 213478 69440 0 20259
20261 0 491956 213469 69320 0 20260
20262 0 491959 213496 69200 0 20261
20263 0 491964 213508 69080 0 20262
20264 0 491958 213469 68960 0 20263
20265 0 491968 213416 68880 0 20264
20266 0 491970 213416 68840 0 20265
20267 5 492350 213398 68840 0 20266
20268 0 492339 213374 68640 0 20267
20269 0 492339 213342 68520 0 20268
20270 0 492340 213346 68440 0 20269
20271 0 492340 213346 68360 0 20270
20272 6 492340 213346 68280 0 20271
20273 0 516467 219841 51160 0 8215
20274 0 516706 219653 51160 0 20273
20275 0 516797 219625 50960 0 20274
20276 0 516708 219362 50760 0 20275
20277 0 516749 219280 50600 0 20276
20278 0 516809 219092 50360 0 20277
20279 5 516825 219077 50320 0 20278
20280 0 516873 219031 50200 0 20279
20281 0 516860 219055 50080 0 20280
20282 0 516864 219046 49960 0 20281
20283 0 516877 218984 49840 0 20282
20284 5 516888 218976 49800 0 20283
20285 0 516911 218959 49720 0 20284
20286 0 517009 218925 49600 0 20285
20287 0 517071 218877 49480 0 20286
20288 0 517132 218818 49360 0 20287
20289 0 517194 218779 49240 0 20288
20290 0 517265 218678 49160 0 20289
20291 0 517364 218733 49040 0 20290
20292 0 517386 218740 48920 0 20291
20293 0 517341 218791 48800 0 20292
20294 0 517264 218850 48760 0 20293
20295 0 516863 219038 48720 0 20294
20296 5 516179 219352 48640 0 20295
20297 0 516942 219263 48560 0 20296
20298 0 516832 219452 48480 0 20297
20299 0 516756 219632 48400 0 20298
20300 0 516641 219787 48320 0 20299
20301 0 516577 219856 48280 0 20300
20302 0 516426 220009 48240 0 20301
20303 0 516180 220260 48240 0 20302
20304 0 516059 220305 48160 0 20303
20305 0 515978 220319 48080 0 20304
20306 0 515769 220313 47960 0 20305
20307 0 515770 220441 47880 0 20306
20308 0 515770 220439 47800 0 20307
20309 0 515954 220462 47680 0 20308
20310 0 516112 220552 47560 0 20309
20311 0 516065 220515 47400 0 20310
20312 0 516049 220473 47240 0 20311
20313 0 516048 220359 47120 0 20312
20314 0 516032 220401 47000 0 20313
20315 0 516082 220482 46880 0 20314
20316 0 516082 220482 46800 0 20315
20317 0 515979 220639 46760 0 20316
20318 0 516143 220542 46720 0 20317
20319 0 516155 220532 46640 0 20318
20320 0 516148 220490 46520 0 20319
20321 0 516137 220543 46440 0 20320
20322 0 516142 220527 46320 0 20321
20323 6 516122 220508 46240 0 20322
20324 0 394395 143892 162960 0 6479
20325 0 394234 143861 162880 0 20324
20326 0 394145 143771 162840 0 20325
20327 0 394095 143614 162720 0 20326
20328 0 394031 143485 162680 0 20327
20329 0 393589 143426 162680 0 20328
20330 0 392851 143437 162600 0 20329
20331 0 392812 143419 162520 0 20330
20332 5 392719 143355 162480 0 20331
20333 0 392230 143344 162480 0 20332
20334 0 392080 143345 162400 0 20333
20335 0 391791 143377 162280 0 20334
20336 0 391640 143304 162240 0 20335
20337 5 391187 143107 162200 0 20336
20338 0 391273 143101 162160 0 20337
20339 0 391495 143115 162080 0 20338
20340 0 391704 143148 161920 0 20339
20341 0 391793 143234 161840 0 20340
20342 0 391775 143198 161640 0 20341
20343 0 391760 143190 161520 0 20342
20344 0 391906 143289 161400 0 20343
20345 0 392034 143522 161320 0 20344
20346 0 392207 143576 161200 0 20345
20347 0 391914 143906 161120 0 20346
20348 0 391954 144063 161040 0 20347
20349 0 392007 144160 160960 0 20348
20350 0 392143 144147 160840 0 20349
20351 0 392229 144209 160720 0 20350
20352 0 392226 144319 160640 0 20351
20353 0 392174 144379 160560 0 20352
20354 0 392136 144419 160480 0 20353
20355 0 392179 144556 160440 0 20354
20356 0 392250 144743 160320 0 20355
20357 0 392312 144868 160240 0 20356
20358 0 392308 144938 160200 0 20357
20359 0 392362 145031 160160 0 20358
20360 0 392410 145122 160120 0 20359
20361 0 392375 145161 160040 0 20360
20362 0 392383 145257 160000 0 20361
20363 0 392482 145374 159920 0 20362
20364 5 392597 145330 159840 0 20363
20365 0 392679 145265 159760 0 20364
20366 0 392718 145260 159680 0 20365
20367 0 392794 145206 159600 0 20366
20368 0 392925 145143 159480 0 20367
20369 0 392939 145113 159400 0 20368
20370 0 392948 145098 159360 0 20369
20371 0 392965 145074 159280 0 20370
20372 0 393125 145093 159160 0 20371
20373 6 393055 144944 159120 0 20372
20374 0 506469 215664 39240 0 13150
20375 0 506572 215577 39280 0 20374
20376 0 506642 215638 39360 0 20375
20377 0 506653 215646 39480 0 20376
20378 0 506688 215571 39640 0 20377
20379 0 506693 215545 39800 0 20378
20380 0 506749 215516 39960 0 20379
20381 0 506866 215455 40080 0 20380
20382 0 506997 215262 40160 0 20381
20383 0 507055 215185 40280 0 20382
20384 0 507225 215182 40440 0 20383
20385 0 507262 215152 40560 0 20384
20386 0 507285 215169 40600 0 20385
20387 0 507583 215408 40600 0 20386
20388 5 507750 215563 40680 0 20387
20389 0 507834 215641 40720 0 20388
20390 0 507882 215666 40800 0 20389
20391 0 508065 215642 40920 0 20390
20392 0 508213 215601 41120 0 20391
20393 0 508303 215584 41320 0 20392
20394 0 508410 215538 41520 0 20393
20395 0 508444 215556 41680 0 20394
20396 0 508559 215554 41840 0 20395
20397 0 508692 215521 42040 0 20396
20398 0 508728 215444 42240 0 20397
20399 0 508794 215427 42440 0 20398
20400 0 508845 215404 42600 0 20399
20401 0 508933 215496 42720 0 20400
20402 0 509017 215604 42840 0 20401
20403 0 508953 215609 43000 0 20402
20404 0 508924 215611 43040 0 20403
20405 5 508937 215502 43120 0 20404
20406 5 508944 215569 43200 0 20405
20407 0 508930 215585 43240 0 20406
20408 0 508879 215599 43360 0 20407
20409 0 508864 215551 43520 0 20408
20410 0 508730 215520 43640 0 20409
20411 0 508723 215545 43760 0 20410
20412 0 508688 215610 43920 0 20411
20413 0 508656 215642 44040 0 20412
20414 0 508642 215692 44200 0 20413
20415 0 508647 215740 44360 0 20414
20416 0 508660 215793 44520 0 20415
20417 0 508632 215843 44600 0 20416
20418 0 508592 215884 44680 0 20417
20419 0 508546 215898 44800 0 20418
20420 0 508517 215880 44960 0 20419
20421 0 508414 215860 45120 0 20420
20422 0 508255 215874 45320 0 20421
20423 6 508268 215687 45480 0 20422
20424 0 508017 235318 78280 0 6016
20425 0 508134 235279 78360 0 20424
20426 0 508248 235273 78480 0 20425
20427 0 508370 235226 78600 0 20426
20428 0 508478 235204 78760 0 20427
20429 0 508743 235121 78960 0 20428
20430 0 508814 235144 79080 0 20429
20431 0 508893 235177 79240 0 20430
20432 0 509015 235281 79440 0 20431
20433 5 509089 235340 79520 0 20432
20434 0 509254 235481 79640 0 20433
20435 5 509272 235472 79840 0 20434
20436 0 509461 235389 79960 0 20435
20437 0 509527 235291 80120 0 20436
20438 0 509879 235013 80400 0 20437
20439 0 509904 234990 80440 0 20438
20440 0 510339 234330 80440 0 20439
20441 5 510568 233970 80440 0 20440
20442 0 510601 234017 80480 0 20441
20443 0 511003 233973 80480 0 20442
20444 5 511160 233777 80480 0 20443
20445 0 511159 233772 80560 0 20444
20446 0 511198 233673 80640 0 20445
20447 0 511276 233572 80680 0 20446
20448 0 511345 233475 80840 0 20447
20449 0 511410 233414 80920 0 20448
20450 0 511587 233235 81000 0 20449
20451 0 511674 233044 81120 0 20450
20452 0 511738 232834 81200 0 20451
20453 0 511794 232639 81320 0 20452
20454 0 511952 232404 81400 0 20453
20455 0 512083 232116 81520 0 20454
20456 0 512124 231849 81560 0 20455
20457 0 512221 231544 81640 0 20456
20458 5 512389 231214 81640 0 20457
20459 0 512415 231132 81680 0 20458
20460 0 512443 231048 81760 0 20459
20461 5 512443 231048 81800 0 20460
20462 0 512446 230997 81880 0 20461
20463 0 512446 230926 81960 0 20462
20464 0 512414 230307 81960 0 20463
20465 0 512436 229971 82040 0 20464
20466 0 512428 229627 82120 0 20465
20467 0 512281 229279 82240 0 20466
20468 0 512412 229115 82440 0 20467
20469 0 512610 228977 82680 0 20468
20470 0 512880 229011 82720 0 20469
20471 0 513145 229011 82720 0 20470
20472 0 513257 228937 82720 0 20471
20473 6 513273 228921 82680 0 20472
20474 0 498406 253678 41920 0 4354
20475 0 498719 253735 41920 0 20474
20476 0 498761 253721 42080 0 20475
20477 0 498705 253743 42200 0 20476
20478 0 498583 253764 42320 0 20477
20479 0 498592 253777 42440 0 20478
20480 0 498545 253750 42560 0 20479
20481 5 498408 253697 42600 0 20480
20482 0 498723 253718 42600 0 20481
20483 0 498927 253747 42600 0 20482
20484 0 499043 253779 42680 0 20483
20485 0 499057 253772 42760 0 20484
20486 0 499098 253768 42840 0 20485
20487 0 499246 253840 42880 0 20486
20488 0 499294 253872 42960 0 20487
20489 0 499382 253900 43040 0 20488
20490 0 499478 253969 43120 0 20489
20491 0 499554 254023 43200 0 20490
20492 0 499675 254099 43280 0 20491
20493 0 499844 254212 43280 0 20492
20494 0 499965 254360 43280 0 20493
20495 0 499995 254541 43280 0 20494
20496 0 500022 254673 43280 0 20495
20497 0 500100 254779 43360 0 20496
20498 0 500184 254901 43440 0 20497
20499 0 500211 254970 43520 0 20498
20500 0 500210 254986 43560 0 20499
20501 0 500201 255110 43640 0 20500
20502 0 500157 255153 43720 0 20501
20503 0 500157 255153 43800 0 20502
20504 0 500155 255186 43880 0 20503
20505 0 500142 255368 43960 0 20504
20506 0 500257 255541 44000 0 20505
20507 0 500389 255680 44080 0 20506
20508 0 500493 255714 44120 0 20507
20509 0 500529 255749 44160 0 20508
20510 0 500674 255780 44200 0 20509
20511 0 500756 255852 44280 0 20510
20512 0 500845 255960 44360 0 20511
20513 0 500936 256056 44440 0 20512
20514 0 500980 256069 44520 0 20513
20515 0 501021 256093 44600 0 20514
20516 0 501077 256127 44680 0 20515
20517 0 501115 256178 44800 0 20516
20518 0 501147 256173 44880 0 20517
20519 0 501301 256110 44920 0 20518
20520 0 501390 256066 44920 0 20519
20521 0 501456 256042 45000 0 20520
20522 6 501520 255996 45040 0 20521
20523 0 459041 246263 46000 0 2860
20524 0 459246 246280 46000 0 20523
20525 0 459283 246260 46040 0 20524
20526 0 459431 246210 46080 0 20525
20527 0 459583 246213 46080 0 20526
20528 0 459549 246261 46040 0 20527
20529 0 459546 246287 46000 0 20528
20530 0 459608 246315 46000 0 20529
20531 0 459672 246266 46040 0 20530
20532 0 459711 246303 46080 0 20531
20533 0 459807 246273 46160 0 20532
20534 0 459889 246271 46200 0 20533
20535 0 460021 246230 46240 0 20534
20536 0 460198 246204 46320 0 20535
20537 0 460418 246050 46480 0 20536
20538 0 460639 245997 46640 0 20537
20539 0 460814 245890 46800 0 20538
20540 0 461025 245833 46800 0 20539
20541 0 461025 245862 46840 0 20540
20542 0 461108 245444 46920 0 20541
20543 0 461129 245418 47080 0 20542
20544 0 461176 245388 47280 0 20543
20545 0 461356 245374 47520 0 20544
20546 5 461329 245422 47560 0 20545
20547 0 461128 245670 47640 0 20546
20548 5 461110 245656 47680 0 20547
20549 0 461319 245422 47680 0 20548
20550 0 461479 245258 47680 0 20549
20551 0 460874 245363 47720 0 20550
20552 0 461434 245077 47760 0 20551
20553 0 461555 245049 47760 0 20552
20554 0 461589 245044 47800 0 20553
20555 0 461640 244966 47840 0 20554
20556 0 461638 244933 47880 0 20555
20557 0 461617 244824 47920 0 20556
20558 0 461534 244675 47960 0 20557
20559 0 461685 244685 48000 0 20558
20560 0 461809 244710 48040 0 20559
20561 0 461952 244752 48080 0 20560
20562 0 462166 244808 48160 0 20561
20563 0 462301 244841 48200 0 20562
20564 0 462311 244842 48240 0 20563
20565 0 462321 244820 48280 0 20564
20566 0 462432 244789 48320 0 20565
20567 0 462493 244705 48360 0 20566
20568 0 462587 244655 48440 0 20567
20569 0 462647 244556 48760 0 20568
20570 0 462752 244508 48920 0 20569
20571 6 462862 244375 49000 0 20570
20572 0 501274 212723 72560 0 7370
20573 5 500784 213154 72560 0 20572
20574 5 500722 213155 72400 0 20573
20575 0 500597 213534 72400 0 20574
20576 0 500588 214128 72400 0 20575
20577 0 500504 214320 72400 0 20576
20578 0 500459 214348 72360 0 20577
20579 0 500363 214535 72360 0 20578
20580 0 500448 214634 72360 0 20579
20581 0 500434 214791 72360 0 20580
20582 0 500270 214918 72360 0 20581
20583 0 500272 214951 72280 0 20582
20584 0 500240 215088 72200 0 20583
20585 0 500222 215204 72120 0 20584
20586 0 500214 215219 72040 0 20585
20587 5 500220 215305 71960 0 20586
20588 0 500324 215409 71960 0 20587
20589 0 500319 215497 71880 0 20588
20590 0 500272 215592 71800 0 20589
20591 0 500162 215742 71720 0 20590
20592 0 500110 215801 71640 0 20591
20593 0 500055 215832 71560 0 20592
20594 0 499994 215867 71480 0 20593
20595 0 499909 215874 71400 0 20594
20596 0 499855 215887 71320 0 20595
20597 0 499726 215925 71240 0 20596
20598 0 499658 215963 71160 0 20597
20599 0 499646 215960 71120 0 20598
20600 0 499543 216032 71120 0 20599
20601 0 499472 216043 71080 0 20600
20602 0 499430 216033 71040 0 20601
20603 0 499402 216026 70920 0 20602
20604 0 499311 216047 70840 0 20603
20605 0 499275 216071 70760 0 20604
20606 0 499251 216105 70680 0 20605
20607 0 499249 216103 70600 0 20606
20608 0 499226 216108 70560 0 20607
20609 0 499207 216111 70480 0 20608
20610 0 499092 216151 70400 0 20609
20611 0 499092 216146 70320 0 20610
20612 0 498891 216175 70280 0 20611
20613 0 498903 216130 70200 0 20612
20614 0 498922 216047 70120 0 20613
20615 0 498898 216010 70000 0 20614
20616 0 498852 215976 69920 0 20615
20617 0 498816 215931 69840 0 20616
20618 0 498702 215881 69760 0 20617
20619 0 498617 215864 69680 0 20618
20620 6 498590 215935 69640 0 20619
20621 5 465979 247198 32840 0 2979
20622 0 465743 247118 32840 0 20621
20623 0 465615 247086 32760 0 20622
20624 0 465563 247072 32720 0 20623
20625 0 465536 247051 32680 0 20624
20626 0 465470 247033 32640 0 20625
20627 5 465430 247042 32600 0 20626
20628 0 465209 247009 32600 0 20627
20629 0 465206 247018 32640 0 20628
20630 0 465139 247015 32720 0 20629
20631 0 465024 246975 32800 0 20630
20632 0 464945 246939 32920 0 20631
20633 0 464927 246933 32960 0 20632
20634 0 464906 246906 33000 0 20633
20635 0 464839 246851 33080 0 20634
20636 0 464821 246821 33120 0 20635
20637 0 464815 246775 33160 0 20636
20638 0 464769 246751 33200 0 20637
20639 5 464706 246681 33280 0 20638
20640 0 464696 246663 33320 0 20639
20641 0 464678 246645 33360 0 20640
20642 0 464690 246569 33440 0 20641
20643 0 464684 246505 33480 0 20642
20644 0 464672 246515 33520 0 20643
20645 0 464669 246496 33560 0 20644
20646 0 464669 246509 33600 0 20645
20647 0 464654 246487 33680 0 20646
20648 0 464669 246463 33720 0 20647
20649 0 464654 246408 33760 0 20648
20650 0 464657 246351 33800 0 20649
20651 0 464648 246302 33840 0 20650
20652 0 464706 246175 33920 0 20651
20653 0 464669 246154 33960 0 20652
20654 0 464645 246139 34040 0 20653
20655 0 464624 246114 34080 0 20654
20656 0 464602 246093 34160 0 20655
20657 0 464606 246075 34240 0 20656
20658 0 464602 246033 34280 0 20657
20659 0 464606 245999 34320 0 20658
20660 0 464618 245930 34400 0 20659
20661 0 464633 245908 34440 0 20660
20662 0 464672 245832 34480 0 20661
20663 0 464715 245769 34520 0 20662
20664 0 464727 245751 34560 0 20663
20665 0 464718 245736 34600 0 20664
20666 0 464721 245736 34640 0 20665
20667 0 464793 245632 34680 0 20666
20668 6 464824 245593 34760 0 20667
20669 0 496450 255037 38920 0 4386
20670 0 496425 255051 38760 0 20669
20671 0 496324 255148 38680 0 20670
20672 0 496093 255281 38560 0 20671
20673 0 495668 255420 38480 0 20672
20674 0 495643 255454 38360 0 20673
20675 5 495613 255574 38320 0 20674
20676 0 495238 255828 38320 0 20675
20677 0 494808 255878 38320 0 20676
20678 0 494639 255870 38320 0 20677
20679 0 494565 255881 38440 0 20678
20680 0 494426 255879 38520 0 20679
20681 0 494382 255889 38600 0 20680
20682 0 494133 255895 38680 0 20681
20683 0 494108 255925 38720 0 20682
20684 5 493988 255987 38720 0 20683
20685 0 493839 256042 38720 0 20684
20686 0 493725 256164 38720 0 20685
20687 0 493672 256280 38720 0 20686
20688 5 493591 256454 38720 0 20687
20689 0 493493 256404 38800 0 20688
20690 5 493465 256339 38880 0 20689
20691 0 493334 256340 38960 0 20690
20692 0 493314 256357 39040 0 20691
20693 0 493154 256340 39120 0 20692
20694 0 493154 256338 39200 0 20693
20695 0 493153 256340 39280 0 20694
20696 0 493074 256384 39360 0 20695
20697 0 493051 256430 39440 0 20696
20698 0 493030 256442 39520 0 20697
20699 0 493003 256443 39600 0 20698
20700 0 492885 256442 39680 0 20699
20701 0 492852 256430 39760 0 20700
20702 0 492808 256405 39840 0 20701
20703 0 492805 256406 39920 0 20702
20704 0 492736 256403 40000 0 20703
20705 0 492731 256408 40080 0 20704
20706 0 492731 256408 40160 0 20705
20707 0 492731 256408 40240 0 20706
20708 0 492749 256417 40320 0 20707
20709 0 492749 256417 40400 0 20708
20710 0 492633 256463 40480 0 20709
20711 0 492619 256527 40520 0 20710
20712 0 492604 256662 40600 0 20711
20713 0 492602 256754 40680 0 20712
20714 0 492592 256910 40720 0 20713
20715 0 492607 256960 40760 0 20714
20716 6 492593 257042 40800 0 20715
20717 0 488236 214477 68880 0 10375
20718 0 488683 214798 68880 0 20717
20719 0 489261 215055 68880 0 20718
20720 0 489768 215099 68880 0 20719
20721 0 490197 215123 68880 0 20720
20722 0 490374 215122 68800 0 20721
20723 5 490380 215127 68760 0 20722
20724 5 490773 215466 68640 0 20723
20725 0 490990 215754 68640 0 20724
20726 0 491064 215947 68640 0 20725
20727 0 491095 216065 68560 0 20726
20728 0 491263 216377 68400 0 20727
20729 0 491445 216608 68280 0 20728
20730 5 491520 216625 68160 0 20729
20731 0 492046 217372 68160 0 20730
20732 5 492519 217706 68160 0 20731
20733 0 492526 217756 68360 0 20732
20734 0 492552 217810 68520 0 20733
20735 0 492564 218039 68680 0 20734
20736 0 492580 218139 68800 0 20735
20737 0 492415 218397 68880 0 20736
20738 5 492366 218428 68920 0 20737
20739 0 491972 218804 68920 0 20738
20740 0 491370 219116 68920 0 20739
20741 0 491289 219135 68840 0 20740
20742 0 491111 219161 68800 0 20741
20743 0 490799 219360 68800 0 20742
20744 5 490553 219489 68800 0 20743
20745 0 490503 219576 68920 0 20744
20746 5 490488 219702 69040 0 20745
20747 0 490508 219698 69120 0 20746
20748 0 490432 219693 69200 0 20747
20749 0 490338 219721 69280 0 20748
20750 0 490300 219747 69360 0 20749
20751 0 490216 219762 69480 0 20750
20752 0 490190 219743 69520 0 20751
20753 0 490158 219656 69600 0 20752
20754 0 490137 219627 69680 0 20753
20755 0 490126 219620 69760 0 20754
20756 0 490160 219675 69840 0 20755
20757 0 490160 219676 69920 0 20756
20758 0 490122 219678 70000 0 20757
20759 0 490096 219683 70080 0 20758
20760 0 490006 219674 70160 0 20759
20761 0 490005 219654 70200 0 20760
20762 0 489987 219645 70240 0 20761
20763 0 490164 219834 70240 0 20762
20764 6 490231 219883 70280 0 20763
20765 0 484456 214862 68000 0 10363
20766 0 484456 214862 68160 0 20765
20767 0 484395 214888 68240 0 20766
20768 0 484285 214915 68320 0 20767
20769 0 484241 214957 68400 0 20768
20770 0 484177 214976 68480 0 20769
20771 0 484097 214978 68560 0 20770
20772 0 484052 214996 68640 0 20771
20773 0 483931 215039 68720 0 20772
20774 0 483915 215021 68800 0 20773
20775 5 483923 214995 68880 0 20774
20776 0 483616 215189 68880 0 20775
20777 0 483383 215312 68880 0 20776
20778 0 483359 215332 69000 0 20777
20779 0 483301 215377 69080 0 20778
20780 0 483257 215414 69160 0 20779
20781 0 483233 215428 69240 0 20780
20782 0 483182 215546 69320 0 20781
20783 0 483150 215569 69360 0 20782
20784 0 483145 215579 69440 0 20783
20785 0 483131 215641 69520 0 20784
20786 0 483112 215675 69600 0 20785
20787 0 483111 215699 69680 0 20786
20788 0 483086 215753 69760 0 20787
20789 0 483076 215779 69840 0 20788
20790 0 483082 215816 69920 0 20789
20791 0 483056 215889 70000 0 20790
20792 0 483056 215889 70040 0 20791
20793 0 483010 216127 70040 0 20792
20794 0 482750 216368 70040 0 20793
20795 0 482125 216451 70040 0 20794
20796 5 482018 216460 70040 0 20795
20797 0 481968 216575 70200 0 20796
20798 0 481984 216593 70240 0 20797
20799 0 481991 216728 70240 0 20798
20800 0 481890 217111 70240 0 20799
20801 0 481789 217469 70240 0 20800
20802 0 481787 217475 70120 0 20801
20803 0 481738 217622 70080 0 20802
20804 0 481730 217638 70000 0 20803
20805 0 481725 217666 69960 0 20804
20806 0 481630 217903 69960 0 20805
20807 0 481619 218153 69960 0 20806
20808 5 481646 218310 69960 0 20807
20809 0 481646 218310 70040 0 20808
20810 0 481640 218452 70040 0 20809
20811 0 481649 218459 70120 0 20810
20812 6 481668 218533 70200 0 20811
20813 0 452970 238505 67720 0 5200
20814 0 452959 238500 67760 0 20813
20815 0 452979 238445 67800 0 20814
20816 0 453043 238403 67880 0 20815
20817 0 453111 238366 67960 0 20816
20818 0 453196 238376 68040 0 20817
20819 0 453208 238386 68080 0 20818
20820 0 453252 238369 68160 0 20819
20821 0 453292 238311 68240 0 20820
20822 0 453307 238286 68320 0 20821
20823 0 453323 238295 68440 0 20822
20824 0 453295 238189 68520 0 20823
20825 0 453350 238141 68600 0 20824
20826 0 453350 238141 68680 0 20825
20827 5 453402 238106 68720 0 20826
20828 0 453454 238072 68760 0 20827
20829 0 453527 238044 68800 0 20828
20830 0 453630 237988 68880 0 20829
20831 0 453728 237994 68960 0 20830
20832 0 453820 237952 69040 0 20831
20833 0 453933 237931 69160 0 20832
20834 5 453970 237922 69200 0 20833
20835 0 453992 237909 69240 0 20834
20836 0 454075 237784 69320 0 20835
20837 0 454130 237715 69400 0 20836
20838 0 454249 237665 69480 0 20837
20839 0 454355 237594 69560 0 20838
20840 0 454465 237566 69680 0 20839
20841 0 454635 237538 69800 0 20840
20842 0 454727 237533 69880 0 20841
20843 0 454812 237512 70000 0 20842
20844 0 454903 237463 70120 0 20843
20845 0 455110 237388 70280 0 20844
20846 0 455291 237273 70320 0 20845
20847 0 455338 237258 70360 0 20846
20848 0 455556 237053 70360 0 20847
20849 0 455762 236668 70360 0 20848
20850 0 455774 236522 70400 0 20849
20851 0 455684 235937 70400 0 20850
20852 0 455381 235425 70400 0 20851
20853 5 455284 235224 70400 0 20852
20854 0 455270 235233 70320 0 20853
20855 0 455301 235353 70200 0 20854
20856 0 455311 235393 70160 0 20855
20857 0 455332 235451 70080 0 20856
20858 0 455275 235441 70040 0 20857
20859 0 455220 235428 70000 0 20858
20860 6 455227 235412 69960 0 20859
20861 0 374859 167974 179160 0 10081
20862 0 374307 167846 179320 0 20861
20863 0 374203 167846 179440 0 20862
20864 0 374147 167782 179560 0 20863
20865 0 374043 167650 179720 0 20864
20866 0 373791 167618 179800 0 20865
20867 0 373571 167666 179920 0 20866
20868 0 373515 167758 180080 0 20867
20869 0 373463 167846 180200 0 20868
20870 0 373371 167902 180360 0 20869
20871 0 373279 167998 180480 0 20870
20872 0 373123 168042 180640 0 20871
20873 0 372767 168098 180760 0 20872
20874 0 372615 168270 180920 0 20873
20875 0 372671 168410 181080 0 20874
20876 0 372611 168306 181240 0 20875
20877 0 372495 168374 181360 0 20876
20878 0 372136 168432 181400 0 20877
20879 0 371827 168646 181520 0 20878
20880 0 371715 168710 181720 0 20879
20881 5 371485 168932 181800 0 20880
20882 5 370297 169240 181760 0 20881
20883 0 370085 169416 181680 0 20882
20884 0 370021 169604 181560 0 20883
20885 0 369893 169712 181400 0 20884
20886 5 369365 169936 181360 0 20885
20887 0 368761 170356 181400 0 20886
20888 0 368341 170392 181440 0 20887
20889 0 367973 170500 181560 0 20888
20890 5 367229 170588 181560 0 20889
20891 0 367093 170820 181680 0 20890
20892 0 366777 171092 181760 0 20891
20893 0 366201 171312 181800 0 20892
20894 0 366125 171308 181880 0 20893
20895 0 366013 171288 181920 0 20894
20896 0 365497 171404 182040 0 20895
20897 0 364705 171644 182120 0 20896
20898 5 364137 171736 182120 0 20897
20899 0 364049 171768 182280 0 20898
20900 0 363881 171788 182440 0 20899
20901 0 363673 171716 182520 0 20900
20902 0 363485 171544 182640 0 20901
20903 0 363313 171432 182760 0 20902
20904 0 363217 171344 182880 0 20903
20905 0 363093 171344 183080 0 20904
20906 0 362989 171236 183120 0 20905
20907 6 362953 171228 183240 0 20906
20908 0 480724 205802 46320 0 16721
20909 0 480752 205870 46440 0 20908
20910 0 480572 205961 46520 0 20909
20911 0 480348 206113 46600 0 20910
20912 0 479867 206331 46640 0 20911
20913 0 479578 206321 46640 0 20912
20914 0 479320 206202 46640 0 20913
20915 0 479274 206190 46560 0 20914
20916 0 479175 206175 46520 0 20915
20917 0 478995 206109 46480 0 20916
20918 0 478933 206158 46440 0 20917
20919 0 478602 206182 46400 0 20918
20920 0 478388 206198 46320 0 20919
20921 0 478127 206267 46240 0 20920
20922 0 477840 206331 46160 0 20921
20923 0 477683 206381 46120 0 20922
20924 0 477532 206414 46080 0 20923
20925 0 477445 206431 46040 0 20924
20926 0 476916 206256 46040 0 20925
20927 0 476900 206234 46160 0 20926
20928 0 476864 206138 46240 0 20927
20929 0 476893 205972 46360 0 20928
20930 0 476867 205967 46480 0 20929
20931 0 476841 205987 46560 0 20930
20932 0 476761 206079 46680 0 20931
20933 5 476671 206188 46760 0 20932
20934 0 476360 206462 46760 0 20933
20935 0 476025 206514 46760 0 20934
20936 0 475873 206449 46760 0 20935
20937 0 475617 206405 46760 0 20936
20938 0 475546 206363 46720 0 20937
20939 0 475431 206246 46640 0 20938
20940 0 475163 206091 46560 0 20939
20941 0 474734 206002 46560 0 20940
20942 0 474432 206059 46560 0 20941
20943 0 474185 206009 46560 0 20942
20944 0 474101 206062 46600 0 20943
20945 0 474098 206061 46640 0 20944
20946 5 473754 206072 46640 0 20945
20947 0 473503 206220 46760 0 20946
20948 0 473487 206268 46880 0 20947
20949 0 473418 205505 46960 0 20948
20950 0 473418 205505 47000 0 20949
20951 0 473388 205587 47080 0 20950
20952 0 473300 205590 47160 0 20951
20953 0 473104 205631 47240 0 20952
20954 6 472995 205614 47280 0 20953
20955 0 503105 212023 68720 0 12763
20956 0 502901 211661 68720 0 20955
20957 0 502843 211478 68640 0 20956
20958 0 502807 211455 68600 0 20957
20959 0 502772 211411 68480 0 20958
20960 0 502708 211335 68360 0 20959
20961 0 502688 211304 68280 0 20960
20962 0 502667 211272 68200 0 20961
20963 0 502638 211216 68120 0 20962
20964 0 502626 211183 68000 0 20963
20965 0 502584 211097 67920 0 20964
20966 0 502528 211060 67840 0 20965
20967 0 502529 211031 67800 0 20966
20968 0 502531 210972 67720 0 20967
20969 0 502558 210879 67640 0 20968
20970 0 502532 210869 67560 0 20969
20971 0 502514 210889 67480 0 20970
20972 0 502512 210839 67400 0 20971
20973 0 502480 210811 67320 0 20972
20974 0 502459 210735 67240 0 20973
20975 0 502354 210663 67160 0 20974
20976 0 502266 210509 67120 0 20975
20977 0 502050 210375 67120 0 20976
20978 0 502045 210362 67160 0 20977
20979 0 502020 210293 67240 0 20978
20980 0 501999 210241 67280 0 20979
20981 5 501758 210143 67280 0 20980
20982 0 501688 210147 67360 0 20981
20983 0 501619 210090 67440 0 20982
20984 0 501322 210086 67440 0 20983
20985 0 501165 210036 67360 0 20984
20986 0 501046 209997 67280 0 20985
20987 0 500835 209950 67160 0 20986
20988 0 500685 209899 67040 0 20987
20989 0 500234 209601 66880 0 20988
20990 0 499981 209453 66800 0 20989
20991 0 499914 209390 66640 0 20990
20992 0 499815 209284 66560 0 20991
20993 0 499632 209252 66360 0 20992
20994 0 499485 209207 66200 0 20993
20995 0 499303 209234 66000 0 20994
20996 0 499044 209260 65840 0 20995
20997 0 498980 209270 65800 0 20996
20998 0 498763 209325 65800 0 20997
20999 0 498708 209363 65800 0 20998
21000 0 498604 209390 65800 0 20999
21001 6 498470 209476 65800 0 21000
21002 0 396101 141293 160240 0 6507
21003 0 395929 141361 160200 0 21002
21004 0 395773 141439 160120 0 21003
21005 0 395700 141492 159960 0 21004
21006 0 395682 141525 159920 0 21005
21007 0 395632 141557 159880 0 21006
21008 0 395275 141592 159800 0 21007
21009 0 395228 141567 159720 0 21008
21010 0 395171 141564 159640 0 21009
21011 0 395175 141671 159560 0 21010
21012 0 395077 141702 159480 0 21011
21013 0 395000 141811 159360 0 21012
21014 0 395005 141807 159280 0 21013
21015 0 395003 141801 159120 0 21014
21016 0 395037 141819 159080 0 21015
21017 0 395003 141916 159040 0 21016
21018 0 395004 142003 159000 0 21017
21019 0 394968 142024 158960 0 21018
21020 0 394896 142148 158840 0 21019
21021 0 394856 142152 158800 0 21020
21022 0 394780 142167 158720 0 21021
21023 0 394760 142150 158640 0 21022
21024 0 394699 142145 158560 0 21023
21025 0 394704 142128 158440 0 21024
21026 0 394699 142111 158360 0 21025
21027 0 394698 142086 158280 0 21026
21028 0 394655 142104 158240 0 21027
21029 0 394440 142085 158080 0 21028
21030 0 394433 141990 157920 0 21029
21031 0 394233 141994 157800 0 21030
21032 0 394173 142006 157760 0 21031
21033 0 394126 142010 157720 0 21032
21034 0 394017 142064 157600 0 21033
21035 0 394019 142063 157560 0 21034
21036 0 394012 142078 157520 0 21035
21037 0 393911 142150 157400 0 21036
21038 0 393844 142159 157320 0 21037
21039 0 393730 142122 157240 0 21038
21040 5 393663 142089 157200 0 21039
21041 0 392707 142190 157200 0 21040
21042 0 392621 142205 157120 0 21041
21043 0 392545 142216 157040 0 21042
21044 0 392608 142227 156960 0 21043
21045 0 392672 142256 156880 0 21044
21046 0 392621 142225 156720 0 21045
21047 6 392607 142259 156600 0 21046
21048 0 510088 215697 70320 0 13244
21049 0 510293 215709 70360 0 21048
21050 0 510762 215876 70360 0 21049
21051 0 510865 215946 70360 0 21050
21052 0 510923 215961 70280 0 21051
21053 0 511007 215993 70200 0 21052
21054 0 511181 216020 70120 0 21053
21055 0 511296 216055 70040 0 21054
21056 5 511458 216090 69960 0 21055
21057 5 511579 216202 69960 0 21056
21058 0 511570 216223 70040 0 21057
21059 0 511577 216247 70120 0 21058
21060 0 511574 216322 70200 0 21059
21061 0 511573 216333 70280 0 21060
21062 0 511580 216370 70360 0 21061
21063 0 511608 216388 70400 0 21062
21064 0 511610 216396 70440 0 21063
21065 0 511589 216430 70520 0 21064
21066 0 511586 216447 70600 0 21065
21067 0 511596 216492 70680 0 21066
21068 0 511641 216550 70760 0 21067
21069 0 511699 216568 70840 0 21068
21070 0 511737 216580 70920 0 21069
21071 0 511790 216620 71000 0 21070
21072 0 511832 216647 71080 0 21071
21073 0 511882 216634 71200 0 21072
21074 0 511880 216628 71280 0 21073
21075 0 511927 216668 71360 0 21074
21076 0 511946 216677 71440 0 21075
21077 0 511937 216626 71520 0 21076
21078 0 511918 216612 71600 0 21077
21079 0 511932 216592 71680 0 21078
21080 0 511986 216594 71760 0 21079
21081 0 511972 216555 71840 0 21080
21082 0 511976 216490 71920 0 21081
21083 5 511966 216464 72000 0 21082
21084 0 511961 216465 72080 0 21083
21085 0 511872 216381 72240 0 21084
21086 0 511867 216361 72320 0 21085
21087 0 511867 216361 72440 0 21086
21088 0 511877 216360 72520 0 21087
21089 0 511864 216340 72600 0 21088
21090 0 511921 216306 72680 0 21089
21091 5 511919 216283 72760 0 21090
21092 0 511792 216413 72760 0 21091
21093 6 511717 216434 72800 0 21092
21094 0 470284 262084 58720 0 18167
21095 0 470313 262150 58520 0 21094
21096 0 470305 262247 58480 0 21095
21097 0 470406 262404 58440 0 21096
21098 5 470481 262495 58400 0 21097
21099 0 470059 262363 58400 0 21098
21100 0 469964 262406 58360 0 21099
21101 0 469905 262404 58320 0 21100
21102 0 469875 262391 58280 0 21101
21103 0 469835 262402 58240 0 21102
21104 5 469723 262471 58240 0 21103
21105 0 469726 262437 58160 0 21104
21106 0 469659 262370 58040 0 21105
21107 0 469266 262355 57880 0 21106
21108 0 469238 262362 57800 0 21107
21109 0 469228 262378 57720 0 21108
21110 0 469228 262378 57640 0 21109
21111 0 469222 262376 57560 0 21110
21112 0 469222 262372 57400 0 21111
21113 0 469179 262308 57200 0 21112
21114 0 469151 262260 57120 0 21113
21115 0 469244 262184 57000 0 21114
21116 0 469327 262160 56920 0 21115
21117 0 469348 262142 56800 0 21116
21118 0 469371 262143 56680 0 21117
21119 0 469507 262075 56480 0 21118
21120 0 469602 262021 56320 0 21119
21121 0 469611 262001 56280 0 21120
21122 0 469680 261955 56240 0 21121
21123 0 469758 261976 56160 0 21122
21124 0 469775 261995 56040 0 21123
21125 0 469862 261960 55840 0 21124
21126 0 470055 261903 55720 0 21125
21127 0 470329 261735 55560 0 21126
21128 0 470565 261648 55440 0 21127
21129 0 470715 261564 55320 0 21128
21130 0 470973 261173 55320 0 21129
21131 5 470999 261043 55320 0 21130
21132 0 471272 260804 55320 0 21131
21133 0 471520 260623 55320 0 21132
21134 0 471626 260606 55280 0 21133
21135 0 471663 260620 55240 0 21134
21136 0 471688 260610 55160 0 21135
21137 0 471806 260606 55080 0 21136
21138 0 471850 260630 55040 0 21137
21139 6 471939 260678 54960 0 21138
21140 0 397910 137161 159440 0 18224
21141 0 397817 137124 159560 0 21140
21142 0 397672 137079 159680 0 21141
21143 0 397524 137014 159800 0 21142
21144 0 397412 136840 159920 0 21143
21145 0 397296 136745 160000 0 21144
21146 0 397119 136667 160120 0 21145
21147 0 397059 136576 160200 0 21146
21148 0 396865 136470 160320 0 21147
21149 0 396746 136471 160440 0 21148
21150 0 396627 136532 160600 0 21149
21151 0 396592 136548 160720 0 21150
21152 0 396532 136499 160880 0 21151
21153 0 396512 136463 161000 0 21152
21154 0 396466 136396 161120 0 21153
21155 0 396320 136363 161240 0 21154
21156 0 396246 136327 161360 0 21155
21157 0 396109 136243 161520 0 21156
21158 0 395972 136191 161640 0 21157
21159 0 395862 136198 161800 0 21158
21160 0 395789 136202 161960 0 21159
21161 0 395783 136079 162080 0 21160
21162 0 395730 135959 162200 0 21161
21163 0 395729 135963 162400 0 21162
21164 0 395678 135785 162520 0 21163
21165 0 395880 135705 162560 0 21164
21166 5 395707 135785 162600 0 21165
21167 0 395122 135664 162600 0 21166
21168 0 394473 135398 162600 0 21167
21169 0 394253 135344 162600 0 21168
21170 0 394073 135100 162600 0 21169
21171 0 393159 135123 162600 0 21170
21172 0 392981 135213 162760 0 21171
21173 5 392621 135165 162840 0 21172
21174 0 392408 135104 162920 0 21173
21175 0 392415 135230 163000 0 21174
21176 0 392402 135235 163040 0 21175
21177 0 392261 135311 163160 0 21176
21178 0 392224 135325 163200 0 21177
21179 0 392190 135343 163240 0 21178
21180 0 392050 135369 163280 0 21179
21181 0 391819 135325 163400 0 21180
21182 0 391757 135316 163440 0 21181
21183 0 391546 135216 163560 0 21182
21184 6 391650 135186 163720 0 21183
21185 0 393444 152061 173080 0 11471
21186 0 394069 151854 173080 0 21185
21187 0 394211 151887 173000 0 21186
21188 0 394266 151937 172920 0 21187
21189 0 394527 152064 172840 0 21188
21190 0 394718 152080 172760 0 21189
21191 0 394990 152135 172640 0 21190
21192 0 395352 152194 172520 0 21191
21193 0 395733 152329 172440 0 21192
21194 0 396250 152370 172400 0 21193
21195 5 396893 152055 172400 0 21194
21196 0 396937 152046 172320 0 21195
21197 0 397127 152189 172240 0 21196
21198 0 397389 152148 172120 0 21197
21199 0 397549 152222 172000 0 21198
21200 0 397581 152266 171960 0 21199
21201 0 397619 152296 171840 0 21200
21202 0 397655 152348 171720 0 21201
21203 0 397586 152385 171640 0 21202
21204 0 397598 152595 171600 0 21203
21205 0 397775 152546 171440 0 21204
21206 0 397850 152487 171280 0 21205
21207 0 397906 152454 171120 0 21206
21208 0 397998 152450 171040 0 21207
21209 0 398067 152402 171000 0 21208
21210 0 398136 152395 170880 0 21209
21211 0 398140 152425 170800 0 21210
21212 0 398246 152468 170680 0 21211
21213 0 398227 152460 170640 0 21212
21214 0 398402 152495 170520 0 21213
21215 0 398435 152469 170360 0 21214
21216 0 398562 152405 170280 0 21215
21217 0 398657 152301 170160 0 21216
21218 0 398686 152193 170040 0 21217
21219 0 398680 152238 169920 0 21218
21220 0 398745 152197 169880 0 21219
21221 0 398874 152115 169800 0 21220
21222 0 399102 152023 169720 0 21221
21223 0 399172 151888 169640 0 21222
21224 0 399125 151799 169560 0 21223
21225 0 399102 151739 169520 0 21224
21226 0 399076 151679 169480 0 21225
21227 0 398955 151468 169400 0 21226
21228 0 398887 151294 169320 0 21227
21229 6 398881 151205 169240 0 21228
21230 0 439903 227583 63480 0 5279
21231 0 439760 227677 63360 0 21230
21232 0 439698 227763 63200 0 21231
21233 0 439686 227809 63080 0 21232
21234 0 439514 227806 62920 0 21233
21235 0 439514 227806 62800 0 21234
21236 0 439475 227830 62680 0 21235
21237 0 439446 227904 62560 0 21236
21238 0 439434 227911 62520 0 21237
21239 0 439238 227854 62360 0 21238
21240 0 439038 227741 62200 0 21239
21241 0 438925 227721 62160 0 21240
21242 0 438795 227672 62120 0 21241
21243 0 438719 227640 62080 0 21242
21244 0 438619 227622 62000 0 21243
21245 0 438453 227590 61920 0 21244
21246 0 438366 227583 61800 0 21245
21247 0 438286 227535 61720 0 21246
21248 0 438170 227534 61640 0 21247
21249 0 438128 227524 61600 0 21248
21250 0 437661 227766 61600 0 21249
21251 5 437457 227934 61600 0 21250
21252 0 437424 227944 61520 0 21251
21253 0 437311 228067 61480 0 21252
21254 0 437296 228133 61440 0 21253
21255 0 437229 228077 61320 0 21254
21256 0 437177 228135 61280 0 21255
21257 0 437055 228319 61280 0 21256
21258 0 437026 228363 61200 0 21257
21259 0 436777 228320 61080 0 21258
21260 0 436187 227987 61000 0 21259
21261 0 435984 228205 60960 0 21260
21262 0 435919 228265 60880 0 21261
21263 5 435757 228454 60720 0 21262
21264 0 435434 229091 60680 0 21263
21265 0 435054 229477 60560 0 21264
21266 0 434514 229771 60480 0 21265
21267 0 434104 229986 60400 0 21266
21268 0 433979 230025 60360 0 21267
21269 5 433788 230158 60240 0 21268
21270 0 433361 230234 60240 0 21269
21271 0 433240 230307 60240 0 21270
21272 0 433133 230391 60240 0 21271
21273 0 433076 230495 60200 0 21272
21274 6 432965 230574 60120 0 21273
21275 0 481813 216619 75480 0 9449
21276 0 481704 216567 75360 0 21275
21277 0 481590 216653 75200 0 21276
21278 0 481427 216726 74920 0 21277
21279 0 481244 216807 74760 0 21278
21280 0 481013 216852 74520 0 21279
21281 5 480872 216933 74400 0 21280
21282 0 480732 217014 74280 0 21281
21283 0 480540 216986 74200 0 21282
21284 0 480412 217222 73920 0 21283
21285 0 480239 217340 73760 0 21284
21286 0 480022 217356 73560 0 21285
21287 0 479962 217408 73360 0 21286
21288 0 479796 217422 73240 0 21287
21289 0 479700 217521 73200 0 21288
21290 0 479645 217553 73120 0 21289
21291 5 479403 217660 73080 0 21290
21292 0 479322 217687 72960 0 21291
21293 5 479279 217778 72920 0 21292
21294 0 479209 217902 72800 0 21293
21295 0 479219 218113 72600 0 21294
21296 0 479224 218450 72360 0 21295
21297 5 479079 218550 72360 0 21296
21298 0 479029 218612 72320 0 21297
21299 0 479005 218622 72200 0 21298
21300 0 478958 218739 72080 0 21299
21301 0 478960 218759 71960 0 21300
21302 0 479094 218851 71680 0 21301
21303 5 479076 218937 71520 0 21302
21304 0 479050 218923 71400 0 21303
21305 0 478951 218873 71280 0 21304
21306 0 478985 218873 71160 0 21305
21307 0 479024 218929 71080 0 21306
21308 5 479042 218946 71040 0 21307
21309 0 478800 218807 71040 0 21308
21310 0 478703 218769 70880 0 21309
21311 0 478661 218813 70680 0 21310
21312 5 478575 218867 70520 0 21311
21313 0 478581 218842 70440 0 21312
21314 0 478537 218753 70240 0 21313
21315 0 478527 218717 70200 0 21314
21316 0 478403 218778 70080 0 21315
21317 0 478373 218778 69960 0 21316
21318 0 478391 218701 69880 0 21317
21319 6 478374 218657 69840 0 21318
21320 0 464368 224454 71360 0 12920
21321 0 464450 224429 71240 0 21320
21322 0 464595 224405 71120 0 21321
21323 0 464697 224364 71000 0 21322
21324 0 464798 224294 70880 0 21323
21325 0 464906 224253 70760 0 21324
21326 0 465094 224178 70640 0 21325
21327 5 465176 224164 70480 0 21326
21328 0 465322 224141 70480 0 21327
21329 0 465340 224133 70440 0 21328
21330 0 465422 224099 70400 0 21329
21331 0 465459 224088 70360 0 21330
21332 0 465529 224072 70200 0 21331
21333 0 465588 224094 70120 0 21332
21334 0 465621 224097 70040 0 21333
21335 0 465642 224064 70000 0 21334
21336 0 465648 224056 69880 0 21335
21337 0 465650 224053 69840 0 21336
21338 0 465660 224048 69720 0 21337
21339 0 465681 224021 69640 0 21338
21340 0 465739 223957 69520 0 21339
21341 0 465738 223966 69360 0 21340
21342 0 465795 223930 69200 0 21341
21343 0 465868 223949 69040 0 21342
21344 0 466020 224003 68880 0 21343
21345 0 466036 224017 68760 0 21344
21346 0 466092 224003 68720 0 21345
21347 0 466241 223980 68600 0 21346
21348 0 466323 223936 68560 0 21347
21349 5 466386 223901 68520 0 21348
21350 0 466453 223875 68440 0 21349
21351 0 466557 223816 68360 0 21350
21352 0 466582 223814 68320 0 21351
21353 0 466655 223802 68240 0 21352
21354 0 466698 223813 68200 0 21353
21355 0 466738 223821 68160 0 21354
21356 0 466823 223785 68120 0 21355
21357 0 466867 223773 68040 0 21356
21358 0 466899 223861 67920 0 21357
21359 0 467107 223735 67880 0 21358
21360 0 467206 223626 67840 0 21359
21361 0 467249 223539 67800 0 21360
21362 0 467313 223449 67760 0 21361
21363 0 467317 223438 67680 0 21362
21364 6 467359 223419 67640 0 21363
21365 0 503472 221482 77720 0 9859
21366 0 503605 221344 77800 0 21365
21367 0 503773 221200 77880 0 21366
21368 0 503869 221146 77960 0 21367
21369 0 504053 220926 78040 0 21368
21370 0 504126 220816 78080 0 21369
21371 0 504265 220646 78160 0 21370
21372 0 504338 220526 78200 0 21371
21373 0 504485 220425 78280 0 21372
21374 0 504559 220374 78320 0 21373
21375 0 504695 220238 78400 0 21374
21376 0 504735 220138 78480 0 21375
21377 0 504724 220137 78560 0 21376
21378 0 504815 220082 78640 0 21377
21379 0 504969 219837 78760 0 21378
21380 0 505133 219663 78840 0 21379
21381 0 505214 219594 78880 0 21380
21382 0 505291 219509 79000 0 21381
21383 0 505406 219442 79040 0 21382
21384 0 505566 219268 79080 0 21383
21385 0 505778 219171 79160 0 21384
21386 0 506058 218906 79200 0 21385
21387 5 506006 218972 79280 0 21386
21388 0 506205 218693 79280 0 21387
21389 0 506331 218523 79280 0 21388
21390 0 506377 218470 79240 0 21389
21391 0 506586 218322 79160 0 21390
21392 0 506713 218272 79080 0 21391
21393 0 506834 218165 79000 0 21392
21394 0 506981 218158 78920 0 21393
21395 0 507157 218162 78840 0 21394
21396 0 507209 218139 78760 0 21395
21397 0 507381 218098 78680 0 21396
21398 0 507498 218017 78600 0 21397
21399 5 507861 217856 78520 0 21398
21400 0 508166 217716 78520 0 21399
21401 5 508459 217582 78520 0 21400
21402 0 509039 217706 78520 0 21401
21403 0 509393 217762 78440 0 21402
21404 0 509852 217789 78440 0 21403
21405 0 509963 217712 78320 0 21404
21406 0 510148 217586 78200 0 21405
21407 0 510327 217621 78200 0 21406
21408 0 510458 217867 78200 0 21407
21409 6 510300 217901 78200 0 21408
21410 0 471846 259507 60880 0 13389
21411 5 471739 259180 60880 0 21410
21412 0 471806 258671 60880 0 21411
21413 0 471867 258738 60840 0 21412
21414 0 471946 258855 60760 0 21413
21415 0 472025 258834 60720 0 21414
21416 0 472180 258653 60640 0 21415
21417 0 472156 258332 60600 0 21416
21418 0 472317 257854 60520 0 21417
21419 0 472584 257684 60480 0 21418
21420 0 472733 257607 60440 0 21419
21421 0 472844 257523 60400 0 21420
21422 0 472824 257401 60360 0 21421
21423 5 472820 257398 60320 0 21422
21424 0 473066 257287 60320 0 21423
21425 0 473293 257128 60320 0 21424
21426 0 473403 257034 60320 0 21425
21427 0 473434 256945 60280 0 21426
21428 0 473481 256847 60280 0 21427
21429 0 473364 256658 60280 0 21428
21430 0 473168 256446 60280 0 21429
21431 0 473005 256277 60280 0 21430
21432 0 473097 255931 60160 0 21431
21433 0 473288 255841 60120 0 21432
21434 0 473378 255816 60080 0 21433
21435 0 473332 255790 60000 0 21434
21436 0 473284 255740 59920 0 21435
21437 0 473375 255676 59840 0 21436
21438 0 473514 255677 59760 0 21437
21439 0 473752 255584 59720 0 21438
21440 0 473874 255505 59720 0 21439
21441 0 473933 255458 59680 0 21440
21442 0 473918 255408 59640 0 21441
21443 0 473963 255399 59600 0 21442
21444 0 474081 255362 59560 0 21443
21445 0 474208 255360 59560 0 21444
21446 0 474267 255358 59600 0 21445
21447 0 474379 255370 59640 0 21446
21448 0 474726 255295 59640 0 21447
21449 5 475194 255111 59640 0 21448
21450 0 475460 254770 59640 0 21449
21451 0 475463 254764 59680 0 21450
21452 0 475488 254681 59720 0 21451
21453 0 475542 254564 59680 0 21452
21454 6 475557 254474 59640 0 21453
21455 0 476043 260689 36880 0 3405
21456 0 475654 260787 36880 0 21455
21457 0 475190 260813 36880 0 21456
21458 0 474883 260845 36880 0 21457
21459 0 474683 260846 36880 0 21458
21460 0 474414 260848 36880 0 21459
21461 0 474282 260853 36880 0 21460
21462 0 474278 260853 36920 0 21461
21463 0 474074 260763 37000 0 21462
21464 0 473835 260775 37000 0 21463
21465 0 473753 260732 37040 0 21464
21466 0 473573 260756 37120 0 21465
21467 0 473466 260758 37160 0 21466
21468 0 473348 260720 37200 0 21467
21469 0 473101 260714 37280 0 21468
21470 0 472794 260695 37360 0 21469
21471 0 472497 260715 37440 0 21470
21472 0 472407 260722 37480 0 21471
21473 0 471927 260854 37480 0 21472
21474 5 471890 260873 37440 0 21473
21475 0 471450 260810 37440 0 21474
21476 0 471214 260777 37440 0 21475
21477 0 471120 260797 37440 0 21476
21478 0 471305 260835 37320 0 21477
21479 0 471125 260601 37320 0 21478
21480 0 470884 260468 37320 0 21479
21481 0 470801 260422 37320 0 21480
21482 0 470577 260441 37320 0 21481
21483 0 470170 260515 37280 0 21482
21484 0 469993 260533 37280 0 21483
21485 0 469735 260573 37360 0 21484
21486 0 469334 260594 37440 0 21485
21487 0 469210 260656 37480 0 21486
21488 0 469109 260671 37560 0 21487
21489 0 469026 260704 37640 0 21488
21490 0 468848 260796 37640 0 21489
21491 0 468654 260775 37640 0 21490
21492 0 468394 260854 37640 0 21491
21493 0 468333 260869 37760 0 21492
21494 0 467905 261166 37760 0 21493
21495 5 467703 261255 37760 0 21494
21496 0 467741 261238 37840 0 21495
21497 0 467741 261238 37920 0 21496
21498 6 467685 261250 38040 0 21497
21499 0 510160 217317 68400 0 13261
21500 0 510356 217339 68400 0 21499
21501 0 510470 217290 68400 0 21500
21502 0 510480 217285 68360 0 21501
21503 0 510510 217279 68320 0 21502
21504 0 510689 217282 68240 0 21503
21505 0 510816 217267 68200 0 21504
21506 0 511186 217206 68200 0 21505
21507 0 511370 217231 68120 0 21506
21508 0 511445 217240 68040 0 21507
21509 0 511561 217250 67960 0 21508
21510 0 511636 217259 67880 0 21509
21511 0 511780 217293 67800 0 21510
21512 0 512032 217337 67720 0 21511
21513 0 512174 217388 67640 0 21512
21514 0 512287 217450 67560 0 21513
21515 0 512320 217480 67480 0 21514
21516 0 512376 217520 67400 0 21515
21517 0 512497 217544 67320 0 21516
21518 0 512604 217549 67280 0 21517
21519 0 512685 217580 67200 0 21518
21520 0 512719 217552 67120 0 21519
21521 0 512748 217535 67040 0 21520
21522 0 512845 217494 66960 0 21521
21523 0 512848 217473 66880 0 21522
21524 0 512848 217473 66800 0 21523
21525 0 513079 217649 66680 0 21524
21526 0 513147 217660 66600 0 21525
21527 0 513207 217658 66520 0 21526
21528 0 513311 217564 66440 0 21527
21529 5 513317 217559 66360 0 21528
21530 0 513431 217560 66280 0 21529
21531 0 513513 217553 66200 0 21530
21532 0 513639 217560 66120 0 21531
21533 0 513665 217583 66040 0 21532
21534 0 513754 217626 65960 0 21533
21535 0 513787 217629 65880 0 21534
21536 0 513816 217689 65800 0 21535
21537 0 513816 217689 65720 0 21536
21538 0 513844 217774 65640 0 21537
21539 0 513838 217808 65560 0 21538
21540 0 513845 217903 65480 0 21539
21541 0 513850 217934 65400 0 21540
21542 6 513908 217973 65320 0 21541
21543 0 482806 218630 76120 0 9440
21544 0 483126 218767 76320 0 21543
21545 0 483256 218859 76600 0 21544
21546 5 483281 218934 76680 0 21545
21547 0 483353 218981 76880 0 21546
21548 0 483562 219113 77040 0 21547
21549 0 483705 219135 77200 0 21548
21550 0 483817 219174 77360 0 21549
21551 0 484018 219161 77560 0 21550
21552 0 484175 219146 77640 0 21551
21553 0 484243 219183 77800 0 21552
21554 0 484530 219268 78000 0 21553
21555 5 485007 219149 78200 0 21554
21556 0 485651 218945 78240 0 21555
21557 5 486210 218697 78240 0 21556
21558 0 486369 218902 78360 0 21557
21559 0 486564 218998 78480 0 21558
21560 0 486828 219041 78600 0 21559
21561 0 487026 219121 78680 0 21560
21562 0 487241 219164 78800 0 21561
21563 0 488052 219395 78800 0 21562
21564 0 488366 219382 78800 0 21563
21565 5 488355 219372 78760 0 21564
21566 0 488654 219311 78680 0 21565
21567 5 488983 219221 78680 0 21566
21568 0 488974 219350 78800 0 21567
21569 0 488941 219457 79000 0 21568
21570 0 488861 219695 79040 0 21569
21571 0 488871 219893 79120 0 21570
21572 0 488902 220117 79240 0 21571
21573 0 488822 220231 79280 0 21572
21574 0 488799 220289 79320 0 21573
21575 5 488799 220289 79360 0 21574
21576 0 488987 220202 79360 0 21575
21577 0 489187 220148 79360 0 21576
21578 0 489196 220165 79400 0 21577
21579 0 489187 220180 79440 0 21578
21580 0 489179 220250 79520 0 21579
21581 0 489256 220311 79600 0 21580
21582 0 489548 220459 79600 0 21581
21583 0 489531 220468 79640 0 21582
21584 0 489513 220497 79680 0 21583
21585 0 489479 220558 79720 0 21584
21586 6 489451 220578 79760 0 21585
21587 0 480509 228824 73920 0 11318
21588 0 480102 228865 74080 0 21587
21589 0 479914 228860 74160 0 21588
21590 0 479765 228883 74280 0 21589
21591 0 479753 228881 74320 0 21590
21592 0 479632 228897 74480 0 21591
21593 0 479604 228880 74680 0 21592
21594 0 479595 228858 74920 0 21593
21595 0 479547 228786 75000 0 21594
21596 0 479511 228696 75000 0 21595
21597 0 479486 228653 75080 0 21596
21598 0 479346 228543 75160 0 21597
21599 0 479337 228306 75360 0 21598
21600 0 479326 228219 75400 0 21599
21601 0 479324 228204 75440 0 21600
21602 5 479333 228172 75480 0 21601
21603 0 479045 228184 75480 0 21602
21604 0 478999 228190 75520 0 21603
21605 0 478842 228189 75520 0 21604
21606 0 478839 228187 75560 0 21605
21607 0 478831 228182 75680 0 21606
21608 0 478719 228228 75720 0 21607
21609 0 478636 228232 75760 0 21608
21610 0 478487 228291 75840 0 21609
21611 0 478423 228281 75880 0 21610
21612 0 478312 228271 75920 0 21611
21613 0 478201 228316 75920 0 21612
21614 0 478120 228399 75920 0 21613
21615 0 478007 228524 75960 0 21614
21616 0 477803 228633 76000 0 21615
21617 0 477682 228698 76040 0 21616
21618 0 477634 228773 76040 0 21617
21619 0 477539 228781 76040 0 21618
21620 5 477291 228769 76080 0 21619
21621 0 477178 228843 76200 0 21620
21622 0 477135 228877 76360 0 21621
21623 0 477179 228809 76480 0 21622
21624 0 477179 228810 76600 0 21623
21625 0 477151 228833 76680 0 21624
21626 0 477130 228853 76760 0 21625
21627 0 477021 228937 76880 0 21626
21628 0 477028 228984 76920 0 21627
21629 0 476951 229145 76920 0 21628
21630 6 476970 229152 76960 0 21629
21631 0 384489 158507 171000 0 8714
21632 0 384040 158229 171040 0 21631
21633 0 383306 158019 171080 0 21632
21634 0 383125 157791 171120 0 21633
21635 0 383051 157765 171240 0 21634
21636 0 382891 157731 171280 0 21635
21637 0 382577 157648 171360 0 21636
21638 0 381615 157518 171400 0 21637
21639 5 380356 156850 171400 0 21638
21640 0 380251 157624 171360 0 21639
21641 0 379866 157752 171280 0 21640
21642 0 379623 157976 171200 0 21641
21643 0 379093 158531 171160 0 21642
21644 0 378455 159095 171120 0 21643
21645 0 378017 159280 171080 0 21644
21646 0 377356 159538 171040 0 21645
21647 5 376767 159629 171040 0 21646
21648 0 376609 159724 171200 0 21647
21649 5 376253 159824 171280 0 21648
21650 0 375682 160056 171280 0 21649
21651 0 375594 160519 171280 0 21650
21652 0 375236 160824 171280 0 21651
21653 0 373872 161254 171280 0 21652
21654 0 373705 161329 171360 0 21653
21655 0 372894 161790 171360 0 21654
21656 0 372824 161741 171320 0 21655
21657 0 372761 161709 171280 0 21656
21658 0 372430 162010 171240 0 21657
21659 0 371742 162205 171240 0 21658
21660 0 371611 162160 171080 0 21659
21661 0 371440 162160 171000 0 21660
21662 0 371392 162115 170880 0 21661
21663 0 371320 162046 170680 0 21662
21664 0 371192 162011 170560 0 21663
21665 0 371074 161983 170440 0 21664
21666 0 371074 161948 170400 0 21665
21667 0 371073 161912 170360 0 21666
21668 0 371010 161718 170120 0 21667
21669 0 370952 161732 170080 0 21668
21670 0 370894 161744 170040 0 21669
21671 0 370874 161753 169960 0 21670
21672 0 370743 161970 169880 0 21671
21673 6 370578 161919 169760 0 21672
21674 0 514386 228404 41160 0 5859
21675 0 514244 228129 41160 0 21674
21676 0 514007 227677 41160 0 21675
21677 0 513882 227603 41080 0 21676
21678 0 513909 227576 41040 0 21677
21679 0 513769 227432 41040 0 21678
21680 5 513762 227233 41040 0 21679
21681 0 513718 227297 40960 0 21680
21682 0 513679 227384 40840 0 21681
21683 0 513616 227412 40760 0 21682
21684 0 513526 227420 40680 0 21683
21685 0 513449 227442 40600 0 21684
21686 0 513357 227393 40520 0 21685
21687 0 513270 227419 40440 0 21686
21688 0 513174 227320 40360 0 21687
21689 0 513093 227288 40280 0 21688
21690 0 513016 227260 40200 0 21689
21691 0 512955 227184 40120 0 21690
21692 0 512901 227169 40040 0 21691
21693 0 512840 227122 39960 0 21692
21694 0 512676 226982 39880 0 21693
21695 0 512658 226934 39800 0 21694
21696 5 512569 226785 39760 0 21695
21697 0 512499 226717 39680 0 21696
21698 0 512435 226671 39600 0 21697
21699 0 512409 226606 39520 0 21698
21700 0 512450 226463 39440 0 21699
21701 0 512382 226510 39280 0 21700
21702 0 512393 226486 39200 0 21701
21703 5 512429 226371 39200 0 21702
21704 0 512500 226236 39200 0 21703
21705 0 512515 226235 39240 0 21704
21706 5 512530 226130 39280 0 21705
21707 0 512628 225922 39280 0 21706
21708 0 512709 225701 39280 0 21707
21709 0 512744 225550 39280 0 21708
21710 0 512815 225291 39200 0 21709
21711 0 512810 225260 39120 0 21710
21712 0 512835 225118 39040 0 21711
21713 0 512866 224695 39040 0 21712
21714 0 512832 224581 38920 0 21713
21715 0 512801 224583 38880 0 21714
21716 6 512801 224583 38840 0 21715
21717 0 502478 223827 78920 0 9879
21718 0 502875 223741 78920 0 21717
21719 0 502897 223739 78960 0 21718
21720 0 503382 223660 78960 0 21719
21721 0 503642 223522 78960 0 21720
21722 0 503809 223440 78880 0 21721
21723 5 504194 223315 78800 0 21722
21724 0 504356 223344 78800 0 21723
21725 0 504378 223352 78880 0 21724
21726 0 504648 223287 78920 0 21725
21727 0 504927 223266 78960 0 21726
21728 0 504956 223268 79000 0 21727
21729 0 504995 223218 79120 0 21728
21730 0 505015 223172 79200 0 21729
21731 5 505076 223119 79240 0 21730
21732 0 505094 223142 79320 0 21731
21733 0 505125 223169 79400 0 21732
21734 0 505166 223128 79480 0 21733
21735 0 505204 223064 79520 0 21734
21736 0 505232 223077 79640 0 21735
21737 0 505243 223092 79680 0 21736
21738 0 505416 223156 79680 0 21737
21739 0 505444 223172 79760 0 21738
21740 5 505528 223175 79840 0 21739
21741 5 506023 222836 79840 0 21740
21742 0 506675 222918 79840 0 21741
21743 0 507176 223141 79840 0 21742
21744 0 507280 223117 79760 0 21743
21745 0 507518 223088 79640 0 21744
21746 0 508072 222832 79560 0 21745
21747 0 508221 222769 79520 0 21746
21748 5 508389 222737 79440 0 21747
21749 0 508047 222531 79440 0 21748
21750 5 507878 222294 79440 0 21749
21751 0 507887 222286 79400 0 21750
21752 5 507865 222215 79280 0 21751
21753 0 507860 221968 79280 0 21752
21754 0 507911 221898 79160 0 21753
21755 0 507933 221888 79040 0 21754
21756 0 508023 221858 78880 0 21755
21757 0 508022 221843 78680 0 21756
21758 0 507912 221833 78560 0 21757
21759 6 507795 221821 78520 0 21758
21760 0 467954 277222 77840 0 14954
21761 0 467868 277356 77720 0 21760
21762 0 467854 277388 77640 0 21761
21763 0 467814 277613 77480 0 21762
21764 0 467799 277856 77200 0 21763
21765 0 467708 277974 77040 0 21764
21766 0 467655 277998 76880 0 21765
21767 0 467704 278053 76720 0 21766
21768 0 467707 278093 76560 0 21767
21769 0 467673 278105 76400 0 21768
21770 0 467641 278199 76200 0 21769
21771 0 467671 278217 76040 0 21770
21772 0 467616 278259 75920 0 21771
21773 0 467403 278357 75720 0 21772
21774 5 467061 278732 75600 0 21773
21775 5 466248 279348 75480 0 21774
21776 0 465977 279554 75440 0 21775
21777 0 465873 279689 75280 0 21776
21778 5 465687 279722 75240 0 21777
21779 0 465558 280027 75240 0 21778
21780 0 465568 280406 75240 0 21779
21781 0 465583 280444 75280 0 21780
21782 0 465565 280444 75320 0 21781
21783 0 465565 280584 75400 0 21782
21784 0 465476 280856 75600 0 21783
21785 0 465525 280950 75640 0 21784
21786 0 465622 281152 75640 0 21785
21787 0 465652 281214 75760 0 21786
21788 0 465638 281356 75920 0 21787
21789 0 465721 281471 76120 0 21788
21790 0 465817 281522 76240 0 21789
21791 0 465960 281620 76240 0 21790
21792 0 466100 281805 76360 0 21791
21793 0 466421 281986 76360 0 21792
21794 0 466561 282147 76440 0 21793
21795 0 466706 282315 76520 0 21794
21796 5 466827 282648 76520 0 21795
21797 0 466878 282771 76480 0 21796
21798 0 466820 282870 76480 0 21797
21799 0 466746 282974 76360 0 21798
21800 0 466732 283001 76240 0 21799
21801 0 466748 283042 76120 0 21800
21802 6 466762 283077 76000 0 21801
21803 0 500909 209043 50000 0 5076
21804 0 501041 208905 50000 0 21803
21805 0 501157 208804 49920 0 21804
21806 0 501322 208777 49920 0 21805
21807 0 501411 208741 49920 0 21806
21808 5 501452 208716 49880 0 21807
21809 0 501593 208668 49880 0 21808
21810 0 501668 208627 49920 0 21809
21811 0 501708 208621 50040 0 21810
21812 0 501860 208649 50080 0 21811
21813 0 501977 208683 50160 0 21812
21814 0 502110 208684 50240 0 21813
21815 0 502179 208613 50280 0 21814
21816 0 502248 208559 50280 0 21815
21817 0 502280 208601 50320 0 21816
21818 0 502278 208705 50400 0 21817
21819 0 502259 208636 50440 0 21818
21820 0 502372 208421 50440 0 21819
21821 0 502548 208219 50440 0 21820
21822 0 502649 208118 50560 0 21821
21823 0 502732 208107 50560 0 21822
21824 0 502848 208053 50600 0 21823
21825 0 502935 208030 50680 0 21824
21826 0 502934 208028 50760 0 21825
21827 0 503028 207948 50800 0 21826
21828 0 503094 207927 50840 0 21827
21829 0 503404 207920 50880 0 21828
21830 0 503507 207875 50960 0 21829
21831 0 503595 207814 51000 0 21830
21832 0 503628 207771 51040 0 21831
21833 0 503743 207529 51120 0 21832
21834 0 503964 207417 51120 0 21833
21835 0 504291 207399 51120 0 21834
21836 0 504410 207365 51040 0 21835
21837 0 504713 207391 51000 0 21836
21838 0 504897 207331 51000 0 21837
21839 0 505165 207173 51000 0 21838
21840 0 505269 207120 51040 0 21839
21841 5 505446 207084 51040 0 21840
21842 0 505579 207053 51040 0 21841
21843 0 505643 206996 51040 0 21842
21844 6 505642 207004 51000 0 21843
21845 0 501902 212901 66560 0 12791
21846 0 501943 212955 66480 0 21845
21847 0 501998 212964 66440 0 21846
21848 0 502025 212981 66360 0 21847
21849 0 502060 212980 66280 0 21848
21850 0 502059 213062 66160 0 21849
21851 5 502061 213131 66080 0 21850
21852 0 502115 213174 65920 0 21851
21853 0 502022 213137 65840 0 21852
21854 0 501925 213156 65720 0 21853
21855 0 501813 213181 65640 0 21854
21856 0 501768 213195 65520 0 21855
21857 0 501731 213263 65440 0 21856
21858 0 501720 213287 65360 0 21857
21859 0 501686 213344 65280 0 21858
21860 0 501670 213353 65200 0 21859
21861 0 501648 213438 65120 0 21860
21862 0 501650 213533 65040 0 21861
21863 0 501491 213521 64960 0 21862
21864 0 501329 213546 64880 0 21863
21865 0 501068 213646 64840 0 21864
21866 0 500670 213603 64840 0 21865
21867 0 500549 213621 64800 0 21866
21868 0 499980 213897 64800 0 21867
21869 0 499648 214195 64800 0 21868
21870 0 499588 214306 64720 0 21869
21871 0 499481 214429 64640 0 21870
21872 0 499463 214481 64600 0 21871
21873 0 499387 214508 64520 0 21872
21874 0 498684 214402 64520 0 21873
21875 5 498526 214525 64520 0 21874
21876 5 498111 214697 64520 0 21875
21877 0 497740 214640 64520 0 21876
21878 0 497483 214650 64360 0 21877
21879 0 497395 214695 64320 0 21878
21880 0 497251 214732 64240 0 21879
21881 5 497244 214753 64160 0 21880
21882 0 497240 214764 64120 0 21881
21883 0 497240 214768 64080 0 21882
21884 0 497240 214773 64040 0 21883
21885 0 497167 214771 63960 0 21884
21886 6 497131 214782 63920 0 21885
21887 0 464556 249534 30080 0 2997
21888 0 464496 249645 30240 0 21887
21889 0 464428 249667 30400 0 21888
21890 0 464402 249632 30520 0 21889
21891 0 464423 249517 30640 0 21890
21892 0 464479 249525 30720 0 21891
21893 0 464441 249517 30800 0 21892
21894 0 464501 249478 30880 0 21893
21895 5 464355 249598 30880 0 21894
21896 0 464338 249637 30960 0 21895
21897 5 464410 249607 31000 0 21896
21898 0 464483 249577 31040 0 21897
21899 0 464668 249482 31160 0 21898
21900 0 464784 249366 31240 0 21899
21901 0 464955 249289 31360 0 21900
21902 0 465675 249255 31600 0 21901
21903 0 465675 249264 31720 0 21902
21904 0 465752 249246 31760 0 21903
21905 0 465937 249298 31840 0 21904
21906 0 466087 249234 31960 0 21905
21907 0 466241 249225 32040 0 21906
21908 0 466374 249234 32120 0 21907
21909 0 466648 249221 32200 0 21908
21910 0 466700 249165 32240 0 21909
21911 5 467004 249092 32240 0 21910
21912 0 467240 248993 32400 0 21911
21913 0 467519 248959 32520 0 21912
21914 0 467784 248899 32560 0 21913
21915 0 468050 248839 32600 0 21914
21916 0 468157 248813 32640 0 21915
21917 0 468518 248676 32760 0 21916
21918 0 468788 248522 32880 0 21917
21919 0 469023 248432 32960 0 21918
21920 5 469258 248337 33040 0 21919
21921 0 469568 248290 33040 0 21920
21922 0 469624 248260 33000 0 21921
21923 0 469654 248282 32960 0 21922
21924 5 469624 248295 32920 0 21923
21925 0 469818 248196 32920 0 21924
21926 0 469904 248209 32920 0 21925
21927 6 470115 248180 32960 0 21926
21928 0 496526 246822 54240 0 5499
21929 0 496497 247014 54240 0 21928
21930 0 496428 247214 54240 0 21929
21931 0 496380 247253 54200 0 21930
21932 0 496353 247343 54120 0 21931
21933 0 496326 247490 54080 0 21932
21934 0 496183 247753 54080 0 21933
21935 0 496194 247999 54080 0 21934
21936 0 496240 248110 54080 0 21935
21937 0 496242 248182 54040 0 21936
21938 0 496308 248232 53960 0 21937
21939 0 496396 248307 53920 0 21938
21940 0 496457 248405 53880 0 21939
21941 0 496460 248503 53880 0 21940
21942 0 496475 248595 53840 0 21941
21943 0 496564 248826 53840 0 21942
21944 0 496641 248906 53840 0 21943
21945 0 496711 249032 53840 0 21944
21946 0 496776 249127 53880 0 21945
21947 0 496888 249261 53880 0 21946
21948 0 496908 249478 53880 0 21947
21949 0 496901 249501 53920 0 21948
21950 0 496944 249657 54040 0 21949
21951 0 497006 249703 54160 0 21950
21952 0 496987 249757 54200 0 21951
21953 0 496855 249879 54200 0 21952
21954 0 496859 249910 54280 0 21953
21955 0 496831 249956 54360 0 21954
21956 0 496906 250123 54440 0 21955
21957 0 496906 250123 54560 0 21956
21958 0 496906 250123 54640 0 21957
21959 0 496904 250128 54720 0 21958
21960 0 496891 250158 54800 0 21959
21961 0 496887 250192 54880 0 21960
21962 0 496887 250192 55000 0 21961
21963 0 496924 250194 55080 0 21962
21964 0 497037 250230 55200 0 21963
21965 0 497122 250223 55280 0 21964
21966 0 497109 250314 55320 0 21965
21967 0 497087 250389 55360 0 21966
21968 6 497087 250397 55400 0 21967
21969 0 509830 217447 68800 0 13257
21970 0 509806 217507 68880 0 21969
21971 0 509671 217576 68960 0 21970
21972 0 509547 217608 69000 0 21971
21973 0 509141 217935 69000 0 21972
21974 0 509083 217937 69040 0 21973
21975 0 509000 217966 69080 0 21974
21976 5 509017 218003 69160 0 21975
21977 5 508988 217978 69240 0 21976
21978 0 508481 218187 69240 0 21977
21979 0 508296 218406 69240 0 21978
21980 0 508275 218419 69360 0 21979
21981 0 508021 218576 69360 0 21980
21982 0 507849 218603 69360 0 21981
21983 0 507850 218525 69440 0 21982
21984 0 507839 218487 69520 0 21983
21985 0 507745 218489 69600 0 21984
21986 0 507731 218498 69680 0 21985
21987 0 507736 218498 69760 0 21986
21988 0 507710 218459 69800 0 21987
21989 0 507663 218446 69800 0 21988
21990 0 507648 218443 69840 0 21989
21991 0 507608 218438 69880 0 21990
21992 0 507583 218438 69960 0 21991
21993 0 507572 218447 70000 0 21992
21994 5 507546 218498 70040 0 21993
21995 0 507520 218549 70080 0 21994
21996 0 507431 218658 70120 0 21995
21997 0 507403 218703 70200 0 21996
21998 0 507236 218762 70200 0 21997
21999 5 507000 218689 70200 0 21998
22000 0 506870 218661 70000 0 21999
22001 0 506887 218600 69920 0 22000
22002 0 506823 218592 69840 0 22001
22003 0 506794 218609 69760 0 22002
22004 0 506794 218609 69680 0 22003
22005 0 506799 218558 69600 0 22004
22006 0 506799 218558 69520 0 22005
22007 0 506725 218570 69440 0 22006
22008 0 506575 218602 69440 0 22007
22009 6 506531 218611 69400 0 22008
22010 0 410362 138527 154240 0 6578
22011 0 410702 138647 154240 0 22010
22012 0 410846 138774 154160 0 22011
22013 0 411060 138881 154080 0 22012
22014 0 411191 138950 154040 0 22013
22015 0 411240 139008 154000 0 22014
22016 0 411334 139111 153920 0 22015
22017 0 411391 139299 153840 0 22016
22018 0 411453 139243 153720 0 22017
22019 0 411469 139300 153640 0 22018
22020 0 411510 139344 153600 0 22019
22021 0 411552 139390 153560 0 22020
22022 0 412063 139298 153480 0 22021
22023 0 412250 139259 153360 0 22022
22024 0 412260 139225 153160 0 22023
22025 0 412281 139226 153120 0 22024
22026 0 412343 139265 152920 0 22025
22027 0 412382 139222 152840 0 22026
22028 0 412390 139253 152760 0 22027
22029 0 412536 139391 152680 0 22028
22030 0 412633 139471 152560 0 22029
22031 0 412901 139618 152440 0 22030
22032 0 413233 139562 152360 0 22031
22033 0 413298 139584 152240 0 22032
22034 0 413285 139515 152120 0 22033
22035 0 413379 139501 152000 0 22034
22036 0 413462 139516 151880 0 22035
22037 0 413673 139497 151800 0 22036
22038 0 413725 139499 151760 0 22037
22039 0 413815 139501 151680 0 22038
22040 0 413865 139488 151600 0 22039
22041 0 413998 139463 151520 0 22040
22042 0 414104 139449 151440 0 22041
22043 0 414088 139468 151320 0 22042
22044 0 414183 139449 151200 0 22043
22045 0 414247 139475 151080 0 22044
22046 0 414246 139524 151000 0 22045
22047 0 414237 139567 150880 0 22046
22048 0 414225 139611 150800 0 22047
22049 6 414268 139786 150680 0 22048
22050 0 443571 254268 55800 0 2125
22051 0 443480 254150 55800 0 22050
22052 0 443427 254121 55840 0 22051
22053 0 443394 254101 55880 0 22052
22054 0 443291 254060 55920 0 22053
22055 0 443210 253991 55960 0 22054
22056 0 443124 253961 56000 0 22055
22057 0 443092 253913 56040 0 22056
22058 0 443048 253839 56080 0 22057
22059 0 442989 253809 56120 0 22058
22060 0 442971 253719 56160 0 22059
22061 0 442924 253617 56200 0 22060
22062 0 442901 253543 56240 0 22061
22063 0 442783 253243 56280 0 22062
22064 0 442337 253139 56240 0 22063
22065 0 442028 252981 56240 0 22064
22066 5 441768 252351 56200 0 22065
22067 0 441768 252432 56160 0 22066
22068 0 441863 252621 56120 0 22067
22069 5 441772 251942 56080 0 22068
22070 0 441731 252038 56040 0 22069
22071 0 441746 252040 55960 0 22070
22072 0 441722 252063 55920 0 22071
22073 0 441636 252145 55840 0 22072
22074 0 441601 252279 55800 0 22073
22075 0 441667 252307 55760 0 22074
22076 0 441649 252446 55720 0 22075
22077 5 441635 252947 55680 0 22076
22078 0 441635 252947 55680 0 22077
22079 0 441599 252696 55600 0 22078
22080 0 441562 252556 55480 0 22079
22081 0 441475 252203 55440 0 22080
22082 0 441603 252755 55440 0 22081
22083 0 441596 252755 55400 0 22082
22084 5 441683 253117 55320 0 22083
22085 0 441613 252863 55280 0 22084
22086 0 441600 252923 55240 0 22085
22087 0 441495 252792 55200 0 22086
22088 0 441493 252800 55160 0 22087
22089 6 441458 252786 55120 0 22088
22090 0 514535 229458 58560 0 8139
22091 0 514641 229460 58520 0 22090
22092 0 514709 229388 58440 0 22091
22093 0 514806 229350 58360 0 22092
22094 0 514965 229297 58280 0 22093
22095 0 515159 229249 58200 0 22094
22096 5 515196 229240 58160 0 22095
22097 5 515400 229228 58160 0 22096
22098 0 515734 228867 58160 0 22097
22099 0 515860 228620 58080 0 22098
22100 0 515934 228492 58000 0 22099
22101 0 516084 228464 57960 0 22100
22102 0 516233 228344 57880 0 22101
22103 0 516418 228203 57800 0 22102
22104 0 516552 228060 57680 0 22103
22105 0 516614 228024 57640 0 22104
22106 0 516669 227985 57520 0 22105
22107 0 516735 227986 57440 0 22106
22108 0 516841 227885 57320 0 22107
22109 0 516859 227865 57200 0 22108
22110 0 516938 227908 57080 0 22109
22111 0 516944 227956 56960 0 22110
22112 0 516987 227950 56840 0 22111
22113 0 517001 227964 56680 0 22112
22114 5 517012 227995 56560 0 22113
22115 0 516966 228111 56520 0 22114
22116 0 516996 228174 56480 0 22115
22117 0 517080 228194 56400 0 22116
22118 0 517095 228227 56320 0 22117
22119 0 517164 228279 56240 0 22118
22120 0 517169 228284 56160 0 22119
22121 0 517227 228334 56080 0 22120
22122 0 517280 228328 56000 0 22121
22123 0 517280 228328 55920 0 22122
22124 0 517304 228321 55800 0 22123
22125 0 517333 228295 55640 0 22124
22126 0 517453 228037 55520 0 22125
22127 0 517533 227963 55520 0 22126
22128 0 517580 227937 55480 0 22127
22129 6 517580 227877 55440 0 22128
22130 0 390489 153707 176160 0 11505
22131 0 390747 154137 176200 0 22130
22132 0 390755 154251 176320 0 22131
22133 0 390771 154311 176400 0 22132
22134 0 390727 154355 176480 0 22133
22135 0 390709 154345 176600 0 22134
22136 0 390728 154324 176720 0 22135
22137 0 390838 154294 176840 0 22136
22138 0 390949 154268 176920 0 22137
22139 0 390983 154498 176960 0 22138
22140 0 391079 154689 177080 0 22139
22141 0 391281 154864 177120 0 22140
22142 0 391395 155058 177280 0 22141
22143 0 391513 155148 177360 0 22142
22144 0 391643 155507 177440 0 22143
22145 0 391664 155787 177560 0 22144
22146 0 391641 155832 177680 0 22145
22147 0 391570 155847 177800 0 22146
22148 0 391603 155959 177920 0 22147
22149 0 391733 156037 178000 0 22148
22150 0 391821 156089 178120 0 22149
22151 0 391909 156228 178280 0 22150
22152 0 392016 156360 178400 0 22151
22153 0 392067 156505 178520 0 22152
22154 0 392104 156556 178640 0 22153
22155 0 392143 156576 178760 0 22154
22156 0 392184 156581 178880 0 22155
22157 0 392251 156573 179040 0 22156
22158 0 392345 156475 179200 0 22157
22159 0 392398 156621 179360 0 22158
22160 0 392483 156624 179440 0 22159
22161 0 392540 156542 179560 0 22160
22162 0 392535 156556 179680 0 22161
22163 0 392601 156531 179840 0 22162
22164 0 392707 156579 179960 0 22163
22165 0 392770 156594 180000 0 22164
22166 0 392882 156586 180040 0 22165
22167 0 392833 156895 180200 0 22166
22168 6 392749 156956 180360 0 22167
22169 0 371569 157549 160760 0 15049
22170 0 370815 157775 160760 0 22169
22171 0 370730 157786 160720 0 22170
22172 0 370669 157806 160640 0 22171
22173 0 370520 157817 160560 0 22172
22174 0 370450 157765 160520 0 22173
22175 0 370362 157776 160440 0 22174
22176 0 370249 157801 160360 0 22175
22177 0 369929 157813 160360 0 22176
22178 0 369224 157980 160360 0 22177
22179 0 368590 158113 160320 0 22178
22180 0 368203 158190 160200 0 22179
22181 0 367497 158299 160160 0 22180
22182 0 366556 158137 160120 0 22181
22183 0 366349 158054 160000 0 22182
22184 0 366070 158056 159960 0 22183
22185 0 366003 158034 159880 0 22184
22186 0 365867 158003 159840 0 22185
22187 0 365831 158016 159720 0 22186
22188 0 365842 157997 159680 0 22187
22189 5 365873 157988 159640 0 22188
22190 0 365104 158148 159640 0 22189
22191 0 364726 158131 159640 0 22190
22192 0 364061 158055 159640 0 22191
22193 0 363350 158084 159640 0 22192
22194 0 363146 158075 159560 0 22193
22195 0 362598 158298 159560 0 22194
22196 0 362037 158539 159560 0 22195
22197 5 361217 158541 159560 0 22196
22198 0 361070 158360 159440 0 22197
22199 0 360947 158362 159360 0 22198
22200 0 361056 158451 159280 0 22199
22201 0 361103 158498 159240 0 22200
22202 0 361222 158588 159160 0 22201
22203 0 361374 158592 159040 0 22202
22204 0 361384 158570 158960 0 22203
22205 0 361400 158561 158920 0 22204
22206 0 361218 158570 158840 0 22205
22207 6 361193 158633 158800 0 22206
22208 0 493759 256395 49680 0 3246
22209 0 493920 256354 49680 0 22208
22210 0 494008 256323 49640 0 22209
22211 0 494186 256258 49640 0 22210
22212 0 494421 256279 49640 0 22211
22213 0 494495 256312 49640 0 22212
22214 0 494569 256292 49720 0 22213
22215 0 494687 256322 49800 0 22214
22216 0 494832 256370 49880 0 22215
22217 0 494914 256464 49920 0 22216
22218 0 495121 256263 49960 0 22217
22219 0 495212 256322 50000 0 22218
22220 0 495212 256322 50080 0 22219
22221 0 495316 256376 50160 0 22220
22222 0 495477 256453 50240 0 22221
22223 0 495632 256553 50320 0 22222
22224 0 495843 256657 50400 0 22223
22225 0 495960 256706 50480 0 22224
22226 0 496081 256826 50560 0 22225
22227 0 496211 256921 50640 0 22226
22228 0 496302 256953 50720 0 22227
22229 0 496405 256716 50840 0 22228
22230 0 496705 256549 50840 0 22229
22231 0 496932 256518 50840 0 22230
22232 0 497156 256516 50880 0 22231
22233 0 497583 256504 50960 0 22232
22234 0 497819 256577 51000 0 22233
22235 5 497895 256548 51040 0 22234
22236 0 498867 256586 51040 0 22235
22237 0 499136 256614 51000 0 22236
22238 0 499320 256606 50960 0 22237
22239 0 499289 256574 50880 0 22238
22240 0 499238 256525 50840 0 22239
22241 5 499238 256727 50760 0 22240
22242 0 499390 256718 50680 0 22241
22243 0 499518 256614 50680 0 22242
22244 0 499639 256554 50680 0 22243
22245 0 499695 256403 50680 0 22244
22246 6 499704 256357 50720 0 22245
22247 0 500592 221862 35560 0 12644
22248 0 500508 221976 35520 0 22247
22249 0 500414 222087 35480 0 22248
22250 0 500196 222241 35280 0 22249
22251 5 500214 222224 35240 0 22250
22252 0 500173 222210 35200 0 22251
22253 0 500079 222273 35120 0 22252
22254 0 500071 222376 35000 0 22253
22255 0 500040 222440 34960 0 22254
22256 0 500014 222554 34880 0 22255
22257 0 500005 222727 34720 0 22256
22258 0 499894 222751 34560 0 22257
22259 0 499849 222738 34400 0 22258
22260 0 499773 222748 34160 0 22259
22261 5 499788 222758 34080 0 22260
22262 0 499804 222756 34000 0 22261
22263 0 499894 222795 33840 0 22262
22264 0 500045 222848 33680 0 22263
22265 0 500143 222946 33480 0 22264
22266 0 500103 222951 33440 0 22265
22267 0 500097 222965 33400 0 22266
22268 0 500086 222975 33320 0 22267
22269 0 500073 223020 33240 0 22268
22270 0 500086 223026 33200 0 22269
22271 0 500111 223046 33080 0 22270
22272 0 500125 223108 33040 0 22271
22273 0 500122 223115 33000 0 22272
22274 0 500065 223149 32960 0 22273
22275 0 500019 223180 32880 0 22274
22276 0 500011 223245 32760 0 22275
22277 0 499976 223329 32600 0 22276
22278 0 499994 223478 32400 0 22277
22279 5 499983 223589 32160 0 22278
22280 0 500014 223661 32040 0 22279
22281 5 500039 223656 32000 0 22280
22282 0 499624 223775 32000 0 22281
22283 0 499324 224043 32000 0 22282
22284 0 499324 224093 32000 0 22283
22285 6 499359 224171 31960 0 22284
22286 0 465174 212759 48160 0 3839
22287 0 465216 212865 48200 0 22286
22288 0 465274 213066 48280 0 22287
22289 0 465357 213222 48360 0 22288
22290 0 465399 213373 48440 0 22289
22291 0 465510 213510 48480 0 22290
22292 0 465759 213550 48560 0 22291
22293 0 465793 213565 48640 0 22292
22294 0 465766 213600 48720 0 22293
22295 0 465672 213681 48800 0 22294
22296 0 465725 213724 48880 0 22295
22297 0 465645 213844 48880 0 22296
22298 0 465645 213921 48960 0 22297
22299 0 465667 213971 49040 0 22298
22300 0 465702 214071 49120 0 22299
22301 0 465725 214145 49200 0 22300
22302 0 465545 214287 49240 0 22301
22303 0 465556 214443 49320 0 22302
22304 0 465580 214513 49400 0 22303
22305 0 465567 214668 49520 0 22304
22306 0 465755 214869 49520 0 22305
22307 0 465949 215281 49520 0 22306
22308 0 465943 215433 49520 0 22307
22309 0 465936 215475 49520 0 22308
22310 0 465938 215524 49480 0 22309
22311 0 466040 215537 49400 0 22310
22312 0 466128 215670 49320 0 22311
22313 0 466179 215723 49240 0 22312
22314 5 466336 215909 49240 0 22313
22315 0 466555 215872 49200 0 22314
22316 0 466640 215959 49120 0 22315
22317 0 466674 215985 49040 0 22316
22318 0 466700 215967 48960 0 22317
22319 0 466716 215952 48880 0 22318
22320 0 466720 215975 48800 0 22319
22321 0 466678 216518 48800 0 22320
22322 0 466689 216560 48880 0 22321
22323 0 466681 216588 48920 0 22322
22324 6 466653 216774 49040 0 22323
22325 0 462442 217764 70520 0 7827
22326 0 462444 217779 70560 0 22325
22327 5 462444 217779 70640 0 22326
22328 0 462846 217923 70640 0 22327
22329 0 462919 217956 70680 0 22328
22330 0 462927 218003 70760 0 22329
22331 0 462897 218084 70840 0 22330
22332 0 462924 218218 70920 0 22331
22333 0 462997 218368 70920 0 22332
22334 0 463007 218436 70960 0 22333
22335 0 463081 218581 70960 0 22334
22336 0 463090 218617 71040 0 22335
22337 0 463086 218625 71080 0 22336
22338 0 463096 218688 71160 0 22337
22339 0 463191 218767 71280 0 22338
22340 0 463389 218805 71280 0 22339
22341 0 463381 218806 71400 0 22340
22342 0 463404 218846 71480 0 22341
22343 0 463401 218935 71480 0 22342
22344 0 463404 218954 71520 0 22343
22345 0 463414 218961 71640 0 22344
22346 0 463460 218960 71720 0 22345
22347 0 463420 219014 71800 0 22346
22348 0 463397 219026 71880 0 22347
22349 0 463396 219027 71920 0 22348
22350 0 463335 219059 71960 0 22349
22351 0 463078 219193 71960 0 22350
22352 5 463025 219343 71960 0 22351
22353 0 463018 219330 72000 0 22352
22354 0 462941 219221 72080 0 22353
22355 5 462885 219192 72120 0 22354
22356 0 462574 219149 72120 0 22355
22357 0 462272 218929 72120 0 22356
22358 0 462237 218975 71960 0 22357
22359 0 462100 218915 71840 0 22358
22360 0 462047 218935 71800 0 22359
22361 0 462009 218858 71720 0 22360
22362 0 462028 218856 71640 0 22361
22363 6 462026 218913 71600 0 22362
22364 0 511071 224389 57080 0 19349
22365 0 510910 224378 57080 0 22364
22366 0 510827 224340 57120 0 22365
22367 0 510600 224207 57120 0 22366
22368 0 510233 224027 57120 0 22367
22369 0 509964 224024 57120 0 22368
22370 5 509841 224020 57120 0 22369
22371 0 509682 223993 57080 0 22370
22372 5 509545 224017 57080 0 22371
22373 0 509540 224021 57040 0 22372
22374 0 509498 224004 56960 0 22373
22375 0 509348 224011 56880 0 22374
22376 0 509267 224016 56800 0 22375
22377 0 509219 224052 56720 0 22376
22378 0 508974 224137 56640 0 22377
22379 5 508963 224149 56600 0 22378
22380 0 508563 224217 56600 0 22379
22381 0 508505 224284 56600 0 22380
22382 0 508386 224359 56560 0 22381
22383 0 508343 224370 56520 0 22382
22384 0 508288 224348 56440 0 22383
22385 0 508266 224351 56320 0 22384
22386 0 508116 224270 56240 0 22385
22387 0 507858 224234 56240 0 22386
22388 0 507694 224163 56240 0 22387
22389 0 507640 224113 56280 0 22388
22390 0 507494 223986 56280 0 22389
22391 0 507425 223955 56240 0 22390
22392 0 507401 223910 56160 0 22391
22393 0 507156 223911 56040 0 22392
22394 0 507050 223944 55960 0 22393
22395 0 507006 223948 55880 0 22394
22396 0 507005 223947 55840 0 22395
22397 0 506915 223774 55840 0 22396
22398 0 506772 223708 55840 0 22397
22399 0 506584 223735 55840 0 22398
22400 0 506342 223626 55840 0 22399
22401 0 506342 223626 55800 0 22400
22402 6 506294 223677 55760 0 22401
22403 0 501115 226885 53120 0 4880
22404 0 501184 226871 53160 0 22403
22405 0 501109 226843 53240 0 22404
22406 0 501089 226827 53320 0 22405
22407 5 501090 226811 53360 0 22406
22408 0 501090 226795 53400 0 22407
22409 0 500872 226861 53440 0 22408
22410 0 501119 226791 53480 0 22409
22411 0 501204 226796 53560 0 22410
22412 0 501285 226785 53640 0 22411
22413 0 501242 226761 53720 0 22412
22414 0 501203 226798 53800 0 22413
22415 0 501175 226807 53880 0 22414
22416 0 501124 226845 53960 0 22415
22417 0 501065 226873 54040 0 22416
22418 0 501045 226895 54080 0 22417
22419 0 500988 226917 54160 0 22418
22420 0 500942 226928 54240 0 22419
22421 0 500934 226934 54320 0 22420
22422 0 500914 226932 54400 0 22421
22423 0 500881 226975 54480 0 22422
22424 0 500871 227002 54600 0 22423
22425 0 500770 227113 54720 0 22424
22426 0 500752 227247 54800 0 22425
22427 0 500734 227295 54840 0 22426
22428 0 500720 227387 54920 0 22427
22429 0 500714 227438 55000 0 22428
22430 0 500711 227441 55080 0 22429
22431 0 500683 227442 55160 0 22430
22432 0 500677 227444 55240 0 22431
22433 0 500744 227550 55320 0 22432
22434 0 500806 227596 55360 0 22433
22435 0 500751 227643 55440 0 22434
22436 0 500732 227773 55520 0 22435
22437 0 500822 227955 55640 0 22436
22438 0 500906 228091 55720 0 22437
22439 0 500919 228086 55800 0 22438
22440 0 500892 228079 55880 0 22439
22441 6 500893 228057 55960 0 22440
22442 0 478492 259498 33800 0 3493
22443 0 478477 259500 33920 0 22442
22444 0 478469 259508 34040 0 22443
22445 0 478454 259473 34120 0 22444
22446 0 478488 259435 34200 0 22445
22447 0 478497 259368 34280 0 22446
22448 0 478505 259219 34360 0 22447
22449 0 478480 259114 34440 0 22448
22450 0 478479 259097 34520 0 22449
22451 0 478401 259076 34600 0 22450
22452 0 478399 258997 34680 0 22451
22453 0 478401 259001 34800 0 22452
22454 0 478419 259003 34920 0 22453
22455 0 478511 258979 35000 0 22454
22456 0 478653 258862 35120 0 22455
22457 0 478648 258648 35200 0 22456
22458 0 478659 258576 35280 0 22457
22459 0 478664 258498 35320 0 22458
22460 0 478741 258432 35360 0 22459
22461 0 478780 258262 35360 0 22460
22462 0 478899 258163 35400 0 22461
22463 0 478957 258014 35400 0 22462
22464 0 479027 257912 35440 0 22463
22465 0 479082 257884 35520 0 22464
22466 0 479167 257872 35560 0 22465
22467 0 479456 257761 35600 0 22466
22468 5 479489 257743 35680 0 22467
22469 0 479674 257566 35680 0 22468
22470 0 479703 257462 35680 0 22469
22471 0 479793 257350 35680 0 22470
22472 5 479928 257257 35680 0 22471
22473 0 480077 256967 35680 0 22472
22474 5 480277 256768 35680 0 22473
22475 0 480479 256649 35680 0 22474
22476 0 480493 256636 35720 0 22475
22477 0 480705 256603 35800 0 22476
22478 0 480893 256474 35880 0 22477
22479 6 480995 256434 35920 0 22478
22480 0 488582 248896 38160 0 9054
22481 0 488743 248768 38280 0 22480
22482 0 488762 248769 38360 0 22481
22483 0 488876 248632 38480 0 22482
22484 0 488891 248583 38600 0 22483
22485 0 488889 248558 38680 0 22484
22486 0 488892 248433 38720 0 22485
22487 0 488885 248425 38800 0 22486
22488 0 488885 248425 38920 0 22487
22489 0 488893 248375 39000 0 22488
22490 0 488754 248253 39080 0 22489
22491 0 488829 248285 39160 0 22490
22492 0 488869 248276 39240 0 22491
22493 0 488838 248254 39320 0 22492
22494 0 488795 248228 39360 0 22493
22495 0 488699 248139 39440 0 22494
22496 0 488675 248138 39560 0 22495
22497 0 488643 248115 39640 0 22496
22498 0 488621 248010 39720 0 22497
22499 0 488620 247986 39800 0 22498
22500 0 488621 247973 39880 0 22499
22501 0 488633 247978 39960 0 22500
22502 0 488682 248011 40080 0 22501
22503 0 488731 247955 40160 0 22502
22504 0 488793 247944 40240 0 22503
22505 0 488834 247925 40320 0 22504
22506 0 488870 247859 40440 0 22505
22507 0 488853 247818 40560 0 22506
22508 0 488831 247772 40680 0 22507
22509 0 488867 247710 40760 0 22508
22510 5 488834 247704 40800 0 22509
22511 0 488867 247658 40840 0 22510
22512 0 488861 247624 40960 0 22511
22513 0 488834 247532 41040 0 22512
22514 0 488819 247323 41120 0 22513
22515 0 488848 247286 41200 0 22514
22516 0 488865 247259 41240 0 22515
22517 6 488927 247299 41360 0 22516
22518 0 500218 220923 38640 0 12625
22519 0 500209 220905 38760 0 22518
22520 0 500217 220806 38800 0 22519
22521 0 500232 220736 38840 0 22520
22522 0 500260 220672 38920 0 22521
22523 0 500266 220652 38960 0 22522
22524 0 500435 220603 39000 0 22523
22525 5 500436 220528 39040 0 22524
22526 0 500437 220452 39080 0 22525
22527 0 500397 220314 39200 0 22526
22528 0 500395 220326 39280 0 22527
22529 0 500394 220326 39360 0 22528
22530 0 500402 220368 39440 0 22529
22531 0 500441 220349 39520 0 22530
22532 0 500516 220340 39600 0 22531
22533 0 500575 220326 39640 0 22532
22534 0 500520 220341 39680 0 22533
22535 0 500616 220330 39760 0 22534
22536 0 500617 220313 39840 0 22535
22537 0 500680 220265 39920 0 22536
22538 0 500699 220242 39960 0 22537
22539 0 500718 220218 40000 0 22538
22540 5 500759 220189 40080 0 22539
22541 0 500877 220113 40080 0 22540
22542 0 500897 220017 40080 0 22541
22543 0 500925 219981 40120 0 22542
22544 0 501022 219909 40160 0 22543
22545 0 501145 219730 40160 0 22544
22546 0 501356 219642 40160 0 22545
22547 0 501522 219648 40160 0 22546
22548 0 501577 219658 40200 0 22547
22549 0 501644 219604 40280 0 22548
22550 0 501810 219549 40360 0 22549
22551 0 502293 218827 40360 0 22550
22552 0 502301 218807 40560 0 22551
22553 0 502662 218536 40560 0 22552
22554 0 502760 218465 40560 0 22553
22555 6 502855 218362 40600 0 22554
22556 0 515633 223367 53400 0 8187
22557 0 515893 223409 53360 0 22556
22558 0 516089 223400 53360 0 22557
22559 0 516164 223351 53280 0 22558
22560 0 516264 223324 53200 0 22559
22561 0 516352 223459 53080 0 22560
22562 0 516354 223340 52960 0 22561
22563 0 516409 223115 52880 0 22562
22564 0 516494 222950 52800 0 22563
22565 0 516682 222832 52720 0 22564
22566 0 517091 222657 52720 0 22565
22567 5 517091 222657 52760 0 22566
22568 0 517388 222464 52760 0 22567
22569 0 517653 222197 52760 0 22568
22570 0 517786 222061 52760 0 22569
22571 0 517969 221863 52760 0 22570
22572 0 518211 221446 52760 0 22571
22573 5 518196 221411 52720 0 22572
22574 0 518257 221485 52680 0 22573
22575 5 518568 221394 52600 0 22574
22576 0 518729 221519 52600 0 22575
22577 0 518798 221536 52600 0 22576
22578 0 518824 221566 52560 0 22577
22579 0 518880 221557 52440 0 22578
22580 0 518946 221600 52360 0 22579
22581 0 519071 221736 52240 0 22580
22582 0 519104 221821 52120 0 22581
22583 0 519062 221923 52000 0 22582
22584 5 519067 222049 52000 0 22583
22585 0 519070 222056 51960 0 22584
22586 0 519091 222063 51880 0 22585
22587 0 519182 222078 51760 0 22586
22588 0 519153 222192 51680 0 22587
22589 0 519264 222224 51600 0 22588
22590 0 519258 222316 51520 0 22589
22591 0 519318 222385 51440 0 22590
22592 0 519361 222562 51320 0 22591
22593 6 519385 222654 51240 0 22592
22594 0 456185 235070 67160 0 14176
22595 0 456103 235098 67120 0 22594
22596 0 455720 235292 67120 0 22595
22597 0 455440 235270 67000 0 22596
22598 0 455361 235286 66920 0 22597
22599 0 455270 235237 66840 0 22598
22600 0 455150 235197 66760 0 22599
22601 0 455112 235192 66720 0 22600
22602 0 455048 235149 66640 0 22601
22603 0 454912 235104 66600 0 22602
22604 0 454824 235102 66560 0 22603
22605 0 454780 235144 66480 0 22604
22606 0 454738 235179 66400 0 22605
22607 0 454654 235213 66320 0 22606
22608 0 454535 235240 66240 0 22607
22609 0 454317 235148 66240 0 22608
22610 0 454061 235286 66240 0 22609
22611 0 454013 235302 66200 0 22610
22612 0 453933 235348 66160 0 22611
22613 0 453844 235401 66120 0 22612
22614 0 453736 235458 66080 0 22613
22615 0 453634 235492 66040 0 22614
22616 0 453470 235479 66040 0 22615
22617 0 453377 235407 66080 0 22616
22618 0 453263 235313 66080 0 22617
22619 0 453222 235293 66040 0 22618
22620 0 453207 235293 66000 0 22619
22621 0 453180 235300 65960 0 22620
22622 0 453175 235301 65920 0 22621
22623 0 453159 235303 65840 0 22622
22624 0 453070 235326 65840 0 22623
22625 0 453041 235340 65800 0 22624
22626 0 452898 235362 65760 0 22625
22627 0 452650 235381 65760 0 22626
22628 0 452652 235366 65680 0 22627
22629 0 452629 235359 65640 0 22628
22630 0 452708 235231 65600 0 22629
22631 6 452740 235180 65560 0 22630
22632 0 495391 240907 61800 0 19470
22633 0 495419 240535 61800 0 22632
22634 0 495515 240083 61880 0 22633
22635 5 495715 239583 61960 0 22634
22636 0 495607 239475 62040 0 22635
22637 0 495379 239115 62120 0 22636
22638 0 495319 238979 62080 0 22637
22639 0 495187 238731 61960 0 22638
22640 0 494911 238471 61880 0 22639
22641 0 494807 238223 61800 0 22640
22642 0 494623 237675 61800 0 22641
22643 0 494547 237451 61800 0 22642
22644 0 494547 237427 61840 0 22643
22645 0 494631 237099 61840 0 22644
22646 0 494767 236947 61880 0 22645
22647 0 494883 236735 61880 0 22646
22648 0 494971 236683 61920 0 22647
22649 0 494971 236735 62000 0 22648
22650 0 494963 236719 62080 0 22649
22651 0 494963 236531 62160 0 22650
22652 5 494967 236415 62200 0 22651
22653 0 494967 236403 62240 0 22652
22654 0 495003 236363 62320 0 22653
22655 0 495179 236235 62400 0 22654
22656 0 495635 235911 62400 0 22655
22657 0 495771 235803 62320 0 22656
22658 0 495807 235675 62240 0 22657
22659 0 495987 235503 62160 0 22658
22660 5 495958 235503 62080 0 22659
22661 0 495771 235167 62080 0 22660
22662 0 495711 235135 62040 0 22661
22663 0 495627 235095 62040 0 22662
22664 0 495551 235039 62000 0 22663
22665 0 495503 234993 61960 0 22664
22666 0 495447 234915 61920 0 22665
22667 0 495389 234925 61880 0 22666
22668 0 495335 234827 61800 0 22667
22669 6 495300 234806 61760 0 22668
22670 0 481504 254882 30360 0 3558
22671 0 481576 254926 30320 0 22670
22672 0 481748 254896 30320 0 22671
22673 0 481805 254890 30280 0 22672
22674 0 481822 254916 30240 0 22673
22675 5 482148 254864 30240 0 22674
22676 0 482243 254798 30200 0 22675
22677 0 482332 254760 30120 0 22676
22678 0 482534 254696 30040 0 22677
22679 0 482508 254731 29880 0 22678
22680 0 482700 254722 29760 0 22679
22681 0 482735 254744 29640 0 22680
22682 0 482764 254774 29560 0 22681
22683 0 482832 254834 29480 0 22682
22684 0 482877 254861 29400 0 22683
22685 0 483022 254906 29320 0 22684
22686 0 483060 254974 29280 0 22685
22687 0 483070 254992 29240 0 22686
22688 0 483074 255018 29160 0 22687
22689 0 483085 255057 29080 0 22688
22690 0 483179 255069 29000 0 22689
22691 0 483202 255032 28960 0 22690
22692 0 483212 255020 28880 0 22691
22693 0 483079 255112 28880 0 22692
22694 0 482980 255167 28800 0 22693
22695 0 483038 255267 28720 0 22694
22696 0 483139 255304 28640 0 22695
22697 0 483118 255314 28600 0 22696
22698 0 483118 255314 28560 0 22697
22699 0 483035 255368 28480 0 22698
22700 0 482954 255455 28400 0 22699
22701 0 482954 255455 28320 0 22700
22702 0 482902 255349 28240 0 22701
22703 0 482898 255385 28160 0 22702
22704 0 482935 255481 28080 0 22703
22705 0 483143 255519 27920 0 22704
22706 6 483303 255536 27840 0 22705
22707 0 500680 226901 45000 0 5742
22708 0 501186 226901 45000 0 22707
22709 0 501273 226878 44880 0 22708
22710 0 501352 226930 44800 0 22709
22711 0 501574 226952 44720 0 22710
22712 0 501724 227005 44680 0 22711
22713 5 501793 227024 44600 0 22712
22714 0 502534 227392 44400 0 22713
22715 0 502636 227287 44240 0 22714
22716 0 502815 227135 44160 0 22715
22717 0 503109 227025 44160 0 22716
22718 0 503378 227077 44160 0 22717
22719 5 503659 227189 44120 0 22718
22720 0 503774 227241 44120 0 22719
22721 0 503869 227308 44160 0 22720
22722 0 504074 227375 44200 0 22721
22723 0 504298 227500 44320 0 22722
22724 0 504640 227547 44360 0 22723
22725 0 504678 227550 44400 0 22724
22726 0 504837 227680 44440 0 22725
22727 0 505100 227934 44480 0 22726
22728 0 505281 228110 44520 0 22727
22729 0 505391 228177 44560 0 22728
22730 0 505543 228183 44560 0 22729
22731 5 505748 228190 44560 0 22730
22732 0 505835 228259 44640 0 22731
22733 0 506021 228311 44760 0 22732
22734 0 506131 228322 44920 0 22733
22735 0 506437 228381 45080 0 22734
22736 0 506582 228586 45280 0 22735
22737 0 506629 228623 45480 0 22736
22738 0 506683 228680 45560 0 22737
22739 0 506878 228639 45560 0 22738
22740 0 506944 228642 45640 0 22739
22741 0 507097 228701 45760 0 22740
22742 0 507134 228709 45800 0 22741
22743 6 507145 228705 45840 0 22742
22744 0 503963 212754 69240 0 12754
22745 5 503718 212801 69240 0 22744
22746 0 503262 212936 69240 0 22745
22747 0 503149 213016 69240 0 22746
22748 0 503020 212989 69240 0 22747
22749 0 502972 212992 69160 0 22748
22750 0 502898 212963 69120 0 22749
22751 0 502804 212984 69040 0 22750
22752 0 502723 213038 68960 0 22751
22753 0 502626 213110 68880 0 22752
22754 0 502578 213140 68800 0 22753
22755 0 502428 213178 68760 0 22754
22756 0 502402 213204 68720 0 22755
22757 0 502254 213242 68640 0 22756
22758 0 502087 213318 68560 0 22757
22759 0 501992 213390 68480 0 22758
22760 0 501867 213454 68400 0 22759
22761 0 501738 213600 68320 0 22760
22762 0 501699 213648 68240 0 22761
22763 0 501579 213708 68160 0 22762
22764 0 501561 213712 68120 0 22763
22765 5 501334 213731 68120 0 22764
22766 0 501368 213757 68080 0 22765
22767 0 501348 213821 68000 0 22766
22768 0 501308 213889 67920 0 22767
22769 0 501270 213961 67840 0 22768
22770 0 501258 214017 67760 0 22769
22771 0 501176 214137 67680 0 22770
22772 5 501134 214237 67600 0 22771
22773 5 500765 214096 67600 0 22772
22774 0 500762 214093 67480 0 22773
22775 0 500806 214193 67400 0 22774
22776 0 500901 214296 67320 0 22775
22777 0 500924 214356 67280 0 22776
22778 0 500962 214413 67200 0 22777
22779 0 500949 214426 67160 0 22778
22780 6 500936 214439 67120 0 22779
22781 0 501964 224425 78360 0 9873
22782 0 501877 224506 78320 0 22781
22783 0 501790 224627 78320 0 22782
22784 0 501854 224563 78240 0 22783
22785 0 501585 224668 78200 0 22784
22786 0 501452 224784 78160 0 22785
22787 0 501340 224890 78120 0 22786
22788 0 501264 224965 78080 0 22787
22789 0 501133 225216 78080 0 22788
22790 0 501048 225327 78080 0 22789
22791 0 501011 225370 78120 0 22790
22792 0 500846 225533 78200 0 22791
22793 0 500998 225418 78240 0 22792
22794 0 500844 225597 78280 0 22793
22795 0 500803 225639 78320 0 22794
22796 0 500725 225708 78400 0 22795
22797 0 500528 225826 78440 0 22796
22798 0 500109 226009 78440 0 22797
22799 0 499928 226050 78520 0 22798
22800 0 499817 226103 78600 0 22799
22801 0 499444 226149 78600 0 22800
22802 0 498873 226128 78600 0 22801
22803 5 498482 226221 78600 0 22802
22804 0 498380 226257 78680 0 22803
22805 0 498233 226187 78760 0 22804
22806 0 498263 226123 78920 0 22805
22807 5 498231 226074 79000 0 22806
22808 0 497957 226087 79080 0 22807
22809 0 497933 226069 79160 0 22808
22810 0 497786 225993 79280 0 22809
22811 0 497581 225888 79360 0 22810
22812 5 497228 225782 79360 0 22811
22813 0 496884 225488 79360 0 22812
22814 0 496716 225258 79360 0 22813
22815 0 496618 225144 79360 0 22814
22816 0 496576 225007 79360 0 22815
22817 6 496564 224975 79400 0 22816
22818 0 467737 232412 69800 0 12867
22819 0 467836 232295 69920 0 22818
22820 0 467865 232284 69960 0 22819
22821 0 468015 232156 70160 0 22820
22822 0 468186 232072 70320 0 22821
22823 0 468286 232008 70480 0 22822
22824 0 468356 231905 70640 0 22823
22825 5 468413 231543 70640 0 22824
22826 0 468670 231546 70760 0 22825
22827 5 468810 231545 70880 0 22826
22828 0 468906 231709 70960 0 22827
22829 0 469233 231745 70960 0 22828
22830 5 469258 231756 71000 0 22829
22831 0 469481 231794 71040 0 22830
22832 0 469715 231920 71040 0 22831
22833 0 469703 231898 71280 0 22832
22834 0 469827 231861 71520 0 22833
22835 0 469880 231848 71600 0 22834
22836 0 469932 231816 71680 0 22835
22837 0 469937 231792 71800 0 22836
22838 0 469974 231783 71880 0 22837
22839 0 470071 231779 71880 0 22838
22840 0 470186 231752 71960 0 22839
22841 0 470331 231689 72040 0 22840
22842 0 470412 231650 72120 0 22841
22843 0 470526 231559 72240 0 22842
22844 0 470615 231555 72400 0 22843
22845 0 470749 231556 72440 0 22844
22846 0 470794 231493 72600 0 22845
22847 5 470818 231486 72680 0 22846
22848 0 471470 231468 72680 0 22847
22849 0 471785 231377 72680 0 22848
22850 0 472006 231248 72800 0 22849
22851 0 472130 231189 72880 0 22850
22852 5 472192 231159 72920 0 22851
22853 0 472263 231092 72920 0 22852
22854 6 472286 231021 72960 0 22853
22855 0 435146 238044 67560 0 8576
22856 0 434867 237996 67560 0 22855
22857 5 434716 237997 67560 0 22856
22858 0 434689 238045 67480 0 22857
22859 0 434697 238057 67440 0 22858
22860 0 434685 238107 67320 0 22859
22861 0 434622 238098 67160 0 22860
22862 0 434359 238046 66960 0 22861
22863 0 434181 237998 66840 0 22862
22864 0 434059 237959 66800 0 22863
22865 5 433932 237916 66720 0 22864
22866 0 433383 237693 66720 0 22865
22867 0 433305 237689 66760 0 22866
22868 0 433203 237651 66800 0 22867
22869 0 433199 237650 66880 0 22868
22870 0 433201 237670 66960 0 22869
22871 0 433182 237724 67040 0 22870
22872 0 433117 237725 67120 0 22871
22873 0 433029 237685 67200 0 22872
22874 0 432892 237675 67280 0 22873
22875 0 432634 237727 67360 0 22874
22876 0 432605 237745 67400 0 22875
22877 0 432391 237664 67480 0 22876
22878 0 432298 237642 67520 0 22877
22879 0 432098 237569 67560 0 22878
22880 0 431845 237523 67640 0 22879
22881 0 431734 237467 67680 0 22880
22882 0 431627 237426 67680 0 22881
22883 0 431592 237388 67720 0 22882
22884 0 431552 237359 67760 0 22883
22885 5 431552 237359 67800 0 22884
22886 0 431462 237187 67800 0 22885
22887 0 431433 237127 67840 0 22886
22888 0 431424 237123 67880 0 22887
22889 0 431382 237098 67960 0 22888
22890 6 431327 237023 68080 0 22889
22891 0 470667 262563 58400 0 21098
22892 0 470690 262609 58360 0 22891
22893 0 470693 262748 58320 0 22892
22894 0 470724 262813 58240 0 22893
22895 0 470738 262964 58200 0 22894
22896 0 470763 263114 58160 0 22895
22897 0 470832 263462 58120 0 22896
22898 0 470832 263542 58080 0 22897
22899 0 470850 263633 58000 0 22898
22900 0 470905 263808 57920 0 22899
22901 0 471016 263954 57840 0 22900
22902 0 471042 264075 57760 0 22901
22903 0 471109 264131 57680 0 22902
22904 0 471165 264184 57600 0 22903
22905 0 471228 264268 57480 0 22904
22906 0 471285 264344 57400 0 22905
22907 0 471294 264372 57280 0 22906
22908 0 471295 264407 57160 0 22907
22909 5 471311 264418 57120 0 22908
22910 0 470810 264400 57120 0 22909
22911 0 470539 264385 57080 0 22910
22912 0 470401 264381 57040 0 22911
22913 5 469926 264224 57000 0 22912
22914 0 469649 264265 57000 0 22913
22915 0 469564 264364 57000 0 22914
22916 0 469520 264382 56960 0 22915
22917 0 469441 264419 56920 0 22916
22918 0 469341 264532 56840 0 22917
22919 0 469294 264624 56720 0 22918
22920 0 469260 264705 56640 0 22919
22921 0 469289 264731 56560 0 22920
22922 5 469333 264741 56480 0 22921
22923 0 469184 264729 56480 0 22922
22924 0 468986 264774 56480 0 22923
22925 0 468930 264789 56400 0 22924
22926 6 468791 264742 56280 0 22925
22927 0 478974 267909 27800 0 11917
22928 0 479050 267869 27640 0 22927
22929 0 479074 267851 27600 0 22928
22930 0 479128 267960 27480 0 22929
22931 0 479099 268055 27440 0 22930
22932 5 479069 268085 27400 0 22931
22933 0 479245 267991 27400 0 22932
22934 0 479227 267968 27360 0 22933
22935 0 479247 267988 27320 0 22934
22936 0 479282 267987 27240 0 22935
22937 0 479319 268073 27160 0 22936
22938 0 479295 268169 27080 0 22937
22939 0 479282 268304 27000 0 22938
22940 0 479265 268370 26960 0 22939
22941 5 479270 268454 26920 0 22940
22942 0 479141 268528 26840 0 22941
22943 0 479074 268712 26760 0 22942
22944 0 479071 268821 26680 0 22943
22945 5 479068 268883 26640 0 22944
22946 0 479066 268945 26600 0 22945
22947 0 478829 268981 26520 0 22946
22948 0 478805 269016 26440 0 22947
22949 0 478765 269085 26360 0 22948
22950 0 478720 269145 26280 0 22949
22951 0 478621 269191 26200 0 22950
22952 0 478537 269333 26120 0 22951
22953 0 478465 269475 26040 0 22952
22954 0 478141 269426 25960 0 22953
22955 0 477898 269370 25880 0 22954
22956 0 477648 269303 25800 0 22955
22957 0 477213 269009 25800 0 22956
22958 0 477176 268480 25800 0 22957
22959 0 477156 268278 25800 0 22958
22960 0 477262 268030 25800 0 22959
22961 6 477270 268014 25760 0 22960
22962 0 490933 229905 50000 0 17613
22963 0 491005 229981 50000 0 22962
22964 0 491050 229990 50040 0 22963
22965 0 491087 230181 50040 0 22964
22966 0 491076 230289 50000 0 22965
22967 0 491060 230391 49960 0 22966
22968 0 491167 230353 49920 0 22967
22969 0 491157 230422 49880 0 22968
22970 0 491139 230475 49840 0 22969
22971 0 491170 230586 49800 0 22970
22972 0 491106 230637 49720 0 22971
22973 0 490954 230656 49680 0 22972
22974 0 490997 230746 49560 0 22973
22975 0 491062 230857 49480 0 22974
22976 0 490920 231204 49440 0 22975
22977 0 490919 231427 49320 0 22976
22978 0 490878 231582 49120 0 22977
22979 0 490742 231902 48880 0 22978
22980 0 490270 232280 48880 0 22979
22981 0 489963 232749 48880 0 22980
22982 0 489935 233007 48840 0 22981
22983 0 489960 233009 48800 0 22982
22984 0 489993 233037 48720 0 22983
22985 0 490089 233127 48600 0 22984
22986 0 490178 233137 48400 0 22985
22987 0 490208 232971 48120 0 22986
22988 0 490190 232798 48080 0 22987
22989 5 490088 232725 48040 0 22988
22990 0 490093 232648 47920 0 22989
22991 0 490225 232610 47800 0 22990
22992 0 490372 232447 47600 0 22991
22993 0 490553 231935 47400 0 22992
22994 0 490566 231838 47320 0 22993
22995 0 490536 231782 47160 0 22994
22996 6 490443 231707 46960 0 22995
22997 0 473250 226440 63040 0 10531
22998 0 472807 226351 63040 0 22997
22999 0 472747 226313 63000 0 22998
23000 0 472494 226226 63000 0 22999
23001 0 472282 226102 62960 0 23000
23002 0 472167 225953 62920 0 23001
23003 0 471938 225585 62920 0 23002
23004 0 471642 225190 62920 0 23003
23005 0 471604 225130 63040 0 23004
23006 0 471357 225130 63120 0 23005
23007 0 471334 225113 63280 0 23006
23008 0 471074 225069 63440 0 23007
23009 0 470975 225075 63520 0 23008
23010 0 470768 225054 63680 0 23009
23011 0 470850 225116 63800 0 23010
23012 0 470857 225099 63880 0 23011
23013 0 470862 225072 63920 0 23012
23014 0 470712 224912 63920 0 23013
23015 0 470587 224724 63920 0 23014
23016 0 470535 224628 63920 0 23015
23017 0 470418 224597 64040 0 23016
23018 5 470354 224571 64120 0 23017
23019 0 470315 224557 64200 0 23018
23020 0 470281 224487 64280 0 23019
23021 0 470221 224381 64360 0 23020
23022 0 470148 224225 64440 0 23021
23023 0 470159 223757 64520 0 23022
23024 0 470237 223574 64600 0 23023
23025 0 470300 223397 64680 0 23024
23026 0 470527 223178 64760 0 23025
23027 0 470685 222949 64840 0 23026
23028 5 470787 222841 64920 0 23027
23029 0 470798 222843 65080 0 23028
23030 0 470798 222843 65120 0 23029
23031 6 470790 222892 65200 0 23030
23032 0 459099 251555 59160 0 10732
23033 0 459136 251624 59240 0 23032
23034 0 459099 251481 59280 0 23033
23035 0 459267 251571 59360 0 23034
23036 0 459151 251502 59400 0 23035
23037 0 459215 251460 59440 0 23036
23038 0 459267 251428 59480 0 23037
23039 0 459252 251370 59520 0 23038
23040 0 459236 251344 59560 0 23039
23041 0 459199 251259 59600 0 23040
23042 0 459194 251201 59640 0 23041
23043 0 459199 251159 59720 0 23042
23044 0 459194 251117 59760 0 23043
23045 0 459188 251080 59800 0 23044
23046 0 459215 251096 59840 0 23045
23047 0 459352 251064 59920 0 23046
23048 0 459306 250944 59920 0 23047
23049 0 459357 250913 60000 0 23048
23050 0 459614 250975 60080 0 23049
23051 0 459640 251023 60160 0 23050
23052 0 459725 251125 60240 0 23051
23053 0 459949 251290 60400 0 23052
23054 0 459998 251386 60440 0 23053
23055 0 460188 251526 60520 0 23054
23056 0 460220 251643 60560 0 23055
23057 0 460325 251720 60600 0 23056
23058 0 460332 251699 60680 0 23057
23059 0 460415 251826 60760 0 23058
23060 0 460490 251760 60840 0 23059
23061 0 460528 251705 60920 0 23060
23062 0 460584 251573 61000 0 23061
23063 0 460677 251495 61080 0 23062
23064 0 460673 251535 61160 0 23063
23065 0 460717 251576 61240 0 23064
23066 6 460853 251579 61280 0 23065
23067 0 459467 275856 83720 0 12991
23068 0 459458 275884 83760 0 23067
23069 0 459470 275955 83840 0 23068
23070 0 459461 275983 84000 0 23069
23071 0 459393 275993 84080 0 23070
23072 0 459373 275994 84160 0 23071
23073 0 459377 276002 84280 0 23072
23074 0 459453 276066 84440 0 23073
23075 0 459507 276123 84560 0 23074
23076 0 459676 276283 84720 0 23075
23077 0 459786 276404 84760 0 23076
23078 0 459850 276511 84800 0 23077
23079 0 460164 277011 84800 0 23078
23080 0 460177 277044 84840 0 23079
23081 0 460294 277396 84920 0 23080
23082 0 460278 277538 84880 0 23081
23083 0 460254 277635 84720 0 23082
23084 0 460265 277715 84520 0 23083
23085 0 460193 277912 84320 0 23084
23086 0 460134 278037 84240 0 23085
23087 0 460114 278203 84120 0 23086
23088 0 460196 278466 83960 0 23087
23089 0 460198 278734 83800 0 23088
23090 0 460322 278951 83680 0 23089
23091 0 460430 279006 83640 0 23090
23092 0 460937 279292 83640 0 23091
23093 0 460976 279349 83560 0 23092
23094 0 461209 279576 83560 0 23093
23095 0 461512 279754 83560 0 23094
23096 5 461567 279787 83600 0 23095
23097 0 461348 280163 83600 0 23096
23098 0 461158 280533 83600 0 23097
23099 0 461096 280786 83600 0 23098
23100 0 461105 280845 83560 0 23099
23101 6 461114 280904 83520 0 23100
23102 0 492475 212805 58320 0 7001
23103 5 492438 212747 58360 0 23102
23104 0 491635 212922 58360 0 23103
23105 0 491578 213143 58360 0 23104
23106 0 491605 213256 58400 0 23105
23107 0 491568 213431 58520 0 23106
23108 0 491497 213504 58600 0 23107
23109 0 491408 213629 58640 0 23108
23110 0 491377 213663 58680 0 23109
23111 0 491309 213744 58720 0 23110
23112 0 491153 213947 58720 0 23111
23113 0 491028 214040 58720 0 23112
23114 0 490946 214014 58760 0 23113
23115 0 490892 214025 58920 0 23114
23116 0 490795 214083 59040 0 23115
23117 0 490815 214134 59080 0 23116
23118 5 490772 214141 59120 0 23117
23119 5 490650 214261 59200 0 23118
23120 0 490527 214530 59200 0 23119
23121 0 490524 214532 59240 0 23120
23122 0 490539 214614 59360 0 23121
23123 0 490546 214814 59480 0 23122
23124 0 490569 214981 59480 0 23123
23125 0 490638 215082 59600 0 23124
23126 0 490647 215184 59640 0 23125
23127 5 490675 215236 59680 0 23126
23128 0 490703 215288 59720 0 23127
23129 0 490698 215412 59760 0 23128
23130 0 490663 215433 59800 0 23129
23131 0 490636 215451 59800 0 23130
23132 0 490478 215440 59800 0 23131
23133 0 490478 215389 59880 0 23132
23134 0 490527 215413 59920 0 23133
23135 6 490564 215406 59960 0 23134
23136 0 479824 212502 62640 0 10311
23137 0 480339 212034 62640 0 23136
23138 5 480713 211899 62640 0 23137
23139 0 480837 211849 62680 0 23138
23140 0 481228 211775 62680 0 23139
23141 0 481506 211739 62680 0 23140
23142 0 481506 211741 62760 0 23141
23143 0 481940 211660 62840 0 23142
23144 0 482284 211630 62840 0 23143
23145 0 482293 211634 62920 0 23144
23146 0 482351 211605 63000 0 23145
23147 0 482606 211567 63000 0 23146
23148 0 482631 211545 62960 0 23147
23149 0 482718 211514 62960 0 23148
23150 5 482840 211504 62960 0 23149
23151 0 482902 211446 63040 0 23150
23152 0 483076 211364 63040 0 23151
23153 0 483297 211387 63040 0 23152
23154 0 483428 211317 63040 0 23153
23155 0 483507 211245 63080 0 23154
23156 5 483613 211185 63120 0 23155
23157 0 483895 210907 63120 0 23156
23158 0 484147 210741 63120 0 23157
23159 0 484293 210567 63120 0 23158
23160 5 484625 210559 63120 0 23159
23161 0 484792 210533 63080 0 23160
23162 0 484878 210567 63040 0 23161
23163 0 484930 210571 63000 0 23162
23164 0 485113 210673 62960 0 23163
23165 0 485124 210797 62920 0 23164
23166 0 485167 210944 62800 0 23165
23167 0 485228 210974 62760 0 23166
23168 0 485379 210948 62720 0 23167
23169 6 485491 210964 62640 0 23168
23170 0 474522 224741 74040 0 9416
23171 0 473732 224917 74040 0 23170
23172 5 473742 224918 74080 0 23171
23173 0 473775 224960 74160 0 23172
23174 0 473815 224998 74200 0 23173
23175 0 473669 225067 74320 0 23174
23176 0 473545 225065 74440 0 23175
23177 0 473423 225033 74600 0 23176
23178 0 473414 225026 74760 0 23177
23179 0 473420 225038 74920 0 23178
23180 0 473417 225028 75080 0 23179
23181 0 473374 225049 75280 0 23180
23182 0 473348 224994 75480 0 23181
23183 0 473332 224977 75680 0 23182
23184 0 473371 224881 75840 0 23183
23185 0 473450 224836 76040 0 23184
23186 0 473494 224864 76280 0 23185
23187 0 473484 224853 76480 0 23186
23188 0 473492 224881 76640 0 23187
23189 0 473471 225032 76840 0 23188
23190 0 473513 225198 77040 0 23189
23191 0 473511 225338 77120 0 23190
23192 5 473461 225347 77160 0 23191
23193 0 473438 225490 77240 0 23192
23194 0 472968 226003 77240 0 23193
23195 0 472860 226379 77240 0 23194
23196 5 472804 226452 77080 0 23195
23197 0 472745 226606 76920 0 23196
23198 0 472734 226668 76840 0 23197
23199 0 472740 226735 76680 0 23198
23200 0 472800 226870 76520 0 23199
23201 0 473092 227184 76520 0 23200
23202 0 473200 227290 76520 0 23201
23203 6 473216 227299 76560 0 23202
23204 0 470477 218324 70320 0 17844
23205 5 470491 218349 70240 0 23204
23206 0 470569 218419 70000 0 23205
23207 0 470631 218470 69960 0 23206
23208 0 470776 218421 69800 0 23207
23209 5 470809 218445 69720 0 23208
23210 0 471452 218349 69720 0 23209
23211 0 471844 218082 69720 0 23210
23212 5 472081 217811 69720 0 23211
23213 0 472174 217705 69840 0 23212
23214 0 472233 217655 70040 0 23213
23215 0 472266 217664 70200 0 23214
23216 0 472464 217774 70440 0 23215
23217 0 472501 217808 70680 0 23216
23218 5 472498 217957 70960 0 23217
23219 0 472702 218015 71040 0 23218
23220 0 472992 217935 71200 0 23219
23221 5 473063 217857 71400 0 23220
23222 0 473304 217745 71520 0 23221
23223 0 473493 217651 71760 0 23222
23224 0 473281 217492 71920 0 23223
23225 0 473188 217415 72040 0 23224
23226 0 473179 217243 72240 0 23225
23227 0 473143 217184 72360 0 23226
23228 0 473114 217114 72480 0 23227
23229 0 473018 217051 72600 0 23228
23230 0 472975 217039 72720 0 23229
23231 0 472918 217053 72840 0 23230
23232 0 472913 217038 72960 0 23231
23233 0 472895 217021 73080 0 23232
23234 0 472891 216923 73080 0 23233
23235 0 472901 216790 73080 0 23234
23236 6 472923 216767 73120 0 23235
23237 0 492892 212286 58200 0 7001
23238 0 493246 212116 58200 0 23237
23239 0 493241 212138 58280 0 23238
23240 0 493421 212095 58280 0 23239
23241 0 493429 212094 58360 0 23240
23242 0 493435 212103 58440 0 23241
23243 0 493423 212115 58520 0 23242
23244 0 493431 212092 58560 0 23243
23245 0 493439 212070 58600 0 23244
23246 0 493444 211852 58640 0 23245
23247 0 493505 211824 59000 0 23246
23248 0 493611 211785 59080 0 23247
23249 0 493812 211734 59080 0 23248
23250 0 493863 211707 59120 0 23249
23251 0 493931 211672 59160 0 23250
23252 0 494010 211649 59200 0 23251
23253 0 494092 211589 59280 0 23252
23254 0 494138 211548 59360 0 23253
23255 0 494212 211492 59440 0 23254
23256 5 494376 211469 59520 0 23255
23257 0 494630 211372 59520 0 23256
23258 0 494902 211296 59520 0 23257
23259 0 495359 211032 59520 0 23258
23260 0 495648 210714 59520 0 23259
23261 0 495815 210642 59520 0 23260
23262 0 495949 210544 59560 0 23261
23263 0 496230 210395 59560 0 23262
23264 0 496296 210318 59520 0 23263
23265 0 496471 210173 59520 0 23264
23266 0 496670 209915 59520 0 23265
23267 0 496727 209838 59520 0 23266
23268 0 496768 209753 59560 0 23267
23269 6 496904 209700 59560 0 23268
23270 0 389206 153672 176840 0 11513
23271 0 388868 153863 176880 0 23270
23272 0 388817 154397 176920 0 23271
23273 0 388861 154474 177040 0 23272
23274 0 388825 154470 177240 0 23273
23275 0 388743 154568 177400 0 23274
23276 0 388714 154589 177560 0 23275
23277 0 388745 154511 177680 0 23276
23278 0 388756 154533 177840 0 23277
23279 0 388710 154534 177960 0 23278
23280 0 388366 154555 178120 0 23279
23281 0 388300 154599 178240 0 23280
23282 0 388302 154583 178360 0 23281
23283 0 388221 154689 178600 0 23282
23284 0 388196 154680 178760 0 23283
23285 0 388142 154705 178880 0 23284
23286 0 388153 154727 179080 0 23285
23287 0 388167 154757 179200 0 23286
23288 0 388150 154800 179320 0 23287
23289 0 388160 154820 179440 0 23288
23290 0 388111 154735 179560 0 23289
23291 0 388130 154728 179840 0 23290
23292 0 387956 154841 179920 0 23291
23293 0 387975 154831 179960 0 23292
23294 0 387911 154881 180000 0 23293
23295 0 388002 155113 180160 0 23294
23296 0 388071 155188 180240 0 23295
23297 0 388077 155292 180320 0 23296
23298 0 388085 155340 180360 0 23297
23299 0 387955 155331 180440 0 23298
23300 0 387954 155342 180480 0 23299
23301 6 387934 155493 180640 0 23300
23302 0 509194 214001 67120 0 4602
23303 0 509342 214009 67080 0 23302
23304 0 509387 214012 67000 0 23303
23305 0 509414 213921 66880 0 23304
23306 0 509429 213820 66800 0 23305
23307 0 509455 213774 66720 0 23306
23308 5 509510 213796 66640 0 23307
23309 0 509670 213813 66560 0 23308
23310 0 509710 213823 66480 0 23309
23311 0 509684 213862 66360 0 23310
23312 0 509650 213888 66280 0 23311
23313 0 509683 213934 66200 0 23312
23314 0 509685 213964 66120 0 23313
23315 0 509685 213964 66040 0 23314
23316 0 509648 213943 65960 0 23315
23317 0 509764 213962 65880 0 23316
23318 0 509827 213976 65800 0 23317
23319 0 509897 213990 65680 0 23318
23320 0 509802 214005 65560 0 23319
23321 0 509844 214029 65440 0 23320
23322 0 509779 214136 65320 0 23321
23323 5 509756 214237 65240 0 23322
23324 0 509745 214288 65200 0 23323
23325 0 509753 214470 65080 0 23324
23326 0 509760 214606 65000 0 23325
23327 0 509766 214703 64880 0 23326
23328 0 509759 214718 64840 0 23327
23329 0 509808 214824 64720 0 23328
23330 0 509921 214915 64720 0 23329
23331 0 510015 214996 64720 0 23330
23332 0 510051 215025 64680 0 23331
23333 6 510057 215012 64640 0 23332
23334 0 505792 216853 77440 0 16094
23335 0 505665 217068 77440 0 23334
23336 5 505623 217333 77440 0 23335
23337 0 505620 217412 77360 0 23336
23338 0 505558 217426 77280 0 23337
23339 0 505558 217470 77200 0 23338
23340 0 505428 217440 77120 0 23339
23341 0 505285 217415 77040 0 23340
23342 5 505293 217409 77000 0 23341
23343 0 505215 217422 76920 0 23342
23344 0 505114 217433 76840 0 23343
23345 0 505077 217429 76720 0 23344
23346 0 505034 217474 76640 0 23345
23347 0 504985 217516 76560 0 23346
23348 0 504922 217538 76480 0 23347
23349 0 504894 217533 76400 0 23348
23350 0 504900 217497 76320 0 23349
23351 0 504886 217471 76240 0 23350
23352 0 504870 217506 76160 0 23351
23353 0 504827 217568 76120 0 23352
23354 0 504721 217677 76120 0 23353
23355 0 504668 217691 76080 0 23354
23356 0 504642 217719 76040 0 23355
23357 0 504650 217754 76000 0 23356
23358 0 504660 217794 75960 0 23357
23359 0 504634 217805 75880 0 23358
23360 0 504608 217784 75840 0 23359
23361 0 504580 217781 75800 0 23360
23362 5 504350 217701 75800 0 23361
23363 0 504319 217674 75880 0 23362
23364 0 504358 217673 75920 0 23363
23365 6 504371 217678 75960 0 23364
23366 0 446318 239653 32200 0 11220
23367 5 446205 239652 32120 0 23366
23368 0 446001 239972 32120 0 23367
23369 0 446025 240140 32120 0 23368
23370 0 446044 240205 32160 0 23369
23371 0 446074 240249 32200 0 23370
23372 0 446082 240273 32240 0 23371
23373 5 446061 240330 32280 0 23372
23374 0 446034 240362 32320 0 23373
23375 0 446042 240402 32360 0 23374
23376 0 446065 240414 32400 0 23375
23377 0 446057 240452 32440 0 23376
23378 0 446050 240479 32480 0 23377
23379 0 446044 240506 32520 0 23378
23380 0 446028 240552 32600 0 23379
23381 0 445984 240582 32680 0 23380
23382 0 445979 240577 32720 0 23381
23383 0 445939 240634 32760 0 23382
23384 0 445912 240674 32800 0 23383
23385 0 445871 240712 32840 0 23384
23386 0 445823 240794 32880 0 23385
23387 0 445811 240889 32920 0 23386
23388 0 445693 240967 32960 0 23387
23389 0 445392 241169 33000 0 23388
23390 0 445208 241245 33040 0 23389
23391 0 444957 241371 33080 0 23390
23392 0 444947 241437 33000 0 23391
23393 0 444935 241465 32920 0 23392
23394 0 444938 241502 32880 0 23393
23395 0 444957 241493 32840 0 23394
23396 6 444984 241494 32800 0 23395
23397 0 496557 216758 80280 0 17498
23398 0 496554 216735 80120 0 23397
23399 0 496514 216660 79960 0 23398
23400 0 496702 216666 79680 0 23399
23401 0 497104 216705 79560 0 23400
23402 0 497217 216673 79520 0 23401
23403 0 497235 216678 79440 0 23402
23404 0 497356 216682 79320 0 23403
23405 0 497527 216676 79240 0 23404
23406 0 497716 216656 79160 0 23405
23407 0 497922 216655 79160 0 23406
23408 0 497986 216648 79080 0 23407
23409 0 497991 216650 79000 0 23408
23410 0 498076 216633 78920 0 23409
23411 5 498120 216615 78880 0 23410
23412 0 498399 216663 78880 0 23411
23413 0 498475 216722 78880 0 23412
23414 0 498486 216718 78960 0 23413
23415 0 498519 216703 79040 0 23414
23416 0 498540 216694 79120 0 23415
23417 0 498583 216691 79200 0 23416
23418 0 498635 216698 79280 0 23417
23419 0 498643 216676 79360 0 23418
23420 5 498683 216650 79440 0 23419
23421 0 498707 216598 79480 0 23420
23422 0 498805 216485 79480 0 23421
23423 0 499089 216427 79480 0 23422
23424 0 499099 216426 79440 0 23423
23425 0 499287 216379 79360 0 23424
23426 0 499451 216300 79320 0 23425
23427 6 499600 216158 79280 0 23426
23428 0 456824 257524 53920 0 2740
23429 0 456939 257771 54000 0 23428
23430 0 457023 257719 54040 0 23429
23431 0 456633 258015 54040 0 23430
23432 0 456674 258029 54120 0 23431
23433 0 456664 258005 54200 0 23432
23434 0 456668 258054 54280 0 23433
23435 0 456661 258088 54360 0 23434
23436 0 456669 258064 54400 0 23435
23437 0 456701 258064 54440 0 23436
23438 0 456701 258070 54480 0 23437
23439 0 456711 258091 54520 0 23438
23440 0 456748 258085 54560 0 23439
23441 0 456716 258080 54600 0 23440
23442 0 456711 258101 54640 0 23441
23443 0 456722 258070 54680 0 23442
23444 0 456674 258075 54720 0 23443
23445 0 456463 258143 54760 0 23444
23446 0 456463 258191 54840 0 23445
23447 0 456479 258201 54880 0 23446
23448 0 456468 258180 54920 0 23447
23449 0 456479 258159 54960 0 23448
23450 0 456495 258138 55000 0 23449
23451 0 456453 258106 55040 0 23450
23452 0 456479 258091 55080 0 23451
23453 0 456453 258106 55120 0 23452
23454 0 456352 258149 55200 0 23453
23455 0 456352 258186 55240 0 23454
23456 0 456294 258244 55280 0 23455
23457 0 456262 258249 55320 0 23456
23458 6 456226 258307 55360 0 23457
23459 0 396828 136213 158080 0 18236
23460 0 396626 136549 158080 0 23459
23461 0 396540 136650 158160 0 23460
23462 0 396422 136733 158240 0 23461
23463 0 396310 136835 158360 0 23462
23464 0 396203 136883 158440 0 23463
23465 0 395965 137131 158520 0 23464
23466 0 395759 137278 158640 0 23465
23467 0 395584 137355 158760 0 23466
23468 0 395399 137569 158960 0 23467
23469 0 395238 137676 159080 0 23468
23470 0 394960 137817 159200 0 23469
23471 0 394810 137831 159320 0 23470
23472 0 394615 137818 159440 0 23471
23473 0 394233 138023 159640 0 23472
23474 0 394080 137975 159800 0 23473
23475 0 393836 138129 159920 0 23474
23476 0 393380 138419 160040 0 23475
23477 0 393155 138641 160160 0 23476
23478 0 393031 138709 160240 0 23477
23479 0 392588 138981 160360 0 23478
23480 0 392290 139025 160480 0 23479
23481 0 392148 139051 160600 0 23480
23482 0 392081 139164 160640 0 23481
23483 0 391963 139197 160680 0 23482
23484 0 391930 139221 160760 0 23483
23485 0 391921 139239 160800 0 23484
23486 0 391737 139201 160920 0 23485
23487 0 391446 139172 161080 0 23486
23488 6 391395 139177 161200 0 23487
23489 0 495978 246658 50360 0 5544
23490 0 495557 246582 50360 0 23489
23491 0 495495 246462 50360 0 23490
23492 0 495401 246397 50400 0 23491
23493 0 495348 246391 50480 0 23492
23494 0 495293 246230 50520 0 23493
23495 0 495254 246218 50600 0 23494
23496 0 495136 246213 50680 0 23495
23497 0 495062 246179 50760 0 23496
23498 0 495029 246127 50840 0 23497
23499 0 495158 245967 50880 0 23498
23500 0 495312 246042 50960 0 23499
23501 0 495333 245881 51000 0 23500
23502 0 495360 245741 51080 0 23501
23503 0 495327 245614 51160 0 23502
23504 0 495334 245548 51240 0 23503
23505 0 495360 245459 51280 0 23504
23506 0 495370 245446 51360 0 23505
23507 0 495435 245390 51440 0 23506
23508 0 495409 245315 51520 0 23507
23509 0 495332 245247 51600 0 23508
23510 0 495270 245208 51680 0 23509
23511 0 495159 245065 51680 0 23510
23512 0 495038 244855 51680 0 23511
23513 0 495001 244724 51680 0 23512
23514 5 494986 244588 51560 0 23513
23515 0 494982 244522 51520 0 23514
23516 0 494785 244426 51480 0 23515
23517 0 494695 244394 51440 0 23516
23518 6 494714 244412 51360 0 23517
23519 0 492746 217655 67960 0 20732
23520 0 492899 217612 67840 0 23519
23521 0 493110 217672 67720 0 23520
23522 0 493319 217655 67600 0 23521
23523 0 493349 217681 67480 0 23522
23524 0 493365 217710 67400 0 23523
23525 0 493438 217832 67280 0 23524
23526 0 493546 217951 67200 0 23525
23527 5 493556 217966 67120 0 23526
23528 0 493664 218054 67080 0 23527
23529 0 493781 218104 67040 0 23528
23530 5 493985 218226 67040 0 23529
23531 0 494013 218212 66880 0 23530
23532 0 493992 218161 66760 0 23531
23533 0 494058 218199 66720 0 23532
23534 0 494158 218271 66640 0 23533
23535 0 494191 218285 66560 0 23534
23536 0 494260 218256 66480 0 23535
23537 0 494331 218257 66400 0 23536
23538 0 494336 218270 66320 0 23537
23539 0 494389 218264 66240 0 23538
23540 0 494481 218304 66160 0 23539
23541 0 494505 218325 66080 0 23540
23542 0 494503 218334 66000 0 23541
23543 0 494486 218324 65880 0 23542
23544 0 494489 218319 65800 0 23543
23545 5 494508 218295 65760 0 23544
23546 0 494333 218462 65760 0 23545
23547 0 494318 218489 65680 0 23546
23548 6 494297 218571 65640 0 23547
23549 0 495384 219551 51320 0 4913
23550 0 495383 219547 51520 0 23549
23551 0 495413 219590 51760 0 23550
23552 5 495385 219576 51800 0 23551
23553 0 495224 219608 51920 0 23552
23554 0 495093 219489 52120 0 23553
23555 0 494997 219420 52200 0 23554
23556 5 495002 219430 52240 0 23555
23557 0 495142 219451 52480 0 23556
23558 5 495244 219463 52600 0 23557
23559 0 494198 219627 52600 0 23558
23560 0 493908 219853 52600 0 23559
23561 0 493838 219931 52640 0 23560
23562 0 493716 220015 52760 0 23561
23563 0 493558 220077 52920 0 23562
23564 0 493138 220280 52960 0 23563
23565 0 492938 220409 53080 0 23564
23566 0 492629 220572 53120 0 23565
23567 0 492541 220586 53200 0 23566
23568 0 492451 220588 53280 0 23567
23569 0 492406 220627 53360 0 23568
23570 0 492230 220733 53480 0 23569
23571 0 492035 220792 53560 0 23570
23572 0 491927 220909 53640 0 23571
23573 0 491969 220939 53680 0 23572
23574 0 491951 221036 53840 0 23573
23575 0 491960 221192 53880 0 23574
23576 0 491960 221192 53960 0 23575
23577 0 491622 221469 53960 0 23576
23578 6 491629 221488 54000 0 23577
23579 0 461083 255336 59120 0 19397
23580 0 461166 255517 58960 0 23579
23581 0 461180 255503 58840 0 23580
23582 0 460595 255469 58760 0 23581
23583 0 460616 255747 58600 0 23582
23584 0 460428 255740 58560 0 23583
23585 0 460352 255761 58520 0 23584
23586 0 460247 255873 58440 0 23585
23587 0 460212 255900 58400 0 23586
23588 0 460233 255914 58360 0 23587
23589 0 460171 255921 58320 0 23588
23590 0 460115 255970 58280 0 23589
23591 0 460150 255963 58240 0 23590
23592 0 460080 255907 58160 0 23591
23593 0 460094 255838 58080 0 23592
23594 0 460108 255650 57960 0 23593
23595 0 460094 255552 57880 0 23594
23596 0 460108 255580 57840 0 23595
23597 0 460115 255650 57800 0 23596
23598 0 460066 255643 57720 0 23597
23599 0 459948 255545 57680 0 23598
23600 0 459906 255531 57640 0 23599
23601 0 459843 255531 57600 0 23600
23602 0 459832 255494 57560 0 23601
23603 0 459800 255510 57480 0 23602
23604 0 459822 255331 57440 0 23603
23605 0 459800 255299 57400 0 23604
23606 0 459779 255252 57360 0 23605
23607 0 459837 255230 57280 0 23606
23608 6 459858 255157 57240 0 23607
23609 0 488609 248211 76160 0 1203
23610 0 488244 248329 76120 0 23609
23611 0 488019 248402 76000 0 23610
23612 0 487956 248401 75920 0 23611
23613 0 487794 248419 75720 0 23612
23614 0 487629 248430 75560 0 23613
23615 0 487461 248341 75320 0 23614
23616 0 487247 248265 75080 0 23615
23617 0 487176 248311 74880 0 23616
23618 0 487044 248396 74640 0 23617
23619 0 486968 248653 74360 0 23618
23620 0 487000 248815 74280 0 23619
23621 0 487021 248942 74120 0 23620
23622 0 487022 248966 74080 0 23621
23623 0 486954 249070 73920 0 23622
23624 0 486792 249180 73760 0 23623
23625 0 486573 249264 73680 0 23624
23626 0 486346 249317 73560 0 23625
23627 0 486197 249347 73440 0 23626
23628 0 486107 249368 73240 0 23627
23629 0 486086 249383 73120 0 23628
23630 0 486108 249425 72920 0 23629
23631 0 486159 249487 72720 0 23630
23632 0 485903 249541 72600 0 23631
23633 0 484646 250290 72600 0 23632
23634 0 484680 250380 72640 0 23633
23635 0 484637 250458 72680 0 23634
23636 0 484446 250627 72680 0 23635
23637 0 484149 250784 72680 0 23636
23638 6 484058 250803 72640 0 23637
23639 0 455050 276378 82160 0 13010
23640 0 454857 276502 82160 0 23639
23641 0 454796 276589 82120 0 23640
23642 0 454692 276602 82080 0 23641
23643 0 454546 276606 82040 0 23642
23644 0 454522 276641 82080 0 23643
23645 0 454506 276686 82120 0 23644
23646 0 454516 276735 82200 0 23645
23647 0 454494 276773 82280 0 23646
23648 0 454454 276846 82360 0 23647
23649 0 454432 276924 82440 0 23648
23650 0 454391 277031 82480 0 23649
23651 0 454420 277092 82480 0 23650
23652 0 454471 277144 82480 0 23651
23653 0 454421 277230 82480 0 23652
23654 0 454375 277286 82440 0 23653
23655 0 454338 277444 82360 0 23654
23656 0 454323 277727 82360 0 23655
23657 0 454366 277823 82400 0 23656
23658 0 454485 277927 82520 0 23657
23659 0 454527 277943 82560 0 23658
23660 0 454630 278011 82640 0 23659
23661 0 454692 278122 82720 0 23660
23662 0 454782 278220 82800 0 23661
23663 0 455055 278434 82840 0 23662
23664 0 455179 278521 82840 0 23663
23665 0 455449 278613 82840 0 23664
23666 0 455623 278813 82840 0 23665
23667 0 455647 279053 82840 0 23666
23668 6 455678 279254 82800 0 23667
23669 0 397414 151956 172400 0 21195
23670 0 397527 151848 172520 0 23669
23671 0 397734 151642 172600 0 23670
23672 0 398115 151436 172640 0 23671
23673 0 398280 151299 172720 0 23672
23674 0 398277 151167 172840 0 23673
23675 0 398271 151107 172960 0 23674
23676 0 398366 151062 173080 0 23675
23677 0 398453 151013 173200 0 23676
23678 0 398604 150908 173280 0 23677
23679 0 398615 150805 173400 0 23678
23680 0 398629 150683 173520 0 23679
23681 0 398592 150524 173640 0 23680
23682 0 398656 150448 173760 0 23681
23683 0 398711 150403 173920 0 23682
23684 0 398717 150251 174040 0 23683
23685 0 398793 150113 174240 0 23684
23686 0 398830 149978 174360 0 23685
23687 0 398826 149994 174480 0 23686
23688 0 398868 149835 174600 0 23687
23689 0 398897 149772 174680 0 23688
23690 0 398926 149660 174800 0 23689
23691 0 398957 149533 174920 0 23690
23692 0 399080 149382 175000 0 23691
23693 0 399157 149280 175080 0 23692
23694 0 399177 149250 175120 0 23693
23695 0 399229 149151 175200 0 23694
23696 0 399196 149094 175360 0 23695
23697 6 399162 149121 175400 0 23696
23698 0 495119 210640 66160 0 7451
23699 0 494492 210831 66160 0 23698
23700 5 494428 210838 66120 0 23699
23701 0 494364 210846 66080 0 23700
23702 0 494322 210835 65960 0 23701
23703 0 494230 210824 65840 0 23702
23704 0 494157 210791 65760 0 23703
23705 0 494148 210741 65680 0 23704
23706 0 494019 210728 65600 0 23705
23707 0 493858 210715 65520 0 23706
23708 0 493679 210683 65440 0 23707
23709 0 493062 210535 65440 0 23708
23710 0 492997 210515 65520 0 23709
23711 0 492589 210535 65600 0 23710
23712 0 492339 210593 65600 0 23711
23713 5 492011 210622 65600 0 23712
23714 0 491599 210494 65600 0 23713
23715 0 491531 210477 65600 0 23714
23716 0 491458 210460 65560 0 23715
23717 0 491363 210466 65520 0 23716
23718 0 491240 210405 65480 0 23717
23719 0 491154 210349 65400 0 23718
23720 0 491171 210280 65360 0 23719
23721 0 491087 210343 65280 0 23720
23722 0 491125 210297 65200 0 23721
23723 5 491119 210308 65160 0 23722
23724 0 491018 210390 65080 0 23723
23725 0 490864 210407 65000 0 23724
23726 6 490800 210457 64960 0 23725
23727 0 514134 231175 59120 0 14247
23728 0 513915 230874 59120 0 23727
23729 0 513762 230748 59120 0 23728
23730 0 513692 230662 59200 0 23729
23731 0 513536 230529 59240 0 23730
23732 0 513493 230380 59360 0 23731
23733 0 513474 230277 59440 0 23732
23734 0 513477 230166 59520 0 23733
23735 0 513472 230084 59640 0 23734
23736 0 513414 229979 59720 0 23735
23737 0 513388 229884 59840 0 23736
23738 0 513336 229900 59960 0 23737
23739 5 513336 229900 60000 0 23738
23740 0 513244 230346 60000 0 23739
23741 0 513115 230636 60080 0 23740
23742 0 513027 230938 60080 0 23741
23743 5 512679 231041 60080 0 23742
23744 0 512512 230992 60000 0 23743
23745 0 512463 230975 59960 0 23744
23746 5 512404 230987 59880 0 23745
23747 0 512355 231121 59800 0 23746
23748 0 512251 231250 59760 0 23747
23749 0 512151 231411 59680 0 23748
23750 0 512131 231517 59680 0 23749
23751 0 512108 231540 59640 0 23750
23752 0 512076 231588 59560 0 23751
23753 0 512072 231725 59520 0 23752
23754 0 512007 231864 59520 0 23753
23755 6 511987 231973 59480 0 23754
23756 0 503190 232156 68880 0 9553
23757 0 503235 232183 68920 0 23756
23758 0 503264 232261 69000 0 23757
23759 0 503400 232272 69040 0 23758
23760 0 503392 232278 69080 0 23759
23761 0 503493 232294 69160 0 23760
23762 0 503599 232349 69200 0 23761
23763 0 503727 232498 69200 0 23762
23764 0 503779 232563 69280 0 23763
23765 0 503891 232687 69360 0 23764
23766 0 503906 232695 69400 0 23765
23767 0 503922 232711 69480 0 23766
23768 0 503971 232738 69600 0 23767
23769 0 504055 232866 69800 0 23768
23770 0 504160 232986 69840 0 23769
23771 0 504159 233051 69960 0 23770
23772 5 504101 233122 70160 0 23771
23773 0 504185 233185 70160 0 23772
23774 0 504269 233269 70200 0 23773
23775 5 504384 233373 70200 0 23774
23776 0 504368 233546 70200 0 23775
23777 0 504384 233673 70240 0 23776
23778 0 504409 233766 70280 0 23777
23779 0 504516 233898 70360 0 23778
23780 0 504545 233958 70480 0 23779
23781 0 504653 234175 70640 0 23780
23782 0 504641 234246 70720 0 23781
23783 0 504645 234328 70800 0 23782
23784 6 504656 234424 70880 0 23783
23785 5 479036 222434 59520 0 3709
23786 0 479073 222412 59440 0 23785
23787 0 479120 222436 59360 0 23786
23788 0 479214 222386 59280 0 23787
23789 0 479387 222392 59200 0 23788
23790 0 479598 222392 59120 0 23789
23791 0 479994 222440 59040 0 23790
23792 0 480244 222515 58960 0 23791
23793 0 480290 222451 58840 0 23792
23794 0 480425 222460 58720 0 23793
23795 0 480610 222423 58640 0 23794
23796 5 480836 222345 58560 0 23795
23797 0 481096 222084 58560 0 23796
23798 0 481293 221892 58560 0 23797
23799 0 481338 221869 58520 0 23798
23800 0 481516 221720 58440 0 23799
23801 0 481728 221714 58400 0 23800
23802 0 481822 221704 58360 0 23801
23803 0 481869 221700 58320 0 23802
23804 0 482060 221580 58240 0 23803
23805 0 482293 221466 58160 0 23804
23806 0 482486 221325 58120 0 23805
23807 0 482750 221102 58120 0 23806
23808 5 482922 220968 58120 0 23807
23809 0 482908 220975 58200 0 23808
23810 0 482948 221177 58200 0 23809
23811 0 482907 221215 58240 0 23810
23812 0 482864 221312 58240 0 23811
23813 6 482885 221331 58200 0 23812
23814 0 466770 267492 63320 0 2604
23815 0 466707 267598 63240 0 23814
23816 0 466675 267640 63200 0 23815
23817 0 466691 267730 63120 0 23816
23818 0 466607 267772 63080 0 23817
23819 0 466602 267841 62960 0 23818
23820 0 466522 267857 62880 0 23819
23821 0 466480 267894 62760 0 23820
23822 0 466464 267894 62680 0 23821
23823 0 466721 268058 62560 0 23822
23824 0 466792 268157 62480 0 23823
23825 0 466792 268216 62400 0 23824
23826 0 466628 268263 62280 0 23825
23827 0 466470 268390 62160 0 23826
23828 0 466348 268559 62080 0 23827
23829 0 466336 268695 62080 0 23828
23830 0 466392 268775 62080 0 23829
23831 0 466388 268895 62080 0 23830
23832 0 466312 268911 62040 0 23831
23833 0 466272 268959 62000 0 23832
23834 0 466380 269095 61960 0 23833
23835 0 466520 269183 61920 0 23834
23836 0 466596 269255 61840 0 23835
23837 0 466464 269355 61720 0 23836
23838 0 466464 269409 61640 0 23837
23839 0 466203 269617 61520 0 23838
23840 0 466267 269645 61440 0 23839
23841 0 466165 269670 61360 0 23840
23842 6 466105 269695 61320 0 23841
23843 0 459913 257768 55240 0 2723
23844 0 460059 257716 55120 0 23843
23845 0 460077 257688 55080 0 23844
23846 0 460164 257646 55040 0 23845
23847 0 460299 257643 55000 0 23846
23848 0 460265 257604 54920 0 23847
23849 0 460359 257629 54880 0 23848
23850 0 460404 257618 54840 0 23849
23851 0 460435 257597 54760 0 23850
23852 0 460439 257646 54640 0 23851
23853 0 460449 257646 54560 0 23852
23854 0 460425 257657 54520 0 23853
23855 0 460411 257643 54480 0 23854
23856 0 460421 257674 54400 0 23855
23857 0 460439 257705 54360 0 23856
23858 0 460515 257747 54320 0 23857
23859 0 460522 257758 54280 0 23858
23860 0 460709 257813 54240 0 23859
23861 0 460730 257829 54200 0 23860
23862 0 460767 257871 54160 0 23861
23863 0 460767 257887 54120 0 23862
23864 0 460783 257882 54080 0 23863
23865 0 461147 257692 54120 0 23864
23866 5 461126 257692 54040 0 23865
23867 0 461311 257678 54040 0 23866
23868 0 461387 257701 54040 0 23867
23869 0 461426 257701 54040 0 23868
23870 6 461469 257710 54000 0 23869
23871 0 498320 243140 59640 0 4133
23872 0 498177 243054 59640 0 23871
23873 0 498181 242975 59600 0 23872
23874 0 498108 242912 59560 0 23873
23875 0 498116 242851 59520 0 23874
23876 0 498128 242725 59480 0 23875
23877 0 498116 242662 59480 0 23876
23878 0 498094 242599 59440 0 23877
23879 0 498061 242577 59400 0 23878
23880 0 498025 242531 59360 0 23879
23881 0 498026 242537 59320 0 23880
23882 0 498014 242524 59240 0 23881
23883 0 498006 242473 59200 0 23882
23884 0 497975 242416 59160 0 23883
23885 0 497939 242384 59120 0 23884
23886 0 497974 242166 59080 0 23885
23887 0 498011 242047 59000 0 23886
23888 5 497986 242024 58960 0 23887
23889 0 497962 242000 58920 0 23888
23890 0 497868 241970 58840 0 23889
23891 0 497755 241904 58760 0 23890
23892 0 497677 241824 58720 0 23891
23893 0 497599 241760 58640 0 23892
23894 0 497587 241716 58560 0 23893
23895 0 497618 241734 58520 0 23894
23896 0 497543 241384 58520 0 23895
23897 0 497606 241193 58520 0 23896
23898 6 497650 241038 58560 0 23897
23899 0 510442 236645 60400 0 8118
23900 5 510506 236657 60440 0 23899
23901 0 510569 236669 60480 0 23900
23902 0 510579 236803 60600 0 23901
23903 0 510647 237040 60680 0 23902
23904 0 510752 237170 60800 0 23903
23905 0 510882 237233 60920 0 23904
23906 0 510910 237277 60960 0 23905
23907 0 510986 237359 61000 0 23906
23908 0 511091 237493 61040 0 23907
23909 5 511185 237530 61080 0 23908
23910 0 511279 237567 61120 0 23909
23911 0 511515 237694 61200 0 23910
23912 0 511839 237764 61240 0 23911
23913 0 511994 237869 61360 0 23912
23914 0 511955 237859 61440 0 23913
23915 0 511773 237967 61520 0 23914
23916 0 511785 238044 61640 0 23915
23917 0 511810 238112 61720 0 23916
23918 0 511867 238188 61800 0 23917
23919 0 511928 238226 61880 0 23918
23920 5 511947 238300 61960 0 23919
23921 0 512040 238325 61960 0 23920
23922 0 512135 238394 62000 0 23921
23923 0 512288 238539 62080 0 23922
23924 0 512374 238659 62160 0 23923
23925 0 512471 238766 62160 0 23924
23926 6 512528 238818 62200 0 23925
23927 0 475886 261199 29240 0 17289
23928 0 475820 261300 29120 0 23927
23929 0 475877 261408 29040 0 23928
23930 0 475950 261551 28920 0 23929
23931 5 475998 261599 28880 0 23930
23932 0 476047 261647 28840 0 23931
23933 0 476057 261676 28760 0 23932
23934 0 476102 261674 28680 0 23933
23935 0 476102 261636 28600 0 23934
23936 0 476123 261668 28520 0 23935
23937 0 476134 261677 28440 0 23936
23938 0 476177 261592 28360 0 23937
23939 0 476214 261549 28240 0 23938
23940 0 476274 261577 28120 0 23939
23941 0 476351 261597 28040 0 23940
23942 0 476432 261619 27960 0 23941
23943 0 476477 261629 27880 0 23942
23944 0 476678 261681 27800 0 23943
23945 0 476719 261699 27720 0 23944
23946 0 476795 261709 27680 0 23945
23947 0 476804 261712 27600 0 23946
23948 0 476863 261683 27560 0 23947
23949 0 476946 261715 27480 0 23948
23950 0 476985 261724 27400 0 23949
23951 0 477036 261718 27320 0 23950
23952 0 477103 261803 27240 0 23951
23953 6 477220 261847 27160 0 23952
23954 0 378763 167162 177240 0 10068
23955 0 378823 167214 177440 0 23954
23956 0 378755 167190 177600 0 23955
23957 0 378691 167186 177680 0 23956
23958 0 378830 167250 177840 0 23957
23959 0 378850 167246 178000 0 23958
23960 0 378946 167290 178200 0 23959
23961 0 379082 167514 178400 0 23960
23962 0 379078 167766 178560 0 23961
23963 0 379314 167886 178640 0 23962
23964 0 379458 168034 178760 0 23963
23965 0 379550 168174 178920 0 23964
23966 0 379334 168762 179040 0 23965
23967 0 379315 168817 179080 0 23966
23968 0 379278 168926 179160 0 23967
23969 0 379386 168878 179320 0 23968
23970 0 379494 168934 179440 0 23969
23971 0 379711 169340 179520 0 23970
23972 5 380495 170228 179520 0 23971
23973 0 380736 170571 179440 0 23972
23974 5 380832 170764 179400 0 23973
23975 0 380927 170956 179360 0 23974
23976 0 381191 171132 179320 0 23975
23977 0 381223 171188 179240 0 23976
23978 0 381236 171203 179200 0 23977
23979 0 381404 171131 179080 0 23978
23980 6 381412 171163 179000 0 23979
23981 0 380328 156702 171520 0 21639
23982 0 380182 156680 171680 0 23981
23983 5 379962 156625 171760 0 23982
23984 0 379254 156286 171760 0 23983
23985 5 377732 156420 171760 0 23984
23986 0 377656 156437 171800 0 23985
23987 0 377503 156472 171880 0 23986
23988 0 377471 156488 171960 0 23987
23989 0 377352 156482 172040 0 23988
23990 0 377247 156403 172200 0 23989
23991 0 377236 156404 172320 0 23990
23992 0 377229 156464 172400 0 23991
23993 0 377184 156476 172480 0 23992
23994 0 377115 156492 172520 0 23993
23995 0 377047 156403 172640 0 23994
23996 0 376945 156483 172760 0 23995
23997 0 376720 156587 172880 0 23996
23998 0 376826 156642 173040 0 23997
23999 0 376838 156649 173080 0 23998
24000 0 376810 156660 173120 0 23999
24001 0 376728 156693 173240 0 24000
24002 0 376718 156676 173400 0 24001
24003 0 376635 156609 173480 0 24002
24004 0 376594 156575 173520 0 24003
24005 0 376558 156512 173600 0 24004
24006 0 376530 156491 173640 0 24005
24007 6 376358 156303 173800 0 24006
24008 0 473263 261594 31480 0 17251
24009 0 473196 261626 31400 0 24008
24010 0 473155 261633 31320 0 24009
24011 0 473058 261618 31240 0 24010
24012 0 472918 261637 31160 0 24011
24013 0 472801 261658 31080 0 24012
24014 5 472613 261731 31080 0 24013
24015 0 472632 261743 31000 0 24014
24016 0 472613 261834 30880 0 24015
24017 0 472675 261890 30800 0 24016
24018 0 472689 261989 30720 0 24017
24019 0 472691 262008 30640 0 24018
24020 0 472682 262060 30560 0 24019
24021 0 472709 262110 30480 0 24020
24022 0 472748 262185 30400 0 24021
24023 0 472736 262283 30280 0 24022
24024 0 472773 262294 30160 0 24023
24025 0 472779 262263 30080 0 24024
24026 0 472772 262279 30000 0 24025
24027 0 472755 262283 29920 0 24026
24028 0 472770 262224 29840 0 24027
24029 5 472768 262174 29760 0 24028
24030 0 473066 262113 29760 0 24029
24031 0 473124 262083 29840 0 24030
24032 0 473270 262002 29920 0 24031
24033 0 473325 261972 29960 0 24032
24034 6 473386 261913 30040 0 24033
24035 0 434593 228514 68960 0 8630
24036 0 434563 228390 69000 0 24035
24037 0 434425 228243 69120 0 24036
24038 0 434179 227947 69200 0 24037
24039 0 434057 227664 69200 0 24038
24040 0 434036 227603 69280 0 24039
24041 0 434014 227339 69360 0 24040
24042 0 433999 227266 69440 0 24041
24043 0 434022 227041 69600 0 24042
24044 0 434002 226889 69760 0 24043
24045 0 433879 226789 70040 0 24044
24046 0 433725 226762 70040 0 24045
24047 0 433521 226752 70040 0 24046
24048 0 433471 226757 70040 0 24047
24049 0 433362 226737 70040 0 24048
24050 5 433178 226659 70040 0 24049
24051 0 433150 226615 69920 0 24050
24052 0 433191 226605 69880 0 24051
24053 0 433191 226605 69840 0 24052
24054 0 433214 226592 69800 0 24053
24055 0 433204 226555 69720 0 24054
24056 0 433202 226509 69640 0 24055
24057 0 433204 226474 69560 0 24056
24058 0 433130 226473 69480 0 24057
24059 0 433097 226452 69400 0 24058
24060 0 433151 226409 69320 0 24059
24061 6 433151 226409 69280 0 24060
24062 0 500709 213279 72600 0 20573
24063 0 500709 213374 72760 0 24062
24064 0 500700 213376 72880 0 24063
24065 0 500697 213393 73040 0 24064
24066 5 500694 213385 73080 0 24065
24067 0 500689 213368 73160 0 24066
24068 0 500681 213349 73240 0 24067
24069 0 500646 213349 73320 0 24068
24070 0 500646 213349 73400 0 24069
24071 0 500656 213372 73480 0 24070
24072 0 500675 213394 73560 0 24071
24073 0 500704 213418 73640 0 24072
24074 0 500704 213419 73720 0 24073
24075 0 500786 213462 73840 0 24074
24076 5 500834 213439 73960 0 24075
24077 0 500728 213457 73960 0 24076
24078 0 500632 213429 74040 0 24077
24079 0 500569 213420 74120 0 24078
24080 0 500556 213408 74200 0 24079
24081 0 500547 213400 74280 0 24080
24082 0 500539 213442 74360 0 24081
24083 0 500592 213510 74440 0 24082
24084 0 500637 213528 74520 0 24083
24085 0 500664 213561 74600 0 24084
24086 0 500680 213557 74680 0 24085
24087 0 500688 213510 74760 0 24086
24088 6 500728 213532 74800 0 24087
24089 0 504237 217601 74200 0 4513
24090 0 504271 217543 74120 0 24089
24091 0 504313 217398 74000 0 24090
24092 0 504309 217416 73920 0 24091
24093 0 504264 217460 73840 0 24092
24094 0 504264 217460 73760 0 24093
24095 0 504166 217610 73680 0 24094
24096 0 504085 217784 73680 0 24095
24097 0 503964 217861 73600 0 24096
24098 0 503961 217855 73520 0 24097
24099 0 503907 217741 73440 0 24098
24100 0 503906 217738 73360 0 24099
24101 0 503893 217751 73280 0 24100
24102 0 503895 217757 73200 0 24101
24103 0 503886 217718 73120 0 24102
24104 0 503876 217709 73040 0 24103
24105 0 503859 217673 72960 0 24104
24106 0 503859 217673 72880 0 24105
24107 0 503832 217624 72800 0 24106
24108 0 503833 217626 72720 0 24107
24109 0 503833 217626 72640 0 24108
24110 0 503802 217628 72560 0 24109
24111 0 503699 217633 72480 0 24110
24112 0 503658 217633 72400 0 24111
24113 0 503529 217648 72320 0 24112
24114 0 503406 217605 72240 0 24113
24115 6 503274 217541 72160 0 24114
24116 0 504796 241388 63760 0 4819
24117 0 504929 241518 63760 0 24116
24118 0 505146 241603 63760 0 24117
24119 0 505429 241770 63760 0 24118
24120 0 505668 241908 63760 0 24119
24121 5 505882 242105 63760 0 24120
24122 0 505904 242155 63680 0 24121
24123 0 506333 242168 63680 0 24122
24124 5 506499 242177 63680 0 24123
24125 0 506591 242222 63600 0 24124
24126 0 506853 242274 63520 0 24125
24127 0 506958 242302 63480 0 24126
24128 0 507053 242351 63400 0 24127
24129 0 507174 242351 63320 0 24128
24130 0 507242 242369 63240 0 24129
24131 0 507346 242411 63160 0 24130
24132 5 507726 242540 63160 0 24131
24133 0 507805 242562 63200 0 24132
24134 0 507990 242629 63240 0 24133
24135 0 508120 242668 63240 0 24134
24136 0 508428 242673 63240 0 24135
24137 5 508491 242683 63200 0 24136
24138 0 508649 242720 63200 0 24137
24139 0 508855 242737 63200 0 24138
24140 0 509116 242718 63200 0 24139
24141 0 509203 242684 63200 0 24140
24142 6 509247 242700 63160 0 24141
24143 0 511849 242544 53680 0 14857
24144 0 511849 242544 53800 0 24143
24145 0 511849 242544 53960 0 24144
24146 0 511831 242543 54080 0 24145
24147 5 511784 242496 54160 0 24146
24148 0 511763 242578 54160 0 24147
24149 0 511749 242703 54240 0 24148
24150 0 511740 242705 54320 0 24149
24151 0 511740 242705 54400 0 24150
24152 0 511719 242710 54440 0 24151
24153 0 511686 242697 54520 0 24152
24154 0 511662 242702 54600 0 24153
24155 0 511567 242742 54680 0 24154
24156 0 511543 242796 54760 0 24155
24157 0 511538 242833 54840 0 24156
24158 0 511556 242841 54920 0 24157
24159 0 511591 242849 54960 0 24158
24160 0 511598 242877 55040 0 24159
24161 0 511598 242908 55120 0 24160
24162 0 511583 242991 55200 0 24161
24163 0 511528 242934 55280 0 24162
24164 0 511494 242971 55360 0 24163
24165 0 511446 243011 55400 0 24164
24166 0 511442 243009 55480 0 24165
24167 0 511400 243014 55560 0 24166
24168 6 511362 243049 55640 0 24167
24169 0 498547 208192 43600 0 4995
24170 0 498648 208035 43600 0 24169
24171 0 498652 207901 43600 0 24170
24172 0 498667 207886 43640 0 24171
24173 0 498790 207855 43680 0 24172
24174 0 498862 207837 43720 0 24173
24175 0 498912 207750 43720 0 24174
24176 0 498916 207718 43800 0 24175
24177 0 498930 207712 43880 0 24176
24178 0 499056 207588 43920 0 24177
24179 5 499115 207524 43920 0 24178
24180 0 499166 207472 44000 0 24179
24181 0 499174 207349 44080 0 24180
24182 0 499202 207230 44200 0 24181
24183 0 499408 207058 44320 0 24182
24184 0 499519 206992 44400 0 24183
24185 0 499523 206992 44480 0 24184
24186 0 499537 206979 44560 0 24185
24187 0 499593 206928 44640 0 24186
24188 0 499651 206891 44720 0 24187
24189 0 499608 206818 44800 0 24188
24190 0 499577 206729 44840 0 24189
24191 0 499538 206632 44880 0 24190
24192 0 499520 206574 44960 0 24191
24193 0 499495 206512 45040 0 24192
24194 6 499478 206489 45120 0 24193
24195 0 484984 252179 52200 0 1434
24196 0 484952 252142 52240 0 24195
24197 0 484872 252087 52320 0 24196
24198 0 484751 251984 52400 0 24197
24199 0 484765 251862 52480 0 24198
24200 0 484745 251797 52520 0 24199
24201 0 484668 251617 52560 0 24200
24202 0 484521 251571 52560 0 24201
24203 0 484433 251574 52640 0 24202
24204 0 484347 251477 52720 0 24203
24205 0 484211 251377 52800 0 24204
24206 0 484168 251351 52880 0 24205
24207 0 484134 251321 52960 0 24206
24208 0 484034 251214 53000 0 24207
24209 5 483997 251243 53080 0 24208
24210 0 483723 251063 53080 0 24209
24211 0 483612 251015 53120 0 24210
24212 0 483552 250973 53200 0 24211
24213 0 483464 251054 53280 0 24212
24214 0 483306 251142 53280 0 24213
24215 0 483286 251141 53360 0 24214
24216 0 483134 251196 53440 0 24215
24217 0 483188 251194 53520 0 24216
24218 0 483061 251214 53600 0 24217
24219 0 482835 251248 53680 0 24218
24220 6 482751 251285 53760 0 24219
24221 0 502347 226700 62240 0 9612
24222 0 502349 226644 62120 0 24221
24223 0 502290 226549 61960 0 24222
24224 0 502378 226156 61960 0 24223
24225 0 502342 225929 61960 0 24224
24226 0 502372 225827 61960 0 24225
24227 5 502341 225649 61960 0 24226
24228 0 502347 225676 61840 0 24227
24229 0 502273 225694 61720 0 24228
24230 0 502250 225665 61640 0 24229
24231 0 502195 225600 61520 0 24230
24232 0 502145 225555 61480 0 24231
24233 0 502130 225543 61440 0 24232
24234 0 502056 225462 61360 0 24233
24235 0 502042 225420 61280 0 24234
24236 0 502018 225323 61240 0 24235
24237 5 502011 225256 61200 0 24236
24238 0 502020 225113 61160 0 24237
24239 0 502035 224994 61120 0 24238
24240 0 501985 224711 61040 0 24239
24241 0 501994 224596 60920 0 24240
24242 0 501994 224596 60760 0 24241
24243 0 502032 224615 60600 0 24242
24244 0 502095 224609 60520 0 24243
24245 0 502154 224479 60520 0 24244
24246 6 502193 224410 60480 0 24245
24247 0 480706 254848 30160 0 3560
24248 0 480711 254815 30040 0 24247
24249 0 480599 254791 29920 0 24248
24250 0 480561 254797 29800 0 24249
24251 0 480525 254813 29680 0 24250
24252 0 480443 254790 29600 0 24251
24253 0 480431 254790 29520 0 24252
24254 5 480382 254761 29480 0 24253
24255 0 480266 254754 29480 0 24254
24256 0 480210 254711 29440 0 24255
24257 0 480166 254684 29400 0 24256
24258 0 480064 254644 29320 0 24257
24259 0 479983 254594 29240 0 24258
24260 0 479850 254451 29120 0 24259
24261 0 479648 254358 29000 0 24260
24262 0 479541 254335 28920 0 24261
24263 0 479410 254246 28840 0 24262
24264 0 479357 254205 28760 0 24263
24265 0 479290 254176 28680 0 24264
24266 0 479230 254092 28600 0 24265
24267 0 479040 254030 28520 0 24266
24268 0 478968 254025 28480 0 24267
24269 0 478886 254022 28440 0 24268
24270 0 478620 253973 28360 0 24269
24271 6 478370 254024 28320 0 24270
24272 0 476050 266261 33320 0 11855
24273 5 476036 266266 33440 0 24272
24274 0 475622 266053 33440 0 24273
24275 5 475317 266078 33440 0 24274
24276 0 475303 266017 33560 0 24275
24277 0 475283 265972 33760 0 24276
24278 0 475102 265857 33880 0 24277
24279 0 474937 265742 33960 0 24278
24280 0 474841 265560 34040 0 24279
24281 0 474799 265498 34160 0 24280
24282 0 474746 265462 34240 0 24281
24283 0 474719 265449 34320 0 24282
24284 0 474717 265449 34400 0 24283
24285 0 474545 265399 34520 0 24284
24286 0 474506 265358 34600 0 24285
24287 0 474461 265247 34680 0 24286
24288 0 474363 265126 34800 0 24287
24289 0 474355 265081 34920 0 24288
24290 0 474280 265109 35040 0 24289
24291 0 474233 265151 35160 0 24290
24292 0 474186 265054 35320 0 24291
24293 0 474158 265048 35400 0 24292
24294 0 474137 265002 35520 0 24293
24295 0 474099 264936 35600 0 24294
24296 6 474075 264867 35680 0 24295
24297 0 515501 223502 72520 0 6120
24298 0 515494 223392 72440 0 24297
24299 0 515531 223322 72240 0 24298
24300 0 515554 223276 72200 0 24299
24301 0 515632 223221 72080 0 24300
24302 0 515706 223132 71880 0 24301
24303 0 515858 223063 71720 0 24302
24304 0 515910 223004 71640 0 24303
24305 0 515930 222794 71480 0 24304
24306 0 515912 222624 71400 0 24305
24307 0 515884 222492 71320 0 24306
24308 0 515789 222253 71320 0 24307
24309 0 515728 222156 71400 0 24308
24310 0 515654 221995 71480 0 24309
24311 0 515598 221981 71560 0 24310
24312 0 515543 221889 71640 0 24311
24313 0 515459 221615 71840 0 24312
24314 0 515395 221567 71920 0 24313
24315 0 515326 221473 71960 0 24314
24316 0 515331 221390 72000 0 24315
24317 0 515350 221269 72000 0 24316
24318 0 515331 221139 72080 0 24317
24319 0 515340 221048 72160 0 24318
24320 0 515317 220968 72200 0 24319
24321 6 515289 220945 72240 0 24320
24322 0 486155 228176 78240 0 11660
24323 0 485939 228309 78200 0 24322
24324 0 485967 228292 78160 0 24323
24325 0 485981 228269 78120 0 24324
24326 0 486140 228184 78120 0 24325
24327 5 486235 228164 78120 0 24326
24328 0 486310 228155 78080 0 24327
24329 0 486427 228157 78040 0 24328
24330 0 486506 228157 78000 0 24329
24331 5 486572 228119 77960 0 24330
24332 5 486646 228119 77880 0 24331
24333 0 486692 228140 77800 0 24332
24334 0 486810 228189 77680 0 24333
24335 0 486823 228189 77600 0 24334
24336 0 486887 228227 77520 0 24335
24337 0 486906 228246 77480 0 24336
24338 0 486865 228404 77360 0 24337
24339 0 486873 228409 77320 0 24338
24340 0 486832 228551 77240 0 24339
24341 0 486945 228609 77160 0 24340
24342 0 487051 228594 77080 0 24341
24343 0 487044 228626 77000 0 24342
24344 0 487036 228650 76920 0 24343
24345 0 487049 228671 76840 0 24344
24346 6 487042 228683 76760 0 24345
24347 0 515337 224507 54320 0 8177
24348 0 515366 224782 54320 0 24347
24349 0 515141 225163 54320 0 24348
24350 0 515064 225199 54280 0 24349
24351 0 514958 225352 54160 0 24350
24352 0 514906 225436 54040 0 24351
24353 0 514790 225460 54040 0 24352
24354 0 514772 225494 53960 0 24353
24355 0 514773 225670 53880 0 24354
24356 0 514665 225746 53760 0 24355
24357 0 514521 225804 53640 0 24356
24358 0 514473 225852 53560 0 24357
24359 0 514440 225847 53480 0 24358
24360 0 514502 225849 53400 0 24359
24361 0 514488 225867 53320 0 24360
24362 0 514437 225913 53240 0 24361
24363 0 514414 225955 53160 0 24362
24364 0 514326 225997 53080 0 24363
24365 0 514326 226007 53000 0 24364
24366 0 514316 226017 52920 0 24365
24367 5 514331 225957 52800 0 24366
24368 0 514297 226078 52800 0 24367
24369 0 514157 226318 52800 0 24368
24370 0 514126 226420 52800 0 24369
24371 6 514090 226411 52760 0 24370
24372 0 501887 228115 53120 0 4875
24373 0 501748 228238 53160 0 24372
24374 0 501471 228522 53160 0 24373
24375 0 501375 228687 53240 0 24374
24376 0 501370 228733 53320 0 24375
24377 0 501258 228807 53360 0 24376
24378 0 500941 229032 53440 0 24377
24379 0 501095 229090 53480 0 24378
24380 0 500878 229196 53560 0 24379
24381 0 500640 229196 53640 0 24380
24382 0 500560 229222 53680 0 24381
24383 0 500461 229279 53760 0 24382
24384 0 500116 229485 53760 0 24383
24385 0 499934 229737 53680 0 24384
24386 0 499906 229849 53640 0 24385
24387 0 499874 229924 53560 0 24386
24388 0 499771 230044 53480 0 24387
24389 0 499442 230431 53480 0 24388
24390 0 499214 230524 53440 0 24389
24391 0 499501 230463 53400 0 24390
24392 0 499449 230512 53360 0 24391
24393 5 499433 230527 53320 0 24392
24394 5 499471 230570 53240 0 24393
24395 0 499113 230487 53240 0 24394
24396 6 499063 230496 53200 0 24395
24397 5 477486 217480 56720 0 3733
24398 0 477568 217387 56640 0 24397
24399 0 477746 217183 56520 0 24398
24400 0 477835 217111 56440 0 24399
24401 0 477984 217018 56320 0 24400
24402 0 478201 216904 56160 0 24401
24403 0 478408 216790 56040 0 24402
24404 0 478505 216724 56000 0 24403
24405 0 478705 216509 55920 0 24404
24406 0 478812 216496 55880 0 24405
24407 0 479070 216369 55760 0 24406
24408 0 479241 216243 55720 0 24407
24409 0 479487 216059 55720 0 24408
24410 0 479774 215934 55640 0 24409
24411 0 479916 215815 55560 0 24410
24412 0 480266 215722 55560 0 24411
24413 5 480422 215542 55560 0 24412
24414 0 480582 215384 55560 0 24413
24415 0 480916 215318 55560 0 24414
24416 0 481220 215228 55560 0 24415
24417 5 481458 215159 55560 0 24416
24418 0 481530 215144 55680 0 24417
24419 0 481700 215095 55760 0 24418
24420 0 481691 215035 56000 0 24419
24421 6 481685 214963 56040 0 24420
24422 0 505690 233587 56360 0 4855
24423 0 505582 233652 56360 0 24422
24424 0 505420 233674 56360 0 24423
24425 0 505419 233722 56320 0 24424
24426 0 505417 233768 56240 0 24425
24427 0 505437 233810 56160 0 24426
24428 0 505479 233864 56080 0 24427
24429 0 505487 233883 56000 0 24428
24430 0 505562 233910 55920 0 24429
24431 0 505598 233992 55880 0 24430
24432 0 505512 234232 55880 0 24431
24433 0 505466 234303 55800 0 24432
24434 0 505414 234335 55760 0 24433
24435 0 505409 234339 55720 0 24434
24436 0 505336 234337 55680 0 24435
24437 0 505337 234373 55600 0 24436
24438 0 505351 234408 55560 0 24437
24439 0 505311 234655 55560 0 24438
24440 0 505306 234658 55600 0 24439
24441 0 505228 234734 55640 0 24440
24442 0 505108 234809 55680 0 24441
24443 0 504944 234963 55720 0 24442
24444 0 504606 235155 55720 0 24443
24445 0 504251 235183 55720 0 24444
24446 6 504175 235227 55640 0 24445
24447 0 465308 264481 62360 0 19907
24448 0 465436 263727 62360 0 24447
24449 0 465414 263620 62440 0 24448
24450 0 465361 263564 62520 0 24449
24451 0 465234 263539 62560 0 24450
24452 0 464842 263268 62680 0 24451
24453 0 464646 263019 62680 0 24452
24454 0 464656 262706 62560 0 24453
24455 0 464644 262356 62560 0 24454
24456 0 464662 262301 62480 0 24455
24457 0 464639 262158 62440 0 24456
24458 0 464305 261911 62440 0 24457
24459 0 464039 261232 62440 0 24458
24460 5 463744 261092 62440 0 24459
24461 0 463730 261110 62480 0 24460
24462 0 463931 261068 62680 0 24461
24463 0 463927 261046 62760 0 24462
24464 0 463927 261046 62800 0 24463
24465 0 463927 261046 62840 0 24464
24466 0 463927 261046 62880 0 24465
24467 0 463920 261027 62920 0 24466
24468 0 463905 261175 63000 0 24467
24469 0 463850 261222 63040 0 24468
24470 0 463823 261185 63120 0 24469
24471 6 463740 261078 63160 0 24470
24472 0 470188 231991 68120 0 12859
24473 0 469358 231830 68120 0 24472
24474 0 469170 231855 68080 0 24473
24475 0 469057 231853 68040 0 24474
24476 0 468838 231836 68000 0 24475
24477 0 468680 231826 67880 0 24476
24478 0 468630 231832 67800 0 24477
24479 0 468562 231814 67680 0 24478
24480 0 468565 231723 67600 0 24479
24481 0 468565 231723 67520 0 24480
24482 0 468434 231549 67320 0 24481
24483 0 467424 231677 67320 0 24482
24484 0 466685 231837 67320 0 24483
24485 0 465811 232151 67320 0 24484
24486 5 465867 232069 67200 0 24485
24487 0 465330 232090 67200 0 24486
24488 0 465215 231953 67200 0 24487
24489 5 465269 231778 67200 0 24488
24490 0 465244 231774 67240 0 24489
24491 0 465218 231771 67280 0 24490
24492 0 465176 231795 67320 0 24491
24493 0 464764 231881 67440 0 24492
24494 0 464522 231899 67480 0 24493
24495 0 464472 231823 67520 0 24494
24496 6 464222 231837 67560 0 24495
24497 5 480283 260699 96200 0 15511
24498 0 479715 261254 96200 0 24497
24499 0 479573 261289 96240 0 24498
24500 5 479556 261296 96280 0 24499
24501 0 479531 261320 96320 0 24500
24502 0 479533 261344 96400 0 24501
24503 0 479484 261311 96480 0 24502
24504 0 479384 261268 96520 0 24503
24505 0 479335 261204 96560 0 24504
24506 5 479427 261262 96640 0 24505
24507 0 479480 261317 96680 0 24506
24508 0 479446 261293 96760 0 24507
24509 0 479373 261248 96880 0 24508
24510 0 479341 261250 96960 0 24509
24511 0 479331 261265 97000 0 24510
24512 0 479293 261258 97040 0 24511
24513 0 479274 261251 97080 0 24512
24514 0 479321 261210 97160 0 24513
24515 0 479351 261222 97200 0 24514
24516 0 479310 261243 97240 0 24515
24517 0 479333 261247 97280 0 24516
24518 0 479379 261284 97360 0 24517
24519 0 479405 261313 97440 0 24518
24520 0 479404 261341 97520 0 24519
24521 6 479371 261352 97600 0 24520
24522 0 476601 260575 38000 0 3389
24523 0 477022 260676 38000 0 24522
24524 0 477593 260803 38000 0 24523
24525 5 477776 260848 37920 0 24524
24526 0 477854 260785 37840 0 24525
24527 0 477854 260765 37720 0 24526
24528 0 478351 260643 37720 0 24527
24529 0 478480 260608 37720 0 24528
24530 0 478647 260616 37720 0 24529
24531 0 478809 260629 37720 0 24530
24532 0 479022 260600 37720 0 24531
24533 0 479066 260654 37640 0 24532
24534 0 479154 260707 37600 0 24533
24535 0 479413 260821 37600 0 24534
24536 0 479466 260910 37560 0 24535
24537 0 479560 260958 37520 0 24536
24538 0 480033 261137 37520 0 24537
24539 5 480270 261203 37440 0 24538
24540 0 480883 260894 37440 0 24539
24541 5 481057 260753 37520 0 24540
24542 0 481139 260669 37680 0 24541
24543 0 481269 260532 37880 0 24542
24544 0 481270 260532 37920 0 24543
24545 6 481367 260491 37960 0 24544
24546 0 460695 260851 47640 0 19068
24547 0 460665 260865 47680 0 24546
24548 0 460686 260759 47760 0 24547
24549 5 460713 260788 47800 0 24548
24550 0 461020 260893 47800 0 24549
24551 0 461137 261033 47800 0 24550
24552 0 461363 261133 47800 0 24551
24553 0 461457 261221 47800 0 24552
24554 5 461508 261294 47760 0 24553
24555 0 461534 261406 47760 0 24554
24556 0 461560 261446 47800 0 24555
24557 0 461551 261482 47840 0 24556
24558 0 461454 261397 47920 0 24557
24559 0 461438 261396 47960 0 24558
24560 0 461509 261470 48000 0 24559
24561 0 461770 261947 48000 0 24560
24562 5 462160 262488 48000 0 24561
24563 0 462414 262674 48200 0 24562
24564 0 462582 263006 48280 0 24563
24565 0 462587 263003 48360 0 24564
24566 0 462597 263021 48520 0 24565
24567 5 462547 263014 48600 0 24566
24568 0 463196 263175 48600 0 24567
24569 6 463376 263326 48680 0 24568
24570 0 492236 258440 46960 0 3277
24571 0 492130 258355 46920 0 24570
24572 0 491941 258509 46840 0 24571
24573 0 491881 259032 46800 0 24572
24574 0 491838 258979 46720 0 24573
24575 0 491839 258941 46640 0 24574
24576 0 491840 258914 46560 0 24575
24577 0 491848 258823 46520 0 24576
24578 0 491787 258649 46440 0 24577
24579 0 491723 258708 46360 0 24578
24580 0 491647 258775 46280 0 24579
24581 0 491574 258821 46200 0 24580
24582 0 491534 258867 46120 0 24581
24583 0 491492 258941 46040 0 24582
24584 0 491492 258941 45960 0 24583
24585 0 491572 259009 45880 0 24584
24586 0 491600 258997 45800 0 24585
24587 0 491635 258986 45720 0 24586
24588 0 491645 258972 45640 0 24587
24589 0 491658 258950 45560 0 24588
24590 0 491636 258898 45480 0 24589
24591 0 491538 258848 45400 0 24590
24592 0 491481 258838 45320 0 24591
24593 6 491395 258848 45240 0 24592
24594 0 481361 251721 48200 0 1484
24595 0 481281 251807 48200 0 24594
24596 0 480998 251819 48200 0 24595
24597 0 480794 251685 48120 0 24596
24598 0 480652 251598 48080 0 24597
24599 0 480452 251491 48040 0 24598
24600 0 480184 251674 48040 0 24599
24601 0 479872 251612 47960 0 24600
24602 0 479826 251830 47920 0 24601
24603 0 479612 251918 47920 0 24602
24604 0 479444 251921 47920 0 24603
24605 0 479399 251956 47920 0 24604
24606 0 479434 252160 47880 0 24605
24607 0 479330 252246 47800 0 24606
24608 0 479278 252323 47800 0 24607
24609 0 479255 252383 47760 0 24608
24610 0 479294 252542 47680 0 24609
24611 0 479292 252590 47640 0 24610
24612 0 479361 252512 47560 0 24611
24613 0 479443 252444 47480 0 24612
24614 0 479430 252435 47440 0 24613
24615 0 479348 252540 47400 0 24614
24616 0 479142 252688 47400 0 24615
24617 6 479047 252809 47440 0 24616
24618 0 497204 208746 43320 0 4989
24619 0 497060 208736 43360 0 24618
24620 0 496976 208612 43360 0 24619
24621 0 496949 208602 43440 0 24620
24622 5 496865 208630 43520 0 24621
24623 0 496786 208698 43520 0 24622
24624 0 496735 208719 43600 0 24623
24625 0 496688 208778 43680 0 24624
24626 0 496678 208807 43760 0 24625
24627 0 496679 208814 43840 0 24626
24628 0 496622 208883 43920 0 24627
24629 0 496589 208801 44040 0 24628
24630 0 496415 208775 44120 0 24629
24631 0 496169 208640 44160 0 24630
24632 0 496057 208526 44240 0 24631
24633 0 496033 208471 44320 0 24632
24634 0 495851 208490 44400 0 24633
24635 0 495674 208516 44480 0 24634
24636 0 495632 208512 44560 0 24635
24637 0 495485 208513 44640 0 24636
24638 5 495267 208433 44720 0 24637
24639 0 495242 208482 44840 0 24638
24640 0 495218 208547 44880 0 24639
24641 6 495225 208623 44960 0 24640
24642 0 482452 207461 46160 0 16717
24643 0 482485 207502 46080 0 24642
24644 0 482623 207553 46040 0 24643
24645 0 482587 207551 46000 0 24644
24646 5 482596 207558 45960 0 24645
24647 0 482877 207640 45960 0 24646
24648 0 483134 207741 45920 0 24647
24649 5 483169 207752 45880 0 24648
24650 5 483864 207812 45880 0 24649
24651 0 484155 207747 45880 0 24650
24652 0 484426 207739 45880 0 24651
24653 0 484582 207655 45880 0 24652
24654 0 484663 207609 45920 0 24653
24655 0 484754 207528 46040 0 24654
24656 0 484903 207459 46120 0 24655
24657 0 485034 207430 46200 0 24656
24658 0 485152 207480 46280 0 24657
24659 0 485333 207475 46360 0 24658
24660 0 485402 207500 46440 0 24659
24661 0 485474 207495 46520 0 24660
24662 0 485502 207444 46560 0 24661
24663 0 485607 207421 46760 0 24662
24664 0 485593 207483 46880 0 24663
24665 6 485558 207747 46920 0 24664
24666 0 496100 229168 34920 0 18085
24667 0 496047 229400 34920 0 24666
24668 0 496143 229471 34880 0 24667
24669 0 496268 229567 34840 0 24668
24670 0 496332 229626 34800 0 24669
24671 0 496368 229638 34720 0 24670
24672 0 496517 229669 34640 0 24671
24673 0 496690 229758 34560 0 24672
24674 0 496849 229980 34440 0 24673
24675 0 496907 230038 34440 0 24674
24676 0 496970 230117 34360 0 24675
24677 0 497105 230356 34240 0 24676
24678 0 497254 230732 34240 0 24677
24679 5 497379 230949 34240 0 24678
24680 0 497389 230985 34080 0 24679
24681 0 497314 231054 33840 0 24680
24682 0 497271 231073 33760 0 24681
24683 0 497288 231178 33680 0 24682
24684 0 497277 231273 33560 0 24683
24685 0 497243 231370 33480 0 24684
24686 0 497198 231416 33360 0 24685
24687 0 497206 231511 33280 0 24686
24688 0 497193 231535 33240 0 24687
24689 6 497228 231590 33160 0 24688
24690 0 495429 228167 34840 0 18083
24691 0 495458 227992 34640 0 24690
24692 0 495442 227815 34480 0 24691
24693 0 495472 227796 34400 0 24692
24694 5 495479 227796 34360 0 24693
24695 0 495493 227796 34280 0 24694
24696 0 495522 227810 34200 0 24695
24697 0 495529 227845 34160 0 24696
24698 0 495574 227845 34080 0 24697
24699 0 495544 227829 33960 0 24698
24700 0 495538 227812 33840 0 24699
24701 0 495541 227700 33720 0 24700
24702 0 495539 227688 33560 0 24701
24703 0 495509 227683 33400 0 24702
24704 0 495491 227627 33280 0 24703
24705 5 495516 227552 33120 0 24704
24706 0 495487 227306 33120 0 24705
24707 0 495546 227252 33120 0 24706
24708 5 495740 227221 33120 0 24707
24709 0 495966 227261 33120 0 24708
24710 0 496076 227341 33120 0 24709
24711 0 496129 227370 33120 0 24710
24712 0 496148 227394 33080 0 24711
24713 6 496166 227417 33040 0 24712
24714 0 498097 246898 51640 0 5530
24715 5 498470 246872 51640 0 24714
24716 0 498549 246848 51520 0 24715
24717 0 499041 246835 51520 0 24716
24718 0 499366 246562 51520 0 24717
24719 0 499426 246488 51520 0 24718
24720 0 499528 246361 51560 0 24719
24721 0 499520 246259 51600 0 24720
24722 0 499467 246176 51640 0 24721
24723 0 499419 246001 51720 0 24722
24724 0 499431 245895 51800 0 24723
24725 5 499485 245674 51840 0 24724
24726 0 499639 245537 51840 0 24725
24727 0 499657 245236 51840 0 24726
24728 0 499691 245117 51680 0 24727
24729 5 499728 245007 51520 0 24728
24730 0 499825 244901 51360 0 24729
24731 0 499878 244743 51240 0 24730
24732 0 499908 244802 51160 0 24731
24733 0 499918 244812 51080 0 24732
24734 0 500030 244985 51000 0 24733
24735 0 499991 245022 50880 0 24734
24736 0 499897 245010 50760 0 24735
24737 6 499838 244909 50680 0 24736
24738 0 437718 232347 67720 0 8613
24739 0 437718 232347 67800 0 24738
24740 0 437716 232346 67880 0 24739
24741 0 437716 232346 67920 0 24740
24742 0 437725 232290 68000 0 24741
24743 0 437714 232252 68120 0 24742
24744 0 437681 232242 68160 0 24743
24745 0 437642 232268 68240 0 24744
24746 0 437580 232310 68280 0 24745
24747 0 437412 232385 68320 0 24746
24748 0 437412 232457 68440 0 24747
24749 5 437343 232471 68560 0 24748
24750 0 437264 232471 68560 0 24749
24751 0 437216 232446 68600 0 24750
24752 0 437146 232396 68680 0 24751
24753 0 436994 232361 68760 0 24752
24754 0 436834 232272 68840 0 24753
24755 0 436560 232161 68920 0 24754
24756 0 436534 232153 68960 0 24755
24757 0 436274 232175 68960 0 24756
24758 0 436159 232147 69000 0 24757
24759 0 436033 232117 69040 0 24758
24760 0 435986 232066 69120 0 24759
24761 6 435953 232029 69160 0 24760
24762 0 491723 253313 63200 0 12105
24763 5 491983 253116 63400 0 24762
24764 0 492365 252806 63400 0 24763
24765 0 492685 252653 63400 0 24764
24766 0 493053 252548 63400 0 24765
24767 0 493755 252394 63400 0 24766
24768 0 493873 252426 63480 0 24767
24769 0 493934 252326 63520 0 24768
24770 0 493945 252321 63600 0 24769
24771 0 494032 252290 63680 0 24770
24772 0 494194 252321 63720 0 24771
24773 5 494456 252283 63840 0 24772
24774 0 494716 252370 63840 0 24773
24775 0 494960 252540 63840 0 24774
24776 0 495008 252607 63840 0 24775
24777 0 494985 252718 63840 0 24776
24778 0 495040 252705 63880 0 24777
24779 0 495123 252675 63960 0 24778
24780 5 495145 252667 64000 0 24779
24781 0 495164 252642 64040 0 24780
24782 0 495619 252595 64040 0 24781
24783 0 495756 252697 64040 0 24782
24784 0 495852 252765 64040 0 24783
24785 6 495841 252836 63960 0 24784
24786 0 448348 253096 65480 0 2026
24787 0 448267 253221 65560 0 24786
24788 0 448216 253213 65680 0 24787
24789 0 448205 253233 65720 0 24788
24790 0 448105 253313 65800 0 24789
24791 0 447988 253349 65840 0 24790
24792 0 447932 253437 65880 0 24791
24793 0 447807 253498 65920 0 24792
24794 0 447633 253648 66000 0 24793
24795 0 447561 253761 66040 0 24794
24796 0 447587 253794 66080 0 24795
24797 0 447613 253829 66120 0 24796
24798 0 447605 253874 66160 0 24797
24799 0 447621 253913 66200 0 24798
24800 0 447649 253910 66240 0 24799
24801 0 447630 253926 66280 0 24800
24802 0 447625 253977 66320 0 24801
24803 0 447457 254242 66360 0 24802
24804 0 447393 254426 66400 0 24803
24805 0 447402 254461 66440 0 24804
24806 0 447425 254475 66480 0 24805
24807 0 447428 254500 66520 0 24806
24808 0 447436 254496 66560 0 24807
24809 6 447417 254510 66600 0 24808
24810 0 512521 242273 51680 0 14880
24811 0 512601 242336 51560 0 24810
24812 0 512619 242389 51440 0 24811
24813 0 512583 242404 51360 0 24812
24814 0 512563 242404 51280 0 24813
24815 0 512540 242411 51200 0 24814
24816 0 512510 242398 51160 0 24815
24817 0 512482 242410 51080 0 24816
24818 0 512458 242411 51040 0 24817
24819 0 512462 242591 51000 0 24818
24820 0 512468 243020 50960 0 24819
24821 0 512518 245103 50920 0 24820
24822 0 512316 242996 50880 0 24821
24823 0 512155 243272 50840 0 24822
24824 0 512119 242933 50800 0 24823
24825 0 512081 242611 50760 0 24824
24826 5 511947 242343 50720 0 24825
24827 0 511856 242441 50760 0 24826
24828 0 511844 242768 50800 0 24827
24829 0 511820 243025 50840 0 24828
24830 0 511966 242711 50880 0 24829
24831 0 512148 244695 50920 0 24830
24832 6 512131 242718 50960 0 24831
24833 0 453354 250102 49880 0 2819
24834 0 453575 248988 49880 0 24833
24835 0 452810 248244 49880 0 24834
24836 0 453385 248017 49960 0 24835
24837 0 453517 248291 50000 0 24836
24838 0 453538 248344 50080 0 24837
24839 0 453507 248344 50200 0 24838
24840 5 453474 248320 50240 0 24839
24841 0 453441 248295 50280 0 24840
24842 0 453306 248382 50320 0 24841
24843 0 453288 248469 50360 0 24842
24844 0 453253 248421 50400 0 24843
24845 0 453218 248462 50480 0 24844
24846 0 453253 248529 50560 0 24845
24847 0 453201 248522 50600 0 24846
24848 0 453173 248435 50640 0 24847
24849 0 453152 248435 50680 0 24848
24850 0 453058 248487 50760 0 24849
24851 0 453090 248431 50800 0 24850
24852 0 453107 248386 50840 0 24851
24853 0 453337 248389 50880 0 24852
24854 0 453340 248424 50960 0 24853
24855 6 453337 248400 51000 0 24854
24856 0 468331 274112 80720 0 14932
24857 0 468473 273986 80760 0 24856
24858 0 468641 273855 80800 0 24857
24859 0 468932 273701 80840 0 24858
24860 0 468978 273632 80880 0 24859
24861 0 469138 273529 80920 0 24860
24862 0 469354 273383 80960 0 24861
24863 0 469515 273241 81000 0 24862
24864 0 469752 272913 81080 0 24863
24865 0 470166 272600 81160 0 24864
24866 5 470603 272113 81160 0 24865
24867 5 470727 271979 81000 0 24866
24868 0 471048 271612 81000 0 24867
24869 0 471096 271538 81040 0 24868
24870 5 471025 271079 81080 0 24869
24871 0 471097 271089 81000 0 24870
24872 0 471205 271105 80880 0 24871
24873 0 471250 271094 80720 0 24872
24874 5 471071 270981 80560 0 24873
24875 0 470941 270704 80560 0 24874
24876 0 471063 270577 80560 0 24875
24877 0 471146 270562 80560 0 24876
24878 6 471201 270575 80520 0 24877
24879 0 378182 156345 181360 0 8799
24880 0 378199 156208 181560 0 24879
24881 0 378338 156066 181680 0 24880
24882 0 378393 156065 181800 0 24881
24883 0 378460 155964 181960 0 24882
24884 0 378394 155935 182080 0 24883
24885 0 378377 155296 182160 0 24884
24886 0 378315 154784 182240 0 24885
24887 0 378275 154689 182320 0 24886
24888 0 378213 154533 182440 0 24887
24889 0 378144 154209 182600 0 24888
24890 0 378112 154055 182680 0 24889
24891 0 378094 153972 182720 0 24890
24892 0 378042 153602 182840 0 24891
24893 0 378083 153443 182960 0 24892
24894 0 378122 153424 183000 0 24893
24895 0 378093 153417 183120 0 24894
24896 0 378083 153412 183160 0 24895
24897 0 378028 153494 183240 0 24896
24898 0 377974 153650 183360 0 24897
24899 0 378008 153777 183480 0 24898
24900 6 378096 153752 183520 0 24899
24901 0 373357 157749 159560 0 15038
24902 0 373306 157760 159520 0 24901
24903 0 373189 157819 159400 0 24902
24904 0 373149 157858 159320 0 24903
24905 0 373084 157871 159240 0 24904
24906 0 372942 157955 159160 0 24905
24907 0 372642 158175 159120 0 24906
24908 0 372441 158398 159000 0 24907
24909 0 372312 158404 158880 0 24908
24910 0 372297 158431 158840 0 24909
24911 0 372381 158402 158640 0 24910
24912 0 372385 158395 158560 0 24911
24913 0 372424 158433 158520 0 24912
24914 0 372149 158468 158360 0 24913
24915 5 371990 158469 158280 0 24914
24916 0 371764 158414 158160 0 24915
24917 0 371686 158414 158120 0 24916
24918 0 371697 158380 158080 0 24917
24919 0 371726 158352 158040 0 24918
24920 0 371814 158356 158000 0 24919
24921 0 372061 158269 157920 0 24920
24922 6 372090 158272 157840 0 24921
24923 0 503194 245707 48240 0 18424
24924 0 503066 245631 48160 0 24923
24925 0 502930 245433 48080 0 24924
24926 0 502840 245283 48000 0 24925
24927 0 502856 245343 47920 0 24926
24928 0 502860 245353 47840 0 24927
24929 0 502860 245353 47800 0 24928
24930 0 502616 245441 47720 0 24929
24931 0 502760 245399 47640 0 24930
24932 0 502800 245269 47560 0 24931
24933 0 502624 244979 47440 0 24932
24934 0 502352 244787 47360 0 24933
24935 0 502270 244775 47240 0 24934
24936 5 502265 244790 47200 0 24935
24937 0 502260 244805 47160 0 24936
24938 0 502168 244757 47080 0 24937
24939 0 502136 244629 47000 0 24938
24940 0 501932 244325 47000 0 24939
24941 0 501928 244313 46960 0 24940
24942 0 501984 244337 46880 0 24941
24943 0 501744 244498 46800 0 24942
24944 6 501850 244654 46720 0 24943
24945 0 433929 237908 66640 0 22865
24946 0 433812 237794 66440 0 24945
24947 0 433744 237711 66400 0 24946
24948 0 433744 237711 66360 0 24947
24949 0 433749 237712 66320 0 24948
24950 0 433756 237713 66240 0 24949
24951 0 433723 237729 66160 0 24950
24952 0 433608 237726 66080 0 24951
24953 0 433507 237704 66000 0 24952
24954 0 433415 237557 65880 0 24953
24955 0 433287 237404 65800 0 24954
24956 0 433209 237299 65720 0 24955
24957 0 433131 237223 65640 0 24956
24958 0 433046 237128 65520 0 24957
24959 0 433000 237094 65480 0 24958
24960 0 432975 237040 65400 0 24959
24961 0 432970 236985 65320 0 24960
24962 0 432981 236939 65240 0 24961
24963 0 432952 236858 65160 0 24962
24964 0 432886 236776 65040 0 24963
24965 0 432847 236759 65000 0 24964
24966 6 432847 236759 64920 0 24965
24967 0 480299 212880 51440 0 9678
24968 0 480001 212806 51440 0 24967
24969 0 479506 212770 51440 0 24968
24970 0 479348 212737 51520 0 24969
24971 0 479268 212643 51600 0 24970
24972 0 479198 212553 51640 0 24971
24973 0 479091 212485 51680 0 24972
24974 0 478740 212336 51680 0 24973
24975 0 478635 212220 51680 0 24974
24976 5 478414 212135 51680 0 24975
24977 0 478185 212062 51560 0 24976
24978 0 478078 212026 51520 0 24977
24979 5 477349 211676 51520 0 24978
24980 0 477254 211628 51600 0 24979
24981 0 476682 211300 51880 0 24980
24982 0 476467 211137 51960 0 24981
24983 0 476388 211104 52040 0 24982
24984 0 476292 211073 52120 0 24983
24985 0 476257 211021 52200 0 24984
24986 0 476226 210951 52280 0 24985
24987 0 476163 210988 52360 0 24986
24988 6 476090 210944 52440 0 24987
24989 0 510844 220733 77400 0 16610
24990 0 510863 220620 77480 0 24989
24991 0 510954 220594 77560 0 24990
24992 0 510986 220575 77600 0 24991
24993 0 511052 220547 77680 0 24992
24994 0 511107 220504 77760 0 24993
24995 0 511183 220409 77880 0 24994
24996 0 511262 220341 77960 0 24995
24997 0 511412 220246 78040 0 24996
24998 0 511603 220189 78160 0 24997
24999 0 511701 220210 78280 0 24998
25000 0 511759 220242 78360 0 24999
25001 0 511703 220168 78440 0 25000
25002 5 511597 220162 78480 0 25001
25003 0 511591 220130 78560 0 25002
25004 5 511581 220078 78640 0 25003
25005 0 511589 219746 78640 0 25004
25006 0 511610 219526 78640 0 25005
25007 0 511660 219458 78640 0 25006
25008 0 511691 219420 78680 0 25007
25009 0 511749 219360 78680 0 25008
25010 6 511769 219351 78720 0 25009
25011 0 508448 215558 71280 0 13234
25012 0 508509 215613 71280 0 25011
25013 0 508524 215630 71320 0 25012
25014 0 508534 215642 71360 0 25013
25015 0 508532 215659 71440 0 25014
25016 0 508528 215665 71520 0 25015
25017 0 508408 215683 71600 0 25016
25018 0 508387 215708 71680 0 25017
25019 0 508375 215710 71760 0 25018
25020 0 508368 215673 71840 0 25019
25021 0 508389 215698 71920 0 25020
25022 0 508411 215720 72000 0 25021
25023 0 508422 215723 72080 0 25022
25024 0 508422 215723 72160 0 25023
25025 0 508452 215717 72240 0 25024
25026 0 508517 215780 72280 0 25025
25027 0 508612 215839 72320 0 25026
25028 0 508652 215866 72360 0 25027
25029 0 508663 215928 72400 0 25028
25030 0 508590 215981 72480 0 25029
25031 0 508595 215975 72560 0 25030
25032 6 508695 215901 72680 0 25031
25033 0 486232 225906 62160 0 3689
25034 0 486176 226215 62160 0 25033
25035 0 486182 226320 62120 0 25034
25036 0 486210 226466 62080 0 25035
25037 0 486172 226571 62040 0 25036
25038 0 486121 226680 62000 0 25037
25039 0 486103 226840 62000 0 25038
25040 5 486117 226868 61960 0 25039
25041 0 486404 226938 61960 0 25040
25042 0 486654 226915 61960 0 25041
25043 0 486765 226892 61920 0 25042
25044 0 487000 226826 61880 0 25043
25045 0 487104 226847 61840 0 25044
25046 0 487105 226881 61800 0 25045
25047 5 487111 226875 61720 0 25046
25048 0 487010 226973 61720 0 25047
25049 0 486958 226992 61680 0 25048
25050 0 486900 226949 61600 0 25049
25051 0 486704 226618 61520 0 25050
25052 0 486442 226399 61480 0 25051
25053 0 486398 226353 61400 0 25052
25054 6 486330 226292 61360 0 25053
25055 0 502214 247453 75960 0 15683
25056 0 502280 247624 76160 0 25055
25057 5 502407 247653 76200 0 25056
25058 0 502417 247640 76280 0 25057
25059 5 502123 247896 76280 0 25058
25060 0 502128 248007 76360 0 25059
25061 0 502141 248029 76440 0 25060
25062 0 502204 248188 76440 0 25061
25063 5 502351 248413 76480 0 25062
25064 0 502457 248480 76520 0 25063
25065 0 502602 248521 76600 0 25064
25066 0 502701 248616 76720 0 25065
25067 0 502783 248651 76880 0 25066
25068 0 502831 248709 77000 0 25067
25069 0 502884 248754 77120 0 25068
25070 0 502921 248762 77200 0 25069
25071 0 502921 248762 77320 0 25070
25072 0 502927 248762 77400 0 25071
25073 0 503020 248800 77520 0 25072
25074 0 503051 248813 77560 0 25073
25075 0 503410 248944 77640 0 25074
25076 6 503546 249032 77720 0 25075
25077 0 488767 246554 77600 0 1194
25078 0 489312 244509 77600 0 25077
25079 0 489800 243342 77600 0 25078
25080 5 489849 243322 77680 0 25079
25081 0 489585 242818 77680 0 25080
25082 0 489206 242785 77680 0 25081
25083 0 489183 242763 77720 0 25082
25084 0 489084 242772 77760 0 25083
25085 0 488946 242763 77880 0 25084
25086 0 488566 242728 78040 0 25085
25087 0 488390 242681 78080 0 25086
25088 0 487971 242629 78200 0 25087
25089 0 487719 242566 78320 0 25088
25090 0 487300 242606 78440 0 25089
25091 0 487063 242617 78600 0 25090
25092 0 486813 242613 78760 0 25091
25093 0 486682 242614 78840 0 25092
25094 0 486434 242624 79000 0 25093
25095 0 486197 242649 79160 0 25094
25096 0 486032 242769 79320 0 25095
25097 0 485877 242872 79400 0 25096
25098 6 485821 242920 79440 0 25097
25099 0 468541 275858 81120 0 14927
25100 0 468582 275907 81160 0 25099
25101 5 468552 275970 81200 0 25100
25102 0 468593 275992 81240 0 25101
25103 0 468944 275978 81320 0 25102
25104 0 469533 276111 81520 0 25103
25105 0 470026 276139 81640 0 25104
25106 0 470352 276240 81680 0 25105
25107 0 471299 276535 81680 0 25106
25108 0 471645 276761 81560 0 25107
25109 0 472032 276877 81440 0 25108
25110 5 472478 276952 81440 0 25109
25111 0 473136 276906 81440 0 25110
25112 0 473340 276962 81280 0 25111
25113 0 473617 277015 81240 0 25112
25114 0 474251 277236 81240 0 25113
25115 0 474292 277257 81320 0 25114
25116 5 474243 277243 81360 0 25115
25117 0 474054 277259 81360 0 25116
25118 0 473904 277321 81360 0 25117
25119 0 473801 277310 81400 0 25118
25120 6 473725 277300 81440 0 25119
25121 0 371515 156448 161960 0 15061
25122 0 371485 156378 162120 0 25121
25123 0 371475 156468 162240 0 25122
25124 0 371482 156520 162400 0 25123
25125 0 371549 156557 162560 0 25124
25126 0 371661 156640 162680 0 25125
25127 0 371805 156807 162800 0 25126
25128 0 371859 156848 162920 0 25127
25129 0 371969 156863 163040 0 25128
25130 0 372062 156863 163120 0 25129
25131 0 372285 156767 163240 0 25130
25132 0 372538 156745 163360 0 25131
25133 0 372573 156727 163440 0 25132
25134 0 372599 156714 163520 0 25133
25135 0 372783 156567 163640 0 25134
25136 0 372818 156499 163760 0 25135
25137 0 372793 156433 163840 0 25136
25138 0 372780 156405 163880 0 25137
25139 0 372775 156380 163920 0 25138
25140 0 372764 156330 164000 0 25139
25141 6 372833 156336 164080 0 25140
25142 0 455491 258916 36360 0 6856
25143 0 455454 259106 36160 0 25142
25144 0 455432 259159 36040 0 25143
25145 0 455426 259142 36000 0 25144
25146 0 455470 259179 35920 0 25145
25147 0 455500 259223 35920 0 25146
25148 0 455485 259296 35840 0 25147
25149 0 455449 259307 35720 0 25148
25150 0 455418 259306 35560 0 25149
25151 0 455384 259312 35440 0 25150
25152 0 455350 259267 35320 0 25151
25153 0 455357 259292 35160 0 25152
25154 0 455313 259267 35120 0 25153
25155 0 455311 259264 35040 0 25154
25156 5 455298 259275 35000 0 25155
25157 0 455291 259304 34960 0 25156
25158 0 455180 259490 34760 0 25157
25159 5 455162 259526 34720 0 25158
25160 0 455148 259720 34720 0 25159
25161 0 455139 259761 34720 0 25160
25162 6 455100 259840 34680 0 25161
25163 0 505773 247783 47560 0 4282
25164 0 505773 247615 47480 0 25163
25165 0 505753 247461 47400 0 25164
25166 0 505765 247421 47320 0 25165
25167 0 505809 247365 47240 0 25166
25168 0 505849 247325 47160 0 25167
25169 0 505889 247261 47040 0 25168
25170 0 506005 247161 46960 0 25169
25171 0 505909 247545 46880 0 25170
25172 0 505909 247621 46800 0 25171
25173 0 505981 247693 46720 0 25172
25174 0 505921 247809 46600 0 25173
25175 0 505905 247749 46520 0 25174
25176 0 505757 247485 46440 0 25175
25177 0 505757 247493 46360 0 25176
25178 0 505689 247625 46280 0 25177
25179 0 505689 247625 46200 0 25178
25180 0 505693 247737 46120 0 25179
25181 0 505653 247809 46040 0 25180
25182 0 505649 247801 45960 0 25181
25183 6 505589 247789 45880 0 25182
25184 0 437540 231106 67560 0 8615
25185 0 437979 231349 67480 0 25184
25186 0 438422 231720 67480 0 25185
25187 0 438826 231889 67480 0 25186
25188 0 438922 231959 67360 0 25187
25189 0 438928 231971 67240 0 25188
25190 0 438976 231978 67200 0 25189
25191 0 438978 232041 67120 0 25190
25192 0 438960 232012 67080 0 25191
25193 0 439016 231991 67040 0 25192
25194 0 439086 232033 66960 0 25193
25195 0 439142 232084 66880 0 25194
25196 0 439113 232102 66840 0 25195
25197 0 439118 232103 66800 0 25196
25198 5 439167 232119 66760 0 25197
25199 0 439268 232230 66760 0 25198
25200 0 439381 232272 66760 0 25199
25201 0 439427 232304 66720 0 25200
25202 0 439501 232358 66680 0 25201
25203 0 439532 232362 66640 0 25202
25204 6 439532 232362 66600 0 25203
25205 0 495900 208587 57240 0 17417
25206 0 496207 208323 57240 0 25205
25207 0 496559 208108 57240 0 25206
25208 0 496815 208017 57120 0 25207
25209 0 497021 207916 57000 0 25208
25210 0 497222 207878 56960 0 25209
25211 0 497252 207869 56920 0 25210
25212 0 497369 207876 56840 0 25211
25213 0 497487 207882 56760 0 25212
25214 0 497643 207838 56720 0 25213
25215 0 497687 207820 56640 0 25214
25216 0 497778 207805 56560 0 25215
25217 0 497973 207710 56480 0 25216
25218 0 498168 207630 56440 0 25217
25219 0 498279 207629 56360 0 25218
25220 0 498359 207674 56280 0 25219
25221 5 498567 207753 56160 0 25220
25222 0 498567 207836 56080 0 25221
25223 0 498561 207875 56040 0 25222
25224 0 498574 207910 56000 0 25223
25225 6 498586 207963 55920 0 25224
25226 5 441526 251530 56240 0 22066
25227 0 440915 251132 56280 0 25226
25228 0 440988 251080 56320 0 25227
25229 0 440971 251055 56360 0 25228
25230 5 440984 251008 56400 0 25229
25231 0 440924 250931 56400 0 25230
25232 0 440927 250903 56440 0 25231
25233 0 440921 250787 56440 0 25232
25234 0 440958 250697 56480 0 25233
25235 0 440981 250632 56560 0 25234
25236 0 441131 250584 56640 0 25235
25237 0 441207 250576 56680 0 25236
25238 0 441231 250573 56760 0 25237
25239 0 441329 250489 56840 0 25238
25240 0 441403 250429 56920 0 25239
25241 0 441441 250395 56960 0 25240
25242 0 441481 250351 57040 0 25241
25243 0 441512 250291 57120 0 25242
25244 5 441433 250184 57200 0 25243
25245 0 441420 250183 57280 0 25244
25246 6 441419 250154 57320 0 25245
25247 0 514990 226737 71760 0 6109
25248 0 514988 226725 71800 0 25247
25249 0 514967 226647 72040 0 25248
25250 0 514929 226600 72120 0 25249
25251 0 514917 226579 72280 0 25250
25252 0 514881 226582 72440 0 25251
25253 0 514790 226557 72680 0 25252
25254 0 514785 226508 72760 0 25253
25255 0 514704 226431 72880 0 25254
25256 0 514546 226309 73080 0 25255
25257 0 514430 226213 73240 0 25256
25258 0 514397 226175 73440 0 25257
25259 0 514468 226359 73640 0 25258
25260 0 514447 226340 73760 0 25259
25261 0 514406 226363 73920 0 25260
25262 0 514337 226378 74120 0 25261
25263 0 514257 226304 74240 0 25262
25264 0 514257 226292 74280 0 25263
25265 0 514226 226297 74360 0 25264
25266 0 514202 226267 74520 0 25265
25267 6 514201 226258 74680 0 25266
25268 0 496188 223249 71720 0 11059
25269 0 496235 223195 71760 0 25268
25270 0 496281 222933 71760 0 25269
25271 0 496398 222791 71840 0 25270
25272 0 496473 222785 71880 0 25271
25273 0 496557 222724 71920 0 25272
25274 0 496698 222571 71920 0 25273
25275 0 496705 222560 71960 0 25274
25276 0 496737 222535 72000 0 25275
25277 0 496928 222524 72040 0 25276
25278 0 497116 222336 72040 0 25277
25279 0 497157 222302 72080 0 25278
25280 5 497319 222303 72080 0 25279
25281 0 497361 222244 72080 0 25280
25282 0 497311 222153 72080 0 25281
25283 0 497079 221906 72080 0 25282
25284 0 496924 221756 72080 0 25283
25285 0 496877 221702 71960 0 25284
25286 0 496862 221650 71800 0 25285
25287 0 496857 221666 71600 0 25286
25288 6 496855 221683 71520 0 25287
25289 0 508673 225460 71840 0 12504
25290 0 508689 225415 71920 0 25289
25291 0 508723 225354 72040 0 25290
25292 0 508821 225271 72080 0 25291
25293 0 508806 225262 72120 0 25292
25294 0 508609 225355 72200 0 25293
25295 0 508594 225412 72320 0 25294
25296 0 508583 225435 72400 0 25295
25297 0 508572 225473 72440 0 25296
25298 5 508546 225454 72480 0 25297
25299 0 508610 225556 72480 0 25298
25300 0 508597 226060 72480 0 25299
25301 5 508545 226531 72480 0 25300
25302 0 508581 226399 72520 0 25301
25303 0 508652 226342 72600 0 25302
25304 0 508785 226339 72600 0 25303
25305 5 508931 226475 72600 0 25304
25306 0 508925 226783 72600 0 25305
25307 0 508986 226881 72600 0 25306
25308 0 509000 226954 72600 0 25307
25309 6 509012 227021 72560 0 25308
25310 0 463772 217610 69920 0 7833
25311 0 463965 217531 69840 0 25310
25312 0 464191 217402 69760 0 25311
25313 0 464414 217280 69680 0 25312
25314 0 464417 217279 69640 0 25313
25315 0 464519 217159 69520 0 25314
25316 0 464576 217037 69400 0 25315
25317 0 464640 216850 69280 0 25316
25318 0 464686 216806 69160 0 25317
25319 0 464786 216752 69040 0 25318
25320 0 465170 216343 69040 0 25319
25321 5 465399 215961 69040 0 25320
25322 0 465626 215929 69120 0 25321
25323 5 465609 215976 69200 0 25322
25324 0 465579 216025 69240 0 25323
25325 0 465482 216340 69480 0 25324
25326 0 465399 216538 69640 0 25325
25327 0 465558 216531 69800 0 25326
25328 0 465652 216595 69920 0 25327
25329 6 465661 216584 69960 0 25328
25330 0 481263 215310 65600 0 10343
25331 0 481202 215256 65680 0 25330
25332 0 481093 215200 65760 0 25331
25333 0 481076 215107 65880 0 25332
25334 5 481076 215099 65920 0 25333
25335 0 481076 215084 66000 0 25334
25336 0 481102 215053 66040 0 25335
25337 0 481144 215021 66120 0 25336
25338 0 481140 214999 66200 0 25337
25339 0 481139 214998 66280 0 25338
25340 0 481131 214979 66360 0 25339
25341 0 481130 214986 66440 0 25340
25342 5 481138 214995 66480 0 25341
25343 0 481069 214891 66480 0 25342
25344 0 481095 214715 66480 0 25343
25345 0 481182 214622 66560 0 25344
25346 0 481218 214553 66640 0 25345
25347 0 481218 214553 66720 0 25346
25348 0 481246 214456 66800 0 25347
25349 6 481319 214149 66920 0 25348
25350 0 497883 219685 81200 0 17477
25351 0 497883 219685 81280 0 25350
25352 0 497883 219685 81360 0 25351
25353 0 497852 219664 81440 0 25352
25354 0 497746 219579 81440 0 25353
25355 0 497644 219629 81520 0 25354
25356 0 497589 219716 81600 0 25355
25357 0 497589 219685 81640 0 25356
25358 0 497589 219685 81720 0 25357
25359 0 497599 219696 81800 0 25358
25360 0 497611 219693 81880 0 25359
25361 0 497513 219828 81880 0 25360
25362 0 497502 219838 81920 0 25361
25363 0 497502 219838 82000 0 25362
25364 0 497370 219916 82000 0 25363
25365 0 497134 220004 82000 0 25364
25366 0 497055 220131 82000 0 25365
25367 0 496949 220402 82000 0 25366
25368 0 496949 220402 81920 0 25367
25369 6 496960 220490 81880 0 25368
25370 5 487939 223108 69680 0 18989
25371 0 487946 223114 69560 0 25370
25372 0 487996 223102 69480 0 25371
25373 0 488045 223093 69200 0 25372
25374 0 488055 223072 68960 0 25373
25375 0 487982 223009 68800 0 25374
25376 5 487982 223009 68640 0 25375
25377 0 487954 223175 68520 0 25376
25378 0 487919 223186 68280 0 25377
25379 0 487834 223233 68080 0 25378
25380 0 487952 223211 67880 0 25379
25381 0 487991 223125 67760 0 25380
25382 0 488084 223055 67600 0 25381
25383 0 488306 223067 67440 0 25382
25384 0 488438 222996 67320 0 25383
25385 0 488426 222970 67280 0 25384
25386 0 488411 222937 67160 0 25385
25387 0 488402 222930 67000 0 25386
25388 0 488284 222740 66840 0 25387
25389 6 488322 222734 66720 0 25388
25390 0 504020 228985 54440 0 4867
25391 0 503957 229040 54560 0 25390
25392 0 503897 229021 54680 0 25391
25393 5 503864 229028 54760 0 25392
25394 0 504238 228578 54760 0 25393
25395 0 504448 228515 54760 0 25394
25396 0 504628 228523 54760 0 25395
25397 0 504680 228529 54800 0 25396
25398 0 504732 228533 54880 0 25397
25399 5 504773 228504 54960 0 25398
25400 0 504905 228194 54960 0 25399
25401 0 504958 227871 54960 0 25400
25402 0 505022 227632 54960 0 25401
25403 5 505023 227527 54960 0 25402
25404 0 505072 227344 54960 0 25403
25405 0 504999 227121 54960 0 25404
25406 5 505011 227128 55000 0 25405
25407 0 504724 226975 55000 0 25406
25408 0 504689 226962 55040 0 25407
25409 6 504633 226926 55080 0 25408
25410 0 480385 230193 70960 0 11301
25411 0 480276 230042 70960 0 25410
25412 0 480318 229766 70960 0 25411
25413 0 480329 229758 70920 0 25412
25414 0 480397 229703 70880 0 25413
25415 5 480450 229652 70760 0 25414
25416 0 480541 229576 70600 0 25415
25417 0 480646 229484 70440 0 25416
25418 0 480743 229404 70280 0 25417
25419 0 480806 229377 70080 0 25418
25420 0 480880 229349 69840 0 25419
25421 0 480971 229223 69680 0 25420
25422 0 481286 229031 69680 0 25421
25423 0 481423 228971 69680 0 25422
25424 0 481534 228872 69520 0 25423
25425 0 481593 228754 69360 0 25424
25426 0 481767 228690 69120 0 25425
25427 0 481964 228743 69000 0 25426
25428 0 482067 228747 68960 0 25427
25429 6 482161 228715 68880 0 25428
25430 0 452456 277431 78440 0 13043
25431 0 452244 277484 78320 0 25430
25432 0 452036 277611 78200 0 25431
25433 0 451746 277740 78040 0 25432
25434 0 451637 277779 77920 0 25433
25435 0 451497 277840 77680 0 25434
25436 0 451437 278032 77440 0 25435
25437 0 451352 278017 77280 0 25436
25438 0 451252 278073 77040 0 25437
25439 0 451246 278001 76840 0 25438
25440 0 451315 277866 76640 0 25439
25441 0 451349 277796 76400 0 25440
25442 0 451408 277657 76120 0 25441
25443 0 451382 277534 75880 0 25442
25444 0 451368 277468 75680 0 25443
25445 0 451292 277353 75440 0 25444
25446 0 451300 277321 75240 0 25445
25447 0 451308 277316 75040 0 25446
25448 0 451308 277316 74880 0 25447
25449 6 451378 277248 74680 0 25448
25450 0 397023 144549 151520 0 808
25451 0 397144 144380 151760 0 25450
25452 0 397361 144218 152040 0 25451
25453 0 397468 144029 152120 0 25452
25454 0 397527 143881 152320 0 25453
25455 0 397543 143733 152560 0 25454
25456 0 397431 143605 152760 0 25455
25457 5 397233 143566 152920 0 25456
25458 5 396675 142852 152960 0 25457
25459 0 396349 142257 152920 0 25458
25460 0 396256 142139 152840 0 25459
25461 0 396196 142171 152600 0 25460
25462 0 396088 142071 152520 0 25461
25463 0 395968 142019 152400 0 25462
25464 0 395956 142051 152280 0 25463
25465 0 396016 142003 152200 0 25464
25466 0 395980 141979 152080 0 25465
25467 0 395904 141935 152000 0 25466
25468 6 395880 141919 151960 0 25467
25469 0 476992 261335 32920 0 3482
25470 0 477035 261434 32880 0 25469
25471 0 477031 261479 32840 0 25470
25472 0 477057 261512 32760 0 25471
25473 0 477126 261575 32680 0 25472
25474 0 477241 261663 32600 0 25473
25475 0 477344 261718 32560 0 25474
25476 0 477541 261847 32480 0 25475
25477 0 477622 261913 32360 0 25476
25478 5 477664 262017 32280 0 25477
25479 0 477768 262101 32280 0 25478
25480 0 477803 262149 32320 0 25479
25481 0 477885 262238 32400 0 25480
25482 5 478036 262368 32440 0 25481
25483 0 477970 262446 32520 0 25482
25484 0 477911 262541 32520 0 25483
25485 0 477895 262649 32520 0 25484
25486 0 477914 262735 32520 0 25485
25487 6 477912 262732 32480 0 25486
25488 0 488542 269850 34680 0 8050
25489 0 488679 269729 34560 0 25488
25490 0 488679 269729 34440 0 25489
25491 0 488642 269690 34280 0 25490
25492 0 488638 269701 34200 0 25491
25493 0 488673 269716 34160 0 25492
25494 0 488697 269700 34120 0 25493
25495 0 488750 269699 34040 0 25494
25496 0 488760 269698 33960 0 25495
25497 0 488783 269686 33880 0 25496
25498 0 488859 269709 33800 0 25497
25499 0 488906 269681 33720 0 25498
25500 0 488983 269639 33640 0 25499
25501 0 489008 269610 33560 0 25500
25502 0 489033 269600 33480 0 25501
25503 0 489020 269598 33440 0 25502
25504 0 489234 269417 33360 0 25503
25505 0 489328 269410 33320 0 25504
25506 6 489500 269343 33240 0 25505
25507 0 482572 242789 39480 0 1613
25508 0 482564 242679 39520 0 25507
25509 0 482463 242751 39560 0 25508
25510 0 482196 242614 39680 0 25509
25511 0 482039 242555 39760 0 25510
25512 0 481915 242532 39840 0 25511
25513 0 481574 242463 39960 0 25512
25514 0 481417 242436 40040 0 25513
25515 0 481403 242484 40120 0 25514
25516 0 481352 242489 40200 0 25515
25517 0 481352 242489 40280 0 25516
25518 0 481478 242475 40400 0 25517
25519 5 481556 242344 40520 0 25518
25520 0 480526 242855 40520 0 25519
25521 0 479768 242993 40520 0 25520
25522 0 479487 243043 40600 0 25521
25523 0 478906 243254 40600 0 25522
25524 0 478835 243300 40680 0 25523
25525 6 478693 243330 40720 0 25524
25526 0 496327 262473 36360 0 4427
25527 0 496130 262515 36280 0 25526
25528 0 495992 262589 36200 0 25527
25529 0 495875 262696 36120 0 25528
25530 0 495841 262718 36040 0 25529
25531 0 495717 262760 35960 0 25530
25532 0 495647 262760 35880 0 25531
25533 0 495592 262783 35800 0 25532
25534 0 495479 262783 35720 0 25533
25535 0 495453 262776 35640 0 25534
25536 0 495414 262761 35560 0 25535
25537 0 495413 262763 35480 0 25536
25538 0 495361 262705 35400 0 25537
25539 0 495336 262721 35320 0 25538
25540 0 495338 262732 35240 0 25539
25541 0 495302 262721 35200 0 25540
25542 0 495247 262697 35120 0 25541
25543 0 495207 262702 35080 0 25542
25544 6 495148 262778 35000 0 25543
25545 0 456434 249939 46800 0 18053
25546 0 456266 249959 46680 0 25545
25547 0 456138 249991 46600 0 25546
25548 0 455998 249983 46520 0 25547
25549 0 456038 250047 46480 0 25548
25550 0 455918 250019 46440 0 25549
25551 0 455890 250059 46400 0 25550
25552 0 455834 250107 46320 0 25551
25553 0 455752 250189 46280 0 25552
25554 0 455640 250249 46200 0 25553
25555 0 455516 250313 46160 0 25554
25556 0 455400 250349 46080 0 25555
25557 0 455380 250413 46000 0 25556
25558 0 455380 250465 45960 0 25557
25559 0 455344 250457 45920 0 25558
25560 0 455324 250497 45800 0 25559
25561 0 455344 250489 45760 0 25560
25562 0 455380 250489 45720 0 25561
25563 6 455388 250473 45680 0 25562
25564 0 505562 208599 46680 0 15125
25565 0 505580 208580 46720 0 25564
25566 0 505577 208577 46800 0 25565
25567 0 505577 208577 46920 0 25566
25568 0 505545 208419 47000 0 25567
25569 0 505571 208349 47040 0 25568
25570 0 505554 208121 47080 0 25569
25571 0 505539 208341 47120 0 25570
25572 0 505552 208353 47200 0 25571
25573 5 505518 208355 47240 0 25572
25574 0 505518 208359 47280 0 25573
25575 0 505500 208377 47360 0 25574
25576 0 505460 208428 47480 0 25575
25577 0 505365 208497 47560 0 25576
25578 0 505259 208609 47680 0 25577
25579 0 505099 208883 47680 0 25578
25580 0 504838 209054 47680 0 25579
25581 0 504629 209240 47720 0 25580
25582 6 504424 209268 47760 0 25581
25583 0 511600 216239 69840 0 21057
25584 0 511646 216339 69760 0 25583
25585 0 511723 216502 69720 0 25584
25586 0 511851 216685 69720 0 25585
25587 0 511975 216807 69720 0 25586
25588 0 512164 217171 69720 0 25587
25589 5 512308 217343 69720 0 25588
25590 0 512308 217343 69600 0 25589
25591 0 512270 217351 69480 0 25590
25592 0 512200 217440 69400 0 25591
25593 0 512161 217545 69320 0 25592
25594 0 512133 217612 69280 0 25593
25595 0 512083 217642 69240 0 25594
25596 0 511962 217746 69200 0 25595
25597 0 511858 217810 69120 0 25596
25598 0 511809 217826 69080 0 25597
25599 0 511710 217810 69040 0 25598
25600 0 511590 217753 69000 0 25599
25601 6 511568 217725 68960 0 25600
25602 0 479534 228185 75640 0 21602
25603 0 479761 228151 75760 0 25602
25604 0 479889 228111 75920 0 25603
25605 0 480035 228022 76120 0 25604
25606 0 480090 227962 76320 0 25605
25607 0 480252 227810 76520 0 25606
25608 0 480267 227638 76640 0 25607
25609 0 480300 227607 76680 0 25608
25610 0 480309 227606 76720 0 25609
25611 0 480464 227427 76800 0 25610
25612 0 480515 227377 76960 0 25611
25613 0 480542 227190 76960 0 25612
25614 0 480570 227055 77000 0 25613
25615 0 480597 227001 77040 0 25614
25616 0 480667 226872 77120 0 25615
25617 0 480768 226794 77120 0 25616
25618 0 480851 226698 77120 0 25617
25619 0 480958 226561 77120 0 25618
25620 6 480950 226539 77160 0 25619
25621 0 482251 263064 64080 0 13928
25622 0 482110 262896 64080 0 25621
25623 0 482084 262775 64080 0 25622
25624 0 481986 262765 64040 0 25623
25625 0 481894 262737 64000 0 25624
25626 0 481768 262696 63960 0 25625
25627 0 481640 262648 63920 0 25626
25628 5 481004 262312 63920 0 25627
25629 0 480977 262383 63880 0 25628
25630 0 480904 262466 63800 0 25629
25631 0 480835 262494 63720 0 25630
25632 0 480794 262625 63640 0 25631
25633 0 480863 262650 63560 0 25632
25634 0 480787 262765 63480 0 25633
25635 0 480803 262754 63440 0 25634
25636 0 480110 262302 63440 0 25635
25637 0 479507 261989 63440 0 25636
25638 0 479539 261769 63440 0 25637
25639 6 479601 261728 63400 0 25638
25640 0 426255 127770 125440 0 1002
25641 0 426635 128078 125480 0 25640
25642 0 427519 128274 125440 0 25641
25643 0 427959 128482 125440 0 25642
25644 5 428239 128694 125360 0 25643
25645 0 428419 128730 125400 0 25644
25646 0 428535 128938 125560 0 25645
25647 0 428631 129142 125640 0 25646
25648 0 428735 129418 125760 0 25647
25649 0 428735 129494 125920 0 25648
25650 0 428847 129590 126040 0 25649
25651 0 428951 129650 126160 0 25650
25652 0 429015 129718 126280 0 25651
25653 0 429023 129726 126440 0 25652
25654 0 429063 129722 126560 0 25653
25655 0 429107 129742 126760 0 25654
25656 0 429091 129762 126920 0 25655
25657 6 429027 129890 127000 0 25656
25658 0 382319 158920 158400 0 19795
25659 0 382100 158817 158440 0 25658
25660 0 381817 158936 158520 0 25659
25661 0 381677 158977 158640 0 25660
25662 0 381608 158765 158760 0 25661
25663 0 381521 158621 158880 0 25662
25664 0 381400 158608 159000 0 25663
25665 0 381061 158534 159080 0 25664
25666 0 381030 158571 159200 0 25665
25667 0 381011 158575 159320 0 25666
25668 0 380977 158577 159360 0 25667
25669 0 380949 158524 159400 0 25668
25670 0 380965 158532 159560 0 25669
25671 0 380942 158518 159680 0 25670
25672 0 381004 158581 159760 0 25671
25673 0 380871 158614 159840 0 25672
25674 0 380811 158573 159920 0 25673
25675 6 380819 158586 159960 0 25674
25676 0 386340 167671 173360 0 10035
25677 0 386376 167599 173480 0 25676
25678 0 386280 167439 173600 0 25677
25679 0 386296 167335 173680 0 25678
25680 0 386611 167186 173760 0 25679
25681 0 386768 167111 173800 0 25680
25682 0 387354 167099 173880 0 25681
25683 0 387522 167031 173960 0 25682
25684 0 387270 167061 174000 0 25683
25685 0 387532 166933 174080 0 25684
25686 0 387600 166857 174200 0 25685
25687 0 387734 166829 174320 0 25686
25688 0 387906 166693 174440 0 25687
25689 0 388160 166661 174520 0 25688
25690 0 388136 166597 174680 0 25689
25691 0 388136 166585 174760 0 25690
25692 0 388214 166641 174920 0 25691
25693 6 388238 166681 174960 0 25692
25694 0 454333 258758 47960 0 6762
25695 0 454295 258704 47960 0 25694
25696 0 454339 258718 48000 0 25695
25697 0 454400 258746 48040 0 25696
25698 0 454423 258794 48080 0 25697
25699 0 454412 258795 48200 0 25698
25700 0 454346 258746 48280 0 25699
25701 0 454310 258784 48360 0 25700
25702 0 454146 258789 48360 0 25701
25703 0 453942 258748 48360 0 25702
25704 0 453842 258778 48400 0 25703
25705 0 453821 258783 48440 0 25704
25706 0 453726 258670 48520 0 25705
25707 0 453676 258626 48560 0 25706
25708 0 453553 258646 48640 0 25707
25709 0 453487 258623 48680 0 25708
25710 0 453395 258596 48680 0 25709
25711 6 453357 258562 48720 0 25710
25712 0 462174 213226 42920 0 3892
25713 0 462098 213234 42800 0 25712
25714 0 462100 213203 42640 0 25713
25715 0 462102 213180 42520 0 25714
25716 0 462112 213224 42440 0 25715
25717 0 462131 213187 42320 0 25716
25718 0 462129 213168 42240 0 25717
25719 0 462167 213136 42160 0 25718
25720 0 462155 213094 42080 0 25719
25721 0 462194 213009 42000 0 25720
25722 0 462327 212868 41920 0 25721
25723 0 462426 212752 41840 0 25722
25724 0 462582 212559 41800 0 25723
25725 0 462760 212408 41680 0 25724
25726 0 462910 212342 41560 0 25725
25727 0 462921 212308 41480 0 25726
25728 0 462881 212300 41400 0 25727
25729 6 462835 212352 41280 0 25728
25730 0 453590 248852 49760 0 2821
25731 0 452973 248326 49760 0 25730
25732 0 452645 248388 49600 0 25731
25733 0 452594 248479 49480 0 25732
25734 0 452548 248417 49440 0 25733
25735 0 452532 248413 49360 0 25734
25736 0 452572 248413 49320 0 25735
25737 0 452560 248397 49240 0 25736
25738 0 452508 248357 49200 0 25737
25739 0 452532 248381 49160 0 25738
25740 0 452608 248353 49120 0 25739
25741 0 452588 248365 49080 0 25740
25742 0 452544 248345 49040 0 25741
25743 0 452584 248333 49000 0 25742
25744 0 452664 248365 48960 0 25743
25745 0 452760 248349 48920 0 25744
25746 0 452784 248293 48880 0 25745
25747 6 452824 248313 48840 0 25746
25748 0 493219 228161 35000 0 14378
25749 0 493284 228572 35120 0 25748
25750 0 493323 228479 35200 0 25749
25751 0 493323 228479 35280 0 25750
25752 0 493334 228487 35400 0 25751
25753 0 493335 228488 35480 0 25752
25754 0 493469 228493 35600 0 25753
25755 0 493486 228481 35720 0 25754
25756 0 493486 228481 35840 0 25755
25757 0 493455 228468 35920 0 25756
25758 5 493456 228466 36040 0 25757
25759 0 493489 228357 36120 0 25758
25760 0 493258 228237 36200 0 25759
25761 0 492833 227817 36200 0 25760
25762 0 492551 227714 36200 0 25761
25763 0 492249 227700 36200 0 25762
25764 0 492261 227704 36280 0 25763
25765 6 492226 227637 36360 0 25764
25766 5 496561 209417 57320 0 17426
25767 0 496517 209653 57320 0 25766
25768 0 496414 209901 57320 0 25767
25769 0 496408 210028 57360 0 25768
25770 5 496262 210258 57360 0 25769
25771 0 496244 210299 57400 0 25770
25772 5 496226 210644 57400 0 25771
25773 0 496203 210756 57480 0 25772
25774 0 496172 210943 57560 0 25773
25775 5 496126 211005 57640 0 25774
25776 0 496115 211145 57640 0 25775
25777 0 496142 211287 57680 0 25776
25778 0 496168 211354 57760 0 25777
25779 0 496154 211524 57840 0 25778
25780 0 496105 211655 57880 0 25779
25781 0 496089 211717 57920 0 25780
25782 0 496071 211751 57960 0 25781
25783 6 496070 211804 58000 0 25782
25784 0 488033 249052 58240 0 1360
25785 0 487931 249062 58240 0 25784
25786 0 487850 249115 58280 0 25785
25787 0 487770 249248 58320 0 25786
25788 0 487612 249354 58400 0 25787
25789 0 487353 249528 58400 0 25788
25790 0 487213 249524 58400 0 25789
25791 0 487151 249521 58440 0 25790
25792 0 487050 249560 58520 0 25791
25793 0 486904 249598 58600 0 25792
25794 0 486767 249623 58680 0 25793
25795 0 486619 249620 58720 0 25794
25796 0 486436 249531 58800 0 25795
25797 0 486115 249401 58880 0 25796
25798 0 486083 249332 58960 0 25797
25799 0 486053 249248 59040 0 25798
25800 0 486015 249230 59080 0 25799
25801 6 485979 249216 59120 0 25800
25802 0 496173 221937 80360 0 9915
25803 0 496173 221937 80400 0 25802
25804 0 496084 221867 80440 0 25803
25805 0 495892 221704 80480 0 25804
25806 0 495583 221592 80480 0 25805
25807 0 495323 221482 80520 0 25806
25808 0 495103 221354 80560 0 25807
25809 5 495098 221342 80600 0 25808
25810 0 494822 221339 80600 0 25809
25811 0 494748 221287 80600 0 25810
25812 0 494708 221189 80680 0 25811
25813 0 494587 221160 80760 0 25812
25814 0 494427 221083 80840 0 25813
25815 5 494258 220980 80840 0 25814
25816 5 494222 220946 80880 0 25815
25817 0 493998 220717 80880 0 25816
25818 0 493882 220604 80880 0 25817
25819 6 493879 220590 80920 0 25818
25820 0 489257 219065 78560 0 21567
25821 0 489622 218962 78400 0 25820
25822 0 490315 218757 78400 0 25821
25823 0 490794 218613 78400 0 25822
25824 0 491033 218549 78520 0 25823
25825 5 491141 218514 78560 0 25824
25826 5 491486 218388 78560 0 25825
25827 0 491565 218355 78440 0 25826
25828 0 491710 218157 78320 0 25827
25829 0 491652 218119 78240 0 25828
25830 5 491593 218081 78160 0 25829
25831 0 491647 218205 78080 0 25830
25832 0 491667 218213 78000 0 25831
25833 5 491714 218257 77880 0 25832
25834 0 491461 218003 77880 0 25833
25835 0 491325 217924 77800 0 25834
25836 0 491246 217936 77640 0 25835
25837 6 491017 217968 77520 0 25836
25838 0 448354 237574 68280 0 5211
25839 0 448354 237574 68400 0 25838
25840 0 448351 237666 68560 0 25839
25841 5 448304 237744 68600 0 25840
25842 0 448295 237827 68720 0 25841
25843 0 448260 237977 68800 0 25842
25844 0 448131 238118 68880 0 25843
25845 0 448131 238118 68960 0 25844
25846 5 448099 238141 69000 0 25845
25847 0 447933 238271 69040 0 25846
25848 0 447888 238340 69080 0 25847
25849 0 447859 238434 69160 0 25848
25850 0 447840 238534 69280 0 25849
25851 0 447876 238693 69280 0 25850
25852 0 447874 238694 69360 0 25851
25853 0 447858 238725 69440 0 25852
25854 0 447858 238725 69480 0 25853
25855 6 447836 238722 69560 0 25854
25856 0 436311 118970 112000 0 1109
25857 0 436411 118834 111880 0 25856
25858 0 436647 118618 111760 0 25857
25859 0 436859 118494 111640 0 25858
25860 0 436971 118334 111520 0 25859
25861 0 437247 118022 111400 0 25860
25862 0 437775 117562 111360 0 25861
25863 0 438103 117270 111440 0 25862
25864 0 438131 117110 111320 0 25863
25865 0 437991 116994 111160 0 25864
25866 0 437883 116774 111080 0 25865
25867 0 437871 116598 110960 0 25866
25868 0 437907 116398 110880 0 25867
25869 0 437923 116107 110720 0 25868
25870 0 437931 115962 110640 0 25869
25871 0 438275 115778 110480 0 25870
25872 6 438339 115606 110240 0 25871
25873 0 412435 141675 151040 0 6609
25874 0 412335 141805 151040 0 25873
25875 0 412167 141845 151040 0 25874
25876 0 411985 142402 151040 0 25875
25877 5 411311 143327 151040 0 25876
25878 0 411316 143279 151120 0 25877
25879 0 411203 143397 151280 0 25878
25880 0 411064 143596 151360 0 25879
25881 0 410725 143699 151440 0 25880
25882 0 410561 143854 151560 0 25881
25883 0 410547 143823 151600 0 25882
25884 0 410246 144034 151720 0 25883
25885 0 410030 144157 151840 0 25884
25886 0 409895 144122 151920 0 25885
25887 0 409852 144127 152000 0 25886
25888 0 409688 144218 152160 0 25887
25889 6 409631 144166 152200 0 25888
25890 0 375135 168582 179040 0 10081
25891 0 375203 168734 179080 0 25890
25892 0 375327 169086 179200 0 25891
25893 0 375519 169242 179320 0 25892
25894 0 375767 170018 179360 0 25893
25895 5 376019 170370 179320 0 25894
25896 0 376019 170522 179200 0 25895
25897 0 376083 170580 179160 0 25896
25898 0 376087 171068 179080 0 25897
25899 0 376115 171164 178920 0 25898
25900 0 376132 171232 178840 0 25899
25901 0 375919 171080 178800 0 25900
25902 0 375807 170960 178720 0 25901
25903 0 375831 171036 178600 0 25902
25904 0 375855 171116 178440 0 25903
25905 0 375843 171160 178320 0 25904
25906 6 375883 171120 178240 0 25905
25907 0 395428 163030 171920 0 15787
25908 0 395504 162834 171800 0 25907
25909 0 395592 162730 171640 0 25908
25910 0 396340 162242 171600 0 25909
25911 0 396056 161786 171560 0 25910
25912 0 396172 160950 171560 0 25911
25913 5 396236 160702 171440 0 25912
25914 0 396772 160326 171440 0 25913
25915 0 397444 160446 171480 0 25914
25916 0 398032 160262 171560 0 25915
25917 5 398576 159618 171560 0 25916
25918 0 398692 159350 171480 0 25917
25919 0 398800 159238 171360 0 25918
25920 0 398776 159298 171080 0 25919
25921 0 398616 159394 170800 0 25920
25922 5 398640 159314 170720 0 25921
25923 6 399116 159174 170720 0 25922
25924 0 398233 155464 163320 0 17119
25925 0 398233 155464 163440 0 25924
25926 0 398241 155532 163560 0 25925
25927 0 398208 155555 163600 0 25926
25928 0 398169 155550 163720 0 25927
25929 0 398117 155566 163800 0 25928
25930 0 397913 155694 163880 0 25929
25931 0 397869 155798 163920 0 25930
25932 0 397841 155918 164000 0 25931
25933 0 397841 155950 164040 0 25932
25934 0 397777 156016 164120 0 25933
25935 0 397805 156052 164200 0 25934
25936 0 397893 156052 164280 0 25935
25937 5 397917 156060 164360 0 25936
25938 0 397793 156028 164440 0 25937
25939 0 397773 156032 164480 0 25938
25940 6 397785 156008 164560 0 25939
25941 0 466352 246612 32840 0 20621
25942 0 466408 246250 32840 0 25941
25943 0 466640 245826 32840 0 25942
25944 5 466646 245407 32840 0 25943
25945 0 466691 245209 32760 0 25944
25946 0 466655 244956 32720 0 25945
25947 0 466607 244763 32600 0 25946
25948 0 466363 244390 32600 0 25947
25949 0 466277 244202 32520 0 25948
25950 0 466102 244047 32520 0 25949
25951 0 466033 243871 32440 0 25950
25952 5 466005 243777 32400 0 25951
25953 0 465977 243683 32360 0 25952
25954 0 465849 243267 32280 0 25953
25955 5 465791 243218 32240 0 25954
25956 0 465732 243015 32240 0 25955
25957 6 465711 242964 32200 0 25956
25958 0 465029 246822 37120 0 2941
25959 0 464797 246792 37200 0 25958
25960 0 464565 246762 37280 0 25959
25961 0 464544 246742 37320 0 25960
25962 0 464483 246718 37360 0 25961
25963 0 464413 246691 37400 0 25962
25964 0 464319 246670 37480 0 25963
25965 0 464322 246685 37560 0 25964
25966 0 464319 246700 37600 0 25965
25967 0 464335 246691 37720 0 25966
25968 0 464377 246718 37760 0 25967
25969 0 464380 246667 37800 0 25968
25970 0 464398 246657 37840 0 25969
25971 0 464407 246648 37880 0 25970
25972 0 464432 246654 37920 0 25971
25973 0 464453 246654 37960 0 25972
25974 6 464450 246673 38000 0 25973
25975 0 476647 206279 46800 0 20933
25976 0 476647 206279 46880 0 25975
25977 0 476546 205620 46960 0 25976
25978 0 476543 205613 47040 0 25977
25979 0 476520 205659 47120 0 25978
25980 0 476503 205660 47200 0 25979
25981 0 476503 205660 47280 0 25980
25982 0 476471 205695 47360 0 25981
25983 0 476433 205693 47440 0 25982
25984 0 476374 205763 47480 0 25983
25985 0 476316 205833 47520 0 25984
25986 0 476263 205866 47560 0 25985
25987 0 476227 205820 47640 0 25986
25988 0 476219 205719 47680 0 25987
25989 0 476155 205582 47800 0 25988
25990 0 476056 205530 47880 0 25989
25991 6 475939 205515 47960 0 25990
25992 0 487866 213712 68480 0 10371
25993 0 487898 213668 68440 0 25992
25994 0 487952 213646 68400 0 25993
25995 0 488056 213588 68280 0 25994
25996 0 488206 213458 68240 0 25995
25997 0 488394 213281 68240 0 25996
25998 0 488515 213187 68240 0 25997
25999 5 488671 213110 68240 0 25998
26000 0 488673 213096 68120 0 25999
26001 0 488720 213071 68040 0 26000
26002 0 488789 213018 67920 0 26001
26003 5 488871 212978 67880 0 26002
26004 0 488891 212962 67800 0 26003
26005 0 488869 212988 67720 0 26004
26006 0 488935 213029 67680 0 26005
26007 0 489017 213062 67640 0 26006
26008 6 489065 213070 67560 0 26007
26009 0 468345 224095 53720 0 12018
26010 0 468434 224076 53680 0 26009
26011 0 468593 223834 53600 0 26010
26012 0 468486 223664 53520 0 26011
26013 0 468432 223598 53480 0 26012
26014 0 468203 223638 53440 0 26013
26015 0 468372 223443 53400 0 26014
26016 0 468438 223328 53360 0 26015
26017 0 468466 223245 53280 0 26016
26018 0 468477 223190 53200 0 26017
26019 0 468484 223147 53120 0 26018
26020 0 468488 223069 53040 0 26019
26021 0 468500 222866 52960 0 26020
26022 0 468592 223102 52800 0 26021
26023 0 468404 223217 52800 0 26022
26024 0 468304 223246 52800 0 26023
26025 6 468235 223179 52760 0 26024
26026 0 510623 223752 69480 0 12533
26027 0 510706 223332 69480 0 26026
26028 5 510706 223332 69520 0 26027
26029 0 510738 223340 69560 0 26028
26030 0 510934 223281 69560 0 26029
26031 0 511402 223139 69560 0 26030
26032 5 511701 223036 69560 0 26031
26033 0 511729 223028 69520 0 26032
26034 0 511925 222837 69440 0 26033
26035 0 512280 222607 69400 0 26034
26036 0 512368 222561 69360 0 26035
26037 5 512466 222525 69320 0 26036
26038 0 512512 222447 69200 0 26037
26039 0 512502 222326 69080 0 26038
26040 0 512485 222290 69000 0 26039
26041 0 512416 222263 68920 0 26040
26042 6 512363 222289 68840 0 26041
26043 0 463651 227945 72880 0 12902
26044 0 463689 227914 72840 0 26043
26045 0 463745 227862 72800 0 26044
26046 0 463879 227844 72680 0 26045
26047 0 463942 227860 72520 0 26046
26048 0 464100 227878 72280 0 26047
26049 0 464248 227916 72120 0 26048
26050 0 464380 227982 71920 0 26049
26051 0 464411 228087 71760 0 26050
26052 5 464448 228079 71600 0 26051
26053 0 464533 228081 71560 0 26052
26054 0 464582 228097 71440 0 26053
26055 0 464623 228110 71400 0 26054
26056 0 464643 228127 71360 0 26055
26057 0 464675 228137 71280 0 26056
26058 0 464736 228145 71160 0 26057
26059 6 464797 228155 71040 0 26058
26060 0 474153 277836 66280 0 13673
26061 0 474163 277852 66360 0 26060
26062 0 474187 277862 66440 0 26061
26063 0 474248 277864 66520 0 26062
26064 0 474367 277855 66600 0 26063
26065 0 474475 277900 66680 0 26064
26066 0 474502 278011 66720 0 26065
26067 0 474673 278079 66800 0 26066
26068 0 474829 278014 66880 0 26067
26069 0 474942 278006 66960 0 26068
26070 0 475026 277991 67040 0 26069
26071 0 475176 277991 67120 0 26070
26072 0 475234 277985 67200 0 26071
26073 0 475222 278028 67320 0 26072
26074 0 475204 278070 67400 0 26073
26075 0 475116 278193 67520 0 26074
26076 6 475010 278250 67600 0 26075
26077 0 506561 242146 63760 0 24124
26078 0 506652 242126 63800 0 26077
26079 0 506694 242048 63840 0 26078
26080 0 506714 242097 63880 0 26079
26081 0 506756 242089 63920 0 26080
26082 0 506785 242101 63960 0 26081
26083 0 506829 242092 63960 0 26082
26084 0 506890 242063 64000 0 26083
26085 0 506926 242058 64040 0 26084
26086 0 506949 242061 64080 0 26085
26087 0 506975 242046 64120 0 26086
26088 0 506996 242018 64160 0 26087
26089 0 507000 242006 64200 0 26088
26090 0 507000 241983 64240 0 26089
26091 0 506951 241936 64360 0 26090
26092 0 506942 241962 64400 0 26091
26093 6 506934 241988 64440 0 26092
26094 0 505270 225863 70520 0 12492
26095 5 505356 225846 70440 0 26094
26096 0 505755 225769 70440 0 26095
26097 0 506130 225841 70440 0 26096
26098 5 506676 225987 70440 0 26097
26099 0 506858 226074 70520 0 26098
26100 0 506919 226151 70600 0 26099
26101 0 506989 226230 70680 0 26100
26102 0 507168 226328 70760 0 26101
26103 0 507215 226423 70840 0 26102
26104 0 507273 226494 70920 0 26103
26105 0 507327 226681 70960 0 26104
26106 0 507302 226748 71040 0 26105
26107 0 507269 226853 71120 0 26106
26108 0 507207 226910 71160 0 26107
26109 0 507140 226990 71200 0 26108
26110 6 507176 226998 71240 0 26109
26111 0 499846 222153 66880 0 6917
26112 0 499646 222309 66880 0 26111
26113 0 499489 222308 66880 0 26112
26114 0 499389 222307 66840 0 26113
26115 0 499283 222356 66840 0 26114
26116 0 499160 222330 66800 0 26115
26117 0 499000 222264 66760 0 26116
26118 0 498835 222193 66680 0 26117
26119 0 498644 222178 66640 0 26118
26120 0 498389 222138 66640 0 26119
26121 0 498304 222078 66600 0 26120
26122 5 498226 222038 66480 0 26121
26123 0 497930 222029 66480 0 26122
26124 0 497517 222192 66480 0 26123
26125 0 497346 222266 66480 0 26124
26126 0 497195 222267 66480 0 26125
26127 6 497103 222244 66520 0 26126
26128 0 482491 265866 94720 0 15824
26129 0 482401 265904 94800 0 26128
26130 0 482302 265935 94840 0 26129
26131 0 482283 265916 94920 0 26130
26132 0 482281 265914 95000 0 26131
26133 0 482172 265912 95040 0 26132
26134 0 482116 265954 95120 0 26133
26135 0 482036 265994 95200 0 26134
26136 0 481951 266007 95280 0 26135
26137 0 481895 266009 95320 0 26136
26138 0 481810 265997 95400 0 26137
26139 0 481433 266121 95480 0 26138
26140 0 481192 266123 95520 0 26139
26141 0 481047 266158 95560 0 26140
26142 0 480795 266258 95600 0 26141
26143 0 480648 266336 95600 0 26142
26144 6 480551 266355 95640 0 26143
26145 0 472045 246610 28440 0 3031
26146 0 472066 246577 28400 0 26145
26147 0 472087 246544 28360 0 26146
26148 0 472133 246489 28280 0 26147
26149 0 472148 246572 28240 0 26148
26150 0 472139 246506 28200 0 26149
26151 0 472142 246500 28160 0 26150
26152 0 472145 246454 28120 0 26151
26153 0 472081 246445 28080 0 26152
26154 0 472075 246466 28040 0 26153
26155 0 472103 246633 28000 0 26154
26156 0 472091 246469 27960 0 26155
26157 0 472103 246500 27920 0 26156
26158 0 472121 246521 27880 0 26157
26159 0 472194 246688 27840 0 26158
26160 6 472206 246548 27800 0 26159
26161 5 391153 152534 165480 0 6447
26162 0 390162 152848 165480 0 26161
26163 0 389716 152898 165480 0 26162
26164 0 389116 152643 165480 0 26163
26165 0 388874 152634 165400 0 26164
26166 0 388481 152691 165400 0 26165
26167 0 387952 152512 165400 0 26166
26168 0 387414 152597 165400 0 26167
26169 0 387092 152714 165480 0 26168
26170 5 385862 152486 165480 0 26169
26171 0 385352 152315 165400 0 26170
26172 0 385082 152223 165360 0 26171
26173 0 385116 152215 165280 0 26172
26174 0 385144 152204 165200 0 26173
26175 0 385131 152211 165160 0 26174
26176 6 385119 152276 164880 0 26175
26177 0 496282 253944 39680 0 4379
26178 0 496200 253852 39680 0 26177
26179 0 496078 253776 39680 0 26178
26180 5 495945 253694 39680 0 26179
26181 0 495918 253597 39840 0 26180
26182 0 495940 253444 39960 0 26181
26183 0 495960 253462 40040 0 26182
26184 0 495997 253398 40120 0 26183
26185 0 496097 253363 40200 0 26184
26186 0 496149 253157 40200 0 26185
26187 0 496151 253073 40240 0 26186
26188 0 496111 253008 40320 0 26187
26189 0 496206 252884 40400 0 26188
26190 0 496242 252802 40480 0 26189
26191 0 496326 252702 40560 0 26190
26192 6 496308 252620 40600 0 26191
26193 0 465250 213360 40840 0 3914
26194 5 466080 213062 40840 0 26193
26195 0 466167 213052 40800 0 26194
26196 0 466298 213025 40720 0 26195
26197 5 466326 213020 40680 0 26196
26198 0 466355 213014 40640 0 26197
26199 0 466450 212891 40600 0 26198
26200 0 466515 212838 40520 0 26199
26201 5 466534 212813 40480 0 26200
26202 0 466617 212696 40440 0 26201
26203 0 466687 212614 40400 0 26202
26204 0 466830 212525 40320 0 26203
26205 0 466949 212357 40240 0 26204
26206 0 467039 212185 40200 0 26205
26207 0 467016 212096 40200 0 26206
26208 6 467028 212034 40240 0 26207
26209 0 495830 211183 66400 0 7447
26210 0 495976 211296 66400 0 26209
26211 0 495986 211324 66360 0 26210
26212 0 496204 211349 66280 0 26211
26213 0 496317 211359 66200 0 26212
26214 0 496463 211476 66120 0 26213
26215 0 496516 211532 66040 0 26214
26216 0 496547 211552 66000 0 26215
26217 0 496666 211581 65960 0 26216
26218 0 496807 211571 65880 0 26217
26219 5 496840 211595 65840 0 26218
26220 0 497207 211644 65840 0 26219
26221 0 497317 211667 65840 0 26220
26222 0 497303 211757 65840 0 26221
26223 5 497471 211823 65840 0 26222
26224 6 497334 211847 65800 0 26223
26225 0 462324 218796 69680 0 7839
26226 0 462288 218848 69600 0 26225
26227 5 462270 218855 69560 0 26226
26228 0 462306 218890 69480 0 26227
26229 0 462314 218963 69400 0 26228
26230 0 462312 218963 69320 0 26229
26231 0 462338 218971 69280 0 26230
26232 0 462365 218979 69240 0 26231
26233 0 462373 219044 69200 0 26232
26234 0 462360 219068 69160 0 26233
26235 0 462310 219220 69160 0 26234
26236 5 462184 219373 69160 0 26235
26237 0 462188 219403 69080 0 26236
26238 0 462210 219356 69040 0 26237
26239 0 462263 219337 69000 0 26238
26240 6 462308 219335 68960 0 26239
26241 0 490843 224547 50600 0 11755
26242 0 490850 224538 50560 0 26241
26243 0 491092 224539 50560 0 26242
26244 0 491134 224566 50600 0 26243
26245 0 491177 224661 50640 0 26244
26246 0 491231 224630 50680 0 26245
26247 0 491296 224654 50760 0 26246
26248 0 491397 224735 50800 0 26247
26249 0 491739 224861 50880 0 26248
26250 0 491842 224883 50920 0 26249
26251 0 491855 224805 50960 0 26250
26252 0 491877 224739 51000 0 26251
26253 0 491896 224666 51040 0 26252
26254 0 491889 224648 51080 0 26253
26255 0 491920 224630 51160 0 26254
26256 6 491926 224638 51200 0 26255
26257 0 457848 217036 67840 0 14544
26258 5 457834 217102 67760 0 26257
26259 0 457842 217107 67640 0 26258
26260 0 457814 217170 67560 0 26259
26261 5 457820 217160 67520 0 26260
26262 0 458369 217580 67520 0 26261
26263 5 458533 217653 67440 0 26262
26264 0 458618 217624 67400 0 26263
26265 0 458712 217573 67160 0 26264
26266 0 459007 217517 67160 0 26265
26267 0 459144 217367 67080 0 26266
26268 0 459226 217283 67040 0 26267
26269 0 459421 217185 67000 0 26268
26270 0 459580 217050 67000 0 26269
26271 0 459601 216925 67000 0 26270
26272 6 459584 216876 66960 0 26271
26273 0 513336 229900 60080 0 23739
26274 0 513349 229905 60200 0 26273
26275 5 513347 229904 60320 0 26274
26276 0 513222 229810 60440 0 26275
26277 5 513042 229805 60480 0 26276
26278 0 513081 229657 60480 0 26277
26279 0 513035 229589 60480 0 26278
26280 0 513015 229552 60520 0 26279
26281 0 512986 229572 60600 0 26280
26282 0 512940 229516 60640 0 26281
26283 0 512946 229357 60720 0 26282
26284 0 512947 229255 60760 0 26283
26285 0 512985 229219 60840 0 26284
26286 0 513023 229183 60920 0 26285
26287 0 512988 228973 61040 0 26286
26288 6 512990 228913 61160 0 26287
26289 0 483368 223240 61480 0 3698
26290 0 483502 223180 61600 0 26289
26291 0 483532 223136 61680 0 26290
26292 5 483478 223037 61720 0 26291
26293 0 483436 223024 61760 0 26292
26294 0 483439 223056 61800 0 26293
26295 0 483489 223073 61880 0 26294
26296 0 483490 223119 61920 0 26295
26297 0 483448 223171 61960 0 26296
26298 0 483360 223184 62000 0 26297
26299 0 483114 223137 62040 0 26298
26300 0 483041 223121 62080 0 26299
26301 0 482863 223096 62160 0 26300
26302 0 482677 223113 62240 0 26301
26303 0 482447 222988 62240 0 26302
26304 6 482366 222936 62280 0 26303
26305 0 477302 236526 29560 0 1780
26306 0 477302 236526 29680 0 26305
26307 0 477273 236508 29760 0 26306
26308 0 477294 236509 29840 0 26307
26309 0 477305 236502 29920 0 26308
26310 0 477286 236518 30000 0 26309
26311 0 477286 236518 30080 0 26310
26312 0 477264 236521 30160 0 26311
26313 0 477227 236538 30240 0 26312
26314 0 477162 236540 30320 0 26313
26315 0 477153 236536 30400 0 26314
26316 0 477151 236528 30480 0 26315
26317 0 477120 236488 30560 0 26316
26318 0 477106 236399 30640 0 26317
26319 6 477056 236368 30720 0 26318
26320 0 505531 223164 80040 0 21740
26321 5 505403 223075 80120 0 26320
26322 5 505339 223030 80160 0 26321
26323 0 505355 223024 80240 0 26322
26324 0 505282 223016 80320 0 26323
26325 0 505128 222928 80440 0 26324
26326 0 505109 222879 80600 0 26325
26327 0 505115 222834 80680 0 26326
26328 0 505102 222743 80800 0 26327
26329 0 505097 222713 80840 0 26328
26330 5 505171 222747 80880 0 26329
26331 0 505065 222558 80880 0 26330
26332 0 505055 222521 80920 0 26331
26333 0 505076 222447 81000 0 26332
26334 6 505078 222397 81040 0 26333
26335 0 464729 215605 64680 0 7778
26336 0 464847 215620 64720 0 26335
26337 0 465019 215580 64760 0 26336
26338 0 465118 215570 64840 0 26337
26339 0 465184 215559 64920 0 26338
26340 0 465173 215535 65040 0 26339
26341 0 465108 215489 65120 0 26340
26342 0 465098 215435 65200 0 26341
26343 0 465067 215355 65280 0 26342
26344 0 465036 215192 65400 0 26343
26345 0 464969 215124 65520 0 26344
26346 0 464987 215122 65560 0 26345
26347 0 465023 215119 65640 0 26346
26348 0 465292 214934 65720 0 26347
26349 6 465411 214848 65760 0 26348
26350 0 499320 225399 51720 0 4894
26351 0 499397 225400 51640 0 26350
26352 0 499481 225417 51520 0 26351
26353 0 499581 225334 51440 0 26352
26354 0 499636 225278 51360 0 26353
26355 0 499669 225178 51280 0 26354
26356 5 499658 225164 51240 0 26355
26357 0 499623 225277 51120 0 26356
26358 0 499587 225309 51000 0 26357
26359 0 499609 225415 50920 0 26358
26360 0 499507 225413 50840 0 26359
26361 5 499467 225304 50760 0 26360
26362 0 499592 225246 50760 0 26361
26363 0 499697 225160 50760 0 26362
26364 6 499781 225068 50720 0 26363
26365 0 511747 225568 69040 0 19687
26366 5 511781 225618 69160 0 26365
26367 0 511468 225990 69160 0 26366
26368 0 511341 226351 69160 0 26367
26369 0 511341 226351 69200 0 26368
26370 0 511380 226612 69280 0 26369
26371 0 511369 226765 69360 0 26370
26372 0 511460 227136 69360 0 26371
26373 0 511555 227596 69360 0 26372
26374 0 511533 227751 69200 0 26373
26375 0 511564 227991 69040 0 26374
26376 0 511690 228662 68960 0 26375
26377 0 511797 228889 68880 0 26376
26378 0 511761 229197 68880 0 26377
26379 6 511688 229287 68840 0 26378
26380 0 473319 225094 74080 0 23172
26381 0 472995 225031 74080 0 26380
26382 0 472900 224952 74040 0 26381
26383 0 472709 224925 73960 0 26382
26384 0 472479 224824 73800 0 26383
26385 0 472254 224659 73720 0 26384
26386 0 472217 224684 73640 0 26385
26387 0 472216 224685 73520 0 26386
26388 0 472188 224659 73440 0 26387
26389 0 472132 224724 73320 0 26388
26390 0 471941 224655 73080 0 26389
26391 0 471857 224735 73080 0 26390
26392 0 471756 224764 72960 0 26391
26393 0 471627 224810 72840 0 26392
26394 6 471290 224885 72760 0 26393
26395 0 498581 242537 61560 0 4108
26396 0 498669 242471 61520 0 26395
26397 0 498775 242428 61480 0 26396
26398 0 498809 242403 61440 0 26397
26399 0 498576 242379 61400 0 26398
26400 0 498832 242418 61360 0 26399
26401 0 498912 242425 61280 0 26400
26402 0 498948 242391 61200 0 26401
26403 0 499035 242203 61120 0 26402
26404 0 499009 242145 61040 0 26403
26405 0 498923 242064 61000 0 26404
26406 0 498896 242022 60960 0 26405
26407 0 498869 241981 60920 0 26406
26408 0 498860 241948 60840 0 26407
26409 6 498904 241926 60760 0 26408
26410 0 448801 251280 65000 0 8483
26411 0 448934 251285 64960 0 26410
26412 0 449029 251317 64920 0 26411
26413 0 449208 251342 64760 0 26412
26414 0 449347 251355 64720 0 26413
26415 0 449444 251336 64680 0 26414
26416 0 449554 251367 64640 0 26415
26417 0 449729 251386 64560 0 26416
26418 0 450020 251398 64440 0 26417
26419 0 450352 251500 64280 0 26418
26420 0 450627 251568 64120 0 26419
26421 0 450816 251615 64080 0 26420
26422 0 450854 251633 64000 0 26421
26423 0 450990 251611 63920 0 26422
26424 6 451054 251640 63880 0 26423
26425 0 488228 262241 97680 0 15862
26426 0 488128 262508 97680 0 26425
26427 0 487824 262757 97680 0 26426
26428 0 487741 262876 97680 0 26427
26429 0 487495 262996 97680 0 26428
26430 0 487269 263097 97720 0 26429
26431 5 487285 263138 97800 0 26430
26432 0 486958 263480 97800 0 26431
26433 0 486790 263689 97800 0 26432
26434 0 486736 263921 97800 0 26433
26435 0 486751 264056 97800 0 26434
26436 0 486754 264054 97840 0 26435
26437 0 486761 264049 97920 0 26436
26438 0 486865 264079 98000 0 26437
26439 6 486925 264163 98080 0 26438
26440 0 459744 239621 29520 0 2510
26441 0 460284 238717 29480 0 26440
26442 0 460456 238341 29360 0 26441
26443 0 460579 238113 29320 0 26442
26444 5 460779 237889 29320 0 26443
26445 0 460813 237756 29280 0 26444
26446 0 460809 237748 29240 0 26445
26447 0 460812 237735 29200 0 26446
26448 0 460784 237726 29160 0 26447
26449 0 460728 237687 29080 0 26448
26450 0 460691 237691 29040 0 26449
26451 0 460641 237686 29000 0 26450
26452 0 460651 237693 28960 0 26451
26453 6 460683 237716 28920 0 26452
26454 0 482046 244875 28840 0 3075
26455 0 482249 244981 28880 0 26454
26456 0 482543 245018 28920 0 26455
26457 0 482916 245117 28920 0 26456
26458 0 483122 245210 28960 0 26457
26459 0 483280 245323 28960 0 26458
26460 0 483374 245483 28920 0 26459
26461 0 483389 245505 28880 0 26460
26462 0 483580 245641 28800 0 26461
26463 0 483762 245683 28760 0 26462
26464 5 483983 245841 28720 0 26463
26465 0 484343 245993 28720 0 26464
26466 0 484528 245982 28720 0 26465
26467 6 484607 245981 28760 0 26466
26468 0 378291 167242 176720 0 10064
26469 0 378131 167226 176640 0 26468
26470 0 378151 167302 176480 0 26469
26471 0 378011 167426 176320 0 26470
26472 0 377883 167538 176200 0 26471
26473 0 377831 167714 176040 0 26472
26474 0 377767 167846 175920 0 26473
26475 0 377715 167962 175800 0 26474
26476 0 377655 167974 175680 0 26475
26477 0 377503 167954 175640 0 26476
26478 0 377503 167974 175560 0 26477
26479 0 377399 168026 175480 0 26478
26480 0 377327 168022 175400 0 26479
26481 6 377251 168002 175280 0 26480
26482 0 487213 261925 45520 0 3297
26483 0 487108 261992 45520 0 26482
26484 0 486964 261987 45520 0 26483
26485 0 486860 262151 45600 0 26484
26486 0 486715 262195 45640 0 26485
26487 0 486711 262217 45680 0 26486
26488 0 486601 262241 45720 0 26487
26489 0 486518 262266 45800 0 26488
26490 0 486389 262230 45880 0 26489
26491 0 486110 262061 45920 0 26490
26492 5 485865 261884 45960 0 26491
26493 0 485885 261763 46040 0 26492
26494 0 485827 261618 46080 0 26493
26495 6 485800 261569 46120 0 26494
26496 0 505481 229409 35360 0 14475
26497 0 505446 229209 35440 0 26496
26498 0 505395 229121 35480 0 26497
26499 0 505445 229129 35520 0 26498
26500 5 505445 229129 35640 0 26499
26501 0 505415 229013 35680 0 26500
26502 0 505420 228898 35760 0 26501
26503 0 505509 228765 35760 0 26502
26504 0 505688 228732 35760 0 26503
26505 0 505769 228744 35760 0 26504
26506 0 505868 228736 35760 0 26505
26507 0 505900 228730 35720 0 26506
26508 0 505945 228735 35680 0 26507
26509 6 506054 228762 35640 0 26508
26510 0 461441 269801 56160 0 13542
26511 0 461455 269815 56120 0 26510
26512 0 461466 269654 56040 0 26511
26513 0 461396 269625 56000 0 26512
26514 0 461316 269584 55960 0 26513
26515 0 461307 269551 55920 0 26514
26516 0 461319 269502 55880 0 26515
26517 0 461351 269389 55840 0 26516
26518 0 461427 269188 55800 0 26517
26519 5 461410 269112 55680 0 26518
26520 0 461445 268899 55680 0 26519
26521 0 461510 268822 55680 0 26520
26522 0 461512 268812 55640 0 26521
26523 6 461514 268802 55600 0 26522
26524 0 434646 237932 67680 0 22857
26525 0 434462 237832 67760 0 26524
26526 0 434312 237823 67800 0 26525
26527 0 434270 237818 67880 0 26526
26528 0 434219 237784 67960 0 26527
26529 0 434218 237749 68000 0 26528
26530 0 434195 237689 68080 0 26529
26531 0 434171 237561 68120 0 26530
26532 5 434173 237549 68160 0 26531
26533 0 434091 237476 68160 0 26532
26534 0 433743 237324 68160 0 26533
26535 0 433612 237223 68160 0 26534
26536 0 433598 237174 68280 0 26535
26537 6 433578 237148 68320 0 26536
26538 0 490382 256380 61480 0 12126
26539 0 490178 256393 61480 0 26538
26540 0 489960 256438 61480 0 26539
26541 0 489889 256376 61520 0 26540
26542 0 489740 256442 61520 0 26541
26543 0 489665 256512 61480 0 26542
26544 0 489533 256537 61440 0 26543
26545 0 489285 256502 61440 0 26544
26546 5 489060 256338 61440 0 26545
26547 0 488980 256486 61400 0 26546
26548 0 488909 256580 61320 0 26547
26549 0 488733 256717 61280 0 26548
26550 0 488516 256931 61280 0 26549
26551 6 488524 256922 61320 0 26550
26552 0 471485 264408 57040 0 22909
26553 0 471696 264395 56920 0 26552
26554 0 471971 264329 56840 0 26553
26555 0 471960 264310 56800 0 26554
26556 0 472012 264223 56720 0 26555
26557 0 472119 264130 56640 0 26556
26558 0 472206 264022 56560 0 26557
26559 0 472358 263956 56480 0 26558
26560 5 472564 263866 56440 0 26559
26561 0 472914 263926 56440 0 26560
26562 0 472945 263888 56400 0 26561
26563 0 473026 263905 56360 0 26562
26564 0 473063 263983 56360 0 26563
26565 6 473091 264006 56320 0 26564
26566 0 492180 252925 63480 0 24763
26567 0 491947 252796 63680 0 26566
26568 0 492071 252648 63760 0 26567
26569 5 492256 252396 63760 0 26568
26570 0 492227 252364 63880 0 26569
26571 0 492283 252275 63960 0 26570
26572 0 492260 252171 64040 0 26571
26573 0 492289 251860 64120 0 26572
26574 0 492292 251862 64200 0 26573
26575 5 492295 251864 64240 0 26574
26576 0 492169 251567 64240 0 26575
26577 0 492030 251383 64240 0 26576
26578 0 491972 251383 64240 0 26577
26579 6 491872 251379 64200 0 26578
26580 0 470579 271924 69440 0 13613
26581 0 470419 271989 69520 0 26580
26582 0 470191 272105 69680 0 26581
26583 0 470169 272082 69760 0 26582
26584 0 469988 272192 69880 0 26583
26585 0 469944 272203 69920 0 26584
26586 0 469909 272210 69960 0 26585
26587 0 469461 272551 69960 0 26586
26588 0 469221 272736 69960 0 26587
26589 0 469105 272967 69960 0 26588
26590 0 469049 273034 70000 0 26589
26591 0 469033 273183 70040 0 26590
26592 0 468999 273354 70080 0 26591
26593 6 468964 273507 70280 0 26592
26594 0 409739 138246 154440 0 6575
26595 0 409506 138058 154440 0 26594
26596 0 409148 137926 154440 0 26595
26597 5 409272 136760 154440 0 26596
26598 0 409337 136915 154600 0 26597
26599 0 409367 136956 154640 0 26598
26600 0 409345 136923 154800 0 26599
26601 0 409341 136908 154960 0 26600
26602 0 409180 136851 155160 0 26601
26603 0 409215 136873 155240 0 26602
26604 0 409238 136888 155280 0 26603
26605 0 409288 136889 155400 0 26604
26606 6 409313 136909 155440 0 26605
26607 0 366643 154950 163120 0 15077
26608 0 366645 155016 163160 0 26607
26609 0 366665 155075 163200 0 26608
26610 0 366416 154961 163320 0 26609
26611 0 366373 154799 163440 0 26610
26612 0 366395 154801 163560 0 26611
26613 0 366410 154680 163600 0 26612
26614 0 366472 154611 163720 0 26613
26615 0 366425 154549 163800 0 26614
26616 0 366504 154503 163960 0 26615
26617 0 366485 154457 164000 0 26616
26618 0 366508 154406 164080 0 26617
26619 6 366491 154391 164120 0 26618
26620 0 501276 220894 36560 0 12637
26621 0 501323 220772 36560 0 26620
26622 0 501285 220610 36520 0 26621
26623 0 501206 220492 36440 0 26622
26624 0 501261 220365 36320 0 26623
26625 0 501470 220266 36200 0 26624
26626 0 501770 220029 36200 0 26625
26627 0 501828 219753 36200 0 26626
26628 0 501738 219428 36200 0 26627
26629 0 501732 219044 36200 0 26628
26630 0 501727 219006 36240 0 26629
26631 0 501729 218865 36280 0 26630
26632 6 501746 218734 36320 0 26631
26633 0 499071 210873 68120 0 7420
26634 0 499124 210695 68080 0 26633
26635 0 499191 210591 68040 0 26634
26636 0 499259 210556 68040 0 26635
26637 0 499259 210556 68000 0 26636
26638 0 499229 210573 67960 0 26637
26639 0 499222 210575 67920 0 26638
26640 0 499222 210575 67880 0 26639
26641 0 499201 210587 67840 0 26640
26642 0 499184 210603 67800 0 26641
26643 0 499182 210637 67760 0 26642
26644 0 499173 210675 67720 0 26643
26645 6 499166 210753 67680 0 26644
26646 5 497175 212748 45680 0 4949
26647 0 497206 212730 45640 0 26646
26648 0 497420 212738 45560 0 26647
26649 0 497554 212665 45400 0 26648
26650 0 497618 212580 45320 0 26649
26651 0 497631 212569 45160 0 26650
26652 0 497742 212313 44920 0 26651
26653 0 497766 212227 44880 0 26652
26654 0 497788 212154 44680 0 26653
26655 0 497834 212111 44480 0 26654
26656 5 497889 212130 44400 0 26655
26657 0 498201 212154 44400 0 26656
26658 6 498302 212178 44480 0 26657
26659 0 442073 250770 56120 0 22069
26660 0 442179 250697 56160 0 26659
26661 0 442257 250569 56240 0 26660
26662 0 442383 250496 56280 0 26661
26663 0 442456 250475 56320 0 26662
26664 0 442540 250423 56360 0 26663
26665 0 442730 250378 56400 0 26664
26666 0 442806 250319 56440 0 26665
26667 0 443001 250243 56480 0 26666
26668 0 443231 250220 56520 0 26667
26669 0 443278 250162 56560 0 26668
26670 0 443241 250160 56600 0 26669
26671 6 443242 250122 56640 0 26670
26672 0 514551 234034 63800 0 14299
26673 0 514518 234128 63840 0 26672
26674 0 514511 234225 63920 0 26673
26675 0 514510 234227 63960 0 26674
26676 5 514411 234395 63960 0 26675
26677 0 514411 234395 64040 0 26676
26678 0 514417 234418 64120 0 26677
26679 0 514348 234388 64200 0 26678
26680 0 514337 234374 64280 0 26679
26681 0 514331 234366 64320 0 26680
26682 0 514269 234394 64400 0 26681
26683 0 514193 234467 64480 0 26682
26684 6 514089 234486 64560 0 26683
26685 0 484609 219309 78200 0 21555
26686 0 484335 219438 78200 0 26685
26687 0 484490 219376 78240 0 26686
26688 0 484505 219517 78280 0 26687
26689 0 484485 219536 78320 0 26688
26690 0 484425 219575 78400 0 26689
26691 0 484370 219578 78480 0 26690
26692 0 484072 219588 78480 0 26691
26693 0 483964 219661 78440 0 26692
26694 0 483813 219812 78440 0 26693
26695 0 483749 219929 78400 0 26694
26696 0 483682 220005 78360 0 26695
26697 6 483483 220039 78360 0 26696
26698 0 517064 227962 56560 0 22114
26699 0 517106 227917 56560 0 26698
26700 0 517127 227818 56560 0 26699
26701 0 517175 227751 56520 0 26700
26702 0 517213 227515 56480 0 26701
26703 0 517217 227446 56400 0 26702
26704 0 517170 227317 56400 0 26703
26705 0 517145 227216 56400 0 26704
26706 0 517151 227194 56360 0 26705
26707 0 517160 227052 56360 0 26706
26708 0 517013 227008 56360 0 26707
26709 0 516912 226831 56360 0 26708
26710 6 516912 226832 56320 0 26709
26711 0 508523 233899 54000 0 14654
26712 0 508538 233986 54000 0 26711
26713 0 508546 234030 54040 0 26712
26714 0 508484 234237 54040 0 26713
26715 0 508444 234288 54040 0 26714
26716 0 508446 234331 54120 0 26715
26717 0 508433 234369 54160 0 26716
26718 0 508413 234433 54160 0 26717
26719 0 508442 234451 54120 0 26718
26720 0 508494 234500 54040 0 26719
26721 0 508515 234569 53960 0 26720
26722 0 508484 234612 53880 0 26721
26723 6 508414 234636 53800 0 26722
26724 0 487362 262045 62560 0 6265
26725 0 487541 261935 62560 0 26724
26726 0 487729 261851 62640 0 26725
26727 0 487892 261740 62680 0 26726
26728 0 488046 261647 62680 0 26727
26729 0 488265 261526 62760 0 26728
26730 0 488343 261480 62840 0 26729
26731 0 488437 261416 62920 0 26730
26732 0 488492 261363 63000 0 26731
26733 0 488506 261302 63040 0 26732
26734 0 488527 261214 63120 0 26733
26735 0 488615 261204 63160 0 26734
26736 6 488679 261165 63200 0 26735
26737 0 458774 257519 58960 0 10726
26738 5 458900 257373 59000 0 26737
26739 0 458816 256955 59080 0 26738
26740 5 458823 256927 59120 0 26739
26741 0 458830 256899 59160 0 26740
26742 5 458691 256732 59240 0 26741
26743 0 457841 256196 59240 0 26742
26744 0 457347 255513 59240 0 26743
26745 0 457186 255409 59320 0 26744
26746 0 456887 255165 59400 0 26745
26747 5 456664 255172 59440 0 26746
26748 0 456741 255172 59480 0 26747
26749 6 456581 255158 59560 0 26748
26750 0 476464 261468 59600 0 18183
26751 0 476505 261425 59760 0 26750
26752 0 476548 261372 59920 0 26751
26753 0 476618 261302 60040 0 26752
26754 0 476785 261311 60120 0 26753
26755 0 476843 261316 60160 0 26754
26756 0 476897 261314 60200 0 26755
26757 0 477024 261191 60200 0 26756
26758 0 477065 261177 60280 0 26757
26759 0 477040 261076 60320 0 26758
26760 0 477041 260963 60400 0 26759
26761 0 477076 260868 60440 0 26760
26762 6 477082 260909 60480 0 26761
26763 0 485987 226952 61960 0 25040
26764 0 485969 226962 61920 0 26763
26765 0 485883 226952 61880 0 26764
26766 0 485859 226985 61840 0 26765
26767 0 485837 227060 61800 0 26766
26768 0 485832 227146 61720 0 26767
26769 0 485816 227161 61640 0 26768
26770 0 485803 227167 61560 0 26769
26771 5 485803 227171 61520 0 26770
26772 0 485688 227166 61440 0 26771
26773 0 485429 227347 61440 0 26772
26774 0 485324 227513 61440 0 26773
26775 6 485320 227472 61360 0 26774
26776 0 480091 230319 67160 0 9360
26777 0 480194 230302 67120 0 26776
26778 0 480382 230298 67080 0 26777
26779 0 480855 230712 67080 0 26778
26780 0 480892 230695 66800 0 26779
26781 0 481021 230634 66640 0 26780
26782 5 481116 230622 66600 0 26781
26783 0 481850 230705 66600 0 26782
26784 0 482008 230611 66600 0 26783
26785 0 482098 230598 66600 0 26784
26786 0 482162 230534 66600 0 26785
26787 0 482154 230524 66560 0 26786
26788 6 482152 230475 66520 0 26787
26789 0 395719 135729 162720 0 21166
26790 0 395760 135715 162840 0 26789
26791 0 395798 135786 163040 0 26790
26792 0 395902 135755 163160 0 26791
26793 0 395862 135709 163240 0 26792
26794 0 395812 135698 163280 0 26793
26795 0 395724 135532 163400 0 26794
26796 0 395716 135476 163440 0 26795
26797 0 395706 135461 163560 0 26796
26798 0 395637 135416 163680 0 26797
26799 0 395496 135473 163720 0 26798
26800 6 395367 135516 163760 0 26799
26801 0 389484 153043 176480 0 11509
26802 0 389114 152430 176480 0 26801
26803 0 388821 152151 176440 0 26802
26804 0 388712 151732 176360 0 26803
26805 0 388544 151429 176320 0 26804
26806 0 388259 151048 176320 0 26805
26807 5 387765 150116 176320 0 26806
26808 0 387704 149851 176240 0 26807
26809 0 387675 149826 176200 0 26808
26810 0 387645 149815 176160 0 26809
26811 0 387750 149999 176040 0 26810
26812 6 387809 150268 175920 0 26811
26813 0 487092 251063 31480 0 9139
26814 0 486924 251081 31480 0 26813
26815 0 486825 251073 31400 0 26814
26816 0 486792 251114 31360 0 26815
26817 0 486644 251164 31280 0 26816
26818 0 486605 251194 31200 0 26817
26819 0 486492 251277 31120 0 26818
26820 0 486374 251300 31040 0 26819
26821 5 486154 251400 31000 0 26820
26822 0 486202 251523 31000 0 26821
26823 0 486195 251520 31040 0 26822
26824 6 486214 251522 31080 0 26823
26825 0 446134 239745 32040 0 23367
26826 0 446015 239655 31920 0 26825
26827 0 445980 239547 31800 0 26826
26828 0 445887 239480 31760 0 26827
26829 0 445863 239454 31720 0 26828
26830 0 445809 239407 31680 0 26829
26831 0 445766 239344 31640 0 26830
26832 0 445705 239319 31600 0 26831
26833 0 445674 239319 31560 0 26832
26834 0 445632 239296 31520 0 26833
26835 0 445601 239271 31480 0 26834
26836 6 445543 239252 31440 0 26835
26837 0 382826 166363 174800 0 10047
26838 0 382902 166351 174960 0 26837
26839 0 383054 166207 175040 0 26838
26840 0 383156 166035 175120 0 26839
26841 0 383216 165863 175200 0 26840
26842 0 383284 165587 175280 0 26841
26843 0 383336 165439 175400 0 26842
26844 0 383372 165295 175600 0 26843
26845 0 383488 165147 175720 0 26844
26846 0 383528 164895 175880 0 26845
26847 0 383544 164679 175880 0 26846
26848 6 383544 164531 175960 0 26847
26849 0 464982 248963 28640 0 3014
26850 0 464870 249020 28600 0 26849
26851 0 464645 249048 28600 0 26850
26852 5 464272 249175 28600 0 26851
26853 0 464024 249190 28600 0 26852
26854 0 464009 249157 28560 0 26853
26855 0 463936 249190 28520 0 26854
26856 0 463802 249223 28480 0 26855
26857 0 463654 249260 28360 0 26856
26858 0 463633 249286 28320 0 26857
26859 0 463606 249280 28280 0 26858
26860 6 463581 249401 28240 0 26859
26861 0 501494 208692 49840 0 21808
26862 0 501488 208622 49800 0 26861
26863 0 501518 208605 49760 0 26862
26864 0 501564 208576 49720 0 26863
26865 0 501564 208519 49640 0 26864
26866 0 501590 208484 49600 0 26865
26867 0 501618 208446 49560 0 26866
26868 0 501615 208396 49520 0 26867
26869 0 501595 208384 49480 0 26868
26870 0 501573 208341 49440 0 26869
26871 0 501617 208326 49400 0 26870
26872 6 501655 208322 49320 0 26871
26873 0 505080 209378 59920 0 20077
26874 0 505244 209308 59960 0 26873
26875 0 505249 209123 59960 0 26874
26876 5 505244 209000 59960 0 26875
26877 0 505298 209096 60040 0 26876
26878 0 505408 209060 60120 0 26877
26879 0 505421 209065 60160 0 26878
26880 0 505447 209057 60200 0 26879
26881 0 505505 209047 60240 0 26880
26882 0 505505 209047 60280 0 26881
26883 0 505510 209051 60320 0 26882
26884 6 505510 209051 60360 0 26883
26885 0 503790 261277 60800 0 12456
26886 0 503771 261258 60840 0 26885
26887 0 503758 261180 60880 0 26886
26888 0 503708 261057 60920 0 26887
26889 0 503690 261001 61000 0 26888
26890 0 503670 260815 61040 0 26889
26891 0 503659 260645 61120 0 26890
26892 0 503674 260525 61160 0 26891
26893 5 503677 260449 61200 0 26892
26894 0 503622 260333 61280 0 26893
26895 0 503575 260188 61360 0 26894
26896 6 503682 260095 61400 0 26895
26897 0 496265 269923 58840 0 6379
26898 0 496283 269995 58720 0 26897
26899 0 496358 270123 58640 0 26898
26900 0 496343 270080 58560 0 26899
26901 0 496287 270056 58480 0 26900
26902 0 496221 270071 58400 0 26901
26903 0 496221 270071 58320 0 26902
26904 0 496235 270111 58240 0 26903
26905 0 496260 270211 58160 0 26904
26906 0 496227 270263 58120 0 26905
26907 0 496180 270341 58120 0 26906
26908 6 496192 270404 58080 0 26907
26909 0 492347 218446 69040 0 20738
26910 0 492348 218446 69120 0 26909
26911 0 492470 218344 69240 0 26910
26912 0 492471 218357 69320 0 26911
26913 5 492598 218171 69600 0 26912
26914 0 492531 218025 69600 0 26913
26915 0 492512 218001 69680 0 26914
26916 0 492493 217983 69720 0 26915
26917 0 492499 217974 69760 0 26916
26918 0 492423 217955 69800 0 26917
26919 0 492379 217952 69920 0 26918
26920 6 492379 217952 70000 0 26919
26921 0 495428 224825 60480 0 17931
26922 0 495260 224895 60440 0 26921
26923 0 495205 224910 60360 0 26922
26924 0 495128 224934 60320 0 26923
26925 5 495051 224959 60280 0 26924
26926 0 494966 224982 60200 0 26925
26927 0 495043 224924 60120 0 26926
26928 0 495060 224850 60040 0 26927
26929 5 495138 224797 59960 0 26928
26930 5 495130 224775 59920 0 26929
26931 0 494859 224672 59920 0 26930
26932 6 494796 224669 59880 0 26931
26933 0 494481 252200 63880 0 24773
26934 0 494596 252009 63960 0 26933
26935 0 494615 251992 64040 0 26934
26936 5 494735 251911 64160 0 26935
26937 0 494697 251656 64160 0 26936
26938 0 494691 251492 64160 0 26937
26939 0 494704 251452 64200 0 26938
26940 0 494536 251365 64200 0 26939
26941 0 494226 251272 64320 0 26940
26942 0 494189 251288 64360 0 26941
26943 0 494178 251318 64400 0 26942
26944 6 494168 251347 64440 0 26943
26945 0 504677 213858 70960 0 12735
26946 0 504563 213916 70960 0 26945
26947 0 504525 213929 70920 0 26946
26948 0 504463 213900 70840 0 26947
26949 0 504417 213898 70760 0 26948
26950 0 504347 213869 70680 0 26949
26951 0 504315 213840 70600 0 26950
26952 0 504267 213828 70520 0 26951
26953 0 504156 213790 70400 0 26952
26954 0 504069 213794 70320 0 26953
26955 0 504056 213756 70240 0 26954
26956 6 503835 213750 70160 0 26955
26957 0 513154 235857 73360 0 6060
26958 5 513180 235867 73320 0 26957
26959 0 513195 235972 73280 0 26958
26960 0 513189 236001 73240 0 26959
26961 0 513220 236013 73160 0 26960
26962 0 513245 236083 73040 0 26961
26963 0 513250 236123 72920 0 26962
26964 0 513249 236151 72800 0 26963
26965 0 513290 236178 72680 0 26964
26966 0 513318 236288 72520 0 26965
26967 0 513313 236326 72400 0 26966
26968 6 513311 236328 72280 0 26967
26969 0 472299 219978 56600 0 11973
26970 0 472266 220011 56440 0 26969
26971 0 472255 220064 56320 0 26970
26972 0 472255 220064 56200 0 26971
26973 0 472255 220064 56120 0 26972
26974 0 472259 220069 56000 0 26973
26975 0 472260 220070 55920 0 26974
26976 0 472269 220114 55840 0 26975
26977 0 472474 220409 55760 0 26976
26978 0 472580 220466 55720 0 26977
26979 0 472674 220540 55720 0 26978
26980 6 472729 220559 55760 0 26979
26981 0 511850 225639 69320 0 26366
26982 0 511868 225644 69360 0 26981
26983 0 511956 225621 69440 0 26982
26984 0 512074 225647 69520 0 26983
26985 0 512132 225657 69600 0 26984
26986 0 512152 225657 69680 0 26985
26987 0 512163 225648 69760 0 26986
26988 0 512213 225644 69920 0 26987
26989 0 512347 225614 70000 0 26988
26990 5 512510 225554 70120 0 26989
26991 0 512624 225589 70120 0 26990
26992 6 512630 225603 70160 0 26991
26993 0 489753 251542 63160 0 12101
26994 0 489749 251566 63280 0 26993
26995 0 489826 251563 63400 0 26994
26996 0 489932 251565 63480 0 26995
26997 0 489885 251478 63560 0 26996
26998 0 489588 251481 63640 0 26997
26999 0 489482 251440 63720 0 26998
27000 0 489240 251097 63800 0 26999
27001 0 489074 250957 63800 0 27000
27002 0 489083 250952 63840 0 27001
27003 0 488884 250752 63880 0 27002
27004 6 488676 250671 63880 0 27003
27005 0 509920 236641 60440 0 23900
27006 0 509905 236641 60520 0 27005
27007 0 509870 236655 60560 0 27006
27008 0 509864 236665 60600 0 27007
27009 0 509834 236598 60640 0 27008
27010 0 509863 236485 60680 0 27009
27011 0 509791 236429 60760 0 27010
27012 0 509718 236365 60800 0 27011
27013 0 509686 236233 60880 0 27012
27014 0 509656 236200 60960 0 27013
27015 0 509587 236208 61040 0 27014
27016 6 509545 236223 61120 0 27015
27017 0 504615 233478 76960 0 5996
27018 0 504583 233352 77200 0 27017
27019 0 504506 233022 77320 0 27018
27020 0 504547 232504 77480 0 27019
27021 0 504669 232260 77600 0 27020
27022 0 504726 231902 77720 0 27021
27023 5 504751 231834 77760 0 27022
27024 0 504928 231686 77760 0 27023
27025 0 505000 231763 77680 0 27024
27026 0 505012 231780 77600 0 27025
27027 0 504994 231842 77480 0 27026
27028 6 504976 231841 77400 0 27027
27029 0 489362 247081 75480 0 1206
27030 0 489165 247025 75480 0 27029
27031 0 489114 247034 75440 0 27030
27032 0 489039 247052 75400 0 27031
27033 0 488916 247034 75360 0 27032
27034 0 488955 246919 75360 0 27033
27035 0 488958 246856 75320 0 27034
27036 0 488956 246843 75280 0 27035
27037 0 488942 246693 75240 0 27036
27038 0 488915 246591 75160 0 27037
27039 0 488842 246553 75080 0 27038
27040 6 488593 246587 75000 0 27039
27041 0 382199 159648 157640 0 16496
27042 0 382232 159664 157600 0 27041
27043 0 382262 159687 157560 0 27042
27044 0 382322 159734 157480 0 27043
27045 0 382373 159775 157440 0 27044
27046 0 382436 159807 157400 0 27045
27047 0 382484 159791 157280 0 27046
27048 0 382493 159742 157160 0 27047
27049 0 382384 159827 157040 0 27048
27050 0 382380 159806 156960 0 27049
27051 6 382365 159753 156920 0 27050
27052 0 395843 143930 170440 0 20156
27053 0 396148 143851 170440 0 27052
27054 0 396200 144088 170400 0 27053
27055 0 396255 144084 170320 0 27054
27056 0 396320 144184 170240 0 27055
27057 0 396301 144327 170160 0 27056
27058 0 396310 144416 170080 0 27057
27059 0 396245 144430 169960 0 27058
27060 0 396154 144353 169880 0 27059
27061 0 395972 144199 169720 0 27060
27062 6 395900 144241 169680 0 27061
27063 0 473792 261217 31400 0 17254
27064 0 473750 261154 31360 0 27063
27065 0 473648 261124 31280 0 27064
27066 0 473629 260937 31240 0 27065
27067 0 473382 260692 31200 0 27066
27068 0 473159 260591 31120 0 27067
27069 0 472933 260329 31120 0 27068
27070 0 472845 260191 31120 0 27069
27071 0 472729 260083 31120 0 27070
27072 0 472678 259964 31160 0 27071
27073 6 472604 259905 31240 0 27072
27074 0 387078 155934 163720 0 721
27075 0 386317 156302 163920 0 27074
27076 0 386290 156292 164040 0 27075
27077 0 386188 156331 164120 0 27076
27078 0 385832 156493 164240 0 27077
27079 0 385740 156555 164280 0 27078
27080 0 385547 156662 164360 0 27079
27081 0 385481 156705 164480 0 27080
27082 0 385488 156695 164520 0 27081
27083 0 385517 156668 164560 0 27082
27084 6 385408 156748 164600 0 27083
27085 0 493887 243577 43520 0 5617
27086 0 494167 243601 43520 0 27085
27087 0 494305 243629 43520 0 27086
27088 0 494377 243651 43480 0 27087
27089 0 494550 243718 43400 0 27088
27090 0 494628 243724 43320 0 27089
27091 0 494648 243734 43200 0 27090
27092 0 494640 243688 43120 0 27091
27093 0 494660 243676 43040 0 27092
27094 0 494506 243656 43040 0 27093
27095 6 494462 243604 43000 0 27094
27096 0 490986 228297 32360 0 14401
27097 0 491060 228287 32320 0 27096
27098 0 491082 228263 32280 0 27097
27099 0 491087 228253 32200 0 27098
27100 0 491090 228240 32080 0 27099
27101 0 491000 228267 32000 0 27100
27102 0 491167 228192 31880 0 27101
27103 0 491318 228235 31880 0 27102
27104 0 491345 228262 31800 0 27103
27105 0 491401 228258 31720 0 27104
27106 6 491559 228237 31680 0 27105
27107 0 479109 209030 45120 0 9744
27108 0 478414 209370 45120 0 27107
27109 0 478257 209334 45000 0 27108
27110 0 477914 209256 44880 0 27109
27111 0 477766 209305 44720 0 27110
27112 0 477599 209263 44640 0 27111
27113 5 477519 209258 44560 0 27112
27114 0 478057 209208 44560 0 27113
27115 0 478202 209213 44480 0 27114
27116 0 478255 209251 44440 0 27115
27117 6 478244 209228 44360 0 27116
27118 0 505308 226637 39280 0 18386
27119 0 505414 226341 39280 0 27118
27120 0 505416 226262 39200 0 27119
27121 0 505434 226143 39160 0 27120
27122 0 505426 226103 39120 0 27121
27123 0 505469 226027 39000 0 27122
27124 0 505609 225875 39000 0 27123
27125 0 505561 225943 38920 0 27124
27126 5 505541 225968 38880 0 27125
27127 0 505504 226066 38840 0 27126
27128 6 505509 226080 38800 0 27127
27129 0 507080 248444 52120 0 14823
27130 0 507144 248336 52120 0 27129
27131 5 507159 248117 52120 0 27130
27132 0 507021 247781 52120 0 27131
27133 0 506877 247518 52120 0 27132
27134 0 506802 247456 52120 0 27133
27135 5 506703 247365 52240 0 27134
27136 0 506525 247256 52280 0 27135
27137 0 506425 247164 52320 0 27136
27138 0 506359 246995 52360 0 27137
27139 6 506115 246805 52360 0 27138
27140 0 467120 219036 71480 0 17828
27141 0 467118 219056 71520 0 27140
27142 0 467080 219339 71600 0 27141
27143 5 467068 219370 71680 0 27142
27144 0 467076 219477 71680 0 27143
27145 0 467018 219554 71720 0 27144
27146 0 467014 219568 71760 0 27145
27147 0 467054 219685 71760 0 27146
27148 0 467118 219713 71720 0 27147
27149 0 467128 219731 71640 0 27148
27150 6 467146 219719 71600 0 27149
27151 5 495254 219467 52720 0 23558
27152 0 495257 219468 52760 0 27151
27153 5 495297 219519 52880 0 27152
27154 0 495787 219643 52880 0 27153
27155 0 496091 219642 52880 0 27154
27156 0 496284 219610 52880 0 27155
27157 0 496411 219623 52920 0 27156
27158 0 496452 219612 52960 0 27157
27159 0 496508 219612 53080 0 27158
27160 0 496541 219695 53200 0 27159
27161 6 496596 219752 53360 0 27160
27162 0 509083 218265 69160 0 21976
27163 0 509113 218286 69120 0 27162
27164 0 509156 218359 69080 0 27163
27165 0 509274 218470 69000 0 27164
27166 5 509305 218498 68960 0 27165
27167 0 509361 218528 68880 0 27166
27168 0 509415 218640 68760 0 27167
27169 0 509467 218700 68720 0 27168
27170 0 509475 218719 68680 0 27169
27171 0 509534 218964 68680 0 27170
27172 6 509492 218969 68720 0 27171
27173 0 457719 279066 64960 0 9320
27174 0 457964 279132 64960 0 27173
27175 5 458008 279132 65000 0 27174
27176 0 458053 279131 65040 0 27175
27177 0 458074 279175 65080 0 27176
27178 0 458096 279362 65160 0 27177
27179 0 458188 279360 65280 0 27178
27180 0 458218 279359 65320 0 27179
27181 0 458353 279388 65360 0 27180
27182 0 458393 279356 65440 0 27181
27183 6 458433 279467 65520 0 27182
27184 0 491722 240588 60280 0 19495
27185 0 491760 240504 60280 0 27184
27186 0 491800 240270 60200 0 27185
27187 0 491817 240155 60160 0 27186
27188 0 491731 239991 60040 0 27187
27189 0 491603 239791 59920 0 27188
27190 0 491631 239531 59800 0 27189
27191 0 491687 239339 59680 0 27190
27192 5 491887 239111 59560 0 27191
27193 0 491689 239063 59560 0 27192
27194 6 491631 239045 59520 0 27193
27195 0 463098 225374 72880 0 12909
27196 0 462979 225337 72960 0 27195
27197 0 462931 225324 73080 0 27196
27198 0 462509 225239 73200 0 27197
27199 0 462346 225107 73240 0 27198
27200 0 462205 225118 73440 0 27199
27201 5 462102 225065 73640 0 27200
27202 0 461890 225041 73840 0 27201
27203 0 462072 224771 74000 0 27202
27204 0 462162 224675 74000 0 27203
27205 6 462175 224685 74040 0 27204
27206 0 501822 233210 69680 0 9542
27207 5 501943 233564 69680 0 27206
27208 0 502179 233757 69680 0 27207
27209 0 502484 234048 69680 0 27208
27210 0 502603 234138 69680 0 27209
27211 0 502659 234178 69640 0 27210
27212 0 502757 234259 69600 0 27211
27213 0 502935 234315 69480 0 27212
27214 0 503164 234395 69480 0 27213
27215 0 503183 234471 69520 0 27214
27216 6 503264 234557 69560 0 27215
27217 0 466490 231790 72760 0 12882
27218 0 466543 231747 72800 0 27217
27219 0 466624 231680 72840 0 27218
27220 0 466671 231625 72880 0 27219
27221 0 466673 231622 72920 0 27220
27222 0 466650 231586 73000 0 27221
27223 0 466668 231522 73080 0 27222
27224 0 466685 231451 73160 0 27223
27225 0 466666 231430 73240 0 27224
27226 0 466672 231311 73360 0 27225
27227 6 466656 231284 73440 0 27226
27228 0 503737 233420 76040 0 5992
27229 0 503101 233530 76040 0 27228
27230 0 503097 233527 76200 0 27229
27231 0 503059 233534 76280 0 27230
27232 0 503099 233552 76440 0 27231
27233 5 503109 233589 76480 0 27232
27234 0 502612 233508 76480 0 27233
27235 0 502491 233556 76480 0 27234
27236 0 502208 233306 76480 0 27235
27237 0 502030 233295 76480 0 27236
27238 6 501993 233298 76520 0 27237
27239 0 478798 230300 67560 0 11282
27240 0 478273 230229 67560 0 27239
27241 0 477974 230145 67560 0 27240
27242 0 477924 230119 67520 0 27241
27243 0 477911 230083 67480 0 27242
27244 0 477920 230020 67400 0 27243
27245 0 477737 229979 67280 0 27244
27246 0 477579 229799 67160 0 27245
27247 0 477395 229503 67120 0 27246
27248 0 477310 229307 67080 0 27247
27249 6 477227 229182 67040 0 27248
27250 0 480350 251731 78640 0 19533
27251 0 480317 251771 78440 0 27250
27252 0 480145 251950 78360 0 27251
27253 0 480219 251961 78280 0 27252
27254 0 480011 252044 78200 0 27253
27255 5 480046 252072 78160 0 27254
27256 0 480277 252031 78160 0 27255
27257 0 480394 251912 78160 0 27256
27258 0 480268 251710 78160 0 27257
27259 0 480282 251742 78080 0 27258
27260 6 480310 251870 78000 0 27259
27261 0 480036 251832 79200 0 19529
27262 0 480008 251850 79320 0 27261
27263 0 479940 252056 79360 0 27262
27264 0 479946 252017 79400 0 27263
27265 0 479927 251710 79400 0 27264
27266 0 479450 251433 79400 0 27265
27267 0 479449 251433 79440 0 27266
27268 0 479448 251446 79480 0 27267
27269 0 478963 251214 79480 0 27268
27270 0 478681 251123 79480 0 27269
27271 6 478654 251111 79520 0 27270
27272 0 462070 263376 76160 0 1941
27273 0 462082 263359 76080 0 27272
27274 0 462133 263311 76040 0 27273
27275 0 462190 263323 75960 0 27274
27276 0 462238 263331 75880 0 27275
27277 0 462261 263279 75800 0 27276
27278 0 462287 263267 75680 0 27277
27279 0 462253 263254 75520 0 27278
27280 0 462234 263239 75440 0 27279
27281 0 462210 263251 75360 0 27280
27282 6 462174 263219 75280 0 27281
27283 0 394230 137867 164440 0 14075
27284 0 394590 137913 164480 0 27283
27285 0 394760 137848 164560 0 27284
27286 0 394969 137831 164680 0 27285
27287 0 394933 137843 164760 0 27286
27288 0 394823 137903 164880 0 27287
27289 0 394881 137911 165000 0 27288
27290 0 395173 138047 165080 0 27289
27291 0 395280 138063 165160 0 27290
27292 6 395298 138071 165200 0 27291
27293 0 400093 147888 161640 0 15929
27294 0 400054 147924 161560 0 27293
27295 0 400021 147979 161440 0 27294
27296 0 400122 148152 161320 0 27295
27297 0 400137 148240 161200 0 27296
27298 0 400167 148321 161160 0 27297
27299 0 400188 148474 161040 0 27298
27300 0 400271 148401 160840 0 27299
27301 0 400274 148483 160720 0 27300
27302 6 400256 148518 160640 0 27301
27303 0 476407 245549 29640 0 3051
27304 0 476137 245586 29720 0 27303
27305 0 476168 245546 29800 0 27304
27306 0 475762 245619 29840 0 27305
27307 0 475701 245622 29920 0 27306
27308 0 475704 245631 29960 0 27307
27309 0 475707 245640 30000 0 27308
27310 5 475740 245607 30080 0 27309
27311 0 475802 245540 30080 0 27310
27312 6 475801 245464 30080 0 27311
27313 0 480523 261205 40960 0 3350
27314 0 480525 261198 40920 0 27313
27315 0 480396 261092 40880 0 27314
27316 0 480320 261071 40800 0 27315
27317 0 480278 261096 40760 0 27316
27318 0 480276 261229 40680 0 27317
27319 0 480286 261250 40600 0 27318
27320 0 480319 261285 40480 0 27319
27321 0 480289 261277 40440 0 27320
27322 6 480261 261282 40400 0 27321
27323 0 460339 246019 47720 0 20548
27324 0 460870 245746 47760 0 27323
27325 0 460886 245727 47840 0 27324
27326 0 460886 245849 47880 0 27325
27327 0 460781 245825 48000 0 27326
27328 0 461087 246000 48080 0 27327
27329 5 461375 246160 48120 0 27328
27330 0 461372 246176 48160 0 27329
27331 0 461420 246318 48240 0 27330
27332 6 461314 246457 48360 0 27331
27333 0 510794 211095 58080 0 4746
27334 0 510734 211079 58120 0 27333
27335 0 510720 211103 58160 0 27334
27336 0 510680 211140 58240 0 27335
27337 5 510662 211148 58280 0 27336
27338 0 510573 211307 58280 0 27337
27339 0 510568 211307 58320 0 27338
27340 0 510516 211299 58360 0 27339
27341 0 510469 211273 58400 0 27340
27342 6 510456 211255 58440 0 27341
27343 0 510019 211198 48840 0 15159
27344 0 509694 211334 48720 0 27343
27345 0 509323 211334 48680 0 27344
27346 0 509438 211331 48640 0 27345
27347 0 509749 211242 48560 0 27346
27348 0 509644 211233 48440 0 27347
27349 5 509537 211227 48280 0 27348
27350 0 509861 211060 48280 0 27349
27351 0 509886 210999 48240 0 27350
27352 6 509882 210950 48200 0 27351
27353 0 497167 209882 42640 0 4982
27354 0 497036 209899 42560 0 27353
27355 0 496850 209853 42480 0 27354
27356 0 496487 209868 42480 0 27355
27357 0 496365 209862 42400 0 27356
27358 0 496287 209882 42360 0 27357
27359 0 495968 209826 42360 0 27358
27360 0 495824 209823 42360 0 27359
27361 0 495759 209823 42360 0 27360
27362 6 495706 209856 42400 0 27361
27363 0 468085 218305 71920 0 17832
27364 0 468291 218189 72000 0 27363
27365 0 468490 217981 72120 0 27364
27366 0 468557 217912 72160 0 27365
27367 0 468608 217910 72280 0 27366
27368 0 468704 217869 72440 0 27367
27369 0 468752 217851 72520 0 27368
27370 0 468893 217779 72560 0 27369
27371 0 469035 217797 72600 0 27370
27372 6 469205 217726 72720 0 27371
27373 0 493985 213716 70720 0 18947
27374 0 493882 214016 70720 0 27373
27375 0 493885 214019 70760 0 27374
27376 0 493888 214028 70840 0 27375
27377 0 493911 214055 70920 0 27376
27378 0 493928 214025 71000 0 27377
27379 0 493966 213963 71080 0 27378
27380 5 493962 213941 71120 0 27379
27381 0 494002 214109 71120 0 27380
27382 6 493985 214116 71160 0 27381
27383 0 495162 212476 70600 0 18937
27384 0 495112 212444 70560 0 27383
27385 0 495060 212381 70520 0 27384
27386 0 495042 212329 70520 0 27385
27387 0 494992 212190 70520 0 27386
27388 0 494901 211956 70520 0 27387
27389 5 494797 211829 70520 0 27388
27390 0 494818 211843 70640 0 27389
27391 0 494845 211840 70680 0 27390
27392 6 494774 211871 70720 0 27391
27393 0 448129 241946 54920 0 10803
27394 0 448119 241993 55000 0 27393
27395 0 448138 242053 55080 0 27394
27396 0 448189 242144 55160 0 27395
27397 0 448199 242140 55240 0 27396
27398 0 448275 242201 55320 0 27397
27399 0 448275 242201 55400 0 27398
27400 0 448176 242218 55520 0 27399
27401 0 448180 242217 55600 0 27400
27402 6 448153 242241 55640 0 27401
27403 0 483674 211921 50360 0 9694
27404 0 483743 212060 50400 0 27403
27405 5 483954 211980 50400 0 27404
27406 0 483983 211846 50360 0 27405
27407 0 484030 211777 50280 0 27406
27408 0 484104 211819 50200 0 27407
27409 0 484122 211864 50160 0 27408
27410 0 484355 211992 50160 0 27409
27411 0 484602 212055 50160 0 27410
27412 6 484741 212104 50120 0 27411
27413 0 501292 214626 59160 0 15596
27414 0 501293 214698 59200 0 27413
27415 0 501313 214773 59240 0 27414
27416 0 501393 214936 59320 0 27415
27417 0 501476 214966 59400 0 27416
27418 0 501632 214929 59400 0 27417
27419 0 501668 214936 59440 0 27418
27420 0 501700 214993 59520 0 27419
27421 0 501709 215042 59600 0 27420
27422 6 501732 215135 59680 0 27421
27423 0 491524 225260 70640 0 19017
27424 0 491302 225150 70680 0 27423
27425 0 491310 225158 70760 0 27424
27426 0 491512 225226 70880 0 27425
27427 0 491508 225206 70920 0 27426
27428 0 491496 225146 71040 0 27427
27429 0 491411 224922 71080 0 27428
27430 0 491370 224822 71120 0 27429
27431 0 491370 224583 71120 0 27430
27432 6 491349 224522 71000 0 27431
27433 0 506040 222810 79800 0 21741
27434 0 506209 222677 79720 0 27433
27435 0 506156 222565 79600 0 27434
27436 0 506165 222489 79440 0 27435
27437 0 506178 222384 79240 0 27436
27438 0 506158 222364 79080 0 27437
27439 0 506114 222329 78960 0 27438
27440 0 506055 222120 78960 0 27439
27441 0 506004 222097 78880 0 27440
27442 6 505877 222096 78800 0 27441
27443 0 498578 215905 59160 0 15567
27444 0 498715 215689 59160 0 27443
27445 0 498740 215674 59200 0 27444
27446 0 498770 215553 59280 0 27445
27447 0 498851 215490 59400 0 27446
27448 0 498810 215359 59400 0 27447
27449 0 498877 215070 59400 0 27448
27450 0 498868 214997 59400 0 27449
27451 0 498834 214958 59360 0 27450
27452 6 498748 214846 59280 0 27451
27453 0 492508 212841 58040 0 7000
27454 0 492539 212819 57920 0 27453
27455 0 492550 212855 57880 0 27454
27456 0 492712 212936 57800 0 27455
27457 0 492761 212887 57720 0 27456
27458 0 492759 212874 57600 0 27457
27459 0 492783 212828 57400 0 27458
27460 0 492766 212876 57280 0 27459
27461 0 492761 212892 57240 0 27460
27462 6 492753 212900 57160 0 27461
27463 0 489224 265245 66200 0 13970
27464 0 489276 265359 66120 0 27463
27465 0 489727 265641 66120 0 27464
27466 0 489801 265693 66160 0 27465
27467 0 489838 265733 66200 0 27466
27468 0 490008 265784 66280 0 27467
27469 0 490145 265782 66320 0 27468
27470 0 490215 265756 66400 0 27469
27471 0 490382 265735 66480 0 27470
27472 6 490564 265750 66560 0 27471
27473 0 478313 227638 63280 0 10512
27474 0 478413 227617 63400 0 27473
27475 0 478529 227551 63560 0 27474
27476 0 478659 227560 63600 0 27475
27477 0 478677 227601 63680 0 27476
27478 0 478691 227599 63760 0 27477
27479 0 478766 227606 63840 0 27478
27480 0 478904 227684 63920 0 27479
27481 0 478985 227735 64000 0 27480
27482 6 479030 227800 64080 0 27481
27483 0 485292 223980 71880 0 11346
27484 0 485313 223982 71840 0 27483
27485 0 485295 223995 71800 0 27484
27486 0 485291 224034 71760 0 27485
27487 0 485262 224065 71720 0 27486
27488 0 485231 224034 71680 0 27487
27489 0 485200 224004 71640 0 27488
27490 0 485202 224000 71560 0 27489
27491 0 485202 224000 71520 0 27490
27492 6 485187 224020 71480 0 27491
27493 0 452392 244863 68400 0 5170
27494 0 452411 244775 68600 0 27493
27495 0 452513 244663 68680 0 27494
27496 0 452530 244626 68760 0 27495
27497 0 452526 244568 68840 0 27496
27498 0 452526 244568 68920 0 27497
27499 0 452771 244201 68960 0 27498
27500 0 452788 244178 69040 0 27499
27501 0 452778 244155 69120 0 27500
27502 6 452778 244155 69200 0 27501
27503 0 490430 260032 97840 0 15885
27504 0 490576 259937 97840 0 27503
27505 0 490797 259813 97760 0 27504
27506 5 491097 259575 97720 0 27505
27507 0 491237 259260 97720 0 27506
27508 5 491307 259227 97680 0 27507
27509 0 491510 259018 97680 0 27508
27510 0 491701 258877 97680 0 27509
27511 0 491752 258748 97720 0 27510
27512 6 491819 258669 97840 0 27511
27513 0 499200 244626 71440 0 19747
27514 5 499200 244626 71480 0 27513
27515 0 499498 245114 71480 0 27514
27516 0 499834 245244 71480 0 27515
27517 0 500209 245245 71480 0 27516
27518 0 500325 245213 71560 0 27517
27519 0 500558 245301 71560 0 27518
27520 0 500814 245341 71560 0 27519
27521 0 500946 245436 71560 0 27520
27522 6 500908 245479 71600 0 27521
27523 0 409269 136607 154360 0 26597
27524 0 409361 136523 154280 0 27523
27525 0 409442 136534 154200 0 27524
27526 0 409583 136401 154040 0 27525
27527 0 409615 136385 154000 0 27526
27528 0 409648 136360 153960 0 27527
27529 0 409589 136120 153880 0 27528
27530 0 409496 136027 153760 0 27529
27531 6 409442 135955 153680 0 27530
27532 0 383856 165486 160800 0 19821
27533 0 383624 165639 160760 0 27532
27534 0 383573 165642 160720 0 27533
27535 0 383624 165753 160640 0 27534
27536 0 383811 165738 160600 0 27535
27537 0 383902 165740 160480 0 27536
27538 0 383944 165711 160320 0 27537
27539 0 383963 165729 160200 0 27538
27540 6 383932 165687 160080 0 27539
27541 5 458447 240701 28880 0 2500
27542 0 458020 241458 28880 0 27541
27543 0 458007 241594 28880 0 27542
27544 0 458002 241584 28840 0 27543
27545 0 457992 241578 28800 0 27544
27546 0 457989 241580 28720 0 27545
27547 0 457996 241566 28600 0 27546
27548 0 457979 241503 28440 0 27547
27549 6 457964 241468 28320 0 27548
27550 0 395766 143702 151360 0 806
27551 0 395891 143539 151320 0 27550
27552 0 396122 143304 151280 0 27551
27553 0 396157 143120 151280 0 27552
27554 0 396290 142825 151400 0 27553
27555 0 396244 142631 151360 0 27554
27556 0 396362 142557 151400 0 27555
27557 0 396436 142487 151520 0 27556
27558 6 396540 142410 151640 0 27557
27559 0 475003 266274 33440 0 24275
27560 0 474923 266344 33360 0 27559
27561 0 474870 266362 33320 0 27560
27562 0 474785 266399 33240 0 27561
27563 0 474697 266427 33120 0 27562
27564 0 474602 266476 33040 0 27563
27565 0 474528 266521 32920 0 27564
27566 0 474482 266600 32840 0 27565
27567 6 474330 266641 32760 0 27566
27568 0 396401 156534 162520 0 17111
27569 0 396385 156534 162440 0 27568
27570 0 396561 156558 162360 0 27569
27571 0 396629 156520 162280 0 27570
27572 0 396949 156508 162200 0 27571
27573 0 397141 156498 162120 0 27572
27574 0 397177 156553 162040 0 27573
27575 0 397181 156619 161960 0 27574
27576 6 397083 156613 161880 0 27575
27577 0 483348 241848 39200 0 1619
27578 0 483362 241951 39200 0 27577
27579 0 483381 241964 39160 0 27578
27580 0 483410 242005 39120 0 27579
27581 0 483452 242030 39080 0 27580
27582 0 483446 242019 39000 0 27581
27583 0 483474 242066 38960 0 27582
27584 0 483552 242201 38960 0 27583
27585 6 483690 242270 39000 0 27584
27586 0 473572 264556 46080 0 15348
27587 0 473833 264706 46080 0 27586
27588 0 474033 264711 46080 0 27587
27589 5 474239 264727 46080 0 27588
27590 0 474330 264904 46080 0 27589
27591 0 474393 264945 46080 0 27590
27592 0 474417 264977 46040 0 27591
27593 0 474414 265013 45960 0 27592
27594 6 474430 265085 45880 0 27593
27595 0 483880 235921 41840 0 5674
27596 5 483880 235921 41720 0 27595
27597 0 483876 235957 41600 0 27596
27598 0 483728 235953 41520 0 27597
27599 0 483632 235981 41400 0 27598
27600 0 483476 235989 41240 0 27599
27601 0 483484 235997 41160 0 27600
27602 0 483488 235997 41080 0 27601
27603 6 483588 236053 41040 0 27602
27604 0 484084 238281 42000 0 5666
27605 0 484084 238281 42080 0 27604
27606 0 484072 238289 42160 0 27605
27607 0 484060 238297 42240 0 27606
27608 0 484062 238328 42280 0 27607
27609 0 484012 238337 42400 0 27608
27610 0 483967 238419 42480 0 27609
27611 0 483949 238434 42520 0 27610
27612 6 483931 238449 42560 0 27611
27613 0 498873 236729 45840 0 13787
27614 0 499259 236828 45840 0 27613
27615 0 499489 236903 45840 0 27614
27616 5 499622 237041 45840 0 27615
27617 0 499637 237048 45920 0 27616
27618 0 499680 237012 46000 0 27617
27619 0 499770 237082 46000 0 27618
27620 0 499877 237202 46000 0 27619
27621 6 499870 237232 45960 0 27620
27622 5 491684 258544 48400 0 3263
27623 0 491635 258579 48480 0 27622
27624 0 491645 258625 48520 0 27623
27625 0 491645 258625 48560 0 27624
27626 5 491686 258652 48600 0 27625
27627 0 491231 258854 48600 0 27626
27628 0 490766 259162 48600 0 27627
27629 0 490442 259422 48600 0 27628
27630 6 490464 259442 48640 0 27629
27631 0 485692 217022 49960 0 15446
27632 0 485772 216905 50040 0 27631
27633 0 485749 216940 50120 0 27632
27634 0 485818 216978 50200 0 27633
27635 0 485717 217351 50200 0 27634
27636 0 485531 217661 50240 0 27635
27637 0 485509 217739 50200 0 27636
27638 0 485419 218014 50200 0 27637
27639 6 485359 218163 50200 0 27638
27640 0 454564 247560 49000 0 2829
27641 0 454514 247419 49000 0 27640
27642 0 454433 247398 49040 0 27641
27643 0 454422 247388 49080 0 27642
27644 0 454321 247305 49160 0 27643
27645 0 454232 247126 49160 0 27644
27646 0 454276 247073 49160 0 27645
27647 0 454269 247066 49200 0 27646
27648 6 454228 247125 49240 0 27647
27649 0 505572 261608 60560 0 12463
27650 0 505626 261620 60600 0 27649
27651 0 505692 261875 60640 0 27650
27652 0 505997 261855 60680 0 27651
27653 0 506112 261504 60720 0 27652
27654 0 506341 261197 60760 0 27653
27655 5 506405 261081 60800 0 27654
27656 0 506481 261091 60840 0 27655
27657 6 506800 261011 60840 0 27656
27658 0 446323 252517 47600 0 2215
27659 0 446344 252425 47560 0 27658
27660 0 446396 252381 47520 0 27659
27661 0 446455 252306 47480 0 27660
27662 0 446500 252206 47440 0 27661
27663 0 446463 252112 47400 0 27662
27664 0 446465 252107 47360 0 27663
27665 0 446457 252093 47320 0 27664
27666 6 446422 252086 47280 0 27665
27667 0 499708 234277 42600 0 13754
27668 0 499606 234331 42600 0 27667
27669 0 499582 234335 42560 0 27668
27670 0 499367 234163 42560 0 27669
27671 0 499222 234127 42480 0 27670
27672 0 498864 234239 42360 0 27671
27673 0 498705 234191 42320 0 27672
27674 0 498629 234134 42240 0 27673
27675 6 498490 234046 42080 0 27674
27676 0 484015 251263 53120 0 24209
27677 0 484026 251275 53160 0 27676
27678 0 484052 251285 53240 0 27677
27679 0 484043 251308 53320 0 27678
27680 0 483985 251377 53400 0 27679
27681 0 483931 251443 53440 0 27680
27682 0 484016 251434 53480 0 27681
27683 0 484016 251434 53560 0 27682
27684 6 484016 251426 53600 0 27683
27685 0 492011 210588 65800 0 23713
27686 0 492196 210589 65880 0 27685
27687 0 492289 210594 65880 0 27686
27688 0 492399 210457 65880 0 27687
27689 0 492415 210465 65920 0 27688
27690 0 492363 210421 65960 0 27689
27691 0 492313 210416 66080 0 27690
27692 0 492206 210488 66160 0 27691
27693 6 492066 210480 66200 0 27692
27694 0 495997 245357 48600 0 5561
27695 0 495794 245322 48600 0 27694
27696 0 495680 245296 48600 0 27695
27697 0 495598 245290 48600 0 27696
27698 0 495512 245321 48600 0 27697
27699 0 495389 245349 48600 0 27698
27700 0 495237 245363 48600 0 27699
27701 0 494974 245463 48600 0 27700
27702 6 494855 245475 48560 0 27701
27703 0 433114 226620 70120 0 24050
27704 0 433056 226622 70160 0 27703
27705 0 433100 226642 70240 0 27704
27706 5 433100 226642 70280 0 27705
27707 0 433004 226613 70320 0 27706
27708 0 432927 226565 70400 0 27707
27709 0 432898 226533 70440 0 27708
27710 0 432733 226217 70440 0 27709
27711 6 432715 226185 70400 0 27710
27712 0 497787 231253 34240 0 24679
27713 0 498107 231561 34240 0 27712
27714 0 498109 231636 34280 0 27713
27715 0 498120 231703 34320 0 27714
27716 0 498161 231734 34360 0 27715
27717 0 498293 231842 34440 0 27716
27718 5 498415 231894 34440 0 27717
27719 0 498508 231933 34400 0 27718
27720 6 498541 231952 34360 0 27719
27721 0 456062 254968 51080 0 2795
27722 0 456862 255463 51080 0 27721
27723 0 457026 255435 51000 0 27722
27724 0 457089 255401 50960 0 27723
27725 0 457145 255452 50880 0 27724
27726 0 456857 255435 50840 0 27725
27727 0 456862 255463 50800 0 27726
27728 0 456908 255525 50760 0 27727
27729 6 456874 255525 50720 0 27728
27730 0 479302 209204 45440 0 9741
27731 0 478924 209382 45440 0 27730
27732 5 478912 209374 45480 0 27731
27733 0 478528 209725 45480 0 27732
27734 0 478437 209918 45480 0 27733
27735 0 478191 210095 45480 0 27734
27736 0 478102 210396 45480 0 27735
27737 0 478142 210568 45480 0 27736
27738 6 478252 210600 45520 0 27737
27739 0 487069 251989 52520 0 1425
27740 0 487056 252177 52440 0 27739
27741 5 487196 252355 52440 0 27740
27742 0 487171 252386 52360 0 27741
27743 0 487174 252403 52280 0 27742
27744 0 487196 252611 52160 0 27743
27745 0 487207 252664 52080 0 27744
27746 0 487207 252664 52040 0 27745
27747 6 487207 252664 52000 0 27746
27748 0 504687 233994 37920 0 5795
27749 0 504663 233988 37960 0 27748
27750 0 504386 233825 38000 0 27749
27751 0 504407 233776 38040 0 27750
27752 0 504460 233793 38120 0 27751
27753 5 504481 233791 38160 0 27752
27754 0 504299 233624 38160 0 27753
27755 0 504228 233500 38160 0 27754
27756 6 504186 233466 38200 0 27755
27757 0 506990 218688 70320 0 21999
27758 0 507033 218699 70440 0 27757
27759 0 507011 218668 70520 0 27758
27760 0 506897 218568 70600 0 27759
27761 0 506852 218542 70680 0 27760
27762 0 506880 218519 70760 0 27761
27763 0 506881 218518 70800 0 27762
27764 0 506882 218517 70840 0 27763
27765 6 506893 218498 70920 0 27764
27766 0 500384 226451 43880 0 5749
27767 0 500735 226444 43880 0 27766
27768 0 500753 226434 43840 0 27767
27769 0 500861 226479 43800 0 27768
27770 0 500919 226501 43760 0 27769
27771 0 501013 226612 43720 0 27770
27772 0 501052 226647 43680 0 27771
27773 0 501051 226612 43560 0 27772
27774 6 501073 226588 43480 0 27773
27775 0 514454 230822 69680 0 6089
27776 0 514526 230898 69600 0 27775
27777 0 514568 230948 69520 0 27776
27778 0 514670 231065 69440 0 27777
27779 0 514716 231193 69360 0 27778
27780 0 514706 231371 69240 0 27779
27781 0 514712 231483 69120 0 27780
27782 0 514708 231554 69000 0 27781
27783 6 514679 231695 68880 0 27782
27784 0 512341 217339 69800 0 25589
27785 5 512383 217380 69840 0 27784
27786 0 512425 217422 69880 0 27785
27787 0 512425 217422 69960 0 27786
27788 0 512429 217424 70040 0 27787
27789 0 512430 217413 70200 0 27788
27790 0 512381 217366 70280 0 27789
27791 0 512344 217361 70360 0 27790
27792 6 512274 217384 70400 0 27791
27793 0 500413 213321 73080 0 24066
27794 0 500142 213261 73080 0 27793
27795 0 499993 213242 73120 0 27794
27796 0 499965 213271 73160 0 27795
27797 5 499932 213315 73200 0 27796
27798 0 499858 213339 73280 0 27797
27799 0 499736 213330 73280 0 27798
27800 0 499655 213364 73320 0 27799
27801 6 499611 213329 73360 0 27800
27802 0 503875 247172 56360 0 4173
27803 0 504074 247216 56360 0 27802
27804 0 504157 247221 56360 0 27803
27805 0 504224 247264 56320 0 27804
27806 0 504208 247122 56320 0 27805
27807 0 504315 246951 56320 0 27806
27808 0 504378 246860 56320 0 27807
27809 0 504486 246829 56320 0 27808
27810 6 504550 246794 56360 0 27809
27811 0 489494 224810 70200 0 19001
27812 0 489576 224812 70280 0 27811
27813 0 489601 224834 70400 0 27812
27814 5 489663 224846 70520 0 27813
27815 0 489611 224777 70520 0 27814
27816 0 489597 224737 70560 0 27815
27817 0 489594 224684 70600 0 27816
27818 0 489593 224679 70720 0 27817
27819 6 489578 224687 70800 0 27818
27820 0 515680 223860 53880 0 8182
27821 0 515886 223931 53880 0 27820
27822 0 515904 223941 53920 0 27821
27823 0 515899 223945 53960 0 27822
27824 0 515928 223961 54040 0 27823
27825 0 515956 224013 54120 0 27824
27826 0 515979 224027 54200 0 27825
27827 0 516019 224069 54280 0 27826
27828 6 516039 224113 54360 0 27827
27829 0 488292 224491 70040 0 18998
27830 0 488238 224523 70080 0 27829
27831 0 488163 224596 70080 0 27830
27832 0 488032 224698 70080 0 27831
27833 0 488025 224718 70120 0 27832
27834 0 488002 224731 70200 0 27833
27835 0 487948 224746 70240 0 27834
27836 5 487769 224775 70240 0 27835
27837 6 487746 224800 70280 0 27836
27838 0 488092 223350 69680 0 25370
27839 0 488191 223498 69680 0 27838
27840 0 488173 223498 69560 0 27839
27841 0 488169 223492 69520 0 27840
27842 0 487966 223504 69320 0 27841
27843 0 487875 223573 69080 0 27842
27844 0 487856 223757 68880 0 27843
27845 0 487901 223833 68800 0 27844
27846 6 487897 223838 68760 0 27845
27847 0 461888 225782 70760 0 12935
27848 0 461919 225775 70800 0 27847
27849 0 461966 225751 70840 0 27848
27850 0 461966 225752 70880 0 27849
27851 0 461956 225766 70920 0 27850
27852 0 461951 225790 70960 0 27851
27853 0 461987 225798 71000 0 27852
27854 0 462044 225803 71000 0 27853
27855 6 462117 225763 71040 0 27854
27856 0 448424 253914 62040 0 2056
27857 0 448481 253813 61960 0 27856
27858 0 448569 253877 61880 0 27857
27859 0 448854 254177 61880 0 27858
27860 0 448766 254241 61840 0 27859
27861 0 448923 254373 61800 0 27860
27862 0 449045 254415 61760 0 27861
27863 0 449233 254421 61760 0 27862
27864 6 449323 254384 61760 0 27863
27865 0 469772 263209 59040 0 18164
27866 0 469970 263319 59040 0 27865
27867 0 470057 263490 59000 0 27866
27868 0 470181 263798 59000 0 27867
27869 0 470407 263993 58960 0 27868
27870 0 470525 264059 58920 0 27869
27871 0 470579 264083 58880 0 27870
27872 0 470896 264196 58840 0 27871
27873 6 471511 264408 58840 0 27872
27874 0 507761 237635 77000 0 6024
27875 0 507665 237639 76840 0 27874
27876 5 507458 237582 76680 0 27875
27877 0 507442 237586 76600 0 27876
27878 5 507446 237508 76560 0 27877
27879 0 507584 237695 76560 0 27878
27880 0 507559 238137 76560 0 27879
27881 0 507468 238227 76520 0 27880
27882 6 507316 238240 76440 0 27881
27883 0 446509 252522 64560 0 8303
27884 0 446685 252374 64520 0 27883
27885 0 446774 252376 64480 0 27884
27886 0 446944 252347 64440 0 27885
27887 0 447068 252317 64400 0 27886
27888 0 447148 252284 64360 0 27887
27889 0 447186 252263 64320 0 27888
27890 0 447226 252242 64240 0 27889
27891 6 447264 252238 64200 0 27890
27892 0 480162 229614 70760 0 25415
27893 5 480041 229535 70760 0 27892
27894 0 479822 229590 70760 0 27893
27895 0 479719 229589 70760 0 27894
27896 0 479565 229602 70880 0 27895
27897 0 479460 229642 71000 0 27896
27898 0 479449 229669 71160 0 27897
27899 0 479459 229626 71240 0 27898
27900 6 479456 229597 71280 0 27899
27901 0 506749 225951 70320 0 26098
27902 0 506834 225931 70240 0 27901
27903 0 506814 225899 70160 0 27902
27904 0 506817 225884 70000 0 27903
27905 0 506719 225672 70000 0 27904
27906 5 506719 225672 69960 0 27905
27907 0 506892 225543 69960 0 27906
27908 0 507001 225139 69960 0 27907
27909 6 507001 225139 69880 0 27908
27910 0 457661 262424 73920 0 1958
27911 0 457284 262568 73840 0 27910
27912 0 457084 262760 73840 0 27911
27913 0 457039 262772 73880 0 27912
27914 0 457041 262812 73920 0 27913
27915 0 457009 262780 73960 0 27914
27916 0 456974 262825 74040 0 27915
27917 0 456958 262795 74080 0 27916
27918 6 456931 262779 74120 0 27917
27919 0 377396 156568 180800 0 8795
27920 0 377150 156804 180800 0 27919
27921 0 376920 156782 180760 0 27920
27922 0 376806 156826 180720 0 27921
27923 0 376746 156873 180680 0 27922
27924 0 376768 156871 180640 0 27923
27925 0 376750 156827 180600 0 27924
27926 6 376757 156779 180560 0 27925
27927 0 396611 142829 153080 0 25458
27928 0 396569 142833 153120 0 27927
27929 0 396360 142862 153320 0 27928
27930 0 396162 142856 153400 0 27929
27931 0 396111 142951 153480 0 27930
27932 0 396112 143046 153560 0 27931
27933 0 396025 142944 153720 0 27932
27934 6 396010 142845 153840 0 27933
27935 0 378653 162818 158920 0 16511
27936 0 378933 162904 159120 0 27935
27937 0 379008 162906 159200 0 27936
27938 0 379124 162923 159320 0 27937
27939 0 379150 162916 159360 0 27938
27940 0 379202 162891 159440 0 27939
27941 0 379187 162880 159560 0 27940
27942 6 379162 162856 159680 0 27941
27943 0 477362 245294 29600 0 3052
27944 0 477409 245312 29640 0 27943
27945 0 477438 245313 29680 0 27944
27946 0 477444 245306 29720 0 27945
27947 0 477459 245301 29760 0 27946
27948 0 477462 245300 29800 0 27947
27949 0 477465 245298 29840 0 27948
27950 6 477478 245276 29880 0 27949
27951 0 475219 259983 35040 0 3425
27952 0 475303 259928 35000 0 27951
27953 0 475359 259865 34920 0 27952
27954 0 475457 259760 34840 0 27953
27955 0 475651 259778 34800 0 27954
27956 0 475724 259683 34680 0 27955
27957 0 475814 259688 34560 0 27956
27958 6 475824 259680 34480 0 27957
27959 0 467713 211753 31720 0 4038
27960 0 467505 211664 31720 0 27959
27961 0 467409 211518 31720 0 27960
27962 0 467410 211521 31760 0 27961
27963 0 467436 211554 31840 0 27962
27964 0 467436 211554 31880 0 27963
27965 0 467482 211584 31960 0 27964
27966 6 467505 211599 32000 0 27965
27967 0 478852 259756 40920 0 3356
27968 0 478798 259200 40960 0 27967
27969 0 478794 259050 40960 0 27968
27970 0 478796 258991 41000 0 27969
27971 0 478666 258918 41000 0 27970
27972 5 478640 258902 41040 0 27971
27973 0 478454 258724 41040 0 27972
27974 6 478392 258651 41080 0 27973
27975 0 514354 227540 45640 0 5931
27976 0 514312 227482 45560 0 27975
27977 5 514226 227482 45480 0 27976
27978 0 514176 227179 45480 0 27977
27979 0 514138 226925 45480 0 27978
27980 0 514138 226714 45480 0 27979
27981 0 514122 226447 45480 0 27980
27982 6 514122 226417 45520 0 27981
27983 0 508959 215478 43040 0 20405
27984 0 508971 215455 43000 0 27983
27985 0 509039 215448 42920 0 27984
27986 0 509078 215441 42840 0 27985
27987 0 509098 215410 42760 0 27986
27988 0 509107 215365 42680 0 27987
27989 0 509116 215320 42640 0 27988
27990 6 509126 215275 42600 0 27989
27991 0 460199 212582 43680 0 8849
27992 0 460061 212436 43680 0 27991
27993 0 460120 212072 43680 0 27992
27994 0 460062 212013 43520 0 27993
27995 0 460056 211773 43480 0 27994
27996 0 459986 211730 43360 0 27995
27997 0 459962 211716 43320 0 27996
27998 6 459986 211487 43200 0 27997
27999 5 506933 217369 47520 0 8281
28000 0 506927 217438 47360 0 27999
28001 0 506853 217456 47240 0 28000
28002 0 506782 217507 47160 0 28001
28003 0 506858 217586 47040 0 28002
28004 0 506881 217638 46960 0 28003
28005 0 506925 217682 46920 0 28004
28006 6 506946 217748 46880 0 28005
28007 0 502447 234700 41840 0 13741
28008 0 502443 234748 41760 0 28007
28009 0 502093 234711 41760 0 28008
28010 0 502088 234716 41720 0 28009
28011 0 502078 234729 41680 0 28010
28012 0 502068 234728 41640 0 28011
28013 0 502047 234736 41600 0 28012
28014 6 502050 234733 41560 0 28013
28015 0 485007 211391 68160 0 10405
28016 0 484879 211387 68240 0 28015
28017 0 484686 211391 68400 0 28016
28018 0 484450 211327 68520 0 28017
28019 0 484302 211345 68560 0 28018
28020 0 483963 211593 68560 0 28019
28021 0 483911 211628 68520 0 28020
28022 6 483916 211644 68480 0 28021
28023 0 485851 226576 53440 0 11793
28024 5 486146 226606 53480 0 28023
28025 0 486093 226763 53480 0 28024
28026 0 485906 227028 53480 0 28025
28027 0 485861 227169 53520 0 28026
28028 0 485846 227200 53680 0 28027
28029 0 485846 227202 53720 0 28028
28030 6 485847 227203 53760 0 28029
28031 0 432325 229153 69240 0 8636
28032 0 432263 229091 69400 0 28031
28033 0 432235 229052 69560 0 28032
28034 0 432171 229052 69640 0 28033
28035 0 431994 229057 69760 0 28034
28036 0 431843 229041 69800 0 28035
28037 0 431787 229024 69840 0 28036
28038 6 431690 229002 69880 0 28037
28039 0 509751 217849 49080 0 8259
28040 0 509781 217860 49200 0 28039
28041 0 509868 217851 49360 0 28040
28042 0 509615 217793 49480 0 28041
28043 0 509163 217680 49640 0 28042
28044 0 508794 217578 49720 0 28043
28045 5 508681 217404 49720 0 28044
28046 6 508631 217394 49800 0 28045
28047 0 495296 227738 34360 0 24694
28048 0 495109 227655 34360 0 28047
28049 0 494879 227525 34320 0 28048
28050 5 494905 227506 34240 0 28049
28051 0 494735 227462 34240 0 28050
28052 0 494651 227370 34240 0 28051
28053 0 494642 227355 34200 0 28052
28054 6 494670 227329 34080 0 28053
28055 0 498227 224002 38200 0 12615
28056 0 498188 224077 38080 0 28055
28057 0 498139 224098 37960 0 28056
28058 0 498199 224128 37840 0 28057
28059 0 498222 224163 37720 0 28058
28060 0 498224 224166 37640 0 28059
28061 0 498250 224182 37520 0 28060
28062 6 498313 224228 37400 0 28061
28063 0 498365 226009 38880 0 12607
28064 0 498365 226010 38560 0 28063
28065 0 498283 225983 38440 0 28064
28066 0 498280 225980 38360 0 28065
28067 5 498260 226014 38320 0 28066
28068 5 498205 225979 38280 0 28067
28069 0 498405 225899 38280 0 28068
28070 6 498470 225893 38240 0 28069
28071 0 457820 217160 67480 0 26261
28072 0 457727 217209 67440 0 28071
28073 5 457723 217203 67400 0 28072
28074 0 457737 217236 67320 0 28073
28075 5 457771 217228 67280 0 28074
28076 0 457893 217055 67280 0 28075
28077 0 457899 217057 67240 0 28076
28078 6 457899 217057 67200 0 28077
28079 0 506017 219814 61960 0 9643
28080 0 506179 219792 61960 0 28079
28081 0 506179 219792 61920 0 28080
28082 0 506178 219771 61880 0 28081
28083 0 506117 219758 61840 0 28082
28084 0 506109 219767 61720 0 28083
28085 0 506065 219789 61600 0 28084
28086 6 506081 219798 61480 0 28085
28087 0 489026 207377 58080 0 7036
28088 0 489030 207408 58040 0 28087
28089 0 489004 207446 57920 0 28088
28090 0 489063 207625 57840 0 28089
28091 0 489052 207793 57760 0 28090
28092 0 489043 207813 57720 0 28091
28093 0 489004 207962 57640 0 28092
28094 6 488978 208030 57560 0 28093
28095 0 491987 225119 49360 0 11733
28096 0 491971 224991 49320 0 28095
28097 0 491960 224966 49280 0 28096
28098 0 492039 224692 49080 0 28097
28099 0 491882 224639 48760 0 28098
28100 0 491772 224628 48560 0 28099
28101 0 491670 224579 48480 0 28100
28102 6 491510 224511 48360 0 28101
28103 0 495295 219494 53000 0 27153
28104 0 495271 219452 53160 0 28103
28105 0 495293 219276 53360 0 28104
28106 0 495359 219047 53400 0 28105
28107 0 495385 218989 53480 0 28106
28108 0 495395 218953 53520 0 28107
28109 0 495389 218914 53600 0 28108
28110 6 495406 218797 53720 0 28109
28111 0 490791 214860 76360 0 9471
28112 0 490922 214949 76280 0 28111
28113 0 490951 214961 76160 0 28112
28114 0 490917 214938 76080 0 28113
28115 0 490816 214961 75960 0 28114
28116 0 490757 214999 75880 0 28115
28117 0 490666 214999 75800 0 28116
28118 6 490556 215061 75680 0 28117
28119 0 484511 228475 77480 0 11652
28120 0 484215 228374 77480 0 28119
28121 0 484131 228374 77480 0 28120
28122 0 484092 228348 77560 0 28121
28123 0 483952 228317 77600 0 28122
28124 0 483808 228345 77640 0 28123
28125 0 483697 228300 77720 0 28124
28126 6 483528 228286 77800 0 28125
28127 0 505085 223062 79240 0 21731
28128 0 505090 223012 79200 0 28127
28129 0 505129 222999 79160 0 28128
28130 0 505148 222968 79080 0 28129
28131 0 505156 222904 79040 0 28130
28132 0 505156 222897 79000 0 28131
28133 0 505192 222888 78920 0 28132
28134 6 505228 222909 78840 0 28133
28135 0 508947 233605 53560 0 14662
28136 0 508848 233624 53520 0 28135
28137 0 508644 233658 53440 0 28136
28138 0 508790 233586 53360 0 28137
28139 0 508813 233591 53280 0 28138
28140 0 508802 233600 53200 0 28139
28141 0 508803 233598 53080 0 28140
28142 6 508783 233524 53000 0 28141
28143 0 497362 216520 59360 0 15558
28144 5 497322 216498 59320 0 28143
28145 0 497342 216421 59240 0 28144
28146 0 497321 216338 59160 0 28145
28147 0 497048 216650 59040 0 28146
28148 0 497015 216716 59000 0 28147
28149 0 496966 216766 59000 0 28148
28150 6 496949 216804 58960 0 28149
28151 0 447082 235935 67960 0 5216
28152 0 447202 235950 67800 0 28151
28153 0 447232 235968 67640 0 28152
28154 0 447485 235851 67560 0 28153
28155 0 447959 236097 67560 0 28154
28156 0 448142 236192 67480 0 28155
28157 0 448372 236292 67360 0 28156
28158 6 448438 236320 67280 0 28157
28159 0 459077 256573 58960 0 26740
28160 0 459267 256308 58840 0 28159
28161 0 458924 256229 58760 0 28160
28162 5 458816 256183 58680 0 28161
28163 0 459506 256374 58680 0 28162
28164 0 459642 256420 58680 0 28163
28165 0 459634 256407 58640 0 28164
28166 6 459608 256420 58600 0 28165
28167 0 474641 224200 74240 0 9418
28168 0 474519 224160 74240 0 28167
28169 0 474472 224128 74200 0 28168
28170 0 474258 224079 74160 0 28169
28171 0 474190 224081 74080 0 28170
28172 0 474080 224035 74040 0 28171
28173 0 473904 224013 74040 0 28172
28174 6 473801 224056 74080 0 28173
28175 0 441706 253436 63560 0 8327
28176 0 441666 253448 63600 0 28175
28177 0 441392 253428 63680 0 28176
28178 0 441410 253480 63760 0 28177
28179 0 441504 253514 63840 0 28178
28180 0 441737 253504 64000 0 28179
28181 0 441827 253513 64040 0 28180
28182 6 441911 253537 64120 0 28181
28183 0 456613 239544 68760 0 5187
28184 0 456876 239564 68880 0 28183
28185 5 457008 239576 68960 0 28184
28186 0 457346 239586 68960 0 28185
28187 0 457541 239557 68960 0 28186
28188 0 457682 239479 68960 0 28187
28189 0 457916 239551 68920 0 28188
28190 6 458105 239538 68880 0 28189
28191 0 503864 235390 58720 0 4842
28192 0 504069 235501 58720 0 28191
28193 0 504093 235514 58680 0 28192
28194 0 504131 235469 58640 0 28193
28195 0 504091 235398 58600 0 28194
28196 0 504080 235398 58520 0 28195
28197 0 504152 235418 58480 0 28196
28198 6 504130 235407 58440 0 28197
28199 0 454580 272421 67680 0 9252
28200 0 454702 272387 67600 0 28199
28201 0 454785 272339 67560 0 28200
28202 0 454938 272306 67480 0 28201
28203 0 455084 272303 67440 0 28202
28204 0 455199 272270 67400 0 28203
28205 5 455428 272268 67360 0 28204
28206 6 455619 272240 67280 0 28205
28207 5 501845 220166 75720 0 9837
28208 5 501681 219624 75720 0 28207
28209 0 501874 219603 75880 0 28208
28210 0 501891 219521 76000 0 28209
28211 0 501897 219494 76040 0 28210
28212 0 501885 219406 76120 0 28211
28213 0 501915 219340 76160 0 28212
28214 6 501929 219272 76200 0 28213
28215 0 496853 228964 68280 0 4469
28216 0 496928 228952 68000 0 28215
28217 0 496928 228952 67880 0 28216
28218 0 496964 228856 67680 0 28217
28219 0 496920 228844 67560 0 28218
28220 0 496920 228844 67480 0 28219
28221 0 496918 228844 67440 0 28220
28222 6 496918 228844 67360 0 28221
28223 0 480523 266851 92520 0 10190
28224 0 480460 266866 92480 0 28223
28225 0 480455 266886 92440 0 28224
28226 0 480421 266932 92400 0 28225
28227 0 480397 266992 92360 0 28226
28228 0 480382 267002 92320 0 28227
28229 0 480383 267022 92280 0 28228
28230 6 480391 267044 92240 0 28229
28231 0 470976 270939 81200 0 24870
28232 0 470932 270824 81400 0 28231
28233 0 470882 270778 81560 0 28232
28234 0 470589 270802 81720 0 28233
28235 0 470455 270856 81800 0 28234
28236 0 470268 270799 81920 0 28235
28237 0 470224 270738 82040 0 28236
28238 6 470461 270624 82080 0 28237
28239 0 460846 237765 29360 0 26444
28240 0 460912 237641 29400 0 28239
28241 0 460967 237510 29440 0 28240
28242 0 461092 237205 29480 0 28241
28243 5 461220 236813 29520 0 28242
28244 0 461210 236589 29480 0 28243
28245 6 461205 236578 29440 0 28244
28246 0 402471 133219 156600 0 18259
28247 0 402461 133221 156640 0 28246
28248 0 402467 133223 156760 0 28247
28249 0 402490 133220 156840 0 28248
28250 0 402506 133212 156880 0 28249
28251 0 402492 133244 156920 0 28250
28252 6 402482 133302 157000 0 28251
28253 0 376047 170468 179440 0 25895
28254 0 376063 170488 179600 0 28253
28255 0 376047 170376 179720 0 28254
28256 0 376047 170352 179880 0 28255
28257 0 376023 170256 180040 0 28256
28258 0 375999 170260 180200 0 28257
28259 6 375959 170348 180360 0 28258
28260 0 393020 144496 159840 0 20364
28261 0 393178 144364 159840 0 28260
28262 0 393228 144308 159760 0 28261
28263 0 393229 144212 159680 0 28262
28264 0 393204 144097 159640 0 28263
28265 0 393216 144009 159560 0 28264
28266 6 393278 143875 159520 0 28265
28267 0 393007 154138 173680 0 11481
28268 0 392986 154712 173680 0 28267
28269 0 393116 154939 173560 0 28268
28270 0 393126 155112 173480 0 28269
28271 0 393198 155364 173480 0 28270
28272 0 393186 155449 173440 0 28271
28273 6 393198 155486 173400 0 28272
28274 0 391199 147777 156160 0 778
28275 0 391207 147525 156160 0 28274
28276 0 391095 147273 156200 0 28275
28277 0 391011 147149 156280 0 28276
28278 0 390863 147049 156360 0 28277
28279 0 390763 146945 156440 0 28278
28280 6 390763 146809 156520 0 28279
28281 0 396208 160782 171320 0 25913
28282 0 396080 160758 171160 0 28281
28283 0 396024 160662 171000 0 28282
28284 0 395956 160534 170840 0 28283
28285 0 395948 160550 170800 0 28284
28286 0 395872 160602 170640 0 28285
28287 6 395932 160418 170400 0 28286
28288 0 379641 156535 171880 0 23983
28289 0 379649 156538 171920 0 28288
28290 0 379665 156545 172000 0 28289
28291 0 379460 156329 172120 0 28290
28292 0 379480 156340 172160 0 28291
28293 0 379471 156395 172240 0 28292
```
