## Supplementary material for "Complete connectomic reconstruction of olfactory projection neurons in the fly brain": neuron skeletons: 1334915.swc (part 2 of 2)

```
28294 6 379508 156376 172320 0 28293
28295 0 382251 167477 175400 0 10052
28296 0 382399 167501 175520 0 28295
28297 0 382459 167461 175640 0 28296
28298 0 382405 167454 175720 0 28297
28299 0 382541 167433 175800 0 28298
28300 0 382645 167385 175920 0 28299
28301 6 382553 167337 176040 0 28300
28302 0 475867 264842 33040 0 11848
28303 0 475805 264852 32960 0 28302
28304 0 475836 264892 32920 0 28303
28305 0 475847 264968 32840 0 28304
28306 0 475814 264969 32760 0 28305
28307 0 475762 265010 32680 0 28306
28308 6 475669 265085 32600 0 28307
28309 0 467183 248552 28680 0 3013
28310 0 467543 248757 28680 0 28309
28311 0 467578 248816 28680 0 28310
28312 0 467638 248907 28680 0 28311
28313 0 467670 248951 28680 0 28312
28314 0 467686 248980 28680 0 28313
28315 6 467756 249063 28720 0 28314
28316 0 464371 248377 30960 0 2991
28317 5 464075 248361 31040 0 28316
28318 0 463826 248317 31040 0 28317
28319 0 463539 248289 31000 0 28318
28320 0 463435 248281 31040 0 28319
28321 0 463343 248189 31000 0 28320
28322 6 463269 248143 31040 0 28321
28323 0 448100 260518 35040 0 6886
28324 0 448032 260462 35000 0 28323
28325 0 447998 260372 35000 0 28324
28326 0 447969 260304 34960 0 28325
28327 0 447865 260132 34960 0 28326
28328 0 447826 260053 34920 0 28327
28329 6 447807 260041 34880 0 28328
28330 0 486307 265976 44320 0 16239
28331 0 486055 265926 44320 0 28330
28332 0 485907 265933 44320 0 28331
28333 0 485719 266055 44320 0 28332
28334 5 485532 266053 44320 0 28333
28335 0 485583 266008 44240 0 28334
28336 6 485605 265994 44200 0 28335
28337 0 456313 210809 39680 0 8896
28338 0 456038 210956 39680 0 28337
28339 0 456011 210979 39640 0 28338
28340 0 455952 211042 39600 0 28339
28341 0 455953 211014 39480 0 28340
28342 0 455935 210995 39400 0 28341
28343 6 455926 211000 39360 0 28342
28344 0 496742 259279 47520 0 16960
28345 5 496479 258952 47520 0 28344
28346 0 496652 258860 47440 0 28345
28347 0 496730 258730 47360 0 28346
28348 5 496728 258729 47320 0 28347
28349 0 496777 258778 47240 0 28348
28350 6 496806 258669 47120 0 28349
28351 0 505750 229627 32400 0 14512
28352 0 505696 229783 32400 0 28351
28353 0 505599 229930 32320 0 28352
28354 0 505580 230068 32280 0 28353
28355 0 505400 230250 32200 0 28354
28356 0 505268 230399 32200 0 28355
28357 6 505204 230464 32160 0 28356
28358 0 465718 202838 53880 0 13905
28359 0 465723 202837 53920 0 28358
28360 0 465740 202860 53960 0 28359
28361 0 465752 202860 54120 0 28360
28362 0 465841 202794 54120 0 28361
28363 0 465900 202771 54160 0 28362
28364 6 465929 202752 54200 0 28363
28365 0 457613 213529 42080 0 8865
28366 0 457552 213547 42040 0 28365
28367 0 457516 213554 42000 0 28366
28368 0 457299 213637 41920 0 28367
28369 0 457193 213688 41840 0 28368
28370 0 457136 213715 41720 0 28369
28371 6 457038 213715 41680 0 28370
28372 0 489703 257470 48080 0 19165
28373 0 489582 257268 47960 0 28372
28374 0 489520 257387 47920 0 28373
28375 0 489438 257582 47840 0 28374
28376 0 489333 257587 47800 0 28375
28377 0 489249 257649 47760 0 28376
28378 6 489214 257728 47680 0 28377
28379 0 499333 216382 32280 0 12677
28380 0 499348 216366 32320 0 28379
28381 0 499417 216350 32360 0 28380
28382 0 499448 216342 32440 0 28381
28383 0 499484 216364 32520 0 28382
28384 0 499511 216366 32640 0 28383
28385 6 499495 216354 32680 0 28384
28386 0 435122 230742 58640 0 7703
28387 0 434934 230794 58680 0 28386
28388 0 434872 230805 58760 0 28387
28389 0 434732 230808 58840 0 28388
28390 0 434661 230811 58880 0 28389
28391 0 434573 230793 58920 0 28390
28392 6 434510 230696 58960 0 28391
28393 0 470867 221550 73320 0 17864
28394 5 471140 221669 73400 0 28393
28395 0 471302 221694 73480 0 28394
28396 0 471302 221694 73560 0 28395
28397 0 471302 221694 73640 0 28396
28398 0 471308 221717 73680 0 28397
28399 6 471325 221745 73720 0 28398
28400 0 501402 235328 42560 0 13751
28401 0 501423 235367 42520 0 28400
28402 0 501494 235452 42480 0 28401
28403 0 501478 235555 42440 0 28402
28404 0 501454 235735 42360 0 28403
28405 0 501396 235778 42280 0 28404
28406 6 501367 235800 42240 0 28405
28407 0 472074 217726 69480 0 23212
28408 0 472086 217731 69320 0 28407
28409 5 472142 217648 69200 0 28408
28410 0 472277 217156 69200 0 28409
28411 0 472290 217028 69200 0 28410
28412 0 472288 217011 69160 0 28411
28413 6 472292 216991 69120 0 28412
28414 0 438025 233977 57320 0 7686
28415 0 438005 233961 57280 0 28414
28416 0 437995 233909 57240 0 28415
28417 0 437998 233869 57200 0 28416
28418 0 437973 233843 57160 0 28417
28419 0 437968 233817 57120 0 28418
28420 6 437934 233834 57080 0 28419
28421 0 482133 206280 46320 0 16719
28422 5 482205 206254 46360 0 28421
28423 5 482216 206264 46560 0 28422
28424 0 482406 206706 46560 0 28423
28425 0 482482 206773 46560 0 28424
28426 0 482503 206782 46600 0 28425
28427 6 482516 206789 46640 0 28426
28428 0 490657 213437 70800 0 20245
28429 0 490759 213453 70880 0 28428
28430 0 490810 213466 70920 0 28429
28431 5 491101 213654 70920 0 28430
28432 0 491002 213738 70920 0 28431
28433 0 490943 213763 70920 0 28432
28434 6 490916 213790 70880 0 28433
28435 0 491384 216885 68160 0 20730
28436 0 491222 217171 68160 0 28435
28437 0 491126 217378 68120 0 28436
28438 0 490946 217547 68120 0 28437
28439 0 490772 217580 68120 0 28438
28440 0 490659 217528 68120 0 28439
28441 6 490618 217516 68160 0 28440
28442 0 436857 229573 68440 0 8624
28443 0 436950 229496 68440 0 28442
28444 0 436955 229481 68480 0 28443
28445 0 437029 229335 68480 0 28444
28446 0 437041 229340 68520 0 28445
28447 0 437054 229343 68560 0 28446
28448 6 437086 229301 68600 0 28447
28449 0 478491 205562 57520 0 16054
28450 0 478652 205414 57440 0 28449
28451 0 478889 205165 57320 0 28450
28452 0 479204 204956 57160 0 28451
28453 5 479178 204899 57000 0 28452
28454 0 478899 204872 56840 0 28453
28455 6 478579 204793 56800 0 28454
28456 0 503485 248681 52720 0 4218
28457 0 503208 248656 52720 0 28456
28458 0 502700 248635 52720 0 28457
28459 0 502330 248711 52720 0 28458
28460 0 502002 248695 52720 0 28459
28461 0 501817 248642 52720 0 28460
28462 6 501722 248628 52760 0 28461
28463 0 499950 228387 39440 0 5777
28464 0 499989 228434 39640 0 28463
28465 0 500022 228464 39680 0 28464
28466 0 500134 228408 39760 0 28465
28467 5 500149 228402 39800 0 28466
28468 0 500062 228416 39960 0 28467
28469 6 500226 228468 40280 0 28468
28470 0 519075 222068 52040 0 22584
28471 0 519124 222141 52160 0 28470
28472 0 519155 222112 52280 0 28471
28473 0 519156 222161 52400 0 28472
28474 0 519141 222189 52400 0 28473
28475 0 519117 222246 52440 0 28474
28476 6 519031 222414 52480 0 28475
28477 0 480926 215206 65920 0 25334
28478 0 480699 215205 65920 0 28477
28479 0 480495 215233 65920 0 28478
28480 0 480472 215245 65960 0 28479
28481 0 480407 215258 66000 0 28480
28482 0 480322 215303 66040 0 28481
28483 6 480126 215287 66040 0 28482
28484 0 435310 257444 58800 0 8392
28485 0 435262 257475 58680 0 28484
28486 0 435278 257513 58600 0 28485
28487 0 435303 257525 58560 0 28486
28488 0 435292 257537 58520 0 28487
28489 0 435281 257542 58480 0 28488
28490 6 435270 257583 58440 0 28489
28491 0 485006 210521 63120 0 23160
28492 0 485291 210511 63120 0 28491
28493 0 485640 210368 63120 0 28492
28494 0 485850 210232 63120 0 28493
28495 0 486089 210332 63080 0 28494
28496 0 486136 210352 63040 0 28495
28497 6 486248 210363 63000 0 28496
28498 0 494549 219436 52240 0 23556
28499 0 494440 218994 52240 0 28498
28500 0 494283 218899 52240 0 28499
28501 0 494253 218894 52200 0 28500
28502 0 494145 218913 52160 0 28501
28503 0 494084 218976 51840 0 28502
28504 6 494080 218969 51800 0 28503
28505 0 514141 235098 63960 0 26676
28506 0 514140 235263 63840 0 28505
28507 0 514017 235582 63840 0 28506
28508 0 513962 235791 63760 0 28507
28509 0 513803 235939 63680 0 28508
28510 0 513817 236013 63600 0 28509
28511 6 513823 236057 63480 0 28510
28512 0 498077 221561 80400 0 9912
28513 0 498080 221531 80520 0 28512
28514 0 497875 221548 80560 0 28513
28515 0 497534 221622 80560 0 28514
28516 0 497302 221644 80560 0 28515
28517 0 497287 221590 80640 0 28516
28518 6 497254 221588 80720 0 28517
28519 0 508941 224173 56520 0 22379
28520 0 509022 224233 56400 0 28519
28521 0 509037 224251 56320 0 28520
28522 0 509044 224313 56200 0 28521
28523 0 509099 224343 56040 0 28522
28524 0 509182 224344 55920 0 28523
28525 6 509168 224394 55760 0 28524
28526 0 496342 222145 50520 0 4905
28527 0 496308 222052 50400 0 28526
28528 0 496292 222341 50280 0 28527
28529 0 496323 222531 50160 0 28528
28530 0 496336 222526 50120 0 28529
28531 0 496333 222529 50040 0 28530
28532 6 496374 222501 49960 0 28531
28533 0 460374 226193 70200 0 12946
28534 0 460316 226264 70000 0 28533
28535 0 460339 226326 69840 0 28534
28536 0 460345 226286 69720 0 28535
28537 0 460345 226286 69600 0 28536
28538 0 460345 226286 69480 0 28537
28539 6 460358 226303 69400 0 28538
28540 0 485218 219368 78320 0 21555
28541 0 485227 219431 78360 0 28540
28542 0 485225 219436 78400 0 28541
28543 0 485223 219507 78440 0 28542
28544 0 485215 219564 78480 0 28543
28545 0 485171 219712 78520 0 28544
28546 6 485099 219785 78480 0 28545
28547 0 466971 220351 56440 0 11982
28548 0 466325 220009 56360 0 28547
28549 0 465858 219743 56360 0 28548
28550 0 465386 219543 56280 0 28549
28551 0 465321 219497 56160 0 28550
28552 0 464971 219317 56160 0 28551
28553 6 464825 219311 56240 0 28552
28554 0 476996 228985 76080 0 21620
28555 0 476945 229091 76080 0 28554
28556 0 476894 229153 75960 0 28555
28557 0 476735 229349 75880 0 28556
28558 0 476576 229468 75800 0 28557
28559 0 476302 229593 75800 0 28558
28560 6 476232 229654 75840 0 28559
28561 0 494942 215930 60000 0 6981
28562 0 495124 215761 60000 0 28561
28563 0 495119 215581 60000 0 28562
28564 0 495206 215296 60000 0 28563
28565 0 495256 215131 60000 0 28564
28566 0 495278 215085 60040 0 28565
28567 6 495191 215028 60000 0 28566
28568 0 458579 258863 59000 0 26738
28569 0 458496 258905 59040 0 28568
28570 0 458412 258947 59080 0 28569
28571 0 458426 259023 59160 0 28570
28572 0 458315 259100 59240 0 28571
28573 0 458322 259211 59320 0 28572
28574 6 458329 259281 59400 0 28573
28575 0 506157 216244 76880 0 16088
28576 0 506303 215787 76880 0 28575
28577 0 506321 215751 76760 0 28576
28578 0 506308 215700 76640 0 28577
28579 0 506277 215613 76520 0 28578
28580 0 506207 215560 76400 0 28579
28581 6 506207 215563 76280 0 28580
28582 0 479796 228522 62120 0 10499
28583 0 479799 228507 62000 0 28582
28584 0 479609 228570 61960 0 28583
28585 0 479411 228621 61880 0 28584
28586 0 479404 228499 61840 0 28585
28587 0 479314 228500 61800 0 28586
28588 6 479238 228464 61720 0 28587
28589 0 491631 247480 61640 0 1312
28590 0 491251 247340 61640 0 28589
28591 0 491144 247077 61640 0 28590
28592 0 491170 247056 61680 0 28591
28593 0 491350 246989 61720 0 28592
28594 0 491367 246974 61800 0 28593
28595 6 491380 246879 61840 0 28594
28596 0 490280 250046 62760 0 12093
28597 0 490304 250068 62680 0 28596
28598 0 490363 250109 62640 0 28597
28599 0 490465 250080 62640 0 28598
28600 0 490488 250082 62560 0 28599
28601 0 490463 250134 62440 0 28600
28602 6 490421 250108 62360 0 28601
28603 0 483661 225767 71880 0 11333
28604 0 483673 225783 71840 0 28603
28605 0 483673 225783 71720 0 28604
28606 0 483669 225774 71680 0 28605
28607 0 483691 225750 71520 0 28606
28608 0 483701 225779 71440 0 28607
28609 6 483716 225822 71320 0 28608
28610 0 508711 238233 77160 0 6026
28611 0 508684 238186 77080 0 28610
28612 0 508627 238239 76960 0 28611
28613 0 508635 238364 76840 0 28612
28614 0 508631 238437 76760 0 28613
28615 0 508681 238545 76760 0 28614
28616 6 508685 238561 76720 0 28615
28617 0 471545 261199 61080 0 13387
28618 0 471429 261034 61200 0 28617
28619 0 471306 261013 61280 0 28618
28620 0 471060 261009 61320 0 28619
28621 0 470680 260872 61320 0 28620
28622 0 470667 260763 61360 0 28621
28623 6 470693 260689 61440 0 28622
28624 0 487256 226757 61640 0 25047
28625 0 487395 226687 61560 0 28624
28626 0 487453 226655 61520 0 28625
28627 0 487653 226586 61520 0 28626
28628 0 487834 226600 61520 0 28627
28629 0 487981 226648 61520 0 28628
28630 6 488041 226665 61560 0 28629
28631 0 507769 234784 77760 0 6008
28632 0 507814 234652 77600 0 28631
28633 0 507755 234608 77520 0 28632
28634 0 507798 234783 77480 0 28633
28635 0 507875 234920 77400 0 28634
28636 0 507995 235003 77360 0 28635
28637 6 508091 235062 77320 0 28636
28638 0 502726 247030 76200 0 25057
28639 0 502738 247018 76240 0 28638
28640 0 502835 246963 76280 0 28639
28641 0 502976 246876 76320 0 28640
28642 5 503038 246826 76360 0 28641
28643 0 503215 246814 76360 0 28642
28644 6 503243 246793 76280 0 28643
28645 0 505243 225809 70360 0 26095
28646 0 505241 225804 70200 0 28645
28647 0 505241 225804 70040 0 28646
28648 0 505176 225755 69880 0 28647
28649 0 505163 225716 69720 0 28648
28650 0 505163 225716 69600 0 28649
28651 6 505085 225696 69440 0 28650
28652 0 499200 244626 71560 0 27514
28653 0 499255 244509 71640 0 28652
28654 0 499262 244515 71800 0 28653
28655 0 499331 244444 71840 0 28654
28656 0 499462 244391 71960 0 28655
28657 0 499584 244299 72040 0 28656
28658 6 499727 244437 72200 0 28657
28659 0 428134 128472 125240 0 25644
28660 0 428099 128398 125200 0 28659
28661 0 428119 128230 125040 0 28660
28662 0 428275 128338 124960 0 28661
28663 0 428255 128319 124920 0 28662
28664 6 428255 128319 124880 0 28663
28665 0 416980 130335 134600 0 930
28666 0 416976 130075 134640 0 28665
28667 0 416817 130096 134760 0 28666
28668 0 416764 130103 134800 0 28667
28669 0 416648 130163 134960 0 28668
28670 6 416568 130243 135080 0 28669
28671 0 416552 132103 134360 0 928
28672 0 416728 132123 134280 0 28671
28673 0 416712 132251 134080 0 28672
28674 0 416804 132415 133920 0 28673
28675 0 416800 132563 133840 0 28674
28676 6 416724 132671 133720 0 28675
28677 0 411349 143416 150920 0 25877
28678 0 411375 143470 150800 0 28677
28679 0 411662 143713 150680 0 28678
28680 0 411504 144521 150520 0 28679
28681 0 411612 144875 150400 0 28680
28682 6 411743 144976 150320 0 28681
28683 0 479181 235915 28640 0 1761
28684 0 479181 235915 28560 0 28683
28685 0 479144 235767 28440 0 28684
28686 0 479014 235539 28440 0 28685
28687 0 478996 235494 28400 0 28686
28688 6 478927 235415 28360 0 28687
28689 0 480584 236473 28840 0 1757
28690 0 480635 236498 28800 0 28689
28691 0 480673 236496 28720 0 28690
28692 0 480709 236453 28680 0 28691
28693 0 480705 236424 28640 0 28692
28694 6 480690 236487 28720 0 28693
28695 0 366609 154849 162480 0 15074
28696 0 366631 154810 162400 0 28695
28697 0 366760 154948 162280 0 28696
28698 0 367076 155228 162280 0 28697
28699 0 367068 155168 162200 0 28698
28700 6 367012 155172 162120 0 28699
28701 0 385714 166240 161240 0 19832
28702 0 385733 166249 161160 0 28701
28703 0 385755 166274 160960 0 28702
28704 0 385761 166280 160920 0 28703
28705 0 385738 166336 160840 0 28704
28706 6 385678 166351 160760 0 28705
28707 0 389067 154500 176600 0 11510
28708 0 389382 154899 176600 0 28707
28709 0 389668 154913 176600 0 28708
28710 0 389753 154913 176520 0 28709
28711 0 389826 155048 176440 0 28710
28712 6 389973 155030 176400 0 28711
28713 5 370227 159013 158280 0 24915
28714 0 370148 159150 158400 0 28713
28715 0 370123 159184 158440 0 28714
28716 0 370103 159251 158520 0 28715
28717 0 370091 159314 158600 0 28716
28718 6 370086 159345 158720 0 28717
28719 0 370741 158310 158280 0 24915
28720 0 370679 158205 158360 0 28719
28721 0 370534 158078 158480 0 28720
28722 0 370444 158057 158600 0 28721
28723 0 370299 157925 158640 0 28722
28724 6 370294 157942 158680 0 28723
28725 0 373921 163228 158720 0 16514
28726 5 373956 163055 158640 0 28725
28727 0 373911 163020 158600 0 28726
28728 0 373810 162983 158520 0 28727
28729 0 373765 162955 158480 0 28728
28730 6 373666 162731 158440 0 28729
28731 0 398524 159646 171680 0 25917
28732 0 398480 159694 171760 0 28731
28733 0 398448 159742 171840 0 28732
28734 5 398468 159686 171960 0 28733
28735 0 398556 159222 172000 0 28734
28736 6 398608 159230 172120 0 28735
28737 0 376763 159587 170880 0 21647
28738 0 376948 159650 170800 0 28737
28739 0 377040 159644 170760 0 28738
28740 0 377234 159526 170640 0 28739
28741 0 377194 159256 170480 0 28740
28742 6 377223 159233 170400 0 28741
28743 0 395056 164578 172120 0 15786
28744 0 394984 164546 172240 0 28743
28745 5 394888 164282 172360 0 28744
28746 0 394884 164054 172440 0 28745
28747 0 394826 163819 172480 0 28746
28748 6 394898 163811 172600 0 28747
28749 0 475798 267431 32960 0 11860
28750 0 475809 267442 33040 0 28749
28751 0 475766 267466 33120 0 28750
28752 0 475766 267466 33200 0 28751
28753 0 475734 267460 33280 0 28752
28754 6 475515 267486 33640 0 28753
28755 0 466184 248626 28520 0 3016
28756 0 465851 248636 28520 0 28755
28757 0 465794 248491 28520 0 28756
28758 0 465759 248489 28480 0 28757
28759 0 465722 248395 28480 0 28758
28760 6 465695 248325 28520 0 28759
28761 0 391179 152454 165440 0 26161
28762 0 391727 152142 165400 0 28761
28763 0 392319 151866 165360 0 28762
28764 0 392391 151986 165280 0 28763
28765 0 392555 151898 165160 0 28764
28766 6 392631 151766 165080 0 28765
28767 0 481551 242176 40560 0 25519
28768 0 481430 241919 40560 0 28767
28769 0 481430 241919 40520 0 28768
28770 0 481423 241918 40480 0 28769
28771 0 481411 241966 40440 0 28770
28772 6 481402 241930 40400 0 28771
28773 0 465236 247000 32520 0 20627
28774 0 465185 246984 32480 0 28773
28775 0 465206 246966 32360 0 28774
28776 0 465185 246960 32160 0 28775
28777 0 465145 246954 32040 0 28776
28778 6 465118 246966 32000 0 28777
28779 0 466597 245284 32920 0 25944
28780 0 466498 245197 32920 0 28779
28781 0 466456 245164 32920 0 28780
28782 0 466446 245138 32960 0 28781
28783 0 466405 245096 33000 0 28782
28784 6 466373 245088 33040 0 28783
28785 0 477452 259918 38920 0 3378
28786 0 477524 259867 38920 0 28785
28787 0 477578 259848 38920 0 28786
28788 0 477677 259825 38920 0 28787
28789 0 477743 259837 38920 0 28788
28790 6 477843 259758 38960 0 28789
28791 0 488234 235537 42400 0 5697
28792 5 488234 235537 42360 0 28791
28793 0 488756 235579 42360 0 28792
28794 0 489052 235671 42200 0 28793
28795 0 489230 235710 42160 0 28794
28796 6 489301 235732 42120 0 28795
28797 0 478691 264944 43720 0 15298
28798 0 478699 265031 43680 0 28797
28799 0 478674 265099 43560 0 28798
28800 0 478651 265242 43560 0 28799
28801 5 478651 265332 43560 0 28800
28802 6 478628 265363 43600 0 28801
28803 0 462607 240549 43120 0 17974
28804 0 462871 240785 43120 0 28803
28805 0 462903 240809 43160 0 28804
28806 0 462935 240833 43200 0 28805
28807 5 462971 240843 43240 0 28806
28808 6 463007 240853 43280 0 28807
28809 0 462242 262669 47840 0 24562
28810 0 462682 262731 47800 0 28809
28811 0 462687 262734 47600 0 28810
28812 0 462833 262695 47520 0 28811
28813 0 462921 262584 47440 0 28812
28814 6 462974 262472 47400 0 28813
28815 0 489391 242630 41000 0 5644
28816 0 489426 242663 40960 0 28815
28817 0 489430 242667 40920 0 28816
28818 0 489530 242675 40920 0 28817
28819 0 489618 242717 40840 0 28818
28820 6 489650 242677 40760 0 28819
28821 0 464020 213902 39440 0 3936
28822 0 463921 213972 39440 0 28821
28823 0 463728 213994 39440 0 28822
28824 0 463588 214079 39440 0 28823
28825 0 463445 214289 39440 0 28824
28826 6 463398 214387 39480 0 28825
28827 0 500117 209500 49320 0 5069
28828 0 500051 209746 49320 0 28827
28829 0 500002 209892 49320 0 28828
28830 0 499853 210044 49320 0 28829
28831 0 499758 210163 49320 0 28830
28832 6 499735 210310 49400 0 28831
28833 0 497699 260335 47480 0 16962
28834 0 497614 260506 47480 0 28833
28835 0 497475 260673 47480 0 28834
28836 0 497348 260834 47520 0 28835
28837 0 497221 260996 47560 0 28836
28838 6 497038 261133 47600 0 28837
28839 0 439379 214479 62840 0 19269
28840 0 439382 214411 62880 0 28839
28841 0 439549 214346 62920 0 28840
28842 0 439703 214305 62920 0 28841
28843 0 439747 214272 62960 0 28842
28844 6 439749 214273 63000 0 28843
28845 0 481816 250251 47440 0 1494
28846 0 481680 250080 47440 0 28845
28847 0 481673 250073 47480 0 28846
28848 0 481524 250122 47560 0 28847
28849 0 481388 250146 47600 0 28848
28850 6 481302 250203 47680 0 28849
28851 0 459851 223450 66880 0 7902
28852 0 459667 223475 66880 0 28851
28853 0 459487 223510 66880 0 28852
28854 0 459319 223504 66880 0 28853
28855 5 459203 223546 66880 0 28854
28856 6 459136 223566 66840 0 28855
28857 0 435333 229344 58160 0 7708
28858 0 435351 229325 58040 0 28857
28859 0 435432 229291 57960 0 28858
28860 0 435511 229260 57840 0 28859
28861 0 435790 229255 57760 0 28860
28862 6 435863 229246 57720 0 28861
28863 5 470568 221551 74000 0 17871
28864 0 470466 221267 74000 0 28863
28865 0 470435 221069 74000 0 28864
28866 0 470360 221013 74040 0 28865
28867 0 470238 220776 74040 0 28866
28868 6 470246 220733 74000 0 28867
28869 0 504096 246498 48640 0 18417
28870 0 503933 246579 48800 0 28869
28871 0 503902 246651 48880 0 28870
28872 0 503911 246720 48960 0 28871
28873 0 503928 246817 49040 0 28872
28874 6 503902 246870 49120 0 28873
28875 5 500156 261978 68520 0 15269
28876 0 500134 261949 68560 0 28875
28877 0 500078 261850 68640 0 28876
28878 0 500146 261806 68720 0 28877
28879 0 500130 261761 68760 0 28878
28880 6 500105 261735 68800 0 28879
28881 0 502386 234931 42120 0 13746
28882 0 502570 235158 42120 0 28881
28883 0 502725 235185 42120 0 28882
28884 0 502827 235284 42120 0 28883
28885 0 502936 235491 42120 0 28884
28886 6 502938 235493 42080 0 28885
28887 0 501861 261672 61360 0 12441
28888 0 501931 261644 61440 0 28887
28889 0 501968 261616 61520 0 28888
28890 0 501963 261635 61600 0 28889
28891 0 501925 261661 61640 0 28890
28892 6 501860 261631 61720 0 28891
28893 0 493914 228934 36040 0 25758
28894 0 493938 228968 36120 0 28893
28895 0 494024 228959 36160 0 28894
28896 0 494050 228978 36200 0 28895
28897 0 494102 229102 36320 0 28896
28898 6 494119 229143 36360 0 28897
28899 0 490392 219558 68800 0 20744
28900 0 490357 219620 68800 0 28899
28901 0 490327 219630 68760 0 28900
28902 0 490346 219653 68720 0 28901
28903 0 490350 219659 68600 0 28902
28904 6 490353 219650 68520 0 28903
28905 0 490627 219405 68680 0 20744
28906 5 490593 219389 68640 0 28905
28907 0 490956 219146 68600 0 28906
28908 0 491175 218968 68520 0 28907
28909 0 491215 218833 68400 0 28908
28910 6 491206 218835 68360 0 28909
28911 0 500790 212746 41360 0 13124
28912 0 500787 212767 41320 0 28911
28913 0 500761 212764 41200 0 28912
28914 0 500746 212799 41080 0 28913
28915 0 500823 212860 41000 0 28914
28916 6 500816 212848 40920 0 28915
28917 0 431613 229694 69240 0 8637
28918 0 431530 229737 69400 0 28917
28919 0 431248 229834 69400 0 28918
28920 0 431168 229867 69440 0 28919
28921 0 431050 229891 69440 0 28920
28922 6 431032 229894 69480 0 28921
28923 0 509744 236034 37600 0 5812
28924 0 509688 235968 37600 0 28923
28925 0 509640 235871 37560 0 28924
28926 0 509618 235800 37520 0 28925
28927 0 509595 235729 37480 0 28926
28928 6 509580 235557 37480 0 28927
28929 0 432847 229081 69240 0 8635
28930 0 432793 229099 69440 0 28929
28931 0 433085 229066 69440 0 28930
28932 0 433193 228934 69440 0 28931
28933 0 433171 228868 69480 0 28932
28934 6 433146 228831 69520 0 28933
28935 0 509390 248043 52320 0 14832
28936 0 509280 248053 52360 0 28935
28937 0 509172 248111 52360 0 28936
28938 0 509077 248109 52360 0 28937
28939 0 509054 248058 52360 0 28938
28940 6 509037 247961 52400 0 28939
28941 0 481702 209644 45600 0 9739
28942 0 481919 209765 45600 0 28941
28943 0 481975 209766 45520 0 28942
28944 0 482088 209789 45520 0 28943
28945 0 482199 209897 45520 0 28944
28946 6 482252 209913 45480 0 28945
28947 5 499796 244350 51520 0 24729
28948 5 499777 243463 51520 0 28947
28949 0 499795 243277 51400 0 28948
28950 0 499970 243161 51280 0 28949
28951 0 500165 243042 51280 0 28950
28952 6 500234 242994 51240 0 28951
28953 0 501530 209742 42200 0 15095
28954 0 501535 209769 42160 0 28953
28955 0 501544 209793 42120 0 28954
28956 0 501554 209817 42080 0 28955
28957 0 501554 209817 42040 0 28956
28958 6 501554 209817 42000 0 28957
28959 0 465970 231435 51800 0 12065
28960 0 465943 231467 51680 0 28959
28961 0 465831 231518 51640 0 28960
28962 0 465619 231397 51640 0 28961
28963 0 465579 231344 51640 0 28962
28964 6 465578 231269 51600 0 28963
28965 0 498562 214620 64360 0 21875
28966 0 498596 214639 64320 0 28965
28967 0 498794 214559 64160 0 28966
28968 0 498730 214511 64040 0 28967
28969 0 498675 214426 63960 0 28968
28970 6 498603 214395 63920 0 28969
28971 0 465958 216027 69200 0 25323
28972 5 466268 216144 69280 0 28971
28973 0 466172 216186 69280 0 28972
28974 0 466172 216186 69360 0 28973
28975 0 466174 216200 69400 0 28974
28976 6 466185 216225 69440 0 28975
28977 0 437702 231123 68160 0 8619
28978 0 437735 231163 68280 0 28977
28979 0 438083 231632 68280 0 28978
28980 0 438140 231683 68240 0 28979
28981 0 438234 231788 68240 0 28980
28982 6 438263 231830 68200 0 28981
28983 0 494600 210891 61520 0 19612
28984 0 494754 211198 61520 0 28983
28985 0 494602 211445 61520 0 28984
28986 0 494450 211658 61520 0 28985
28987 0 494394 211740 61560 0 28986
28988 6 494399 211896 61600 0 28987
28989 0 494574 210795 61640 0 19611
28990 0 494714 211043 61640 0 28989
28991 0 494815 211137 61680 0 28990
28992 0 494864 211160 61720 0 28991
28993 0 494912 211215 61760 0 28992
28994 6 494979 211264 61880 0 28993
28995 0 496245 217834 80480 0 17504
28996 0 496167 217913 80480 0 28995
28997 0 496170 217911 80440 0 28996
28998 0 496190 217918 80400 0 28997
28999 0 496205 217926 80360 0 28998
29000 6 496234 217943 80280 0 28999
29001 0 497159 211676 70680 0 18934
29002 0 497214 211729 70760 0 29001
29003 0 497293 211728 70840 0 29002
29004 0 497373 211713 70880 0 29003
29005 0 497440 211729 70920 0 29004
29006 6 497484 211764 71000 0 29005
29007 0 458355 218027 67440 0 26263
29008 5 458370 218213 67440 0 29007
29009 0 458319 218198 67320 0 29008
29010 0 457814 218170 67320 0 29009
29011 0 457689 218119 67320 0 29010
29012 6 457643 218163 67280 0 29011
29013 0 497156 264859 61480 0 6329
29014 0 497341 264726 61480 0 29013
29015 0 497641 264669 61480 0 29014
29016 0 497728 264584 61480 0 29015
29017 0 497689 264499 61480 0 29016
29018 6 497689 264481 61440 0 29017
29019 0 488179 248998 56640 0 1379
29020 0 488097 248830 56640 0 29019
29021 0 488040 248655 56640 0 29020
29022 0 488040 248655 56680 0 29021
29023 0 488064 248553 56720 0 29022
29024 6 488064 248553 56800 0 29023
29025 0 514919 220876 54120 0 16320
29026 5 514862 220872 54160 0 29025
29027 0 514633 220831 54160 0 29026
29028 0 514473 220921 54200 0 29027
29029 0 514190 221022 54200 0 29028
29030 6 514142 221048 54160 0 29029
29031 0 494954 216734 50080 0 4922
29032 0 495029 216561 50080 0 29031
29033 0 495030 216556 50120 0 29032
29034 0 495133 216448 50200 0 29033
29035 0 495181 216380 50240 0 29034
29036 6 495253 216262 50320 0 29035
29037 0 488749 220516 79400 0 21575
29038 0 488655 220650 79520 0 29037
29039 5 488625 220839 79640 0 29038
29040 0 488741 221054 79640 0 29039
29041 0 488782 221104 79640 0 29040
29042 6 488832 221119 79680 0 29041
29043 0 491634 218418 78640 0 25826
29044 0 491776 218443 78800 0 29043
29045 0 492200 218375 78800 0 29044
29046 0 492470 218256 78800 0 29045
29047 0 492637 218278 78680 0 29046
29048 6 492786 218291 78600 0 29047
29049 5 502983 224357 62360 0 9619
29050 0 503057 224610 62360 0 29049
29051 0 503020 224816 62360 0 29050
29052 0 503043 224840 62400 0 29051
29053 0 503065 224899 62440 0 29052
29054 6 503066 224898 62480 0 29053
29055 0 498216 219219 80320 0 17469
29056 0 498304 219040 80040 0 29055
29057 0 498374 218976 79960 0 29056
29058 0 498410 218944 79920 0 29057
29059 0 498470 218915 79840 0 29058
29060 6 498482 218927 79800 0 29059
29061 0 490472 214051 59200 0 23119
29062 0 490411 214017 59240 0 29061
29063 0 490291 213927 59240 0 29062
29064 0 490231 213905 59280 0 29063
29065 0 490210 213847 59360 0 29064
29066 6 490206 213842 59440 0 29065
29067 0 477003 210387 62560 0 15997
29068 0 476775 210374 62680 0 29067
29069 0 476330 210090 62760 0 29068
29070 0 475833 209799 62760 0 29069
29071 0 475684 209706 62760 0 29070
29072 6 475618 209724 62760 0 29071
29073 0 508261 214848 68480 0 4585
29074 0 508232 214942 68480 0 29073
29075 0 508196 214987 68440 0 29074
29076 0 508104 215070 68440 0 29075
29077 0 508095 215077 68400 0 29076
29078 6 508070 214993 68520 0 29077
29079 0 480277 213446 63200 0 10320
29080 0 480294 213486 63160 0 29079
29081 0 480401 213514 63120 0 29080
29082 0 480551 213501 63000 0 29081
29083 0 480587 213536 62920 0 29082
29084 6 480612 213531 62800 0 29083
29085 0 492450 212760 58440 0 23103
29086 0 492435 212685 58520 0 29085
29087 0 492402 212625 58600 0 29086
29088 0 492393 212599 58680 0 29087
29089 0 492393 212599 58760 0 29088
29090 6 492508 212608 58840 0 29089
29091 0 514950 226815 56120 0 17702
29092 0 514937 226797 56080 0 29091
29093 5 514945 226674 56040 0 29092
29094 0 514830 226579 56040 0 29093
29095 0 514748 226522 56080 0 29094
29096 6 514721 226496 56160 0 29095
29097 0 458680 258736 56720 0 2703
29098 0 458648 258764 56640 0 29097
29099 0 458632 258778 56600 0 29098
29100 0 458656 258781 56560 0 29099
29101 0 458656 258788 56520 0 29100
29102 6 458673 258788 56480 0 29101
29103 0 502402 228853 64200 0 9594
29104 0 502393 228856 64040 0 29103
29105 0 502336 228902 63960 0 29104
29106 0 502297 229021 63920 0 29105
29107 0 502273 229099 63880 0 29106
29108 6 502270 229157 63760 0 29107
29109 0 494890 252037 64280 0 26936
29110 0 494886 252033 64320 0 29109
29111 0 494854 252047 64360 0 29110
29112 0 494775 252063 64360 0 29111
29113 0 494732 252098 64400 0 29112
29114 6 494634 252154 64480 0 29113
29115 0 458231 256384 59320 0 26742
29116 0 458377 256398 59400 0 29115
29117 0 458280 256447 59480 0 29116
29118 0 458336 256447 59600 0 29117
29119 0 458356 256523 59640 0 29118
29120 6 458315 256342 59760 0 29119
29121 0 511659 223067 69600 0 26032
29122 0 511612 223071 69640 0 29121
29123 0 511615 223092 69720 0 29122
29124 0 511607 223098 69800 0 29123
29125 0 511617 223092 69840 0 29124
29126 6 511627 223085 69880 0 29125
29127 0 489406 251034 62760 0 12097
29128 0 489328 251050 62640 0 29127
29129 0 489150 250908 62520 0 29128
29130 0 489090 250908 62440 0 29129
29131 0 489035 250886 62360 0 29130
29132 6 488971 250893 62280 0 29131
29133 0 453222 275441 66480 0 9270
29134 0 453061 275658 66480 0 29133
29135 0 452843 275885 66480 0 29134
29136 0 452823 276030 66480 0 29135
29137 0 452815 276090 66520 0 29136
29138 6 452835 276119 66560 0 29137
29139 0 464184 228849 73000 0 12898
29140 0 464222 228828 72880 0 29139
29141 0 464234 228818 72760 0 29140
29142 0 464214 228824 72680 0 29141
29143 0 464144 228806 72600 0 29142
29144 6 464090 228807 72560 0 29143
29145 0 447985 253191 62440 0 2054
29146 0 447971 253148 62480 0 29145
29147 0 447986 253071 62520 0 29146
29148 5 447972 253025 62560 0 29147
29149 0 447841 252950 62560 0 29148
29150 6 447650 252718 62560 0 29149
29151 0 504331 233426 57280 0 4851
29152 0 504155 233408 57280 0 29151
29153 0 504069 233516 57280 0 29152
29154 0 503998 233539 57280 0 29153
29155 0 503965 233532 57280 0 29154
29156 6 503933 233539 57240 0 29155
29157 0 501655 232322 68960 0 9549
29158 0 501467 232435 68840 0 29157
29159 0 501498 232418 68720 0 29158
29160 0 501493 232411 68640 0 29159
29161 0 501490 232407 68600 0 29160
29162 6 501487 232380 68560 0 29161
29163 0 480544 229934 74000 0 11316
29164 0 480404 229931 74200 0 29163
29165 0 480350 229970 74360 0 29164
29166 0 480308 229965 74400 0 29165
29167 0 480291 229963 74440 0 29166
29168 6 480293 229947 74480 0 29167
29169 0 505978 236224 60720 0 8112
29170 0 505916 236156 60720 0 29169
29171 0 505948 236036 60720 0 29170
29172 0 505904 235969 60680 0 29171
29173 0 505838 235822 60680 0 29172
29174 6 505824 235691 60640 0 29173
29175 0 506332 225276 71000 0 12497
29176 0 506081 225030 71000 0 29175
29177 0 506033 225011 71040 0 29176
29178 0 505759 224858 71040 0 29177
29179 0 505716 224767 71120 0 29178
29180 6 505649 224715 71160 0 29179
29181 0 466843 233081 70480 0 12870
29182 0 466609 233003 70480 0 29181
29183 0 466363 233100 70480 0 29182
29184 0 466070 233315 70480 0 29183
29185 0 465752 233919 70480 0 29184
29186 6 465712 234018 70360 0 29185
29187 0 499663 233356 72080 0 5969
29188 0 499792 233133 72080 0 29187
29189 0 499647 232994 72080 0 29188
29190 5 499668 232815 72080 0 29189
29191 0 499669 232797 72120 0 29190
29192 6 499669 232797 72160 0 29191
29193 0 468244 267192 65160 0 2593
29194 0 468342 267113 65160 0 29193
29195 0 468527 266940 65160 0 29194
29196 0 468607 266679 65160 0 29195
29197 0 468636 266562 65160 0 29196
29198 6 468655 266538 65120 0 29197
29199 0 474302 269190 96400 0 16846
29200 5 474188 269374 96400 0 29199
29201 0 474178 269370 96440 0 29200
29202 0 474176 269370 96480 0 29201
29203 0 473985 269465 96480 0 29202
29204 6 473952 269487 96440 0 29203
29205 0 465672 279747 75200 0 21778
29206 0 465701 280080 75120 0 29205
29207 0 465576 280179 74920 0 29206
29208 0 465525 280289 74760 0 29207
29209 0 465449 280400 74720 0 29208
29210 6 465416 280451 74680 0 29209
29211 0 467493 278200 75200 0 21774
29212 0 467631 278133 75200 0 29211
29213 0 467674 278188 75120 0 29212
29214 0 467729 278236 75000 0 29213
29215 0 467789 278245 74880 0 29214
29216 6 467831 278199 74760 0 29215
29217 0 472284 276997 81440 0 25110
29218 0 472196 277033 81400 0 29217
29219 0 472131 277033 81360 0 29218
29220 0 472075 277022 81320 0 29219
29221 0 472039 277029 81280 0 29220
29222 6 472024 277003 81240 0 29221
29223 0 473181 235090 28480 0 1796
29224 0 473181 235090 28440 0 29223
29225 0 473158 235088 28320 0 29224
29226 0 472802 235139 28280 0 29225
29227 6 472642 235125 28240 0 29226
29228 0 481895 254745 31280 0 3547
29229 0 482064 254761 31280 0 29228
29230 0 482071 254753 31320 0 29229
29231 0 482098 254719 31360 0 29230
29232 6 482146 254708 31400 0 29231
29233 0 458468 240666 28800 0 27541
29234 0 458381 240625 28680 0 29233
29235 0 458244 240605 28560 0 29234
29236 0 458168 240598 28440 0 29235
29237 6 458112 240640 28400 0 29236
29238 0 381291 156368 178480 0 8773
29239 0 381168 156255 178640 0 29238
29240 0 381043 156021 178800 0 29239
29241 0 381077 155765 178840 0 29240
29242 6 380970 155726 178880 0 29241
29243 0 377295 146617 163000 0 19897
29244 0 377253 146488 162920 0 29243
29245 0 377244 146427 162880 0 29244
29246 0 377251 146353 162720 0 29245
29247 6 377314 146297 162600 0 29246
29248 0 479505 257734 35720 0 22468
29249 0 479742 257641 35840 0 29248
29250 0 479845 257666 35960 0 29249
29251 0 479993 257613 36000 0 29250
29252 6 479929 257631 36040 0 29251
29253 0 380743 170572 179600 0 23972
29254 0 380732 170575 179640 0 29253
29255 0 380711 170580 179720 0 29254
29256 0 380679 170540 179960 0 29255
29257 6 380751 170692 180080 0 29256
29258 0 404517 145735 160200 0 15946
29259 0 404630 145613 160120 0 29258
29260 0 404766 145462 160000 0 29259
29261 0 404867 145386 159920 0 29260
29262 6 404957 145408 159840 0 29261
29263 5 475565 261149 30320 0 17278
29264 0 475717 261162 30320 0 29263
29265 0 475802 261154 30280 0 29264
29266 0 475828 261166 30240 0 29265
29267 6 475845 261155 30200 0 29266
29268 0 472580 246493 28480 0 3032
29269 0 472707 246489 28440 0 29268
29270 0 472733 246534 28400 0 29269
29271 0 472686 246536 28360 0 29270
29272 6 472678 246544 28320 0 29271
29273 0 468743 247990 28320 0 3019
29274 0 468799 247466 28320 0 29273
29275 0 468829 247469 28360 0 29274
29276 0 468810 247410 28400 0 29275
29277 6 468833 247441 28440 0 29276
29278 0 490847 249696 36880 0 9068
29279 0 491149 249765 36880 0 29278
29280 0 491490 249824 36880 0 29279
29281 0 491900 249861 36880 0 29280
29282 6 492022 249860 36840 0 29281
29283 0 480929 261177 37240 0 24539
29284 0 481199 261391 37200 0 29283
29285 0 481375 261488 37120 0 29284
29286 0 481441 261506 37080 0 29285
29287 6 481507 261525 37040 0 29286
29288 0 484879 250088 38680 0 9037
29289 0 485192 250161 38680 0 29288
29290 0 485475 250234 38680 0 29289
29291 0 485693 250366 38680 0 29290
29292 6 485724 250415 38720 0 29291
29293 0 493006 256353 38880 0 20690
29294 0 493005 256352 38760 0 29293
29295 0 492947 256413 38680 0 29294
29296 0 492889 256488 38600 0 29295
29297 6 492872 256482 38560 0 29296
29298 0 461381 207418 34600 0 8968
29299 0 461438 207432 34600 0 29298
29300 0 461512 207459 34600 0 29299
29301 0 461575 207505 34600 0 29300
29302 6 461675 207532 34560 0 29301
29303 0 503322 212629 53680 0 5138
29304 0 503393 212667 53800 0 29303
29305 0 503432 212701 53920 0 29304
29306 0 503569 212840 54040 0 29305
29307 6 503557 212928 54120 0 29306
29308 0 463839 238545 44160 0 17989
29309 5 464003 238533 44240 0 29308
29310 0 464265 238447 44240 0 29309
29311 0 464360 238441 44280 0 29310
29312 6 464377 238418 44320 0 29311
29313 5 482230 250339 41760 0 1568
29314 0 482124 250700 41760 0 29313
29315 0 482133 250786 41760 0 29314
29316 0 482217 250865 41760 0 29315
29317 6 482238 250900 41720 0 29316
29318 0 465284 213736 36440 0 3978
29319 0 465406 213679 36400 0 29318
29320 0 465379 213599 36400 0 29319
29321 0 465361 213571 36360 0 29320
29322 6 465347 213545 36320 0 29321
29323 0 484729 262219 43280 0 3323
29324 0 485460 261970 43280 0 29323
29325 0 485460 261970 43200 0 29324
29326 0 485504 261995 43120 0 29325
29327 6 485533 262071 43080 0 29326
29328 0 485325 261292 43560 0 3320
29329 0 485508 261206 43560 0 29328
29330 0 485507 261128 43520 0 29329
29331 0 485485 261054 43480 0 29330
29332 6 485492 260956 43440 0 29331
29333 0 511486 210937 58080 0 4746
29334 0 511731 210911 58080 0 29333
29335 0 511861 211000 58080 0 29334
29336 0 511913 211016 58040 0 29335
29337 6 511986 211077 58000 0 29336
29338 0 449139 226414 57720 0 5407
29339 0 449024 226533 57640 0 29338
29340 0 448574 226670 57640 0 29339
29341 0 448439 226667 57640 0 29340
29342 6 448342 226739 57560 0 29341
29343 0 517253 227760 43120 0 5888
29344 0 517211 227392 43120 0 29343
29345 0 517182 227303 43120 0 29344
29346 0 517182 227229 43120 0 29345
29347 6 517182 227229 43160 0 29346
29348 0 450176 224403 57400 0 5400
29349 0 450183 224645 57400 0 29348
29350 0 450133 224755 57400 0 29349
29351 0 450136 224761 57360 0 29350
29352 6 450141 224779 57320 0 29351
29353 0 466401 212756 40480 0 26201
29354 0 466233 212567 40480 0 29353
29355 0 466072 212519 40480 0 29354
29356 0 465968 212429 40440 0 29355
29357 6 465894 212327 40440 0 29356
29358 0 489437 209846 64720 0 7523
29359 0 489374 209814 64640 0 29358
29360 0 489479 209814 64560 0 29359
29361 0 489709 209736 64560 0 29360
29362 6 489816 209751 64520 0 29361
29363 0 496052 259918 47600 0 16959
29364 0 496028 260007 47600 0 29363
29365 0 496093 260059 47600 0 29364
29366 0 496236 260142 47600 0 29365
29367 6 496332 260074 47560 0 29366
29368 0 506080 237296 43120 0 16702
29369 0 505795 237431 43120 0 29368
29370 0 505694 237414 43120 0 29369
29371 0 505601 237418 43120 0 29370
29372 6 505587 237440 43080 0 29371
29373 0 503225 248971 46600 0 4293
29374 0 502853 248887 46600 0 29373
29375 0 502613 248803 46600 0 29374
29376 0 502545 248795 46560 0 29375
29377 6 502292 248767 46520 0 29376
29378 0 477481 221608 45720 0 19324
29379 0 477487 221619 45680 0 29378
29380 0 477466 221646 45680 0 29379
29381 0 477407 221650 45680 0 29380
29382 6 477361 221635 45640 0 29381
29383 0 505634 230534 35400 0 14474
29384 0 505647 230640 35400 0 29383
29385 0 505758 230786 35400 0 29384
29386 0 505845 230841 35400 0 29385
29387 6 505840 230883 35360 0 29386
29388 0 513458 232552 39680 0 5839
29389 0 513482 232748 39680 0 29388
29390 0 513491 232866 39680 0 29389
29391 0 513498 232863 39720 0 29390
29392 6 513535 232920 39760 0 29391
29393 0 502465 234144 42120 0 13745
29394 0 502514 234163 42200 0 29393
29395 0 502623 234250 42240 0 29394
29396 0 502642 234247 42280 0 29395
29397 6 502633 234215 42320 0 29396
29398 0 429827 230056 68040 0 8652
29399 0 429832 230014 68000 0 29398
29400 0 429836 229956 67960 0 29399
29401 0 429831 229919 67920 0 29400
29402 6 429831 229874 67880 0 29401
29403 0 502103 233953 42080 0 13743
29404 0 501997 233839 42120 0 29403
29405 0 501926 233726 42200 0 29404
29406 0 501900 233706 42240 0 29405
29407 6 501847 233666 42320 0 29406
29408 0 511281 245682 53520 0 14847
29409 0 511263 245654 53600 0 29408
29410 0 511263 245654 53680 0 29409
29411 0 511263 245654 53720 0 29410
29412 6 511121 245657 53800 0 29411
29413 0 465054 214356 46440 0 3859
29414 0 465221 214670 46440 0 29413
29415 0 465270 214813 46440 0 29414
29416 0 465256 214822 46400 0 29415
29417 6 465233 214841 46360 0 29416
29418 0 493172 211693 66480 0 7459
29419 0 493127 211647 66440 0 29418
29420 0 493132 211612 66400 0 29419
29421 0 493133 211618 66360 0 29420
29422 6 493133 211616 66320 0 29421
29423 5 438982 235082 57520 0 7682
29424 0 438974 235087 57560 0 29423
29425 0 438826 235184 57600 0 29424
29426 0 438744 235263 57600 0 29425
29427 6 438716 235340 57640 0 29426
29428 0 481137 209310 45400 0 9742
29429 0 481395 209448 45400 0 29428
29430 0 481477 209454 45360 0 29429
29431 0 481463 209473 45280 0 29430
29432 6 481473 209472 45200 0 29431
29433 0 509827 247058 52000 0 14834
29434 0 509580 246836 52000 0 29433
29435 0 509511 246736 52000 0 29434
29436 0 509466 246676 52000 0 29435
29437 6 509456 246595 51960 0 29436
29438 0 492346 227711 34880 0 14382
29439 0 492363 227693 34960 0 29438
29440 0 492332 227672 35000 0 29439
29441 0 492286 227553 35040 0 29440
29442 6 492210 227447 35040 0 29441
29443 0 463311 219004 72120 0 22355
29444 0 463648 218918 72120 0 29443
29445 0 463688 218892 72160 0 29444
29446 0 463720 218875 72200 0 29445
29447 6 463857 218853 72240 0 29446
29448 0 433285 229189 68720 0 8633
29449 5 433334 229494 68520 0 29448
29450 0 433259 229499 68440 0 29449
29451 0 433195 229536 68400 0 29450
29452 6 433195 229536 68360 0 29451
29453 0 499812 244225 51720 0 28947
29454 0 499836 244113 51760 0 29453
29455 0 499831 244119 51920 0 29454
29456 0 499876 244085 52040 0 29455
29457 6 499930 244102 52120 0 29456
29458 0 486206 226736 52600 0 11787
29459 0 486025 226760 52520 0 29458
29460 0 486025 226760 52480 0 29459
29461 0 486037 226782 52400 0 29460
29462 6 486175 226759 52360 0 29461
29463 0 486333 251994 52760 0 1423
29464 0 485970 252021 52760 0 29463
29465 0 485996 252070 52800 0 29464
29466 0 485934 252134 52840 0 29465
29467 6 485876 252205 52880 0 29466
29468 0 463089 219389 71920 0 22352
29469 0 463147 219440 71840 0 29468
29470 0 463146 219521 71720 0 29469
29471 0 463131 219640 71400 0 29470
29472 6 463134 219610 71280 0 29471
29473 0 456964 254303 51560 0 2785
29474 0 456960 254252 51600 0 29473
29475 0 456957 254202 51640 0 29474
29476 0 456970 254143 51680 0 29475
29477 6 456967 254112 51760 0 29476
29478 0 511603 218389 48840 0 8252
29479 0 511849 218379 48840 0 29478
29480 0 511924 218318 48840 0 29479
29481 0 511894 218250 48840 0 29480
29482 6 511874 218234 48880 0 29481
29483 0 482827 209559 47040 0 9726
29484 0 482860 209481 47000 0 29483
29485 0 482868 209359 46960 0 29484
29486 0 482849 209308 46920 0 29485
29487 6 483678 208751 46840 0 29486
29488 5 490856 215407 68560 0 20724
29489 0 490385 215491 68560 0 29488
29490 0 490048 215605 68560 0 29489
29491 0 490056 215638 68480 0 29490
29492 6 490061 215705 68440 0 29491
29493 0 486466 249331 54200 0 19637
29494 0 486466 249331 54120 0 29493
29495 0 486466 249331 54080 0 29494
29496 0 486448 249178 54040 0 29495
29497 6 486410 249066 54000 0 29496
29498 0 456550 258316 52360 0 6688
29499 0 456645 258300 52320 0 29498
29500 0 456740 258284 52280 0 29499
29501 0 456745 258263 52200 0 29500
29502 6 456703 258231 52160 0 29501
29503 0 493078 261556 57040 0 12193
29504 5 493159 261544 57000 0 29503
29505 0 493088 261695 57000 0 29504
29506 0 493100 261787 57000 0 29505
29507 6 493095 261835 56960 0 29506
29508 0 494576 213025 70680 0 18944
29509 5 494594 213025 70640 0 29508
29510 0 494702 212849 70640 0 29509
29511 0 494702 212849 70600 0 29510
29512 6 494714 212806 70560 0 29511
29513 0 509675 220546 64680 0 13308
29514 0 509744 220622 64600 0 29513
29515 0 509941 220834 64520 0 29514
29516 0 510056 220926 64480 0 29515
29517 6 510148 221011 64440 0 29516
29518 5 486151 213891 67320 0 18861
29519 0 486111 213441 67320 0 29518
29520 0 486159 213424 67280 0 29519
29521 0 486261 213318 67240 0 29520
29522 6 486357 213255 67200 0 29521
29523 5 462451 217777 70720 0 22327
29524 0 462457 217775 70800 0 29523
29525 0 462467 217771 70920 0 29524
29526 0 462566 217749 70960 0 29525
29527 6 462621 217740 71000 0 29526
29528 0 477151 213852 67520 0 17588
29529 0 477073 213837 67600 0 29528
29530 0 476980 213832 67680 0 29529
29531 0 476934 213830 67720 0 29530
29532 6 476899 213875 67800 0 29531
29533 0 443655 253532 53240 0 2150
29534 0 444076 253376 53240 0 29533
29535 0 444114 253376 53200 0 29534
29536 0 444152 253377 53160 0 29535
29537 6 444224 253370 53080 0 29536
29538 0 475776 220361 51400 0 7160
29539 0 475776 220395 51480 0 29538
29540 0 475696 220407 51560 0 29539
29541 0 475502 220510 51560 0 29540
29542 6 475487 220507 51600 0 29541
29543 0 493812 217312 73800 0 9499
29544 0 493812 217312 73680 0 29543
29545 0 493836 217259 73520 0 29544
29546 0 493880 217212 73360 0 29545
29547 6 493882 217229 73120 0 29546
29548 0 517212 219193 50320 0 20279
29549 0 517372 219263 50320 0 29548
29550 0 517393 219361 50320 0 29549
29551 0 517409 219546 50320 0 29550
29552 6 517401 219596 50360 0 29551
29553 0 441049 226808 63200 0 5285
29554 0 441218 226777 63200 0 29553
29555 0 441376 226906 63200 0 29554
29556 0 441435 226924 63200 0 29555
29557 6 441562 226942 63200 0 29556
29558 0 484297 214973 67680 0 10360
29559 0 484322 215034 67680 0 29558
29560 0 484363 215104 67680 0 29559
29561 0 484327 215192 67680 0 29560
29562 6 484305 215260 67680 0 29561
29563 0 505669 219773 62040 0 9644
29564 0 505669 219773 62160 0 29563
29565 0 505558 219874 62400 0 29564
29566 0 505432 219929 62520 0 29565
29567 6 505244 220060 62560 0 29566
29568 0 505726 224695 60600 0 18655
29569 0 505720 224571 60720 0 29568
29570 0 505759 224467 60840 0 29569
29571 0 505758 224397 60920 0 29570
29572 6 505812 224268 61040 0 29571
29573 0 437574 237509 66280 0 8591
29574 0 437271 237581 66280 0 29573
29575 0 437121 237513 66280 0 29574
29576 0 436982 237442 66200 0 29575
29577 6 436819 237366 66120 0 29576
29578 0 491252 263383 69600 0 14014
29579 0 491282 263473 69600 0 29578
29580 0 491218 263616 69600 0 29579
29581 0 491151 263678 69600 0 29580
29582 6 491141 263741 69560 0 29581
29583 0 517031 227328 53240 0 17738
29584 0 517031 227328 53040 0 29583
29585 0 517024 227176 52960 0 29584
29586 0 517021 227053 52960 0 29585
29587 6 517019 227009 52880 0 29586
29588 0 493614 214836 74480 0 9484
29589 0 493436 214874 74480 0 29588
29590 0 493217 214912 74480 0 29589
29591 0 493197 214914 74520 0 29590
29592 6 493177 214915 74560 0 29591
29593 0 489465 207779 58720 0 7026
29594 0 489467 207793 58640 0 29593
29595 0 489490 207782 58560 0 29594
29596 0 489545 207752 58480 0 29595
29597 6 489566 207768 58440 0 29596
29598 0 476679 217240 51680 0 7137
29599 0 476698 217238 51560 0 29598
29600 0 476680 217292 51440 0 29599
29601 0 476670 217395 51360 0 29600
29602 6 476659 217378 51320 0 29601
29603 0 493303 209107 58760 0 17398
29604 0 493412 209153 58760 0 29603
29605 0 493389 209154 58720 0 29604
29606 0 493477 209293 58720 0 29605
29607 6 493558 209287 58800 0 29606
29608 0 454817 267230 49080 0 16450
29609 0 454945 267432 49080 0 29608
29610 0 455059 267655 49080 0 29609
29611 0 455069 267757 49080 0 29610
29612 6 455078 267771 49040 0 29611
29613 0 504900 228196 61200 0 18637
29614 0 504890 228170 61240 0 29613
29615 0 504889 228170 61280 0 29614
29616 0 504906 228215 61320 0 29615
29617 6 504881 228200 61360 0 29616
29618 0 510063 228411 66240 0 19729
29619 0 510052 228430 66280 0 29618
29620 0 510038 228456 66320 0 29619
29621 0 509980 228505 66320 0 29620
29622 6 509953 228542 66360 0 29621
29623 0 499993 215243 71960 0 20587
29624 0 499893 215124 71960 0 29623
29625 0 499895 215083 72000 0 29624
29626 0 499907 215036 72040 0 29625
29627 6 499901 215022 72080 0 29626
29628 0 494538 211420 59600 0 23256
29629 0 494597 211402 59680 0 29628
29630 0 494632 211356 59760 0 29629
29631 0 494659 211361 59800 0 29630
29632 6 494694 211326 59840 0 29631
29633 0 478945 218819 72360 0 21297
29634 0 478904 218979 72280 0 29633
29635 0 478842 219132 72280 0 29634
29636 0 478763 219394 72280 0 29635
29637 6 478597 219684 72400 0 29636
29638 0 444980 255306 56200 0 2120
29639 0 445336 255312 56160 0 29638
29640 0 445408 255262 56200 0 29639
29641 0 445428 255245 56240 0 29640
29642 6 445428 255244 56280 0 29641
29643 0 498972 219285 80480 0 17470
29644 0 499193 219123 80480 0 29643
29645 0 499263 218952 80480 0 29644
29646 0 499292 218759 80480 0 29645
29647 6 499290 218766 80400 0 29646
29648 0 444335 243161 64280 0 19149
29649 0 444345 243152 64240 0 29648
29650 0 444364 243137 64200 0 29649
29651 0 444372 243112 64160 0 29650
29652 6 444377 243095 64120 0 29651
29653 0 498767 220480 80440 0 17466
29654 0 498961 220312 80440 0 29653
29655 0 499000 220278 80440 0 29654
29656 0 499023 220249 80400 0 29655
29657 6 499053 220269 80360 0 29656
29658 0 490793 224602 69720 0 19008
29659 0 490960 224591 69640 0 29658
29660 0 491037 224566 69600 0 29659
29661 0 491078 224552 69560 0 29660
29662 6 491086 224554 69520 0 29661
29663 0 501120 212187 71800 0 7377
29664 0 501378 212150 71800 0 29663
29665 0 501670 212088 71800 0 29664
29666 0 501708 212073 71760 0 29665
29667 6 501728 212058 71680 0 29666
29668 0 511481 220108 78760 0 25004
29669 0 511450 220111 78800 0 29668
29670 0 511418 220114 78840 0 29669
29671 0 511357 220128 78840 0 29670
29672 6 511321 220124 78880 0 29671
29673 0 506092 223316 80160 0 26322
29674 0 506101 223652 80160 0 29673
29675 0 506177 223822 80160 0 29674
29676 0 506205 223884 80200 0 29675
29677 6 506249 223924 80240 0 29676
29678 0 500677 213151 72320 0 20574
29679 0 500642 213173 72240 0 29678
29680 0 500617 213187 72160 0 29679
29681 0 500625 213189 72080 0 29680
29682 6 500633 213204 72040 0 29681
29683 0 499555 221652 80080 0 9904
29684 0 499543 221659 80120 0 29683
29685 0 499537 221730 80120 0 29684
29686 0 499522 221745 80160 0 29685
29687 6 499537 221831 80240 0 29686
29688 0 460505 267087 56320 0 13520
29689 0 460605 267114 56320 0 29688
29690 0 460753 267126 56320 0 29689
29691 0 460869 267134 56320 0 29690
29692 6 460918 267114 56360 0 29691
29693 0 485896 216063 75560 0 9459
29694 0 485899 216100 75520 0 29693
29695 0 485894 216108 75480 0 29694
29696 0 485894 216108 75440 0 29695
29697 6 485894 216108 75400 0 29696
29698 0 496727 217043 59320 0 28144
29699 0 496575 217144 59320 0 29698
29700 0 496506 217171 59280 0 29699
29701 0 496494 217149 59240 0 29700
29702 6 496491 217146 59200 0 29701
29703 0 484818 228705 77000 0 11648
29704 0 484335 228593 77000 0 29703
29705 0 484165 228615 77000 0 29704
29706 0 484113 228620 76920 0 29705
29707 6 484091 228627 76880 0 29706
29708 0 494689 252594 64000 0 24780
29709 0 494440 252587 64000 0 29708
29710 0 494329 252531 64000 0 29709
29711 0 494217 252546 64000 0 29710
29712 6 494217 252546 64040 0 29711
29713 0 445804 255397 58400 0 2095
29714 0 445816 255381 58440 0 29713
29715 0 445860 255242 58480 0 29714
29716 0 445880 255193 58560 0 29715
29717 6 445928 255149 58640 0 29716
29718 0 496295 229026 50960 0 11699
29719 0 495657 229580 50960 0 29718
29720 0 495639 229571 51080 0 29719
29721 0 495526 229597 51080 0 29720
29722 6 495507 229604 51120 0 29721
29723 0 502594 245827 57680 0 4156
29724 0 502718 245828 57680 0 29723
29725 0 502899 245819 57680 0 29724
29726 0 502963 245772 57680 0 29725
29727 6 503027 245681 57720 0 29726
29728 0 441340 232959 68120 0 5231
29729 0 441046 232982 68120 0 29728
29730 0 440898 232905 68120 0 29729
29731 0 440580 232808 68120 0 29730
29732 6 440580 232808 68080 0 29731
29733 0 456476 276725 64120 0 9299
29734 0 456464 276724 64160 0 29733
29735 0 456445 276612 64280 0 29734
29736 0 456362 276624 64400 0 29735
29737 6 456306 276680 64440 0 29736
29738 0 455992 276948 63920 0 9297
29739 0 455992 276948 63880 0 29738
29740 0 455917 276996 63840 0 29739
29741 0 455840 277043 63800 0 29740
29742 6 455816 277040 63760 0 29741
29743 0 486258 222113 70840 0 11356
29744 0 486478 221969 70720 0 29743
29745 0 486583 221947 70600 0 29744
29746 0 486712 221906 70560 0 29745
29747 6 486744 221919 70480 0 29746
29748 0 499581 243834 58520 0 4146
29749 0 499581 243797 58480 0 29748
29750 0 499600 243779 58440 0 29749
29751 0 499600 243780 58320 0 29750
29752 6 499655 243700 58280 0 29751
29753 0 480198 221129 75320 0 9433
29754 0 480108 221200 75200 0 29753
29755 0 480095 221208 75040 0 29754
29756 0 480080 221220 74920 0 29755
29757 6 480075 221205 74840 0 29756
29758 0 512429 231143 81560 0 20458
29759 0 512429 231143 81480 0 29758
29760 0 512498 231146 81440 0 29759
29761 0 512498 231146 81400 0 29760
29762 6 512508 231125 81320 0 29761
29763 0 504794 228489 55000 0 25399
29764 0 504827 228506 55080 0 29763
29765 0 504813 228467 55200 0 29764
29766 0 504856 228553 55360 0 29765
29767 6 504843 228566 55440 0 29766
29768 0 487058 265227 65200 0 13953
29769 0 487128 265205 65200 0 29768
29770 0 487215 265215 65200 0 29769
29771 0 487221 265216 65160 0 29770
29772 6 487214 265204 65120 0 29771
29773 0 509180 238908 65120 0 17075
29774 0 509463 239014 65120 0 29773
29775 0 509674 239047 65120 0 29774
29776 0 509740 239004 65120 0 29775
29777 6 509844 238973 65080 0 29776
29778 0 504384 233373 70160 0 23775
29779 0 504379 233368 70120 0 29778
29780 0 504794 233286 70120 0 29779
29781 0 504932 233213 70120 0 29780
29782 6 505087 233190 70080 0 29781
29783 5 483062 220821 58120 0 23808
29784 0 483073 220587 58120 0 29783
29785 0 483119 220316 58200 0 29784
29786 0 483154 220124 58200 0 29785
29787 6 483054 219927 58240 0 29786
29788 0 503695 229306 53760 0 4870
29789 0 503686 229313 53720 0 29788
29790 0 503660 229323 53680 0 29789
29791 0 503658 229331 53640 0 29790
29792 6 503657 229335 53600 0 29791
29793 0 463469 224165 72880 0 12913
29794 0 463420 224165 72920 0 29793
29795 0 463429 224154 72960 0 29794
29796 0 463429 224154 73000 0 29795
29797 6 463431 224202 73040 0 29796
29798 0 457385 258152 58480 0 2676
29799 0 457272 258197 58400 0 29798
29800 0 457306 258254 58320 0 29799
29801 0 457323 258214 58200 0 29800
29802 6 457345 258265 58160 0 29801
29803 5 463556 225869 72800 0 12908
29804 0 464147 225946 72800 0 29803
29805 0 464314 225917 72840 0 29804
29806 0 464471 225914 72880 0 29805
29807 6 464738 225902 72920 0 29806
29808 0 510519 233955 80360 0 20441
29809 0 510512 233896 80320 0 29808
29810 0 510444 233823 80240 0 29809
29811 0 510438 233648 80120 0 29810
29812 6 510461 233466 79960 0 29811
29813 0 478542 216834 59360 0 7735
29814 0 478709 216608 59400 0 29813
29815 0 478907 216388 59400 0 29814
29816 0 479276 216257 59400 0 29815
29817 6 479308 216218 59360 0 29816
29818 0 488600 228061 73800 0 11612
29819 0 488761 227966 73800 0 29818
29820 0 488893 227843 73800 0 29819
29821 0 488975 227698 73800 0 29820
29822 6 488997 227663 73840 0 29821
29823 0 480459 261985 63920 0 25628
29824 0 480270 261946 63920 0 29823
29825 0 480286 261922 63960 0 29824
29826 0 480313 261867 64000 0 29825
29827 6 480336 261774 64040 0 29826
29828 0 506856 246602 75280 0 15718
29829 0 506840 246502 75160 0 29828
29830 0 506923 246444 75120 0 29829
29831 0 506991 246328 75080 0 29830
29832 6 507059 246272 75040 0 29831
29833 0 513442 232695 58800 0 8133
29834 0 513330 232518 58600 0 29833
29835 0 513355 232416 58520 0 29834
29836 0 513481 232309 58360 0 29835
29837 6 513559 232283 58320 0 29836
29838 0 509890 235217 79840 0 20435
29839 0 510130 235074 79840 0 29838
29840 0 510258 234920 79840 0 29839
29841 0 510238 234919 79800 0 29840
29842 6 510254 234899 79760 0 29841
29843 0 508428 226766 72480 0 25301
29844 0 508312 226956 72480 0 29843
29845 0 508321 227190 72480 0 29844
29846 0 508455 227320 72480 0 29845
29847 6 508531 227382 72520 0 29846
29848 0 508520 225434 72520 0 25298
29849 0 508508 225424 72560 0 29848
29850 0 508428 225375 72600 0 29849
29851 0 508408 225412 72680 0 29850
29852 6 508389 225390 72720 0 29851
29853 0 462807 263471 60120 0 2651
29854 0 461952 263133 59960 0 29853
29855 0 462126 263180 59880 0 29854
29856 0 462258 263175 59840 0 29855
29857 6 462205 263154 59800 0 29856
29858 0 504517 238117 64400 0 17044
29859 0 504411 237875 64400 0 29858
29860 0 504390 237706 64400 0 29859
29861 0 504356 237649 64360 0 29860
29862 6 504326 237586 64320 0 29861
29863 0 483838 222611 61720 0 26292
29864 0 484135 222196 61720 0 29863
29865 0 484272 221998 61720 0 29864
29866 0 484331 221716 61720 0 29865
29867 6 484331 221618 61680 0 29866
29868 0 480842 229973 72080 0 11309
29869 0 480798 229919 72080 0 29868
29870 0 480783 229924 72040 0 29869
29871 0 480732 229890 72040 0 29870
29872 6 480713 229903 72000 0 29871
29873 0 465803 232006 67080 0 24486
29874 0 465756 231982 67040 0 29873
29875 0 465725 231960 67000 0 29874
29876 0 465485 231845 66800 0 29875
29877 6 465488 231843 66760 0 29876
29878 0 474509 230116 69240 0 9382
29879 0 474726 230077 69160 0 29878
29880 0 474829 230044 69080 0 29879
29881 0 474887 230048 69000 0 29880
29882 6 475055 230044 68920 0 29881
29883 0 502471 247661 76360 0 25059
29884 0 503066 247646 76360 0 29883
29885 0 503210 247655 76360 0 29884
29886 0 503253 247700 76400 0 29885
29887 6 503262 247757 76400 0 29886
29888 0 504160 226226 70800 0 12489
29889 0 504051 226259 70840 0 29888
29890 0 504035 226259 70920 0 29889
29891 0 504027 226264 71000 0 29890
29892 6 504017 226294 71080 0 29891
29893 0 493681 231655 67920 0 3658
29894 0 493150 231759 67920 0 29893
29895 0 493010 231818 67920 0 29894
29896 0 492903 231832 67840 0 29895
29897 6 492839 231865 67760 0 29896
29898 0 499364 243934 70760 0 19742
29899 0 499451 243885 70720 0 29898
29900 0 499855 243675 70720 0 29899
29901 0 500076 243591 70720 0 29900
29902 6 500107 243596 70800 0 29901
29903 0 496983 230642 68440 0 4468
29904 0 497046 230669 68480 0 29903
29905 0 497159 230715 68520 0 29904
29906 0 497177 230972 68520 0 29905
29907 6 497200 231023 68480 0 29906
29908 0 475043 269944 96480 0 16856
29909 0 475047 269943 96400 0 29908
29910 0 475046 269938 96320 0 29909
29911 0 474984 269888 96280 0 29910
29912 6 474972 269885 96200 0 29911
29913 0 478158 251374 77720 0 19551
29914 0 477932 251340 77720 0 29913
29915 0 477702 251359 77720 0 29914
29916 0 477629 251270 77720 0 29915
29917 6 477589 251273 77760 0 29916
29918 0 480997 267251 92520 0 10195
29919 0 481060 267261 92560 0 29918
29920 0 481086 267361 92600 0 29919
29921 0 481082 267378 92640 0 29920
29922 6 481051 267346 92680 0 29921
29923 0 490082 243340 77800 0 25080
29924 0 490266 243328 77880 0 29923
29925 0 490147 243240 78080 0 29924
29926 0 490144 243228 78120 0 29925
29927 6 490148 243232 78160 0 29926
29928 0 465427 279731 75480 0 21775
29929 0 464839 279739 75480 0 29928
29930 0 464817 279682 75520 0 29929
29931 0 464796 279643 75560 0 29930
29932 6 464763 279634 75600 0 29931
29933 0 474184 232995 30440 0 1826
29934 0 474200 233013 30360 0 29933
29935 0 474231 233035 30280 0 29934
29936 6 474301 233072 30240 0 29935
29937 0 473072 235219 28800 0 1794
29938 0 472963 235243 28840 0 29937
29939 0 472863 235242 28840 0 29938
29940 6 472797 235248 28880 0 29939
29941 0 367596 151809 162880 0 15084
29942 0 367642 151781 162760 0 29941
29943 0 367702 151798 162640 0 29942
29944 6 367665 151925 162520 0 29943
29945 0 361211 158635 159680 0 22197
29946 0 361231 158672 159720 0 29945
29947 0 361261 158683 159800 0 29946
29948 6 361284 158685 159880 0 29947
29949 0 377027 156421 180160 0 8790
29950 0 376628 156362 180160 0 29949
29951 0 376251 156421 180160 0 29950
29952 6 375976 156519 180280 0 29951
29953 0 365925 157927 159520 0 22189
29954 0 365975 157857 159360 0 29953
29955 0 365971 157830 159320 0 29954
29956 6 366029 157848 159280 0 29955
29957 0 383350 164818 161360 0 19828
29958 0 383401 164772 161520 0 29957
29959 0 383438 164846 161560 0 29958
29960 6 383459 164814 161680 0 29959
29961 0 387774 150205 176520 0 26807
29962 0 387694 150144 176560 0 29961
29963 0 387707 150069 176640 0 29962
29964 6 387825 149992 176800 0 29963
29965 0 370188 169307 181840 0 20882
29966 0 370124 169327 182000 0 29965
29967 0 369996 169329 182040 0 29966
29968 6 369868 169331 182080 0 29967
29969 0 371400 168867 181920 0 20881
29970 0 371452 168807 181960 0 29969
29971 0 371471 168819 182080 0 29970
29972 6 371484 168827 182160 0 29971
29973 0 369855 159093 158160 0 28713
29974 0 369833 159325 158040 0 29973
29975 0 369844 159496 157960 0 29974
29976 6 370058 159479 157840 0 29975
29977 0 374781 163659 158640 0 28726
29978 0 374717 163810 158560 0 29977
29979 0 374687 163803 158520 0 29978
29980 6 374751 163823 158480 0 29979
29981 0 381916 157825 175880 0 8752
29982 0 382213 157385 175800 0 29981
29983 0 382302 157182 175760 0 29982
29984 6 382442 156842 175720 0 29983
29985 0 394086 138496 162280 0 14054
29986 0 394044 138370 162200 0 29985
29987 0 394010 138346 162080 0 29986
29988 6 394062 138317 162000 0 29987
29989 0 383575 155961 157200 0 16491
29990 0 383632 155942 157120 0 29989
29991 0 383641 155929 157080 0 29990
29992 6 383525 155978 157000 0 29991
29993 0 393476 164134 174520 0 15804
29994 0 393280 164154 174680 0 29993
29995 0 393152 164282 174800 0 29994
29996 6 393064 164358 174880 0 29995
29997 0 495647 255686 32320 0 17371
29998 0 495849 255766 32320 0 29997
29999 0 495916 255791 32280 0 29998
30000 6 495970 255809 32240 0 29999
30001 0 390740 142999 162320 0 20337
30002 0 390583 142969 162360 0 30001
30003 0 390600 142876 162520 0 30002
30004 6 390557 142963 162680 0 30003
30005 0 377638 156419 171680 0 23985
30006 0 377498 156418 171560 0 30005
30007 0 377411 156432 171440 0 30006
30008 6 377443 156380 171320 0 30007
30009 0 387327 152475 159200 0 761
30010 0 387223 152743 159160 0 30009
30011 0 387227 152883 159080 0 30010
30012 6 386979 153115 159040 0 30011
30013 0 494836 255204 33240 0 17362
30014 0 494713 255293 33240 0 30013
30015 0 494699 255300 33280 0 30014
30016 6 494702 255338 33360 0 30015
30017 0 392996 143410 162400 0 20332
30018 0 393016 143448 162280 0 30017
30019 0 393028 143462 162240 0 30018
30020 6 393057 143471 162120 0 30019
30021 0 476031 266267 33480 0 24273
30022 0 476199 266307 33640 0 30021
30023 0 476278 266420 33680 0 30022
30024 6 476319 266469 33760 0 30023
30025 0 476156 265258 32960 0 11849
30026 0 476237 265277 32920 0 30025
30027 0 476133 265254 32840 0 30026
30028 6 476058 265254 32720 0 30027
30029 0 385044 152208 165560 0 26170
30030 0 385074 152223 165600 0 30029
30031 0 385120 152245 165680 0 30030
30032 6 385018 152139 165760 0 30031
30033 0 476630 264019 34440 0 11836
30034 0 476638 264031 34520 0 30033
30035 0 476662 264074 34560 0 30034
30036 6 476712 264100 34640 0 30035
30037 0 474868 260569 34720 0 3429
30038 0 474945 260411 34640 0 30037
30039 0 475031 260351 34560 0 30038
30040 6 475035 260350 34480 0 30039
30041 0 490495 249575 37160 0 9066
30042 0 490308 249497 37240 0 30041
30043 0 490234 249476 37280 0 30042
30044 6 490173 249472 37320 0 30043
30045 0 391510 155290 164160 0 708
30046 0 391430 155138 164080 0 30045
30047 0 391438 155018 163960 0 30046
30048 6 391358 154826 163880 0 30047
30049 0 473922 260083 35880 0 20176
30050 0 473937 260056 35960 0 30049
30051 0 473888 259975 36000 0 30050
30052 6 473910 259985 36040 0 30051
30053 0 486606 270254 36800 0 8017
30054 0 486567 270338 36760 0 30053
30055 0 486437 270433 36680 0 30054
30056 6 486365 270479 36640 0 30055
30057 0 450847 241264 36440 0 2384
30058 0 450806 241114 36400 0 30057
30059 0 450919 240984 36360 0 30058
30060 6 450896 240980 36320 0 30059
30061 0 496830 262659 35040 0 4447
30062 0 497052 262837 35040 0 30061
30063 0 497078 262849 35000 0 30062
30064 6 497107 262887 34920 0 30063
30065 0 467038 204697 32480 0 8998
30066 0 467164 204708 32480 0 30065
30067 0 467218 204713 32480 0 30066
30068 6 467259 204694 32440 0 30067
30069 0 447077 261986 35240 0 6897
30070 0 447137 261997 35200 0 30069
30071 0 447241 262136 35160 0 30070
30072 6 447258 261972 35120 0 30071
30073 0 464847 205710 32920 0 8990
30074 0 464725 205713 32920 0 30073
30075 0 464552 205790 32920 0 30074
30076 6 464506 205793 32880 0 30075
30077 0 462053 235668 43440 0 18003
30078 0 462004 235664 43480 0 30077
30079 0 462072 235536 43520 0 30078
30080 6 462096 235489 43560 0 30079
30081 0 454276 237087 45040 0 12296
30082 0 454386 236970 44960 0 30081
30083 0 454395 236956 44920 0 30082
30084 6 454411 236960 44880 0 30083
30085 0 456004 258261 36760 0 6852
30086 0 456092 258125 36760 0 30085
30087 0 456161 258057 36760 0 30086
30088 6 456292 257968 36800 0 30087
30089 0 482219 250337 41680 0 29313
30090 0 482192 250239 41640 0 30089
30091 0 482195 250267 41600 0 30090
30092 6 482182 250285 41560 0 30091
30093 0 478673 264425 44040 0 15301
30094 0 478681 264430 44080 0 30093
30095 0 478693 264435 44120 0 30094
30096 6 478694 264445 44160 0 30095
30097 0 484728 235973 42560 0 5678
30098 0 484374 235947 42560 0 30097
30099 0 484194 235939 42600 0 30098
30100 6 484084 235969 42640 0 30099
30101 0 507290 253592 44040 0 18767
30102 0 507314 253718 44040 0 30101
30103 0 507356 253817 44040 0 30102
30104 6 507363 253833 44080 0 30103
30105 0 514235 227490 45440 0 27977
30106 0 514038 227599 45360 0 30105
30107 0 513870 227485 45280 0 30106
30108 6 513870 227485 45240 0 30107
30109 5 472633 221927 39200 0 7319
30110 0 472648 222008 39160 0 30109
30111 0 472671 222046 39120 0 30110
30112 6 472622 222066 39040 0 30111
30113 0 487428 265886 44400 0 16240
30114 0 487487 266327 44400 0 30113
30115 0 487506 266439 44400 0 30114
30116 6 487544 266464 44360 0 30115
30117 0 501355 262965 45600 0 16987
30118 0 501663 262956 45600 0 30117
30119 0 501769 262969 45600 0 30118
30120 6 501769 262969 45640 0 30119
30121 0 449994 251151 39840 0 2284
30122 0 450196 251253 39840 0 30121
30123 0 450238 251328 39840 0 30122
30124 6 450286 251399 39800 0 30123
30125 0 459104 243703 43280 0 2882
30126 0 458961 243701 43280 0 30125
30127 0 458893 243730 43280 0 30126
30128 6 458835 243758 43240 0 30127
30129 0 458253 250951 45800 0 18069
30130 0 458222 250993 45800 0 30129
30131 0 458124 251062 45800 0 30130
30132 6 458089 251122 45760 0 30131
30133 0 462165 259800 47480 0 19075
30134 0 462415 259987 47480 0 30133
30135 0 462533 260019 47480 0 30134
30136 6 462619 259988 47440 0 30135
30137 0 460422 243537 44120 0 2876
30138 0 460611 243470 44120 0 30137
30139 0 460584 243440 44160 0 30138
30140 6 460601 243480 44200 0 30139
30141 0 500732 249500 43200 0 4332
30142 0 500824 249368 43200 0 30141
30143 0 500862 249316 43160 0 30142
30144 6 500936 249274 43120 0 30143
30145 0 460418 243580 46080 0 12222
30146 0 460532 243490 46120 0 30145
30147 0 460572 243426 46160 0 30146
30148 6 460648 243322 46200 0 30147
30149 0 510671 211488 57760 0 4740
30150 0 510574 211411 57760 0 30149
30151 0 510591 211417 57800 0 30150
30152 6 510549 211390 57840 0 30151
30153 0 496348 258993 47680 0 28345
30154 0 496333 258850 47760 0 30153
30155 0 496311 258682 47760 0 30154
30156 6 496260 258598 47800 0 30155
30157 0 481597 250455 46960 0 1501
30158 0 481430 250785 46960 0 30157
30159 0 481250 250775 46960 0 30158
30160 6 481036 251514 46880 0 30159
30161 0 506130 228230 31960 0 14520
30162 0 506063 228003 31960 0 30161
30163 0 506035 227955 31960 0 30162
30164 6 506132 227924 32000 0 30163
30165 0 503990 207250 59000 0 20103
30166 0 503998 207217 59120 0 30165
30167 0 504008 207204 59160 0 30166
30168 6 504008 207204 59200 0 30167
30169 0 511828 242268 50640 0 24826
30170 0 511740 242252 50600 0 30169
30171 0 511676 242194 50560 0 30170
30172 6 511668 242157 50520 0 30171
30173 0 515335 228614 38640 0 18307
30174 0 515354 228162 38640 0 30173
30175 0 515346 228095 38600 0 30174
30176 6 515279 227949 38520 0 30175
30177 0 508965 215398 43200 0 20406
30178 0 508962 215392 43240 0 30177
30179 0 508956 215367 43280 0 30178
30180 6 508951 215342 43320 0 30179
30181 0 495475 215135 29360 0 12703
30182 0 495439 215178 29360 0 30181
30183 0 495357 215215 29360 0 30182
30184 6 495262 215182 29360 0 30183
30185 0 492837 257708 48040 0 3268
30186 0 493039 257636 48040 0 30185
30187 0 493064 257720 48080 0 30186
30188 6 493125 257811 48120 0 30187
30189 0 447623 220235 58880 0 5373
30190 0 447724 220200 58920 0 30189
30191 0 447815 220184 58960 0 30190
30192 6 447902 220124 59000 0 30191
30193 0 498400 209286 46640 0 5033
30194 0 498272 209338 46640 0 30193
30195 0 498232 209331 46640 0 30194
30196 6 498137 209350 46600 0 30195
30197 0 490860 259085 48400 0 27622
30198 0 490139 259192 48400 0 30197
30199 0 489789 259060 48400 0 30198
30200 6 489810 259045 48440 0 30199
30201 0 505712 211608 59400 0 4704
30202 0 505482 211545 59400 0 30201
30203 0 505372 211553 59400 0 30202
30204 6 505364 211561 59440 0 30203
30205 0 454769 246473 48560 0 2835
30206 0 454641 246457 48680 0 30205
30207 0 454633 246457 48720 0 30206
30208 6 454441 246407 48800 0 30207
30209 0 435012 228380 58000 0 7714
30210 0 435276 228308 58000 0 30209
30211 0 435371 228288 58000 0 30210
30212 6 435384 228288 57960 0 30211
30213 0 514187 222639 82880 0 6196
30214 0 514135 222640 82840 0 30213
30215 0 514155 222648 82800 0 30214
30216 6 514162 222656 82760 0 30215
30217 0 500115 223643 31880 0 22281
30218 0 500219 223684 31840 0 30217
30219 0 500245 223767 31800 0 30218
30220 6 500274 223688 31720 0 30219
30221 5 504603 248521 47400 0 4284
30222 0 504615 248857 47400 0 30221
30223 0 504627 249132 47400 0 30222
30224 6 504639 249268 47440 0 30223
30225 0 477586 204461 43280 0 9775
30226 0 477383 204504 43360 0 30225
30227 0 477055 204591 43360 0 30226
30228 6 476984 204617 43440 0 30227
30229 0 499361 216927 32280 0 12676
30230 0 499370 217006 32280 0 30229
30231 0 499412 217111 32240 0 30230
30232 6 499458 217141 32200 0 30231
30233 0 505579 230205 35080 0 14481
30234 0 505575 230426 35080 0 30233
30235 0 505666 230564 35080 0 30234
30236 6 505669 230579 35040 0 30235
30237 0 482816 252749 50280 0 1461
30238 0 482885 252827 50280 0 30237
30239 0 482948 252893 50320 0 30238
30240 6 483078 253020 50400 0 30239
30241 0 505778 248301 48120 0 4277
30242 0 505770 248455 48120 0 30241
30243 0 505733 248625 48120 0 30242
30244 6 505530 248749 48160 0 30243
30245 0 504352 246201 48360 0 18417
30246 0 504354 246193 48320 0 30245
30247 0 504376 246197 48280 0 30246
30248 6 504420 246227 48240 0 30247
30249 0 471471 221858 73400 0 28394
30250 0 471531 222056 73400 0 30249
30251 0 471596 222166 73400 0 30250
30252 6 471620 222189 73360 0 30251
30253 0 482910 247503 52560 0 19668
30254 0 483133 247681 52560 0 30253
30255 0 483212 247757 52520 0 30254
30256 6 483284 247844 52480 0 30255
30257 0 497613 271099 59000 0 6387
30258 0 497691 271010 59040 0 30257
30259 0 497749 270812 59040 0 30258
30260 6 497755 270763 59080 0 30259
30261 0 497075 208529 43520 0 24622
30262 0 497085 208522 43560 0 30261
30263 0 497135 208497 43560 0 30262
30264 6 497181 208464 43600 0 30263
30265 0 438713 234681 57520 0 29423
30266 0 438304 234510 57520 0 30265
30267 0 438240 234459 57560 0 30266
30268 6 438179 234438 57600 0 30267
30269 0 464859 213335 46960 0 3856
30270 0 464854 213335 47040 0 30269
30271 0 464855 213292 47160 0 30270
30272 6 464767 213347 47240 0 30271
30273 0 469830 218383 70240 0 23205
30274 0 469660 218208 70240 0 30273
30275 0 469536 218168 70240 0 30274
30276 6 469486 218172 70280 0 30275
30277 0 494120 210903 66120 0 23700
30278 5 493925 211050 66120 0 30277
30279 0 493895 211073 66080 0 30278
30280 6 493880 211083 66040 0 30279
30281 0 470388 217879 70760 0 17842
30282 0 470646 217746 70760 0 30281
30283 0 470802 217659 70760 0 30282
30284 6 470844 217625 70800 0 30283
30285 0 493229 252541 52080 0 3216
30286 0 493128 252367 52080 0 30285
30287 0 493066 252241 52080 0 30286
30288 6 493027 252113 52040 0 30287
30289 0 469657 217817 71400 0 17838
30290 0 469639 217749 71400 0 30289
30291 0 469623 217715 71440 0 30290
30292 6 469594 217712 71480 0 30291
30293 0 498069 214602 64720 0 21876
30294 0 497958 214564 64800 0 30293
30295 0 497988 214548 64880 0 30294
30296 6 498048 214542 64920 0 30295
30297 0 488020 224722 79680 0 9970
30298 0 487797 224715 79680 0 30297
30299 5 487610 224699 79680 0 30298
30300 6 487594 224674 79640 0 30299
30301 0 461247 220246 70400 0 7847
30302 0 461232 220250 70520 0 30301
30303 0 461250 220240 70600 0 30302
30304 6 461189 220284 70720 0 30303
30305 0 498480 216700 79440 0 23420
30306 0 498408 216706 79440 0 30305
30307 0 498417 216729 79480 0 30306
30308 6 498392 216722 79520 0 30307
30309 0 492856 205027 57160 0 20061
30310 0 492892 205025 57080 0 30309
30311 0 492895 204953 57000 0 30310
30312 6 492900 204934 56960 0 30311
30313 0 484501 212888 67280 0 18872
30314 0 484512 212829 67320 0 30313
30315 0 484476 212780 67360 0 30314
30316 6 484464 212748 67400 0 30315
30317 0 465748 218447 71040 0 17824
30318 0 465752 218445 71080 0 30317
30319 0 465756 218389 71120 0 30318
30320 6 465766 218363 71160 0 30319
30321 0 498833 246920 51640 0 24715
30322 0 499034 247022 51640 0 30321
30323 0 498990 247041 51720 0 30322
30324 6 498963 247050 51760 0 30323
30325 0 462276 218700 69560 0 26227
30326 0 462336 218579 69560 0 30325
30327 0 462349 218579 69520 0 30326
30328 6 462374 218583 69480 0 30327
30329 0 512981 216405 52800 0 16358
30330 0 512698 216339 52800 0 30329
30331 0 512650 216306 52800 0 30330
30332 6 512617 216271 52760 0 30331
30333 0 462278 273445 52920 0 13578
30334 0 461631 273095 52920 0 30333
30335 0 461519 273107 52920 0 30334
30336 6 461357 273060 52880 0 30335
30337 0 489212 224741 80360 0 9959
30338 5 489199 224716 80320 0 30337
30339 0 489282 224853 80320 0 30338
30340 6 489286 224894 80240 0 30339
30341 0 500656 230748 38240 0 5787
30342 0 500601 230701 38200 0 30341
30343 0 500499 230586 38200 0 30342
30344 6 500466 230557 38240 0 30343
30345 0 441543 253688 55320 0 22084
30346 0 441519 253704 55280 0 30345
30347 0 441452 253750 55240 0 30346
30348 6 441433 253798 55200 0 30347
30349 0 492585 205616 58000 0 20050
30350 5 492667 205704 58000 0 30349
30351 0 492668 205705 57960 0 30350
30352 6 492659 205771 57880 0 30351
30353 0 508517 213030 64560 0 4634
30354 0 508578 213158 64560 0 30353
30355 0 508643 213202 64560 0 30354
30356 6 508716 213223 64520 0 30355
30357 0 495227 212713 70880 0 18940
30358 0 495203 212767 70920 0 30357
30359 0 495263 212779 70960 0 30358
30360 6 495271 212790 71000 0 30359
30361 0 501329 212127 65200 0 12805
30362 0 501548 212199 65200 0 30361
30363 0 501668 212265 65160 0 30362
30364 6 501772 212294 65120 0 30363
30365 0 494421 210398 61800 0 19609
30366 0 494244 210414 61800 0 30365
30367 0 494242 210428 61840 0 30366
30368 6 494264 210474 61880 0 30367
30369 0 514538 223488 73200 0 6126
30370 0 514567 223353 73160 0 30369
30371 0 514548 223312 73080 0 30370
30372 6 514544 223284 73040 0 30371
30373 0 502282 213315 66080 0 21851
30374 0 502456 213466 66080 0 30373
30375 0 502644 213506 66080 0 30374
30376 6 502760 213537 66000 0 30375
30377 0 513060 217343 66360 0 21529
30378 0 512987 217241 66360 0 30377
30379 0 512929 217113 66360 0 30378
30380 6 512926 217088 66320 0 30379
30381 0 484038 211773 50440 0 27405
30382 0 484141 211631 50440 0 30381
30383 0 484162 211436 50520 0 30382
30384 6 484214 211320 50600 0 30383
30385 0 515189 219730 51280 0 8218
30386 0 515149 219742 51360 0 30385
30387 0 515139 219674 51520 0 30386
30388 6 515076 219631 51600 0 30387
30389 0 494659 209159 57280 0 17414
30390 0 494608 209206 57240 0 30389
30391 0 494555 209304 57200 0 30390
30392 6 494484 209388 57160 0 30391
30393 0 461126 257676 54000 0 23866
30394 0 461163 257681 53920 0 30393
30395 0 461174 257708 53800 0 30394
30396 6 461158 257645 53680 0 30395
30397 0 485590 228642 49600 0 17637
30398 0 485598 228641 49520 0 30397
30399 0 485654 228560 49480 0 30398
30400 6 485698 228512 49440 0 30399
30401 0 477557 211556 51440 0 24979
30402 0 477720 211550 51440 0 30401
30403 0 477834 211535 51400 0 30402
30404 6 477899 211527 51360 0 30403
30405 0 500761 214072 67640 0 22773
30406 0 500914 213834 67640 0 30405
30407 0 500999 213790 67640 0 30406
30408 6 500984 213737 67680 0 30407
30409 0 482363 215181 66560 0 10349
30410 0 482212 215199 66560 0 30409
30411 0 482167 215250 66560 0 30410
30412 6 482150 215255 66600 0 30411
30413 0 509672 213818 66640 0 23308
30414 0 509789 213837 66640 0 30413
30415 0 509906 213768 66640 0 30414
30416 6 509995 213748 66680 0 30415
30417 0 494183 215038 74320 0 9486
30418 0 493921 214937 74240 0 30417
30419 0 493818 214903 74240 0 30418
30420 6 493755 214811 74160 0 30419
30421 0 450983 237468 61240 0 7622
30422 0 451033 237371 61240 0 30421
30423 0 451078 237322 61240 0 30422
30424 6 451149 237290 61280 0 30423
30425 0 477204 213373 65680 0 17567
30426 0 476825 213543 65680 0 30425
30427 0 476660 213585 65680 0 30426
30428 6 476604 213594 65720 0 30427
30429 0 477414 218545 51920 0 7146
30430 0 477475 218544 51920 0 30429
30431 0 477619 218631 51920 0 30430
30432 6 477681 218691 51880 0 30431
30433 5 512297 216829 72000 0 21083
30434 0 512429 216856 72000 0 30433
30435 0 512662 216934 72000 0 30434
30436 6 512662 216934 71960 0 30435
30437 0 494515 215307 74440 0 9485
30438 0 494707 215318 74440 0 30437
30439 0 494798 215340 74480 0 30438
30440 6 494846 215347 74520 0 30439
30441 0 515005 220455 54040 0 16323
30442 0 514936 220393 54040 0 30441
30443 0 514945 220405 54000 0 30442
30444 6 514939 220409 53960 0 30443
30445 0 489102 248896 57320 0 1371
30446 0 488845 248770 57320 0 30445
30447 0 488685 248802 57360 0 30446
30448 6 488553 248847 57440 0 30447
30449 0 513057 222298 59680 0 19380
30450 0 513051 222201 59680 0 30449
30451 0 513087 222128 59720 0 30450
30452 6 513118 222107 59760 0 30451
30453 0 503663 227196 44080 0 22719
30454 0 503697 227228 44040 0 30453
30455 0 503689 227223 44000 0 30454
30456 6 503688 227238 43960 0 30455
30457 0 515232 220704 53880 0 16318
30458 0 515295 220657 53880 0 30457
30459 0 515305 220631 53840 0 30458
30460 6 515308 220620 53800 0 30459
30461 0 493417 214888 75280 0 9478
30462 0 493421 215068 75280 0 30461
30463 0 493429 215194 75280 0 30462
30464 6 493388 215223 75320 0 30463
30465 0 457947 279116 66520 0 9334
30466 0 457786 279006 66560 0 30465
30467 0 457776 279012 66640 0 30466
30468 6 457809 278997 66680 0 30467
30469 0 490693 263519 68320 0 14000
30470 0 490766 263500 68280 0 30469
30471 0 490833 263478 68280 0 30470
30472 6 490899 263407 68280 0 30471
30473 0 505600 212978 68080 0 18829
30474 0 505487 212968 68080 0 30473
30475 0 505486 212968 68120 0 30474
30476 6 505473 212970 68160 0 30475
30477 0 509406 213863 67640 0 4596
30478 0 509564 213989 67640 0 30477
30479 0 509692 214067 67640 0 30478
30480 6 509760 214104 67600 0 30479
30481 0 491211 225208 70600 0 19014
30482 0 491229 225233 70640 0 30481
30483 0 491252 225237 70680 0 30482
30484 6 491270 225252 70720 0 30483
30485 0 508974 217965 69280 0 21977
30486 0 508951 217848 69400 0 30485
30487 0 508957 217756 69480 0 30486
30488 6 508956 217706 69520 0 30487
30489 0 514453 224974 65560 0 12586
30490 0 514569 225308 65560 0 30489
30491 0 514622 225389 65560 0 30490
30492 6 514651 225438 65520 0 30491
30493 0 495388 263238 62240 0 6309
30494 0 495409 262977 62240 0 30493
30495 0 495360 262796 62240 0 30494
30496 6 495494 262740 62160 0 30495
30497 0 491187 214032 59120 0 23118
30498 0 491301 214076 59120 0 30497
30499 0 491347 214166 59120 0 30498
30500 6 491344 214187 59080 0 30499
30501 0 499704 213392 73200 0 27797
30502 0 499674 213386 73160 0 30501
30503 0 499413 213380 73160 0 30502
30504 6 499321 213440 73160 0 30503
30505 0 499585 216074 58680 0 15578
30506 0 499544 216234 58680 0 30505
30507 0 499544 216343 58680 0 30506
30508 6 499444 216421 58640 0 30507
30509 0 489664 224862 70560 0 27814
30510 0 489655 224881 70600 0 30509
30511 0 489653 224911 70640 0 30510
30512 6 489653 224911 70680 0 30511
30513 0 515347 222800 53640 0 8186
30514 0 515108 222530 53640 0 30513
30515 0 515058 222572 53680 0 30514
30516 6 515006 222564 53720 0 30515
30517 0 495307 220469 50680 0 4910
30518 0 495226 220518 50640 0 30517
30519 0 495182 220492 50560 0 30518
30520 6 495167 220386 50520 0 30519
30521 5 515802 226925 55200 0 17712
30522 0 515934 227016 55120 0 30521
30523 0 516082 226968 55040 0 30522
30524 6 516117 226950 54960 0 30523
30525 0 500617 226819 46120 0 5737
30526 0 500404 226748 46120 0 30525
30527 0 500354 226775 46160 0 30526
30528 6 500334 226777 46200 0 30527
30529 0 497110 225780 79440 0 22812
30530 0 496885 225633 79600 0 30529
30531 0 496857 225575 79640 0 30530
30532 6 496800 225458 79720 0 30531
30533 0 489225 263838 67200 0 13984
30534 0 489299 263764 67200 0 30533
30535 0 489318 263672 67200 0 30534
30536 6 489293 263589 67240 0 30535
30537 0 486000 220604 71560 0 11374
30538 0 485860 220638 71560 0 30537
30539 0 485765 220715 71560 0 30538
30540 6 485749 220715 71600 0 30539
30541 0 485984 218841 78200 0 21557
30542 0 485881 218713 78160 0 30541
30543 0 485805 218638 78120 0 30542
30544 6 485767 218621 78080 0 30543
30545 0 503766 229066 63520 0 18616
30546 0 503919 228983 63520 0 30545
30547 0 503963 228978 63480 0 30546
30548 6 504164 228916 63480 0 30547
30549 5 488842 247892 59360 0 1344
30550 0 488442 247876 59360 0 30549
30551 0 488412 247853 59280 0 30550
30552 6 488390 247831 59240 0 30551
30553 0 455298 235181 70440 0 20853
30554 5 455310 235110 70480 0 30553
30555 0 455391 235026 70560 0 30554
30556 6 455311 234896 70600 0 30555
30557 0 463097 214766 63800 0 16876
30558 0 463109 214755 63840 0 30557
30559 0 463129 214765 63880 0 30558
30560 6 463153 214800 63920 0 30559
30561 0 498132 226331 78520 0 22803
30562 0 497831 226521 78400 0 30561
30563 0 497715 226599 78320 0 30562
30564 6 497525 226669 78200 0 30563
30565 0 452565 239131 64120 0 7586
30566 0 452541 239112 64200 0 30565
30567 0 452504 239094 64240 0 30566
30568 6 452520 239109 64280 0 30567
30569 0 441228 244198 70160 0 8547
30570 0 441270 244214 70200 0 30569
30571 0 441232 244253 70240 0 30570
30572 6 441206 244297 70280 0 30571
30573 0 466709 221768 56480 0 11984
30574 0 466618 221778 56520 0 30573
30575 0 466439 221808 56520 0 30574
30576 6 466290 221786 56560 0 30575
30577 0 513537 233649 72840 0 6067
30578 0 513539 233646 72880 0 30577
30579 0 513539 233646 72960 0 30578
30580 6 513507 233647 73120 0 30579
30581 0 470973 261005 55240 0 21131
30582 0 470914 260997 55160 0 30581
30583 0 470866 260947 55120 0 30582
30584 6 470801 260833 55080 0 30583
30585 0 496789 217098 59680 0 15555
30586 0 496896 217141 59720 0 30585
30587 0 497099 217244 59760 0 30586
30588 6 497223 217281 59800 0 30587
30589 0 481467 215143 55400 0 24417
30590 0 481472 215141 55240 0 30589
30591 0 481472 215141 55160 0 30590
30592 6 481496 215171 55080 0 30591
30593 0 515220 225553 55520 0 8167
30594 0 515180 225709 55520 0 30593
30595 0 515180 225709 55560 0 30594
30596 6 515160 225794 55600 0 30595
30597 0 472511 226715 77080 0 23196
30598 0 472386 226916 77080 0 30597
30599 0 472220 227165 77080 0 30598
30600 6 472124 227346 77120 0 30599
30601 0 505110 213794 70760 0 12737
30602 0 505050 214131 70760 0 30601
30603 0 504804 214438 70760 0 30602
30604 6 504666 214472 70760 0 30603
30605 0 492322 251846 64320 0 26575
30606 0 492296 251863 64360 0 30605
30607 0 492243 251896 64440 0 30606
30608 6 492118 251874 64520 0 30607
30609 0 499055 227754 50800 0 11693
30610 0 499010 227637 50760 0 30609
30611 0 499003 227601 50720 0 30610
30612 6 498974 227458 50560 0 30611
30613 0 489492 248534 60440 0 1329
30614 0 489255 248602 60440 0 30613
30615 0 489247 248696 60480 0 30614
30616 6 489241 248795 60520 0 30615
30617 0 500967 226746 53360 0 22407
30618 0 500798 226622 53360 0 30617
30619 0 500748 226557 53360 0 30618
30620 6 500691 226516 53400 0 30619
30621 0 492267 252164 63760 0 26569
30622 0 492142 251928 63760 0 30621
30623 0 492120 251878 63760 0 30622
30624 6 492080 251898 63720 0 30623
30625 0 455037 276059 63680 0 9292
30626 0 455167 275936 63480 0 30625
30627 0 455097 275851 63400 0 30626
30628 6 455090 275728 63320 0 30627
30629 0 458782 250082 59000 0 10735
30630 0 458592 250024 58880 0 30629
30631 0 458724 249966 58800 0 30630
30632 6 458787 249913 58720 0 30631
30633 0 503553 231399 65480 0 9580
30634 0 503607 231411 65440 0 30633
30635 0 503780 231454 65400 0 30634
30636 6 503738 231494 65360 0 30635
30637 0 512609 230817 81800 0 20461
30638 0 512725 230771 81800 0 30637
30639 0 512798 230556 81800 0 30638
30640 6 512798 230556 81760 0 30639
30641 0 458703 256251 58600 0 28162
30642 0 458579 256279 58520 0 30641
30643 0 458669 256410 58400 0 30642
30644 6 458724 256529 58280 0 30643
30645 0 495943 235503 62040 0 22660
30646 0 495904 235614 61960 0 30645
30647 0 495865 235673 61920 0 30646
30648 6 495849 235659 61880 0 30647
30649 0 473371 219928 57400 0 17176
30650 0 473213 220118 57360 0 30649
30651 0 473093 220172 57360 0 30650
30652 6 473094 220158 57320 0 30651
30653 0 479812 228561 63080 0 10506
30654 0 479889 228559 63280 0 30653
30655 0 480015 228589 63400 0 30654
30656 6 480158 228703 63440 0 30655
30657 0 512730 222378 69320 0 26037
30658 0 512768 222287 69320 0 30657
30659 0 512782 222233 69360 0 30658
30660 6 512782 222233 69400 0 30659
30661 0 477146 214248 60720 0 10290
30662 0 477039 214153 60680 0 30661
30663 0 476770 214022 60680 0 30662
30664 6 476635 214059 60640 0 30663
30665 0 495629 216985 60600 0 6975
30666 0 495641 216942 60600 0 30665
30667 0 495686 216910 60640 0 30666
30668 6 495727 216914 60680 0 30667
30669 0 491926 247780 61480 0 1315
30670 0 492189 247806 61480 0 30669
30671 0 492406 247658 61480 0 30670
30672 6 492470 247594 61520 0 30671
30673 0 515496 229384 58160 0 22097
30674 0 515563 229430 58200 0 30673
30675 0 515659 229633 58240 0 30674
30676 6 515653 229758 58200 0 30675
30677 0 503826 229030 54800 0 25393
30678 0 503788 229031 54840 0 30677
30679 0 503730 229028 54960 0 30678
30680 6 503777 229285 55120 0 30679
30681 0 510477 223166 69520 0 26028
30682 5 510364 223068 69520 0 30681
30683 0 510364 223084 69560 0 30682
30684 6 510364 223084 69600 0 30683
30685 0 496513 218562 61560 0 6968
30686 0 496526 218685 61560 0 30685
30687 0 496581 218840 61560 0 30686
30688 6 496551 218876 61520 0 30687
30689 0 514774 228227 58280 0 8141
30690 0 514766 228476 58160 0 30689
30691 0 514859 228636 58040 0 30690
30692 6 514849 228711 58000 0 30691
30693 0 484204 225322 72040 0 11335
30694 0 484222 225331 72080 0 30693
30695 0 484281 225320 72120 0 30694
30696 6 484362 225182 72200 0 30695
30697 0 496754 218165 62000 0 6964
30698 0 496611 217915 62000 0 30697
30699 0 496640 217794 62000 0 30698
30700 6 496631 217722 61960 0 30699
30701 0 472966 278466 66120 0 13679
30702 0 472906 278434 66160 0 30701
30703 0 472870 278386 66200 0 30702
30704 6 472785 278248 66200 0 30703
30705 0 510411 224187 69680 0 12530
30706 0 510335 224216 69680 0 30705
30707 0 510253 224208 69680 0 30706
30708 6 510236 224215 69720 0 30707
30709 0 478734 217517 59400 0 7736
30710 0 479102 217503 59400 0 30709
30711 0 479123 217463 59440 0 30710
30712 6 479142 217472 59480 0 30711
30713 0 474340 224819 72920 0 9411
30714 0 474307 224711 72920 0 30713
30715 0 474271 224667 72920 0 30714
30716 6 474186 224654 72960 0 30715
30717 0 491867 248948 63120 0 12085
30718 0 491954 248978 63160 0 30717
30719 0 492037 249028 63200 0 30718
30720 6 492008 249073 63240 0 30719
30721 0 459790 269236 60840 0 19944
30722 0 459683 269248 60840 0 30721
30723 0 459492 269234 60840 0 30722
30724 6 459474 269230 60880 0 30723
30725 0 470687 231373 72680 0 22847
30726 0 470765 231300 72720 0 30725
30727 0 470776 231298 72760 0 30726
30728 6 470782 231298 72840 0 30727
30729 0 509470 235297 79520 0 20433
30730 0 509990 235302 79520 0 30729
30731 0 509990 235302 79480 0 30730
30732 6 510082 235309 79320 0 30731
30733 0 504922 239560 66920 0 18519
30734 0 504924 239547 66880 0 30733
30735 0 504928 239548 66840 0 30734
30736 6 504911 239561 66800 0 30735
30737 0 478987 222482 59560 0 23785
30738 0 478894 222493 59560 0 30737
30739 0 478810 222491 59600 0 30738
30740 6 478725 222489 59640 0 30739
30741 0 475166 276167 65560 0 13663
30742 0 475119 276128 65520 0 30741
30743 0 475086 276116 65440 0 30742
30744 6 475075 276161 65400 0 30743
30745 0 510421 235361 59760 0 8122
30746 0 510276 235274 59680 0 30745
30747 0 510207 235227 59640 0 30746
30748 6 510191 235158 59560 0 30747
30749 0 510140 236058 59760 0 8122
30750 0 510184 236071 59720 0 30749
30751 0 510262 236106 59680 0 30750
30752 6 510237 236088 59640 0 30751
30753 0 501918 233560 69640 0 27207
30754 0 501822 233682 69640 0 30753
30755 0 501771 233826 69640 0 30754
30756 6 501561 233950 69600 0 30755
30757 0 455367 240101 68600 0 5183
30758 0 455328 240083 68640 0 30757
30759 0 455291 240060 68680 0 30758
30760 6 455251 240073 68760 0 30759
30761 0 496649 225971 71880 0 11047
30762 0 496337 226071 71880 0 30761
30763 0 496062 226019 71880 0 30762
30764 6 495960 225931 71920 0 30763
30765 0 508952 236249 60160 0 8117
30766 0 508879 236148 60120 0 30765
30767 0 508892 236173 60080 0 30766
30768 6 508721 236122 60000 0 30767
30769 5 501326 220485 75720 0 28207
30770 0 501412 220306 75760 0 30769
30771 0 501331 220231 75800 0 30770
30772 6 501292 220226 75840 0 30771
30773 0 469285 231696 71000 0 22830
30774 0 469317 231634 71040 0 30773
30775 0 469391 231612 71040 0 30774
30776 6 469465 231637 71000 0 30775
30777 0 507353 236750 60920 0 8113
30778 0 507451 236810 61160 0 30777
30779 0 507345 237007 61240 0 30778
30780 6 507328 237093 61360 0 30779
30781 0 465504 231680 67200 0 24489
30782 0 465650 231658 67200 0 30781
30783 0 465853 231719 67200 0 30782
30784 6 465855 231736 67240 0 30783
30785 0 469007 231218 70880 0 22827
30786 0 469159 231092 70880 0 30785
30787 0 469191 231026 70880 0 30786
30788 6 469253 230885 70840 0 30787
30789 0 502084 248606 76480 0 25063
30790 0 502024 248650 76520 0 30789
30791 0 502001 248712 76560 0 30790
30792 6 501944 248828 76600 0 30791
30793 0 468341 231507 70560 0 22825
30794 0 468223 231472 70480 0 30793
30795 0 468102 231474 70440 0 30794
30796 6 468038 231450 70400 0 30795
30797 0 504849 231564 77920 0 27023
30798 0 504831 231556 77960 0 30797
30799 0 504846 231288 78040 0 30798
30800 6 504862 231020 78120 0 30799
30801 0 500932 249999 72440 0 19777
30802 0 500923 249976 72360 0 30801
30803 0 500863 249956 72240 0 30802
30804 6 500818 249977 72160 0 30803
30805 0 498151 222022 66440 0 26122
30806 0 497890 222248 66440 0 30805
30807 0 497730 222354 66440 0 30806
30808 6 497659 222376 66480 0 30807
30809 0 473873 230576 68640 0 9377
30810 0 473932 230559 68600 0 30809
30811 0 474122 230583 68520 0 30810
30812 6 474190 230569 68400 0 30811
30813 0 464274 264194 61520 0 2628
30814 0 464100 264231 61600 0 30813
30815 0 463809 264104 61680 0 30814
30816 6 463894 264188 61720 0 30815
30817 0 489067 261143 97760 0 15872
30818 0 489121 261176 97720 0 30817
30819 0 489166 261218 97680 0 30818
30820 6 489211 261246 97640 0 30819
30821 0 501097 222977 67360 0 6913
30822 0 500908 223188 67360 0 30821
30823 0 500902 223208 67400 0 30822
30824 6 500891 223192 67440 0 30823
30825 0 501162 225748 70360 0 4485
30826 0 501125 225780 70400 0 30825
30827 0 501125 225780 70440 0 30826
30828 6 501102 225821 70520 0 30827
30829 0 501529 225022 70200 0 4484
30830 0 501519 224918 70200 0 30829
30831 0 501487 224796 70200 0 30830
30832 6 501483 224804 70160 0 30831
30833 0 491253 230604 67440 0 10432
30834 0 491160 230610 67480 0 30833
30835 0 491119 230610 67520 0 30834
30836 6 491082 230625 67560 0 30835
30837 0 498382 227505 68240 0 4471
30838 0 498333 227442 68160 0 30837
30839 0 498285 226907 68160 0 30838
30840 6 498239 226879 68120 0 30839
30841 0 495233 231243 68080 0 3657
30842 0 495148 230888 68080 0 30841
30843 0 494780 230866 68080 0 30842
30844 6 494714 230847 68120 0 30843
30845 0 498749 234368 71040 0 5961
30846 0 498749 234386 71000 0 30845
30847 0 498718 234396 70960 0 30846
30848 6 498756 234424 70920 0 30847
30849 0 462970 263171 68960 0 9197
30850 0 462757 262972 68960 0 30849
30851 0 462668 262897 68960 0 30850
30852 6 462605 262854 69000 0 30851
30853 0 480558 260596 96400 0 24497
30854 0 480601 260610 96440 0 30853
30855 0 480583 260617 96480 0 30854
30856 6 480458 260672 96520 0 30855
30857 0 480146 252496 78960 0 19531
30858 0 479859 252756 78960 0 30857
30859 0 479793 252747 79000 0 30858
30860 6 479707 252746 79080 0 30859
30861 0 478876 261244 95280 0 15495
30862 0 478925 261166 95320 0 30861
30863 0 478969 261164 95360 0 30862
30864 6 478981 261142 95440 0 30863
30865 5 467058 278756 75720 0 21774
30866 0 467184 278960 75720 0 30865
30867 0 467466 279051 75720 0 30866
30868 6 467642 279075 75760 0 30867
30869 0 454926 278262 78880 0 13048
30870 0 455360 278205 78880 0 30869
30871 0 455463 278188 78840 0 30870
30872 6 455543 278215 78800 0 30871
30873 0 465816 266526 75120 0 2545
30874 0 465830 266580 75120 0 30873
30875 0 465813 266701 75120 0 30874
30876 6 465800 266742 75080 0 30875
30877 0 461798 279816 83600 0 23096
30878 0 462140 279872 83600 0 30877
30879 0 462201 279897 83640 0 30878
30880 6 462400 279940 83680 0 30879
30881 0 468364 276109 81160 0 25101
30882 0 468221 276324 81040 0 30881
30883 0 468209 277153 81040 0 30882
30884 6 468216 277239 81000 0 30883
30885 0 428836 120943 123440 0 16163
30886 0 428928 120907 123520 0 30885
30887 6 428916 120903 123640 0 30886
30888 0 423832 124659 128360 0 10604
30889 0 423828 124679 128280 0 30888
30890 6 423836 124671 128200 0 30889
30891 0 478205 254661 34520 0 3605
30892 0 478381 254585 34600 0 30891
30893 6 478398 254563 34680 0 30892
30894 0 479783 254703 31880 0 3577
30895 0 479860 254729 31920 0 30894
30896 6 479927 254736 31960 0 30895
30897 0 403986 133012 155680 0 18267
30898 0 403984 132978 155600 0 30897
30899 6 403983 132941 155560 0 30898
30900 0 402670 133322 155920 0 18263
30901 0 402637 133374 155840 0 30900
30902 6 402550 133429 155800 0 30901
30903 0 391853 134835 162800 0 21173
30904 0 391971 134817 162680 0 30903
30905 6 391988 134810 162640 0 30904
30906 0 486067 263405 27480 0 14807
30907 0 486067 263521 27400 0 30906
30908 6 486028 263620 27360 0 30907
30909 0 486075 263088 27640 0 14807
30910 0 486072 263340 27680 0 30909
30911 6 486038 263331 27720 0 30910
30912 0 393910 142075 157000 0 21040
30913 0 393894 141927 156800 0 30912
30914 6 393918 141916 156680 0 30913
30915 0 369849 169780 181320 0 20886
30916 0 369865 169844 181200 0 30915
30917 6 369873 169852 181160 0 30916
30918 0 484091 263724 28040 0 14795
30919 0 484113 263709 28200 0 30918
30920 6 484119 263705 28240 0 30919
30921 0 380708 170603 179360 0 23974
30922 0 380724 170611 179200 0 30921
30923 6 380940 170659 179000 0 30922
30924 0 477529 268031 28200 0 11913
30925 0 477439 267912 28200 0 30924
30926 6 477433 267879 28160 0 30925
30927 0 480529 257465 34440 0 3507
30928 0 480543 257415 34520 0 30927
30929 6 480541 257405 34560 0 30928
30930 0 479680 258454 34360 0 3503
30931 0 479709 258474 34440 0 30930
30932 6 479613 258510 34560 0 30931
30933 0 479211 259193 34000 0 3500
30934 0 479197 259225 34040 0 30933
30935 6 479202 259262 34080 0 30934
30936 0 392799 152130 173600 0 11476
30937 0 392790 152184 173680 0 30936
30938 6 392912 152436 173760 0 30937
30939 0 478405 262432 32440 0 25482
30940 0 478652 262454 32440 0 30939
30941 6 478652 262454 32400 0 30940
30942 0 393380 165150 174480 0 15805
30943 0 393408 165402 174560 0 30942
30944 6 393356 165578 174680 0 30943
30945 0 472751 262198 29680 0 24029
30946 0 472720 262267 29600 0 30945
30947 6 472643 262317 29520 0 30946
30948 0 455363 241675 31840 0 2456
30949 0 455300 241795 31840 0 30948
30950 6 455267 241889 31840 0 30949
30951 0 447252 237928 31160 0 11229
30952 0 447245 237885 31120 0 30951
30953 6 447180 237937 31040 0 30952
30954 0 479672 244730 29040 0 3063
30955 0 479727 244707 29120 0 30954
30956 6 479754 244696 29160 0 30955
30957 0 445980 240401 32280 0 23373
30958 0 445977 240462 32280 0 30957
30959 6 445982 240465 32240 0 30958
30960 0 376268 159811 171320 0 21649
30961 0 376317 159806 171680 0 30960
30962 6 376330 159806 171800 0 30961
30963 0 395280 164546 172480 0 28745
30964 0 395372 164518 172600 0 30963
30965 6 395380 164434 172720 0 30964
30966 0 476549 268297 31960 0 11870
30967 0 476530 268283 32040 0 30966
30968 6 476527 268277 32080 0 30967
30969 0 492794 252718 33320 0 17351
30970 0 492787 252732 33200 0 30969
30971 6 492792 252739 33120 0 30970
30972 0 489874 269091 35480 0 8062
30973 0 489761 268996 35480 0 30972
30974 6 489725 268946 35440 0 30973
30975 0 394994 147029 168320 0 20130
30976 0 394790 146803 168320 0 30975
30977 6 394780 146787 168280 0 30976
30978 0 488781 247711 40800 0 22510
30979 0 488646 247723 40800 0 30978
30980 6 488598 247752 40840 0 30979
30981 0 464391 249187 28480 0 26852
30982 0 464369 249181 28440 0 30981
30983 6 464382 249175 28400 0 30982
30984 0 445792 239905 35400 0 11178
30985 0 445716 239856 35360 0 30984
30986 6 445581 239776 35320 0 30985
30987 0 464263 249652 30840 0 21895
30988 0 464164 249696 30800 0 30987
30989 6 464158 249698 30760 0 30988
30990 0 473099 259287 35760 0 20180
30991 0 473130 259194 35760 0 30990
30992 6 473125 259194 35800 0 30991
30993 0 486184 270515 36440 0 8025
30994 0 486188 270494 36400 0 30993
30995 6 486193 270474 36360 0 30994
30996 0 481443 260804 37520 0 24541
30997 0 481598 260807 37520 0 30996
30998 6 481633 260834 37560 0 30997
30999 0 446803 238568 45880 0 12334
31000 0 446628 238548 45920 0 30999
31001 6 446542 238504 45960 0 31000
31002 0 467259 203947 32400 0 9001
31003 0 467646 203805 32400 0 31002
31004 6 467717 203827 32320 0 31003
31005 0 474300 264792 46160 0 27589
31006 0 474344 264790 46200 0 31005
31007 6 474338 264817 46240 0 31006
31008 0 473495 264598 46000 0 15349
31009 0 473517 264629 45960 0 31008
31010 6 473524 264679 45920 0 31009
31011 0 465923 247566 32600 0 2981
31012 0 465851 247546 32480 0 31011
31013 6 465815 247598 32440 0 31012
31014 0 466308 247003 32840 0 20621
31015 0 466321 247010 32800 0 31014
31016 6 466420 247023 32720 0 31015
31017 0 465990 205173 32720 0 8994
31018 0 465965 205189 32680 0 31017
31019 6 465940 205174 32640 0 31018
31020 0 468132 213136 32240 0 4031
31021 0 468319 213224 32240 0 31020
31022 6 468391 213244 32280 0 31021
31023 0 449582 237862 45560 0 12323
31024 0 449447 237979 45680 0 31023
31025 6 449423 237986 45720 0 31024
31026 0 464504 206074 33280 0 8986
31027 0 464511 206074 33240 0 31026
31028 6 464513 206074 33200 0 31027
31029 0 477620 261068 37920 0 24525
31030 0 477564 261345 37920 0 31029
31031 6 477531 261477 37880 0 31030
31032 0 481458 245298 39400 0 1602
31033 0 481543 245333 39320 0 31032
31034 6 481547 245340 39280 0 31033
31035 0 483822 249957 39640 0 9026
31036 0 483824 250069 39640 0 31035
31037 6 483852 250168 39600 0 31036
31038 0 455173 259120 35000 0 25156
31039 0 455024 259052 35000 0 31038
31040 6 454968 259003 34960 0 31039
31041 0 493959 255999 38760 0 20684
31042 0 493931 255819 38760 0 31041
31043 6 493912 255789 38800 0 31042
31044 0 460807 207784 35200 0 8961
31045 0 460882 207779 35200 0 31044
31046 6 460908 207789 35240 0 31045
31047 0 488234 235537 42320 0 28792
31048 0 488230 235505 42280 0 31047
31049 6 488188 235530 42240 0 31048
31050 0 497964 259168 39000 0 4394
31051 0 497985 259056 39080 0 31050
31052 6 498015 259008 39120 0 31051
31053 0 502620 211071 53800 0 5130
31054 0 502578 211065 53880 0 31053
31055 6 502576 211050 53920 0 31054
31056 0 455715 239058 45760 0 12279
31057 0 455870 238974 45760 0 31056
31058 6 455888 238853 45800 0 31057
31059 0 501901 209389 53400 0 5118
31060 0 501843 209370 53440 0 31059
31061 6 501809 209373 53480 0 31060
31062 0 503740 262562 43520 0 17015
31063 0 503697 262473 43520 0 31062
31064 6 503675 262408 43560 0 31063
31065 0 483516 235501 41720 0 27596
31066 0 483392 235377 41720 0 31065
31067 6 483360 235273 41760 0 31066
31068 0 481263 262238 42000 0 3337
31069 0 481376 262200 42000 0 31068
31070 6 481448 262188 41960 0 31069
31071 0 452474 248321 39240 0 2295
31072 0 452516 248368 39200 0 31071
31073 6 452366 248394 39120 0 31072
31074 0 486880 259316 51360 0 19211
31075 0 486875 259313 51400 0 31074
31076 6 486888 259302 51480 0 31075
31077 0 505591 221448 32880 0 13218
31078 0 505615 221691 32880 0 31077
31079 6 505744 221714 32920 0 31078
31080 0 505482 221282 32960 0 13217
31081 0 505576 221287 33000 0 31080
31082 6 505596 221304 33080 0 31081
31083 0 455978 259215 42800 0 6802
31084 0 456167 259342 42760 0 31083
31085 6 456268 259394 42760 0 31084
31086 0 461533 245218 47560 0 20546
31087 0 461676 245119 47520 0 31086
31088 6 461720 245059 47480 0 31087
31089 0 458974 250455 45640 0 18071
31090 0 459042 250363 45600 0 31089
31091 6 459130 250215 45520 0 31090
31092 0 457450 209441 39560 0 8900
31093 0 457418 209419 39600 0 31092
31094 6 457412 209403 39640 0 31093
31095 0 510641 211127 58320 0 27337
31096 0 510596 211094 58360 0 31095
31097 6 510596 211082 58400 0 31096
31098 5 499846 251580 43240 0 4338
31099 0 499594 251584 43240 0 31098
31100 6 499446 251574 43320 0 31099
31101 0 511318 211338 57760 0 4742
31102 0 511364 211327 57720 0 31101
31103 6 511411 211352 57680 0 31102
31104 0 512420 226368 39120 0 21703
31105 0 512407 226412 39000 0 31104
31106 6 512384 226442 38920 0 31105
31107 0 507875 220138 35920 0 13198
31108 0 507876 220119 35880 0 31107
31109 6 507901 220104 35840 0 31108
31110 0 457600 211568 40840 0 8883
31111 0 457747 211501 40840 0 31110
31112 6 457780 211512 40880 0 31111
31113 0 466617 213131 40680 0 26197
31114 0 466672 213147 40680 0 31113
31115 6 466775 213131 40640 0 31114
31116 0 512715 227080 39760 0 21696
31117 0 512742 227151 39720 0 31116
31118 6 512765 227207 39680 0 31117
31119 0 475671 202280 40520 0 9809
31120 0 475856 202358 40520 0 31119
31121 6 475951 202366 40480 0 31120
31122 0 448109 253677 43600 0 2250
31123 0 448131 253647 43520 0 31122
31124 6 448153 253617 43440 0 31123
31125 0 516590 227628 42200 0 5876
31126 0 516581 227541 42280 0 31125
31127 6 516552 227490 42320 0 31126
31128 0 499743 256966 50760 0 22241
31129 0 499917 256978 50760 0 31128
31130 6 499968 256989 50720 0 31129
31131 0 509330 211246 48240 0 27349
31132 0 509278 211185 48200 0 31131
31133 6 509234 211177 48160 0 31132
31134 0 504210 242990 47280 0 18454
31135 0 504228 242948 47320 0 31134
31136 6 504266 242950 47360 0 31135
31137 0 504696 244860 45680 0 17778
31138 0 504721 244806 45640 0 31137
31139 6 504804 244688 45560 0 31138
31140 0 464028 213723 42200 0 3901
31141 0 464042 213722 42240 0 31140
31142 6 464084 213746 42280 0 31141
31143 0 502601 272023 56120 0 6428
31144 0 502588 272054 56120 0 31143
31145 6 502570 272101 56080 0 31144
31146 0 506299 211783 59000 0 4710
31147 0 506495 211920 59000 0 31146
31148 6 506569 212035 59000 0 31147
31149 0 434073 227350 57480 0 7722
31150 0 433891 227296 57480 0 31149
31151 6 433819 227302 57440 0 31150
31152 0 502232 245405 47200 0 24936
31153 0 502220 245537 47200 0 31152
31154 6 502212 245605 47240 0 31153
31155 0 433899 227850 57600 0 7720
31156 0 433918 227870 57560 0 31155
31157 6 433894 227870 57520 0 31156
31158 0 507135 214998 40680 0 20388
31159 0 507114 214866 40680 0 31158
31160 6 507109 214841 40720 0 31159
31161 0 445310 219329 59000 0 5367
31162 0 445077 219582 59000 0 31161
31163 6 445055 219589 58960 0 31162
31164 0 463272 204507 53000 0 13882
31165 0 463274 204504 53080 0 31164
31166 6 463256 204498 53120 0 31165
31167 0 504269 260723 60160 0 12467
31168 0 504274 260659 60120 0 31167
31169 6 504293 260613 60080 0 31168
31170 0 502470 271944 57200 0 6415
31171 0 502654 272047 57200 0 31170
31172 6 502672 272054 57240 0 31171
31173 0 500540 223517 32160 0 22279
31174 0 500760 223483 32160 0 31173
31175 6 500810 223484 32200 0 31174
31176 0 452842 248059 50240 0 24840
31177 0 452860 247905 50320 0 31176
31178 6 452867 247846 50360 0 31177
31179 0 471033 202823 44320 0 16753
31180 0 471056 202758 44400 0 31179
31181 6 471067 202749 44480 0 31180
31182 0 505705 229306 35640 0 26500
31183 0 505823 229398 35640 0 31182
31184 6 505911 229427 35680 0 31183
31185 0 442827 219694 61200 0 19230
31186 0 442871 219697 61240 0 31185
31187 6 442968 219706 61280 0 31186
31188 0 477920 205253 42840 0 9770
31189 0 477872 205207 42760 0 31188
31190 6 477870 205100 42720 0 31189
31191 0 511860 242390 54160 0 24147
31192 0 511860 242390 54200 0 31191
31193 6 511859 242378 54240 0 31192
31194 0 435415 231338 58200 0 7700
31195 0 435425 231354 58160 0 31194
31196 6 435395 231342 58080 0 31195
31197 0 509252 227652 41120 0 18410
31198 0 509446 227782 41120 0 31197
31199 6 509456 227812 41160 0 31198
31200 0 511476 242588 53520 0 14857
31201 0 511109 242504 53520 0 31200
31202 6 511002 242483 53480 0 31201
31203 0 472768 217942 71400 0 23221
31204 0 472674 217960 71400 0 31203
31205 6 472615 217991 71440 0 31204
31206 0 499075 207490 43920 0 24179
31207 0 499051 207419 43880 0 31206
31208 6 499052 207416 43840 0 31207
31209 0 503498 215459 39920 0 13142
31210 0 503617 215442 39920 0 31209
31211 6 503667 215451 39880 0 31210
31212 0 494695 244294 51560 0 23514
31213 0 494527 243963 51560 0 31212
31214 6 494523 243897 51600 0 31213
31215 0 501340 270990 58600 0 6397
31216 0 501432 270819 58600 0 31215
31217 6 501425 270773 58640 0 31216
31218 0 484116 213315 64240 0 18907
31219 0 484052 213451 64240 0 31218
31220 6 484056 213477 64200 0 31219
31221 0 464706 208624 52360 0 13861
31222 0 464680 208689 52400 0 31221
31223 6 464651 208747 52440 0 31222
31224 0 499790 262230 68280 0 15267
31225 0 499702 262276 68280 0 31224
31226 6 499672 262283 68320 0 31225
31227 0 472301 217772 70960 0 23218
31228 0 472255 217710 70960 0 31227
31229 6 472256 217691 71000 0 31228
31230 0 494528 218271 65720 0 23545
31231 0 494605 218207 65640 0 31230
31232 6 494747 218119 65600 0 31231
31233 0 470457 220634 72560 0 17857
31234 0 470603 220721 72560 0 31233
31235 6 470619 220708 72520 0 31234
31236 0 507200 228567 40120 0 18400
31237 0 507176 228616 40120 0 31236
31238 6 507118 228727 40120 0 31237
31239 0 472134 217584 69000 0 28409
31240 0 472432 217598 69000 0 31239
31241 6 472641 217532 69040 0 31240
31242 0 437934 233392 57320 0 7687
31243 0 437968 233232 57320 0 31242
31244 6 437986 233211 57280 0 31243
31245 0 502351 233599 41840 0 13741
31246 0 502108 233066 41840 0 31245
31247 6 502072 232966 41920 0 31246
31248 0 506647 227956 39800 0 18397
31249 0 506634 227980 39760 0 31248
31250 6 506633 227944 39720 0 31249
31251 0 443480 220940 59920 0 5335
31252 0 443393 221016 59840 0 31251
31253 6 443385 220970 59800 0 31252
31254 0 484151 212638 64720 0 18898
31255 0 483917 212701 64520 0 31254
31256 6 483908 212724 64480 0 31255
31257 0 470612 218300 69640 0 23209
31258 0 470601 218317 69560 0 31257
31259 6 470550 218231 69520 0 31258
31260 0 430851 230057 68560 0 8645
31261 0 430756 230036 68560 0 31260
31262 6 430729 230029 68600 0 31261
31263 0 481765 218504 69800 0 20808
31264 0 481824 218581 69680 0 31263
31265 6 481857 218629 69600 0 31264
31266 0 511028 235449 37960 0 5819
31267 0 511046 235734 37960 0 31266
31268 6 511044 235747 37920 0 31267
31269 0 483159 207673 45800 0 24649
31270 0 483097 207514 45720 0 31269
31271 6 483077 207389 45680 0 31270
31272 0 490516 219295 68640 0 28906
31273 0 490439 219205 68640 0 31272
31274 6 490351 219189 68600 0 31273
31275 0 486146 226606 53520 0 28024
31276 0 486155 226609 53560 0 31275
31277 6 486132 226655 53720 0 31276
31278 0 515555 222906 78720 0 6163
31279 0 515512 223005 78720 0 31278
31280 6 515503 223045 78760 0 31279
31281 0 478899 209366 45520 0 27732
31282 0 478761 209500 45680 0 31281
31283 6 478670 209515 45720 0 31282
31284 0 465634 234010 52720 0 12078
31285 0 465656 234113 52680 0 31284
31286 6 465683 234223 52640 0 31285
31287 0 429596 259003 63320 0 8454
31288 0 429538 259056 63360 0 31287
31289 6 429510 259069 63400 0 31288
31290 0 482605 207564 45920 0 24646
31291 0 482596 207444 45920 0 31290
31292 6 482602 207372 45880 0 31291
31293 0 497276 208470 43120 0 4987
31294 0 497248 208366 43120 0 31293
31295 6 497346 208275 43080 0 31294
31296 0 487593 252383 52440 0 27741
31297 0 487603 252413 52480 0 31296
31298 6 487578 252427 52520 0 31297
31299 0 493384 217773 67120 0 23527
31300 0 493351 217750 67080 0 31299
31301 6 493334 217766 67040 0 31300
31302 0 499802 243310 51600 0 28948
31303 0 499780 243251 51640 0 31302
31304 6 499775 243180 51680 0 31303
31305 0 507724 212558 62680 0 4658
31306 0 507670 212564 62720 0 31305
31307 6 507614 212548 62760 0 31306
31308 0 506929 247468 52240 0 27135
31309 0 507050 247437 52240 0 31308
31310 6 507088 247422 52280 0 31309
31311 0 496590 214752 64160 0 21881
31312 0 496522 214710 64160 0 31311
31313 6 496455 214690 64160 0 31312
31314 0 493247 219810 80640 0 17531
31315 0 493215 219898 80640 0 31314
31316 6 493213 219902 80600 0 31315
31317 0 490194 213580 70520 0 20241
31318 0 490131 213631 70520 0 31317
31319 6 490080 213658 70480 0 31318
31320 0 495570 211351 66560 0 7445
31321 0 495416 211485 66560 0 31320
31322 6 495423 211476 66600 0 31321
31323 0 461304 221318 70520 0 7854
31324 0 461191 221236 70520 0 31323
31325 6 461112 221198 70480 0 31324
31326 0 501346 211836 63360 0 12827
31327 0 501229 212198 63360 0 31326
31328 6 501183 212294 63320 0 31327
31329 0 483255 248344 53760 0 19648
31330 0 483122 248107 53760 0 31329
31331 6 483053 247944 53800 0 31330
31332 0 499461 245616 51840 0 24725
31333 0 499453 245619 51880 0 31332
31334 6 499453 245619 51920 0 31333
31335 0 502070 231896 39760 0 13720
31336 0 502185 231888 39800 0 31335
31337 6 502287 231927 39840 0 31336
31338 0 507289 248691 52240 0 14824
31339 0 507411 248699 52360 0 31338
31340 6 507480 248723 52440 0 31339
31341 0 466504 216133 69320 0 28972
31342 0 466585 216092 69400 0 31341
31343 6 466626 216072 69440 0 31342
31344 0 504620 233875 38200 0 27753
31345 0 504614 233892 38240 0 31344
31346 6 504609 233908 38280 0 31345
31347 0 497208 211058 43360 0 4973
31348 0 497165 211117 43360 0 31347
31349 6 497166 211178 43400 0 31348
31350 0 513087 215830 52240 0 16365
31351 0 513076 215780 52200 0 31350
31352 6 513079 215760 52160 0 31351
31353 0 455150 219758 70480 0 14576
31354 0 455230 220018 70480 0 31353
31355 6 455236 220087 70520 0 31354
31356 0 465337 215799 69040 0 25321
31357 0 465214 215621 69040 0 31356
31358 6 465207 215617 69000 0 31357
31359 0 490898 215377 68520 0 29488
31360 0 490929 215334 68440 0 31359
31361 6 490990 215251 68280 0 31360
31362 0 461168 219612 70040 0 7844
31363 0 461104 219631 70080 0 31362
31364 6 461106 219699 70120 0 31363
31365 0 488956 212937 67880 0 26003
31366 0 489059 212912 67880 0 31365
31367 6 489146 212970 67920 0 31366
31368 0 492535 205153 57560 0 20057
31369 0 492428 205093 57560 0 31368
31370 6 492430 205048 57600 0 31369
31371 0 442254 223740 61680 0 5306
31372 0 442192 223855 61680 0 31371
31373 6 442183 223840 61640 0 31372
31374 0 475670 214451 67640 0 17600
31375 0 475720 214505 67640 0 31374
31376 6 475781 214550 67600 0 31375
31377 0 499355 209443 43840 0 4966
31378 0 499484 209387 43840 0 31377
31379 6 499501 209385 43880 0 31378
31380 0 495913 228443 36320 0 14363
31381 0 496054 228712 36320 0 31380
31382 6 496131 228753 36360 0 31381
31383 0 464780 210123 60160 0 16940
31384 0 464558 210308 60160 0 31383
31385 6 464558 210308 60120 0 31384
31386 0 486256 249305 54760 0 19634
31387 0 486256 249305 54840 0 31386
31388 6 486324 249304 54920 0 31387
31389 0 499494 264095 65720 0 15227
31390 0 499329 263991 65800 0 31389
31391 6 499241 263921 65880 0 31390
31392 0 496747 211312 67720 0 7429
31393 0 496696 211506 67720 0 31392
31394 6 496723 211554 67680 0 31393
31395 0 516305 218975 48640 0 20296
31396 0 517085 218763 48560 0 31395
31397 6 517066 218676 48520 0 31396
31398 0 462158 218971 69920 0 7838
31399 0 462149 219015 70080 0 31398
31400 6 462170 219042 70120 0 31399
31401 0 486874 249359 54720 0 19633
31402 0 486877 249256 54760 0 31401
31403 6 486868 249244 54800 0 31402
31404 0 485071 212758 67520 0 18865
31405 0 485115 212620 67520 0 31404
31406 6 485114 212542 67600 0 31405
31407 0 493345 251712 54080 0 3192
31408 0 493409 251790 54120 0 31407
31409 6 493401 251834 54160 0 31408
31410 0 494784 211734 70520 0 27389
31411 0 494777 211642 70520 0 31410
31412 6 494781 211593 70480 0 31411
31413 0 498589 207739 56120 0 25221
31414 0 498953 207571 56120 0 31413
31415 6 498950 207566 56160 0 31414
31416 0 483825 211643 48440 0 9713
31417 0 483826 211644 48400 0 31416
31418 6 483820 211625 48360 0 31417
31419 0 462467 273652 53560 0 13571
31420 0 462502 273671 53520 0 31419
31421 6 462507 273692 53480 0 31420
31422 0 463298 218542 70360 0 7831
31423 0 463298 218542 70400 0 31422
31424 6 463305 218555 70440 0 31423
31425 0 508196 212760 64800 0 4631
31426 0 508131 212757 64800 0 31425
31427 6 508053 212736 64840 0 31426
31428 0 494743 210470 61720 0 19610
31429 0 494763 210477 61760 0 31428
31430 6 494765 210478 61800 0 31429
31431 0 498332 226515 38320 0 28067
31432 0 498510 226945 38320 0 31431
31433 6 498510 226952 38280 0 31432
31434 0 496754 265914 60520 0 6346
31435 0 496665 265858 60520 0 31434
31436 6 496587 265832 60520 0 31435
31437 0 496752 209560 57320 0 25766
31438 0 496755 209563 57280 0 31437
31439 6 496769 209585 57240 0 31438
31440 0 497418 226965 38520 0 14349
31441 0 497294 226846 38520 0 31440
31442 6 497363 226659 38520 0 31441
31443 0 457927 217359 67280 0 28075
31444 0 457927 217359 67240 0 31443
31445 6 457929 217382 67200 0 31444
31446 0 507846 213075 65280 0 4625
31447 0 507695 213087 65280 0 31446
31448 6 507662 213076 65240 0 31447
31449 0 458820 218275 67440 0 29008
31450 0 458820 218275 67520 0 31449
31451 6 458813 218321 67560 0 31450
31452 0 509476 214325 65240 0 23323
31453 0 509371 214327 65240 0 31452
31454 6 509327 214318 65200 0 31453
31455 0 457325 217651 67400 0 28073
31456 0 457229 217708 67360 0 31455
31457 6 457179 217718 67320 0 31456
31458 0 483703 212158 49320 0 9703
31459 0 483985 212268 49320 0 31458
31460 6 484025 212306 49400 0 31459
31461 0 497159 265784 60880 0 6338
31462 0 497296 265785 60880 0 31461
31463 6 497298 265854 60920 0 31462
31464 0 438829 237141 66400 0 8596
31465 0 438884 237306 66400 0 31464
31466 6 438952 237380 66440 0 31465
31467 0 489803 233183 48040 0 22989
31468 0 489778 233282 48040 0 31467
31469 6 489719 233246 48000 0 31468
31470 0 457947 217621 67760 0 26258
31471 0 458527 217775 67760 0 31470
31472 6 458527 217775 67800 0 31471
31473 0 484244 227908 49760 0 17640
31474 0 484234 227910 49800 0 31473
31475 6 484074 227886 49840 0 31474
31476 0 455642 221071 59160 0 17240
31477 0 455480 221058 59160 0 31476
31478 6 455460 221068 59080 0 31477
31479 0 493891 209176 61280 0 19596
31480 0 493862 209164 61320 0 31479
31481 6 493878 209173 61360 0 31480
31482 0 492820 224915 70400 0 19035
31483 0 492844 224775 70400 0 31482
31484 6 492858 224791 70440 0 31483
31485 0 494396 216174 74360 0 9493
31486 0 494384 216160 74480 0 31485
31487 6 494380 216155 74520 0 31486
31488 0 505771 225292 60520 0 18654
31489 0 505725 225323 60560 0 31488
31490 6 505707 225334 60600 0 31489
31491 0 491291 263276 69800 0 14017
31492 0 491359 263304 69880 0 31491
31493 6 491444 263284 69960 0 31492
31494 0 456448 221167 59520 0 17238
31495 0 456565 221198 59600 0 31494
31496 6 456613 221170 59680 0 31495
31497 0 461404 269087 55640 0 26519
31498 0 461402 269089 55560 0 31497
31499 6 461360 269068 55520 0 31498
31500 0 515023 219459 54320 0 16330
31501 0 515061 219453 54440 0 31500
31502 6 515084 219474 54520 0 31501
31503 0 504986 211974 66920 0 18845
31504 0 504943 211961 66880 0 31503
31505 6 504917 211974 66840 0 31504
31506 0 507630 218409 70040 0 21994
31507 0 507733 218320 70040 0 31506
31508 6 507763 218306 70080 0 31507
31509 0 478454 219166 70520 0 21312
31510 0 478415 219337 70520 0 31509
31511 6 478381 219384 70560 0 31510
31512 0 505713 225922 60280 0 18648
31513 0 505792 225882 60240 0 31512
31514 6 505836 225868 60200 0 31513
31515 0 512225 216897 72000 0 30433
31516 0 512147 216918 72040 0 31515
31517 6 512134 216936 72080 0 31516
31518 0 478302 212105 51760 0 24976
31519 0 478092 212055 51840 0 31518
31520 6 478057 211965 51920 0 31519
31521 0 494042 220739 80840 0 25815
31522 0 494104 220759 80760 0 31521
31523 6 494095 220715 80680 0 31522
31524 0 498981 227091 41560 0 5758
31525 0 498906 226909 41560 0 31524
31526 6 498888 226833 41520 0 31525
31527 0 514996 220988 54160 0 29026
31528 0 514986 221021 54200 0 31527
31529 6 514987 221032 54240 0 31528
31530 0 505466 227320 60560 0 18643
31531 0 505529 227293 60600 0 31530
31532 6 505561 227308 60640 0 31531
31533 0 502038 225507 61200 0 24237
31534 0 501977 225646 61160 0 31533
31535 6 501838 225731 61080 0 31534
31536 0 504220 248062 54720 0 4193
31537 0 504369 248113 54720 0 31536
31538 6 504544 248099 54720 0 31537
31539 0 518096 221254 52720 0 22573
31540 0 518115 221101 52720 0 31539
31541 6 518142 221097 52680 0 31540
31542 0 488972 229044 49560 0 17626
31543 0 489043 228810 49560 0 31542
31544 6 489058 228783 49520 0 31543
31545 0 515722 226995 53880 0 17729
31546 0 515719 226946 53840 0 31545
31547 6 515705 226919 53800 0 31546
31548 0 471579 253940 56840 0 13462
31549 0 471567 253976 56800 0 31548
31550 6 471462 254021 56760 0 31549
31551 0 450633 238190 61680 0 7616
31552 0 450471 238178 61680 0 31551
31553 6 450430 238180 61720 0 31552
31554 0 512784 222608 59720 0 19378
31555 0 512761 222694 59760 0 31554
31556 6 512729 222775 59800 0 31555
31557 0 495099 221340 80640 0 25809
31558 0 495034 221384 80680 0 31557
31559 6 494977 221377 80720 0 31558
31560 0 479238 219003 71520 0 21303
31561 0 479284 218994 71560 0 31560
31562 6 479326 218990 71600 0 31561
31563 0 494598 219456 52720 0 27151
31564 0 494370 219522 52720 0 31563
31565 6 494319 219559 52880 0 31564
31566 0 492914 226276 49240 0 11729
31567 0 492977 226260 49200 0 31566
31568 6 492963 226247 49160 0 31567
31569 0 488666 220980 79680 0 29039
31570 0 488538 221087 79680 0 31569
31571 6 488487 221152 79720 0 31570
31572 0 501843 226730 44600 0 22713
31573 0 501825 226666 44600 0 31572
31574 6 501824 226641 44640 0 31573
31575 0 461692 216179 66400 0 7795
31576 0 461818 216242 66440 0 31575
31577 6 461894 216279 66480 0 31576
31578 0 491067 218473 78680 0 25825
31579 0 491020 218446 78720 0 31578
31580 6 490990 218352 78760 0 31579
31581 0 486795 228101 77880 0 24332
31582 0 486856 228081 77880 0 31581
31583 6 486897 228069 77920 0 31582
31584 0 495634 219741 51800 0 23552
31585 0 495844 219702 51800 0 31584
31586 6 495937 219739 51840 0 31585
31587 0 507805 221895 79440 0 21750
31588 0 507824 221857 79520 0 31587
31589 6 507839 221881 79560 0 31588
31590 0 512779 217666 69840 0 27785
31591 0 512821 217723 69840 0 31590
31592 6 512854 217763 69880 0 31591
31593 0 479737 217481 72920 0 21293
31594 0 479739 217492 72880 0 31593
31595 6 479762 217501 72840 0 31594
31596 0 444223 243490 64480 0 19146
31597 0 444188 243462 64520 0 31596
31598 6 444166 243468 64560 0 31597
31599 0 498294 220610 80400 0 17466
31600 0 498280 220615 80360 0 31599
31601 6 498265 220641 80320 0 31600
31602 0 486071 220630 70160 0 11384
31603 0 486020 220668 70160 0 31602
31604 6 485979 220713 70200 0 31603
31605 0 479308 217662 73160 0 21291
31606 0 479272 217635 73200 0 31605
31607 6 479232 217545 73240 0 31606
31608 0 498245 221523 80120 0 9910
31609 0 498344 221547 80040 0 31608
31610 6 498362 221547 79920 0 31609
31611 0 458147 279064 65000 0 27175
31612 0 458298 278971 64960 0 31611
31613 6 458533 278984 64920 0 31612
31614 0 504022 246550 56160 0 4176
31615 0 504097 246377 56160 0 31614
31616 6 504098 246342 56120 0 31615
31617 0 464185 214592 62760 0 16887
31618 0 464152 214591 62720 0 31617
31619 6 464087 214601 62680 0 31618
31620 0 503947 229281 62240 0 18625
31621 0 503798 229255 62240 0 31620
31622 6 503735 229271 62200 0 31621
31623 0 480662 213724 63960 0 10326
31624 0 480661 213725 64000 0 31623
31625 6 480668 213688 64040 0 31624
31626 0 473626 227348 63520 0 10540
31627 0 473606 227361 63480 0 31626
31628 6 473562 227398 63440 0 31627
31629 0 488386 219242 78760 0 21565
31630 0 488454 219210 78760 0 31629
31631 6 488464 219080 78760 0 31630
31632 0 499217 216044 59040 0 15573
31633 0 499186 216093 59080 0 31632
31634 6 499200 216122 59120 0 31633
31635 0 511467 220417 78480 0 25002
31636 0 511479 220519 78440 0 31635
31637 6 511439 220579 78400 0 31636
31638 0 505909 222881 80120 0 26321
31639 0 506093 222674 80120 0 31638
31640 6 506097 222659 80160 0 31639
31641 0 500847 212540 72120 0 7372
31642 0 500698 212635 72120 0 31641
31643 6 500707 212610 72160 0 31642
31644 0 488812 256159 61440 0 26546
31645 0 488721 256030 61520 0 31644
31646 6 488770 255959 61640 0 31645
31647 0 452374 231907 66400 0 14194
31648 0 452700 231681 66400 0 31647
31649 6 452800 231642 66440 0 31648
31650 0 480248 216808 74400 0 21281
31651 0 480248 216808 74480 0 31650
31652 6 480218 216802 74520 0 31651
31653 0 498517 225991 79000 0 22807
31654 0 498582 225987 79040 0 31653
31655 6 498606 226004 79080 0 31654
31656 0 489216 247430 59360 0 30549
31657 0 489202 247228 59360 0 31656
31658 6 489146 247218 59320 0 31657
31659 0 484189 216150 75440 0 9455
31660 0 484172 216225 75400 0 31659
31661 6 484156 216262 75360 0 31660
31662 0 485280 228108 77680 0 11655
31663 0 485291 228076 77640 0 31662
31664 6 485308 228030 77600 0 31663
31665 0 470305 255339 58720 0 13437
31666 0 470220 255354 58720 0 31665
31667 6 470178 255385 58680 0 31666
31668 0 494600 229323 50200 0 11707
31669 0 494676 229340 50200 0 31668
31670 6 494715 229366 50160 0 31669
31671 0 499686 225000 51240 0 26356
31672 0 499708 224902 51240 0 31671
31673 6 499737 224844 51200 0 31672
31674 0 491242 248020 58960 0 3132
31675 0 491315 248070 58960 0 31674
31676 6 491356 248091 58920 0 31675
31677 0 513919 224173 66920 0 12569
31678 0 513784 224220 66920 0 31677
31679 6 513697 224300 66880 0 31678
31680 0 494011 229138 50360 0 11705
31681 0 493831 229090 50360 0 31680
31682 6 493818 228979 50440 0 31681
31683 0 494588 229246 50400 0 11705
31684 0 494539 229270 50480 0 31683
31685 6 494487 229363 50520 0 31684
31686 0 480621 211907 62560 0 23138
31687 0 480679 211907 62520 0 31686
31688 6 480766 212006 62480 0 31687
31689 0 508496 217587 78640 0 21401
31690 0 508515 217591 78720 0 31689
31691 6 508534 217624 78760 0 31690
31692 0 500227 222849 79960 0 9895
31693 0 500209 222835 79920 0 31692
31694 6 500216 222818 79840 0 31693
31695 0 445126 245346 66000 0 19127
31696 0 445280 245354 66000 0 31695
31697 6 445372 245381 65960 0 31696
31698 0 488245 248109 59800 0 1339
31699 0 488218 248090 59840 0 31698
31700 6 488053 248037 59880 0 31699
31701 0 508910 215890 78160 0 16113
31702 0 508944 215843 78160 0 31701
31703 6 508934 215865 78120 0 31702
31704 0 490786 256069 61480 0 12123
31705 0 490860 256085 61440 0 31704
31706 6 490797 256078 61360 0 31705
31707 0 442042 232979 67920 0 5232
31708 0 442086 233013 67880 0 31707
31709 6 442134 233064 67840 0 31708
31710 0 483327 219277 76680 0 21546
31711 0 483370 219421 76680 0 31710
31712 6 483425 219500 76640 0 31711
31713 0 513089 235816 73320 0 26958
31714 0 513065 235785 73280 0 31713
31715 6 513027 235771 73240 0 31714
31716 0 501405 223786 79320 0 9885
31717 0 501419 223952 79320 0 31716
31718 6 501421 223958 79360 0 31717
31719 0 514210 232973 61640 0 14276
31720 0 514159 233056 61680 0 31719
31721 6 514032 233143 61760 0 31720
31722 0 458411 265635 56800 0 13501
31723 0 458339 265656 56800 0 31722
31724 6 458283 265716 56760 0 31723
31725 0 480410 215566 55480 0 24413
31726 0 480408 215570 55440 0 31725
31727 6 480432 215579 55400 0 31726
31728 0 458983 249287 59400 0 10740
31729 0 459005 249338 59400 0 31728
31730 6 459075 249408 59440 0 31729
31731 0 473085 225057 77160 0 23192
31732 0 473012 225078 77160 0 31731
31733 6 472918 225080 77200 0 31732
31734 0 501108 244888 58240 0 4150
31735 0 501185 244814 58240 0 31734
31736 6 501225 244774 58280 0 31735
31737 0 505448 217371 77000 0 23342
31738 0 505543 217370 77000 0 31737
31739 6 505565 217373 76960 0 31738
31740 0 487199 223788 70880 0 18980
31741 0 487284 223854 70880 0 31740
31742 6 487287 223840 70920 0 31741
31743 0 506155 218957 79360 0 21387
31744 0 506206 218947 79400 0 31743
31745 6 506354 218920 79440 0 31744
31746 0 508222 215918 77600 0 16102
31747 0 508230 215944 77560 0 31746
31748 6 508228 215948 77520 0 31747
31749 0 495092 216550 59600 0 15548
31750 0 495090 216523 59520 0 31749
31751 6 495064 216546 59440 0 31750
31752 0 458066 250290 59200 0 10737
31753 0 457898 250345 59200 0 31752
31754 6 457874 250358 59160 0 31753
31755 5 499484 228187 51240 0 11689
31756 0 499491 228219 51280 0 31755
31757 6 499483 228205 51320 0 31756
31758 0 453992 238126 69200 0 20834
31759 0 454022 238202 69200 0 31758
31760 6 454121 238352 69200 0 31759
31761 0 469918 264141 57000 0 22913
31762 0 469909 264100 56960 0 31761
31763 6 469894 264056 56920 0 31762
31764 0 502279 224285 78920 0 9879
31765 0 502267 224331 78960 0 31764
31766 6 502256 224305 79000 0 31765
31767 0 471405 279418 64680 0 13697
31768 0 471782 279412 64640 0 31767
31769 6 471995 279366 64600 0 31768
31770 0 505704 217468 77520 0 23336
31771 0 505718 217602 77560 0 31770
31772 6 505772 217640 77600 0 31771
31773 0 511875 236091 74640 0 6053
31774 0 511793 235984 74640 0 31773
31775 6 511699 235942 74600 0 31774
31776 0 507397 233811 54560 0 14646
31777 0 507360 233794 54520 0 31776
31778 6 507360 233794 54480 0 31777
31779 0 460355 255543 59200 0 19398
31780 0 460389 255577 59240 0 31779
31781 6 460410 255629 59280 0 31780
31782 0 502389 224366 78600 0 9875
31783 0 502471 224611 78600 0 31782
31784 6 502510 224705 78560 0 31783
31785 0 479545 221393 75720 0 9430
31786 0 479817 221201 75840 0 31785
31787 6 479724 221295 76040 0 31786
31788 0 448163 238443 68600 0 25841
31789 0 448154 238488 68560 0 31788
31790 6 448122 238499 68520 0 31789
31791 0 485622 228855 75240 0 11627
31792 0 485453 228827 75240 0 31791
31793 6 485453 228827 75200 0 31792
31794 0 459520 255374 58840 0 10727
31795 0 459450 255270 58760 0 31794
31796 6 459471 255284 58720 0 31795
31797 0 461676 224487 73640 0 27201
31798 0 461500 224306 73640 0 31797
31799 6 461416 224232 73680 0 31798
31800 0 494851 236327 62200 0 22652
31801 0 494695 236287 62200 0 31800
31802 6 494652 236249 62160 0 31801
31803 0 515241 229039 58160 0 22096
31804 0 515180 228959 58160 0 31803
31805 6 515119 228939 58120 0 31804
31806 0 471438 258047 60040 0 13404
31807 0 471370 258097 60000 0 31806
31808 6 471283 258082 59960 0 31807
31809 0 497204 243435 59760 0 5432
31810 0 497204 243435 59720 0 31809
31811 6 497204 243435 59640 0 31810
31812 0 473678 224770 74080 0 23172
31813 0 473552 224652 74080 0 31812
31814 6 473510 224596 74120 0 31813
31815 0 463702 226047 72800 0 29803
31816 0 463706 226050 72760 0 31815
31817 6 463786 226137 72760 0 31816
31818 0 472505 279084 66080 0 13680
31819 0 472507 279081 66120 0 31818
31820 6 472443 279036 66160 0 31819
31821 0 511249 233683 80480 0 20444
31822 0 511325 233606 80480 0 31821
31823 6 511405 233570 80440 0 31822
31824 0 491987 249059 62320 0 1304
31825 0 492096 249086 62320 0 31824
31826 6 492167 249106 62360 0 31825
31827 0 473403 278213 65960 0 13678
31828 0 473402 278303 65840 0 31827
31829 6 473496 278391 65760 0 31828
31830 0 463141 226976 72720 0 12905
31831 0 463100 226884 72600 0 31830
31832 6 463022 226876 72560 0 31831
31833 0 480835 222400 58520 0 23796
31834 0 480849 222553 58520 0 31833
31835 6 480839 222660 58480 0 31834
31836 0 502814 222379 77480 0 9855
31837 0 502838 222587 77480 0 31836
31838 6 502839 222673 77440 0 31837
31839 0 505976 216699 75920 0 16075
31840 0 506117 216862 75920 0 31839
31841 6 506096 216872 75840 0 31840
31842 0 510533 223475 73960 0 16570
31843 0 510058 223260 73960 0 31842
31844 6 510080 223275 73920 0 31843
31845 0 496043 239419 61960 0 22635
31846 0 496323 239287 61960 0 31845
31847 6 496439 239267 62000 0 31846
31848 0 507120 237317 76680 0 27876
31849 0 506834 237343 76680 0 31848
31850 6 506801 237347 76640 0 31849
31851 0 495956 223561 71880 0 11056
31852 0 495929 223515 71920 0 31851
31853 6 495883 223511 71960 0 31852
31854 0 480192 227797 73760 0 11320
31855 0 479953 227807 73760 0 31854
31856 6 479876 227833 73720 0 31855
31857 0 502444 231933 69240 0 9547
31858 0 502383 231618 69240 0 31857
31859 6 502341 231513 69280 0 31858
31860 0 464904 231414 73520 0 12891
31861 0 464823 231408 73680 0 31860
31862 6 464795 231399 73720 0 31861
31863 0 508320 237514 77920 0 6020
31864 0 508345 237829 77920 0 31863
31865 6 508341 237870 77960 0 31864
31866 0 502161 220069 76040 0 9840
31867 0 502210 220030 76080 0 31866
31868 6 502307 220011 76160 0 31867
31869 0 469359 262514 60240 0 18155
31870 0 468899 262459 60240 0 31869
31871 6 468841 262444 60200 0 31870
31872 0 473970 229547 70440 0 9391
31873 0 473731 229513 70440 0 31872
31874 6 473702 229515 70480 0 31873
31875 0 492227 247366 64200 0 1280
31876 0 492096 247242 64200 0 31875
31877 6 492047 247184 64160 0 31876
31878 0 504467 239848 67240 0 18508
31879 0 504468 239848 67320 0 31878
31880 6 504468 239848 67360 0 31879
31881 0 451363 243120 68480 0 5175
31882 0 451182 243026 68520 0 31881
31883 6 451151 243012 68600 0 31882
31884 0 491399 259037 97600 0 27508
31885 0 491297 258868 97600 0 31884
31886 6 491248 258834 97640 0 31885
31887 0 491190 259648 97680 0 27506
31888 0 491413 259695 97680 0 31887
31889 6 491553 259698 97680 0 31888
31890 0 480760 230496 71080 0 11302
31891 0 480803 230497 71040 0 31890
31892 6 480937 230460 71000 0 31891
31893 0 501943 221552 73720 0 4502
31894 0 501911 221395 73720 0 31893
31895 6 501891 221341 73680 0 31894
31896 0 479624 230426 70560 0 11297
31897 0 479597 230408 70600 0 31896
31898 6 479587 230410 70640 0 31897
31899 0 474271 265922 62680 0 6218
31900 0 474378 265827 62680 0 31899
31901 6 474392 265785 62560 0 31900
31902 5 503129 233663 76560 0 27233
31903 0 503524 233880 76560 0 31902
31904 6 503524 233880 76600 0 31903
31905 0 501877 223315 73280 0 4499
31906 0 501817 223359 73320 0 31905
31907 6 501781 223441 73360 0 31906
31908 0 502106 233178 72680 0 9522
31909 0 502187 233176 72680 0 31908
31910 6 502240 233139 72640 0 31909
31911 0 449520 253362 65880 0 2020
31912 0 449530 253367 65920 0 31911
31913 6 449548 253362 65960 0 31912
31914 0 504437 233584 75960 0 5991
31915 0 504618 233596 75960 0 31914
31916 6 504659 233574 75920 0 31915
31917 0 481326 230623 66480 0 26782
31918 0 481291 230607 66280 0 31917
31919 6 481180 230595 66120 0 31918
31920 0 499244 246828 75480 0 15673
31921 0 499244 246828 75400 0 31920
31922 6 499256 246826 75360 0 31921
31923 0 454102 253856 67080 0 5147
31924 0 454213 253949 67040 0 31923
31925 6 454312 253979 67000 0 31924
31926 0 497062 246512 75440 0 15666
31927 0 497082 246546 75560 0 31926
31928 6 497105 246565 75600 0 31927
31929 0 466645 276865 96400 0 10989
31930 0 466578 276802 96400 0 31929
31931 6 466566 276797 96440 0 31930
31932 0 473590 271505 96720 0 16865
31933 0 473560 271628 96800 0 31932
31934 6 473573 271747 96880 0 31933
31935 0 467478 266908 63280 0 2605
31936 0 467538 266892 63320 0 31935
31937 6 467771 267008 63360 0 31936
31938 0 453484 255750 68760 0 1997
31939 0 453391 255656 68760 0 31938
31940 6 453353 255644 68800 0 31939
31941 0 467570 277509 95960 0 10984
31942 0 467653 277678 95960 0 31941
31943 6 467703 277722 95920 0 31942
31944 0 466639 277543 95360 0 10976
31945 0 466605 277572 95400 0 31944
31946 6 466582 277621 95440 0 31945
31947 0 496609 245902 70920 0 1225
31948 0 496947 246034 70920 0 31947
31949 6 497024 246155 70880 0 31948
31950 0 474255 269454 96400 0 29200
31951 0 474264 269463 96360 0 31950
31952 6 474314 269484 96320 0 31951
31953 0 474282 268848 96440 0 16847
31954 0 474135 268838 96440 0 31953
31955 6 474068 268845 96480 0 31954
31956 0 483271 264466 95120 0 15833
31957 0 483271 264466 95160 0 31956
31958 6 483205 264522 95200 0 31957
31959 0 466901 282741 76560 0 21796
31960 0 466913 282759 76600 0 31959
31961 6 466937 282794 76680 0 31960
31962 0 466645 276412 75880 0 14976
31963 0 466537 276438 75840 0 31962
31964 6 466506 276400 75800 0 31963
31965 0 465439 266547 74720 0 2548
31966 0 465342 266601 74720 0 31965
31967 6 465344 266655 74760 0 31966
31968 0 454071 275800 79560 0 13034
31969 0 454177 275772 79560 0 31968
31970 6 454200 275763 79520 0 31969
31971 0 474262 277248 81400 0 25116
31972 0 474325 277286 81480 0 31971
31973 6 474344 277299 81520 0 31972
31974 0 467928 275598 78880 0 14944
31975 0 467692 275726 78880 0 31974
31976 6 467621 275768 78920 0 31975
31977 0 470773 271922 80920 0 24867
31978 0 470767 271782 80640 0 31977
31979 6 470735 271751 80600 0 31978
31980 0 463586 264776 78040 0 1924
31981 0 463498 264728 78080 0 31980
31982 6 463466 264696 78120 0 31981
31983 0 482353 254975 83080 0 1165
31984 0 482309 254919 83120 0 31983
31985 6 482265 254863 83160 0 31984
31986 0 464645 275009 82560 0 14914
31987 0 464650 275196 82560 0 31986
31988 6 464735 275267 82520 0 31987
31989 0 464339 274533 82720 0 14912
31990 0 464307 274511 82680 0 31989
31991 6 464294 274488 82640 0 31990
31992 0 438216 117847 117520 0 10689
31993 6 438208 117767 117360 0 31992
31994 0 474762 233654 34160 0 1874
31995 6 474768 233826 34160 0 31994
31996 0 416672 130791 134080 0 934
31997 6 416416 130627 134040 0 31996
31998 0 474614 233716 32040 0 1848
31999 6 474624 233757 32080 0 31998
32000 0 477457 254266 34480 0 3610
32001 6 477481 254248 34440 0 32000
32002 0 405296 138170 144160 0 858
32003 6 405244 138102 144120 0 32002
32004 0 482251 254752 30280 0 22675
32005 6 482256 254718 30320 0 32004
32006 0 393172 134525 169360 0 14119
32007 6 392515 134425 169360 0 32006
32008 0 401904 141914 147320 0 835
32009 6 401804 141967 147200 0 32008
32010 0 460990 237527 29520 0 28243
32011 6 460994 237540 29560 0 32010
32012 0 364165 171648 182080 0 20898
32013 6 364309 171656 181960 0 32012
32014 0 367329 170640 181520 0 20890
32015 6 367445 170664 181360 0 32014
32016 0 397533 143800 152960 0 25457
32017 6 397572 143814 153040 0 32016
32018 0 479363 268894 26640 0 22945
32019 6 479410 268913 26600 0 32018
32020 0 398137 136047 157160 0 18245
32021 6 398190 135978 157120 0 32020
32022 0 479514 268713 26920 0 22941
32023 6 479584 268707 26960 0 32022
32024 0 479973 257285 35640 0 22472
32025 6 479956 257314 35600 0 32024
32026 0 479011 268154 27360 0 22932
32027 6 478958 268211 27320 0 32026
32028 0 476306 261803 28880 0 23931
32029 6 476352 261836 28920 0 32028
32030 0 483856 245768 28680 0 26464
32031 6 483831 245744 28640 0 32030
32032 0 486072 251377 30920 0 26821
32033 6 485941 251248 30880 0 32032
32034 0 478045 268750 28480 0 11909
32035 6 478044 268833 28520 0 32034
32036 0 392795 153707 173440 0 11479
32037 6 392797 153680 173320 0 32036
32038 0 495213 255840 31200 0 17384
32039 6 495255 255830 31240 0 32038
32040 0 481376 244906 29080 0 3072
32041 6 481418 244960 29120 0 32040
32042 0 480694 244754 29040 0 3070
32043 6 480872 244772 29160 0 32042
32044 0 488285 250856 31880 0 9132
32045 6 488337 250790 31840 0 32044
32046 0 477659 262027 32160 0 25478
32047 6 477632 262055 32080 0 32046
32048 0 379261 166973 176600 0 10063
32049 6 379181 167013 176480 0 32048
32050 0 477978 260488 33040 0 3487
32051 6 478101 260490 33000 0 32050
32052 0 477543 265990 29400 0 14758
32053 6 477630 266041 29440 0 32052
32054 0 477760 268853 30800 0 11883
32055 6 477951 268814 30840 0 32054
32056 0 472357 261754 31080 0 24014
32057 6 472231 261675 31160 0 32056
32058 0 493690 253057 33520 0 17354
32059 6 493690 253057 33560 0 32058
32060 0 382766 166899 173960 0 10041
32061 6 382510 166707 173960 0 32060
32062 0 469662 248286 32880 0 21924
32063 6 469636 248350 32840 0 32062
32064 0 490357 269284 35080 0 8057
32065 6 490383 269223 35040 0 32064
32066 0 398081 156204 164360 0 25937
32067 6 398069 156192 164440 0 32066
32068 0 482599 239535 36320 0 1663
32069 6 482562 239525 36360 0 32068
32070 0 476645 265675 33160 0 11853
32071 6 476680 265686 33200 0 32070
32072 0 471092 246955 28120 0 3026
32073 6 471093 246986 28080 0 32072
32074 0 491519 251748 35800 0 17334
32075 6 491517 251747 35840 0 32074
32076 0 467643 261368 37760 0 21495
32077 6 467586 261435 37720 0 32076
32078 0 387469 155594 163520 0 723
32079 6 387460 155889 163360 0 32078
32080 0 464236 249749 31000 0 21897
32081 6 464184 249761 31040 0 32080
32082 0 495329 260464 34000 0 4464
32083 6 495276 260398 33960 0 32082
32084 0 486489 270452 36040 0 8032
32085 6 486465 270498 36000 0 32084
32086 0 471945 261217 37440 0 21474
32087 6 472053 261268 37400 0 32086
32088 0 394484 164170 164200 0 15728
32089 6 394448 164146 164280 0 32088
32090 0 465866 243906 32400 0 25952
32091 6 465828 243965 32440 0 32090
32092 0 447128 240939 36640 0 11156
32093 6 447060 240936 36600 0 32092
32094 0 486255 249561 38080 0 9044
32095 6 486273 249619 38040 0 32094
32096 0 485637 269868 37440 0 8006
32097 6 485703 269797 37480 0 32096
32098 0 474823 262812 46960 0 15336
32099 6 474847 262780 47000 0 32098
32100 0 496986 262310 36760 0 4422
32101 6 497036 262308 36800 0 32100
32102 0 481000 246109 39520 0 1600
32103 6 480929 246156 39440 0 32102
32104 0 484751 269748 38880 0 7988
32105 6 484717 269768 38840 0 32104
32106 0 464100 247924 34920 0 2962
32107 6 464100 247924 34880 0 32106
32108 0 461901 235071 42840 0 18010
32109 6 461896 235023 42880 0 32108
32110 0 451792 259108 35000 0 6870
32111 6 451840 259146 34960 0 32110
32112 0 493670 256581 38720 0 20688
32113 6 493670 256581 38680 0 32112
32114 0 452291 258694 36360 0 6863
32115 6 452300 258709 36400 0 32114
32116 0 484951 268925 40080 0 7972
32117 6 484986 268983 40120 0 32116
32118 0 497758 259811 38400 0 4400
32119 6 497714 259847 38440 0 32118
32120 0 478640 258902 41080 0 27972
32121 6 478641 258890 41120 0 32120
32122 0 495499 255192 38320 0 20675
32123 6 495497 255153 38280 0 32122
32124 0 508967 253697 45720 0 18786
32125 6 509037 253571 45760 0 32124
32126 0 486734 235339 43120 0 5688
32127 6 486752 235313 43200 0 32126
32128 0 484179 267698 41360 0 7956
32129 6 484148 267667 41320 0 32128
32130 0 495762 253606 39680 0 26180
32131 6 495618 253675 39680 0 32130
32132 0 505469 207065 51080 0 21841
32133 6 505512 207046 51120 0 32132
32134 0 484816 266532 42560 0 7942
32135 6 484763 266510 42640 0 32134
32136 0 506996 253282 44000 0 18765
32137 6 507012 253226 44040 0 32136
32138 0 472872 221911 39200 0 30109
32139 6 472894 221919 39160 0 32138
32140 0 496993 254593 40520 0 4370
32141 6 496934 254759 40560 0 32140
32142 0 481368 250061 43560 0 1546
32143 6 481368 250061 43600 0 32142
32144 0 484255 238320 41720 0 5664
32145 6 484230 238269 41640 0 32144
32146 0 498311 253745 42600 0 20481
32147 6 498235 253765 42640 0 32146
32148 0 501197 262803 44840 0 16997
32149 6 501212 262772 44800 0 32148
32150 0 504124 221553 32520 0 13225
32151 6 504128 221552 32560 0 32150
32152 0 461445 246263 48120 0 27329
32153 6 461421 246345 48080 0 32152
32154 0 448679 227554 58480 0 5417
32155 6 448641 227571 58440 0 32154
32156 0 485798 261917 45960 0 26492
32157 6 485732 262043 45920 0 32156
32158 0 499898 251639 43280 0 31098
32159 6 499976 251626 43320 0 32158
32160 0 498180 237685 49200 0 13812
32161 6 498174 237785 49240 0 32160
32162 0 512545 226058 39400 0 21706
32163 6 512577 226012 39480 0 32162
32164 0 487034 257828 49720 0 19190
32165 6 486922 257766 49760 0 32164
32166 0 499611 260165 47200 0 16967
32167 6 499558 260178 47240 0 32166
32168 0 496239 258539 47320 0 28348
32169 6 496214 258509 47280 0 32168
32170 0 506938 237554 43600 0 16709
32171 6 506953 237654 43560 0 32170
32172 0 514607 229805 38080 0 18317
32173 6 514614 229807 38120 0 32172
32174 0 466100 213068 40880 0 26194
32175 6 466031 213107 40920 0 32174
32176 0 468902 201375 40840 0 16787
32177 6 468939 201311 40760 0 32176
32178 0 489304 257519 49000 0 19176
32179 6 489306 257538 49040 0 32178
32180 0 502866 271509 55280 0 6438
32181 6 502878 271502 55240 0 32180
32182 0 506693 212005 58240 0 4720
32183 6 506731 211877 58240 0 32182
32184 0 497800 256550 51080 0 22235
32185 6 497628 256479 51120 0 32184
32186 0 463038 213977 41920 0 3903
32187 6 462881 214125 41920 0 32186
32188 0 456761 259683 48120 0 19043
32189 6 456846 259828 48200 0 32188
32190 0 513852 227088 41080 0 21680
32191 6 513869 227007 41120 0 32190
32192 0 440869 219570 62400 0 19249
32193 6 440922 219733 62480 0 32192
32194 0 434362 227236 57240 0 7725
32195 6 434396 227235 57200 0 32194
32196 0 478116 221026 45480 0 19332
32197 6 478069 221055 45520 0 32196
32198 0 505175 208932 59960 0 26876
32199 6 505130 208914 59920 0 32198
32200 0 506337 260902 60800 0 27655
32201 6 506305 260947 60760 0 32200
32202 0 497960 216402 30920 0 12684
32203 6 497965 216390 30960 0 32202
32204 0 473609 206003 46560 0 20946
32205 6 473528 205960 46520 0 32204
32206 0 499267 234948 44520 0 13767
32207 6 499326 234951 44600 0 32206
32208 0 503779 260341 61200 0 26893
32209 6 503878 260351 61160 0 32208
32210 0 504303 248721 47440 0 30221
32211 6 504279 248741 47480 0 32210
32212 0 470928 203332 44240 0 16754
32213 6 470875 203377 44320 0 32212
32214 0 514016 231404 40200 0 5845
32215 6 513965 231385 40240 0 32214
32216 0 505612 208298 47240 0 25573
32217 6 505678 208246 47280 0 32216
32218 0 506896 209967 46600 0 15129
32219 6 506893 209977 46560 0 32218
32220 0 495131 208281 44720 0 24638
32221 6 495134 208241 44640 0 32220
32222 0 487303 215962 48200 0 15425
32223 6 487396 215973 48240 0 32222
32224 0 482123 246799 51720 0 19679
32225 6 482021 246846 51680 0 32224
32226 0 429743 257719 64600 0 8474
32227 6 429635 257802 64680 0 32226
32228 0 474099 219634 46800 0 7221
32229 6 474105 219619 46760 0 32228
32230 0 501378 235048 42720 0 13751
32231 6 501346 235031 42880 0 32230
32232 0 484213 213378 64040 0 18910
32233 6 484150 213396 64000 0 32232
32234 0 500652 261926 68520 0 28875
32235 6 500673 261893 68560 0 32234
32236 0 492358 213392 69000 0 20267
32237 6 492403 213425 69080 0 32236
32238 0 506985 217685 47520 0 27999
32239 6 506958 217781 47560 0 32238
32240 0 428052 231330 67840 0 8656
32241 6 428038 231386 67800 0 32240
32242 0 449149 220551 71720 0 14609
32243 6 449168 220541 71680 0 32242
32244 0 470442 220210 72880 0 17860
32245 6 470442 220210 72920 0 32244
32246 0 499999 218608 34320 0 12662
32247 6 500024 218589 34360 0 32246
32248 0 484677 213163 64320 0 18906
32249 6 484694 213157 64280 0 32248
32250 0 500425 271680 58680 0 6395
32251 6 500454 271689 58720 0 32250
32252 0 499653 222854 34080 0 22261
32253 6 499567 222976 34080 0 32252
32254 0 429808 230083 68240 0 8652
32255 6 429841 230119 68280 0 32254
32256 0 433418 226830 70280 0 27706
32257 6 433432 226851 70320 0 32256
32258 0 502776 215567 40480 0 13135
32259 6 502769 215653 40520 0 32258
32260 0 498461 231944 34520 0 27718
32261 6 498400 231978 34680 0 32260
32262 0 493896 211676 66920 0 7462
32263 6 493952 211712 66960 0 32262
32264 0 505158 226286 38880 0 27126
32265 6 505123 226308 38840 0 32264
32266 0 502810 214313 40680 0 13131
32267 6 502876 214308 40640 0 32266
32268 0 490312 229009 33600 0 14392
32269 6 490282 229081 33440 0 32268
32270 0 491372 213212 69920 0 20254
32271 6 491361 213198 69880 0 32270
32272 0 507797 236618 38600 0 16643
32273 6 507730 236786 38360 0 32272
32274 0 496874 211619 65800 0 26219
32275 6 496874 211619 65760 0 32274
32276 0 483954 207952 45880 0 24650
32277 6 483956 207955 45840 0 32276
32278 0 500318 222593 35240 0 22251
32279 6 500351 222744 35280 0 32278
32280 0 495597 227702 33120 0 24705
32281 6 495594 227720 33080 0 32280
32282 0 490395 219950 69040 0 20746
32283 6 490395 219951 69080 0 32282
32284 0 493889 211445 66280 0 7455
32285 6 493920 211534 66240 0 32284
32286 0 496654 270492 58960 0 6381
32287 6 496625 270531 59040 0 32286
32288 0 494103 218315 67120 0 23530
32289 6 494240 218482 67240 0 32288
32290 0 482189 206371 46600 0 28423
32291 6 482239 206402 46640 0 32290
32292 0 504262 233629 41000 0 13730
32293 6 504326 233591 41040 0 32292
32294 0 492814 218136 69600 0 26913
32295 6 492853 218143 69680 0 32294
32296 0 482438 205710 46360 0 28422
32297 6 482491 205679 46400 0 32296
32298 0 491750 227703 34800 0 14383
32299 6 491745 227688 34840 0 32298
32300 0 497013 208648 42800 0 4985
32301 6 496941 208602 42760 0 32300
32302 0 509347 217946 48840 0 8261
32303 6 509325 217951 48880 0 32302
32304 0 470099 217672 71080 0 17840
32305 6 470092 217596 71040 0 32304
32306 0 501748 211077 62720 0 12833
32307 6 501840 211022 62640 0 32306
32308 0 433257 229784 68520 0 29449
32309 6 433240 229882 68480 0 32308
32310 0 485710 211771 68120 0 10398
32311 6 485779 211768 68080 0 32310
32312 0 486959 214990 46800 0 15398
32313 6 486948 215000 46760 0 32312
32314 0 493528 263961 56400 0 12211
32315 6 493538 264042 56440 0 32314
32316 0 504695 226394 38920 0 18381
32317 6 504652 226213 39000 0 32316
32318 0 481799 216488 70040 0 20796
32319 6 481714 216528 70000 0 32318
32320 0 433918 229942 60240 0 21269
32321 6 433790 229979 60120 0 32320
32322 0 439102 232072 66680 0 25198
32323 6 439053 232061 66640 0 32322
32324 0 507268 248024 52080 0 27131
32325 6 507334 248022 52040 0 32324
32326 0 479538 204601 57000 0 28453
32327 6 479538 204601 56960 0 32326
32328 0 466933 219377 71720 0 27143
32329 6 466890 219356 71760 0 32328
32330 0 485541 212159 68320 0 10391
32331 6 485591 212119 68360 0 32330
32332 0 500802 220567 39040 0 22525
32333 6 500831 220551 39000 0 32332
32334 0 461440 221295 70280 0 7851
32335 6 461416 221314 70240 0 32334
32336 0 462140 219428 69200 0 26236
32337 6 462132 219468 69240 0 32336
32338 0 500708 210138 42440 0 15092
32339 6 500684 210053 42480 0 32338
32340 0 437434 232510 68560 0 24749
32341 6 437479 232526 68600 0 32340
32342 0 435526 228110 60720 0 21263
32343 6 435510 227987 60760 0 32342
32344 0 503737 227296 38400 0 18373
32345 6 503767 227353 38320 0 32344
32346 0 496085 210685 67160 0 7438
32347 6 496085 210636 67200 0 32346
32348 0 485766 212546 68680 0 10387
32349 6 485772 212449 68720 0 32348
32350 0 485580 212860 68640 0 10385
32351 6 485526 212883 68680 0 32350
32352 0 467125 212473 50360 0 13827
32353 6 467178 212759 50400 0 32352
32354 0 515046 222853 75440 0 6143
32355 6 515078 222842 75520 0 32354
32356 0 508312 212278 63800 0 4644
32357 6 508294 212208 63760 0 32356
32358 0 510304 223249 61760 0 9667
32359 6 510280 223240 61680 0 32358
32360 0 490435 214755 68760 0 20723
32361 6 490468 214672 68720 0 32360
32362 0 493884 213568 70520 0 18950
32363 6 493848 213574 70480 0 32362
32364 0 475715 214317 67480 0 17600
32365 6 475818 214383 67400 0 32364
32366 0 493433 261499 57000 0 29504
32367 6 493539 261425 56960 0 32366
32368 0 455039 219405 69920 0 14569
32369 6 455024 219417 69880 0 32368
32370 0 496469 208390 58520 0 17438
32371 6 496475 208396 58560 0 32370
32372 0 498160 216319 78880 0 23411
32373 6 498207 216231 78840 0 32372
32374 0 437458 228031 61640 0 21251
32375 6 437432 228062 61680 0 32374
32376 0 496134 211006 57720 0 25775
32377 6 496163 211000 57760 0 32376
32378 0 441428 250116 57200 0 25244
32379 6 441456 249965 57200 0 32378
32380 0 466702 213177 49680 0 13817
32381 6 466593 213244 49720 0 32380
32382 0 512873 218760 49920 0 8236
32383 6 512842 218863 49960 0 32382
32384 0 497917 212139 44360 0 26656
32385 6 497932 212146 44160 0 32384
32386 0 486075 213904 67280 0 29518
32387 6 486054 213978 67240 0 32386
32388 0 489516 225124 51120 0 11762
32389 6 489489 225100 51160 0 32388
32390 0 497071 266032 60400 0 6348
32391 6 497129 266014 60360 0 32390
32392 0 462207 217954 70720 0 29523
32393 6 462180 218026 70760 0 32392
32394 0 500573 228128 39800 0 28467
32395 6 500595 228113 39840 0 32394
32396 0 513541 218188 50560 0 8229
32397 6 513476 218122 50520 0 32396
32398 0 516533 218946 49800 0 20284
32399 6 516492 218930 49720 0 32398
32400 0 489559 206780 56720 0 7051
32401 6 489609 206805 56680 0 32400
32402 0 497018 213723 45680 0 26646
32403 6 497083 213651 45600 0 32402
32404 0 476545 207593 59360 0 16031
32405 6 476327 207600 59320 0 32404
32406 0 496397 261755 58640 0 12392
32407 6 496413 261707 58600 0 32406
32408 0 498362 226222 39320 0 12606
32409 6 498353 226208 39400 0 32408
32410 0 514369 218515 51000 0 8224
32411 6 514528 218434 51000 0 32410
32412 0 513393 218474 53920 0 16340
32413 6 513380 218553 53960 0 32412
32414 0 448755 242185 55080 0 10799
32415 6 448764 242207 55120 0 32414
32416 0 505795 211547 66560 0 18851
32417 6 505793 211475 66640 0 32416
32418 0 441634 251615 56280 0 25226
32419 6 441643 251603 56320 0 32418
32420 0 461792 216436 68880 0 7817
32421 6 461907 216425 68840 0 32420
32422 0 496902 265307 61120 0 6334
32423 6 496900 265307 61080 0 32422
32424 0 501735 210179 67240 0 20981
32425 6 501702 210269 67160 0 32424
32426 0 481170 215028 66520 0 25342
32427 6 481170 215028 66720 0 32426
32428 0 513931 232149 66120 0 14329
32429 6 513915 232121 66160 0 32428
32430 0 514498 232056 51720 0 14708
32431 6 514495 232134 51640 0 32430
32432 0 495063 209104 57240 0 17414
32433 6 495137 209160 57160 0 32432
32434 0 498435 211378 70400 0 18923
32435 6 498435 211328 70360 0 32434
32436 0 498185 227970 40200 0 5766
32437 6 498150 228066 40240 0 32436
32438 0 494514 215582 74200 0 9490
32439 6 494557 215581 74160 0 32438
32440 0 434199 237638 68200 0 26532
32441 6 434199 237638 68240 0 32440
32442 0 493117 223206 80720 0 9934
32443 6 493110 223162 80760 0 32442
32444 0 458951 216938 67800 0 14540
32445 6 458943 216954 67760 0 32444
32446 0 508200 218792 66560 0 13283
32447 6 508172 218777 66520 0 32446
32448 0 487048 228760 49560 0 17633
32449 6 487039 228743 49520 0 32448
32450 0 514663 225047 64480 0 12602
32451 6 514694 225084 64520 0 32450
32452 0 513721 231942 52400 0 14701
32453 6 513815 232046 52320 0 32452
32454 0 470636 222379 64920 0 23028
32455 6 470622 222343 64880 0 32454
32456 0 514879 226985 70960 0 6107
32457 6 514844 226922 70800 0 32456
32458 0 494187 220911 80920 0 25816
32459 6 494187 220910 80960 0 32458
32460 0 464836 211336 61840 0 16907
32461 6 464837 211238 61800 0 32460
32462 0 484375 225459 79640 0 11684
32463 6 484371 225428 79600 0 32462
32464 0 486132 219887 68120 0 11401
32465 6 486162 219911 68080 0 32464
32466 0 481861 215913 65720 0 10345
32467 6 481935 215957 65760 0 32466
32468 0 501332 213710 68160 0 22765
32469 6 501276 213661 68200 0 32468
32470 0 493991 208338 58760 0 17401
32471 6 494164 208251 58840 0 32470
32472 0 494937 215796 48800 0 4927
32473 6 494931 215798 48720 0 32472
32474 0 491784 218334 77840 0 25833
32475 6 491867 218361 77800 0 32474
32476 0 490652 215538 59680 0 23127
32477 6 490660 215600 59640 0 32476
32478 0 496504 264594 62160 0 6318
32479 6 496380 264653 62120 0 32478
32480 0 470388 224460 64120 0 23018
32481 6 470404 224413 64080 0 32480
32482 0 491272 217700 78160 0 25830
32483 6 491273 217661 78200 0 32482
32484 0 509486 218459 68960 0 27166
32485 6 509498 218452 69000 0 32484
32486 0 514440 224354 65000 0 12591
32487 6 514431 224407 64960 0 32486
32488 0 514577 228824 69560 0 6096
32489 6 514501 228833 69400 0 32488
32490 0 514365 225872 52800 0 24367
32491 6 514301 225717 52720 0 32490
32492 0 501025 213443 73960 0 24076
32493 6 501053 213450 74000 0 32492
32494 0 502991 224372 62400 0 29049
32495 6 503009 224351 62520 0 32494
32496 0 515641 226805 54520 0 17721
32497 6 515644 226727 54480 0 32496
32498 0 507924 222298 79200 0 21752
32499 6 507962 222354 79120 0 32498
32500 0 486456 228000 77960 0 24331
32501 6 486434 227993 78000 0 32500
32502 0 499485 215822 58640 0 15579
32503 6 499516 215846 58600 0 32502
32504 0 495112 217602 51120 0 4916
32505 6 495112 217602 51160 0 32504
32506 0 471821 254415 57960 0 13450
32507 6 471885 254480 57960 0 32506
32508 0 508585 222716 79360 0 21748
32509 6 508716 222792 79320 0 32508
32510 0 486203 228152 78200 0 24327
32511 6 486509 227980 78240 0 32510
32512 0 490114 225022 69680 0 19007
32513 6 490101 225008 69640 0 32512
32514 0 491529 229363 50240 0 17610
32515 6 491644 229287 50280 0 32514
32516 0 482807 211500 62920 0 23150
32517 6 482799 211475 62880 0 32516
32518 0 515878 226910 55240 0 30521
32519 6 515908 226887 55280 0 32518
32520 0 514559 231969 71280 0 6082
32521 6 514678 231910 71320 0 32520
32522 0 511596 223608 58240 0 19360
32523 6 511462 223527 58240 0 32522
32524 0 503656 212844 69400 0 22745
32525 6 503647 212884 69440 0 32524
32526 0 514323 233400 63560 0 14295
32527 6 514221 233433 63600 0 32526
32528 0 466284 223995 68520 0 21349
32529 6 466284 223995 68480 0 32528
32530 0 509474 224067 57080 0 22372
32531 6 509480 224161 57080 0 32530
32532 0 511427 216059 69840 0 21056
32533 6 511443 215980 69760 0 32532
32534 0 504157 217695 75800 0 23362
32535 6 504119 217712 75720 0 32534
32536 0 494667 224917 59960 0 26929
32537 6 494654 224924 59920 0 32536
32538 0 455116 234998 70480 0 30554
32539 6 455067 234972 70440 0 32538
32540 0 489055 264670 66840 0 13979
32541 6 489026 264715 66880 0 32540
32542 0 494853 225299 60280 0 26925
32543 6 494764 225400 60240 0 32542
32544 0 487891 222573 68640 0 25376
32545 6 487900 222559 68720 0 32544
32546 0 500102 222429 79920 0 9898
32547 6 500039 222410 79840 0 32546
32548 0 471134 255223 58840 0 13434
32549 6 471149 255212 58800 0 32548
32550 0 495948 224606 60520 0 17933
32551 6 495954 224574 60560 0 32550
32552 0 514276 232111 62800 0 14286
32553 6 514257 232045 62840 0 32552
32554 0 499470 230668 53240 0 24394
32555 6 499500 230798 53200 0 32554
32556 0 485655 220853 72040 0 11368
32557 6 485613 220852 72000 0 32556
32558 0 461553 225677 70280 0 12941
32559 6 461553 225675 70200 0 32558
32560 0 499145 230503 53320 0 24393
32561 6 499096 230454 53360 0 32560
32562 0 507843 217880 78360 0 21399
32563 6 507839 217995 78240 0 32562
32564 0 475380 254998 59600 0 21449
32565 6 475377 254943 59520 0 32564
32566 0 509229 233688 53720 0 14660
32567 6 509228 233706 53760 0 32566
32568 0 512594 225505 70120 0 26990
32569 6 512618 225498 70160 0 32568
32570 0 487908 222892 70280 0 18986
32571 6 487964 222771 70280 0 32570
32572 0 458783 265687 56560 0 13505
32573 6 458715 265647 56520 0 32572
32574 0 482246 218748 75800 0 9444
32575 6 482213 218813 75760 0 32574
32576 0 487855 222827 70320 0 18985
32577 6 487845 222809 70400 0 32576
32578 0 462060 225461 70680 0 12933
32579 6 462030 225429 70640 0 32578
32580 0 509308 236892 65520 0 17090
32581 6 509391 236879 65480 0 32580
32582 0 498378 242013 58960 0 23888
32583 6 498449 241999 58920 0 32582
32584 0 465182 224181 70440 0 21327
32585 6 465163 224172 70400 0 32584
32586 0 505023 227135 55040 0 25406
32587 6 505046 227148 55120 0 32586
32588 0 462976 224918 71160 0 12927
32589 6 462933 224930 71200 0 32588
32590 0 513750 226704 57440 0 17685
32591 6 513542 226802 57400 0 32590
32592 0 448366 238415 69000 0 25846
32593 6 448401 238426 69040 0 32592
32594 0 511381 221180 76200 0 16596
32595 6 511368 221157 76160 0 32594
32596 0 505023 227527 55000 0 25403
32597 6 505035 227516 55040 0 32596
32598 0 470216 279846 64720 0 13696
32599 6 470168 279865 64680 0 32598
32600 0 512392 230943 59880 0 23746
32601 6 512373 230945 59840 0 32600
32602 0 495765 221793 72240 0 11081
32603 6 495804 221825 72320 0 32602
32604 0 485824 229204 75600 0 11630
32605 6 485811 229257 75560 0 32604
32606 0 512708 231029 60160 0 23743
32607 6 512670 230990 60240 0 32606
32608 0 471119 257476 60240 0 13411
32609 6 471151 257552 60280 0 32608
32610 0 453223 238071 68720 0 20827
32611 6 453212 238046 68760 0 32610
32612 0 513517 229433 60320 0 26275
32613 6 513522 229406 60360 0 32612
32614 0 477263 217428 56720 0 24397
32615 6 477194 217403 56760 0 32614
32616 0 503931 233034 70160 0 23772
32617 6 503878 233016 70200 0 32616
32618 0 454371 275338 65360 0 9280
32619 6 454456 275200 65360 0 32618
32620 0 487632 227615 74680 0 11622
32621 6 487632 227615 74720 0 32620
32622 0 464470 228151 71600 0 26052
32623 6 464502 228190 71560 0 32622
32624 0 514729 232020 59840 0 14256
32625 6 514797 231854 59920 0 32624
32626 0 511987 222624 75440 0 16583
32627 6 512013 222680 75480 0 32626
32628 0 469660 262506 58280 0 21104
32629 6 469620 262495 58320 0 32628
32630 0 460259 270345 61480 0 19955
32631 6 460636 270456 61480 0 32630
32632 0 492156 240890 61240 0 19484
32633 6 492202 240876 61280 0 32632
32634 0 454000 275424 66360 0 9272
32635 6 454069 275489 66400 0 32634
32636 0 507299 238277 66760 0 18532
32637 6 507321 238202 66720 0 32636
32638 0 502566 231223 68080 0 9559
32639 6 502490 231171 68120 0 32638
32640 0 507112 238610 66720 0 18530
32641 6 507270 238604 66720 0 32640
32642 0 471284 259179 60880 0 21411
32643 6 471194 259250 60920 0 32642
32644 0 453624 274352 66680 0 9266
32645 6 453677 274338 66640 0 32644
32646 0 496815 222892 63440 0 17890
32647 6 496802 222878 63400 0 32646
32648 0 507314 237226 76560 0 27878
32649 6 507349 236999 76440 0 32648
32650 0 511066 237300 61080 0 23909
32651 6 511074 237328 61120 0 32650
32652 0 457051 239514 69080 0 28185
32653 6 457330 239424 69280 0 32652
32654 0 503410 234969 58520 0 4844
32655 6 503382 235023 58480 0 32654
32656 0 502458 220621 76160 0 9841
32657 6 502494 220619 76200 0 32656
32658 0 486125 227315 61520 0 26771
32659 6 486210 227347 61480 0 32658
32660 0 500961 220738 75720 0 30769
32661 6 500959 220744 75760 0 32660
32662 0 501621 219585 75680 0 28208
32663 6 501561 219459 75600 0 32662
32664 0 504855 248677 76000 0 15699
32665 6 504849 248824 76040 0 32664
32666 0 503173 235146 59600 0 4839
32667 6 503067 235173 59680 0 32666
32668 0 507718 242611 63080 0 24132
32669 6 507716 242691 63000 0 32668
32670 0 506752 225653 69920 0 27906
32671 6 506757 225652 69880 0 32670
32672 0 490526 260381 97360 0 15891
32673 6 490509 260370 97280 0 32672
32674 0 506528 225354 71680 0 12501
32675 6 506381 225214 71840 0 32674
32676 0 463713 261099 62400 0 24460
32677 6 463667 261118 62360 0 32676
32678 0 489214 229133 71280 0 11583
32679 6 489247 229142 71240 0 32678
32680 0 506072 234301 77760 0 6003
32681 6 506040 234318 77800 0 32680
32682 0 504196 238629 63400 0 17030
32683 6 504123 238554 63360 0 32682
32684 0 503933 240709 66920 0 18499
32685 6 503915 240751 67040 0 32684
32686 0 499847 242737 63400 0 4090
32687 6 499844 242770 63480 0 32686
32688 0 502746 248098 75680 0 15686
32689 6 502744 248041 75560 0 32688
32690 0 505932 242160 63840 0 24121
32691 6 506013 242255 63880 0 32690
32692 0 498456 227776 70840 0 11028
32693 6 498492 227778 70880 0 32692
32694 0 489116 230413 71240 0 11577
32695 6 489026 230467 71360 0 32694
32696 0 455461 271221 70760 0 9230
32697 6 455408 271315 70800 0 32696
32698 0 501062 247657 71760 0 19762
32699 6 501156 247657 71800 0 32698
32700 0 456805 270706 71040 0 9224
32701 6 456877 270698 71080 0 32700
32702 0 500214 233799 73440 0 5976
32703 6 500270 233791 73560 0 32702
32704 0 498936 234172 71120 0 5963
32705 6 498971 234138 71080 0 32704
32706 0 479565 261405 96640 0 24506
32707 6 479601 261527 96680 0 32706
32708 0 484610 263641 95920 0 15841
32709 6 484523 263702 96000 0 32708
32710 0 479179 261239 96640 0 24506
32711 6 479188 261238 96680 0 32710
32712 0 479554 261457 96280 0 24500
32713 6 479583 261510 96240 0 32712
32714 0 456090 280226 79640 0 13070
32715 6 456101 280238 79560 0 32714
32716 0 455350 259712 72640 0 1970
32717 6 455361 259721 72680 0 32716
32718 0 480082 252101 78120 0 27255
32719 6 480088 252112 78080 0 32718
32720 0 466467 277259 91240 0 10950
32721 6 466357 277259 91280 0 32720
32722 0 454932 278680 79240 0 13051
32723 6 454981 278705 79280 0 32722
32724 0 470466 272223 81320 0 24866
32725 6 470266 272379 81480 0 32724
32726 0 463822 266284 78080 0 1922
32727 6 463758 266268 78040 0 32726
32728 0 461172 275297 83600 0 12989
32729 6 461136 275302 83520 0 32728
32730 0 461990 274887 83680 0 12987
32731 6 461942 274916 83600 0 32730
32732 0 463334 272077 84440 0 10872
32733 6 463485 272119 84400 0 32732
32734 6 472990 233086 30360 0 1821
32735 6 480448 254764 29400 0 24254
32736 6 477809 235843 28680 0 1769
32737 6 461231 236601 29560 0 28243
32738 6 480214 256764 35560 0 22474
32739 6 488623 252895 29680 0 9164
32740 6 390982 154277 175880 0 11502
32741 6 479915 267843 28080 0 11921
32742 6 475578 261123 30360 0 29263
32743 6 478927 259261 33640 0 3495
32744 6 446851 236699 31040 0 11237
32745 6 377739 155742 160880 0 15024
32746 6 398356 159666 170720 0 25922
32747 6 398512 159778 172000 0 28734
32748 6 480366 244766 28720 0 3067
32749 6 395024 163122 173080 0 15795
32750 6 475707 245619 30120 0 27310
32751 6 380478 155039 159120 0 15011
32752 6 383294 167295 174680 0 10046
32753 6 469375 248290 33080 0 21920
32754 6 470244 247029 28040 0 3025
32755 6 467073 249036 32200 0 21911
32756 6 464625 246668 33280 0 20639
32757 6 465733 243168 32200 0 25955
32758 6 463943 248365 31080 0 28317
32759 6 446923 241057 37080 0 11151
32760 6 447644 260986 35680 0 6891
32761 6 497308 261525 36880 0 4417
32762 6 455221 259508 34600 0 25159
32763 6 463947 238401 44320 0 29309
32764 6 478718 265303 43440 0 28801
32765 6 502268 210395 53480 0 5125
32766 6 479448 264201 43960 0 15294
32767 6 463108 240890 43240 0 28807
32768 6 480753 261133 41720 0 3342
32769 6 485441 266049 44360 0 28334
32770 6 505768 252914 42960 0 18754
32771 6 463509 258381 47800 0 19091
32772 6 455724 258391 41800 0 6811
32773 6 462442 262999 48720 0 24567
32774 6 461501 261476 47680 0 24554
32775 6 460715 260807 47840 0 24549
32776 6 510877 211608 57920 0 4741
32777 6 503511 243849 43960 0 17799
32778 6 455340 259023 45320 0 6785
32779 6 466786 205278 53880 0 13918
32780 6 511104 211489 50720 0 15175
32781 6 468588 201896 40920 0 16790
32782 6 516987 227705 42160 0 5877
32783 6 499666 237094 45800 0 27616
32784 6 491896 258854 48640 0 27626
32785 6 463183 214067 42560 0 3899
32786 6 459211 223647 66920 0 28855
32787 6 514296 222504 83160 0 6200
32788 6 486594 216861 49480 0 15440
32789 6 514156 231088 40120 0 5847
32790 6 470562 221572 74120 0 28863
32791 6 515308 222732 82120 0 6188
32792 6 486270 211408 66760 0 10427
32793 6 491266 210149 65160 0 23723
32794 6 505605 217342 47640 0 8284
32795 6 466304 215958 49280 0 22314
32796 6 490592 228403 32280 0 14402
32797 6 497566 211837 65880 0 26223
32798 6 465665 209292 51840 0 13853
32799 6 477479 209256 44520 0 27113
32800 6 495739 227134 33160 0 24708
32801 6 493957 211043 66160 0 30278
32802 6 500772 220209 40120 0 22540
32803 6 503914 233764 41480 0 13734
32804 6 508744 217334 49680 0 28045
32805 6 491256 213682 70960 0 28431
32806 6 461220 221950 71080 0 7859
32807 6 494918 227497 34200 0 28050
32808 6 493413 263866 56280 0 12212
32809 6 476667 220800 48840 0 19285
32810 6 486907 223834 79120 0 9979
32811 6 515980 221784 77000 0 6154
32812 6 495017 268330 59080 0 6371
32813 6 487576 224691 79760 0 30299
32814 6 488970 213618 70120 0 20236
32815 6 493924 213883 71160 0 27380
32816 6 494068 262472 56680 0 12200
32817 6 488869 226664 51960 0 11775
32818 6 500629 263722 65720 0 15232
32819 6 442585 223431 61600 0 5306
32820 6 484946 212879 67400 0 18867
32821 6 488728 213100 68280 0 25999
32822 6 489186 224690 80280 0 30338
32823 6 494593 213043 70600 0 29509
32824 6 492700 205716 58040 0 30350
32825 6 492468 262215 71360 0 14037
32826 6 465086 218169 70200 0 17815
32827 6 498580 222780 38200 0 12617
32828 6 483969 214954 68920 0 20775
32829 6 494578 218424 80760 0 17510
32830 6 496224 210663 57360 0 25772
32831 6 496263 210256 57280 0 25770
32832 6 431518 237335 67840 0 22885
32833 6 498070 225921 38240 0 28068
32834 6 462512 217529 70640 0 22327
32835 6 464904 210648 60640 0 16928
32836 6 441635 252947 55680 0 22077
32837 6 514728 232544 67120 0 14340
32838 6 494858 209574 61720 0 19604
32839 6 441009 251005 56440 0 25230
32840 6 497688 211282 70120 0 18929
32841 6 483972 220244 67360 0 11416
32842 6 511972 216280 72800 0 21091
32843 6 514901 219171 54200 0 16332
32844 6 505784 228191 44520 0 22731
32845 6 492586 223826 80800 0 9936
32846 6 492516 225159 70160 0 19032
32847 6 515251 225698 71280 0 6111
32848 6 448482 227583 66120 0 14226
32849 6 467386 225297 53240 0 12025
32850 6 501186 214350 67560 0 22772
32851 6 461813 217115 68280 0 7810
32852 6 456093 229282 70160 0 12976
32853 6 518617 221383 52480 0 22575
32854 6 479059 218964 71000 0 21308
32855 6 456141 228730 70160 0 12973
32856 6 494337 223398 79920 0 9925
32857 6 517094 222674 52800 0 22567
32858 6 502354 225627 62000 0 24227
32859 6 483621 211156 63240 0 23156
32860 6 484346 227638 78840 0 11670
32861 6 505162 222746 80960 0 26330
32862 6 463422 221038 59080 0 17214
32863 6 515368 233387 63880 0 14303
32864 6 487751 224814 70160 0 27836
32865 6 495121 224753 59880 0 26930
32866 6 499442 225294 50720 0 26361
32867 6 440766 230402 66760 0 5245
32868 6 509833 224045 57200 0 22370
32869 6 515001 226622 55840 0 29093
32870 6 467046 221271 58960 0 17201
32871 6 479092 261086 56320 0 18213
32872 6 511653 227962 67880 0 19704
32873 6 508696 216021 78040 0 16109
32874 6 469361 264749 56440 0 22922
32875 6 504224 223312 78720 0 21723
32876 6 472503 263855 56400 0 26560
32877 6 513800 225096 55880 0 19339
32878 6 502550 228944 65400 0 9586
32879 6 499490 228247 51200 0 31755
32880 6 491874 239116 59520 0 27192
32881 6 456439 255204 59440 0 26747
32882 6 513010 229821 60520 0 26277
32883 6 511401 237019 74800 0 6050
32884 6 483078 220865 58040 0 29783
32885 6 507414 233750 55280 0 14638
32886 6 510300 223072 69480 0 30682
32887 6 502651 223026 77880 0 9866
32888 6 497418 222460 72160 0 25280
32889 6 472778 257335 60280 0 21423
32890 6 511954 238314 62000 0 23920
32891 6 472281 231160 72960 0 22852
32892 6 447936 252836 62680 0 29148
32893 6 508972 226493 72560 0 25305
32894 6 455573 272262 67400 0 28205
32895 6 511087 235034 59640 0 8123
32896 6 508521 242688 63120 0 24137
32897 6 480014 229409 70680 0 27893
32898 6 480150 269016 88600 0 10270
32899 6 503055 246823 76440 0 28642
32900 6 503145 233644 76680 0 31902
32901 6 499069 228316 70480 0 11022
32902 6 470885 264792 62720 0 6211
32903 6 487286 263160 97840 0 26431
32904 6 499664 232807 72000 0 29190
32905 6 469132 271022 69120 0 13605
32906 6 468701 269180 68120 0 13591
32907 6 466512 275681 75320 0 14984
32908 6 467052 278795 75920 0 30865
32909 6 470981 270925 80480 0 24874
```
