## Supplementary material for "Complete connectomic reconstruction of olfactory projection neurons in the fly brain": neuron skeletons: 1339810.swc

```
# SWC format file
# based on specifications at http://research.mssm.edu/cnic/swc.html
# Created by pymaid (https://github.com/schlegelp/PyMaid)
# PointNo Label X Y Z Radius Parent
# Labels:
# 0 = undefined
# 1 = soma
# 5 = fork point
# 6 = end point
1 1 407999 232601 64520 2147 -1
2 0 409450 234700 67320 0 1
3 0 410870 235927 67320 0 2
4 0 411061 236028 67440 0 3
5 0 411324 236207 67600 0 4
6 0 411516 236355 67720 0 5
7 0 411646 236411 67840 0 6
8 0 411943 236503 68040 0 7
9 0 412089 236606 68200 0 8
10 0 412316 236681 68320 0 9
11 0 412581 236848 68440 0 10
12 0 412991 237141 68720 0 11
13 0 413210 237241 69120 0 12
14 0 413274 237358 69440 0 13
15 0 413357 237477 69680 0 14
16 0 413508 237595 69920 0 15
17 0 413625 237711 70080 0 16
18 0 413866 237953 70280 0 17
19 0 414165 238133 70440 0 18
20 0 414621 238461 70640 0 19
21 0 414821 238813 70760 0 20
22 0 414868 239064 70920 0 21
23 0 414897 239325 71280 0 22
24 0 414906 239443 71440 0 23
25 0 414965 239532 71640 0 24
26 0 415024 239574 71840 0 25
27 0 415139 239591 72040 0 26
28 0 415153 239647 72240 0 27
29 0 415246 239683 72520 0 28
30 0 415420 239774 72760 0 29
31 0 415767 239853 73000 0 30
32 0 416165 239879 73200 0 31
33 0 416437 239913 73440 0 32
34 0 416825 239987 73640 0 33
35 0 417096 240089 73840 0 34
36 0 417206 240323 74120 0 35
37 0 417354 240442 74240 0 36
38 0 417386 240361 74360 0 37
39 0 417428 240597 74400 0 38
40 0 417633 240788 74520 0 39
41 0 417890 241059 74760 0 40
42 0 418143 241345 74960 0 41
43 0 418305 241432 75120 0 42
44 0 418618 241560 75320 0 43
45 0 418887 241841 75600 0 44
46 0 419115 242041 75800 0 45
47 0 419219 242327 76000 0 46
48 0 419463 242582 76240 0 47
49 0 419791 243048 76520 0 48
50 0 419952 243399 76680 0 49
51 0 420170 243808 76960 0 50
52 0 420252 244169 77080 0 51
53 0 420271 244749 77320 0 52
54 0 420374 245212 77560 0 53
55 0 420396 245467 77720 0 54
56 0 420451 245660 77880 0 55
57 0 420505 245785 78040 0 56
58 0 420671 246068 78200 0 57
59 0 420809 246274 78320 0 58
60 0 421027 246522 78520 0 59
61 0 421146 246661 78680 0 60
62 0 421164 247165 78880 0 61
63 0 421303 247552 79120 0 62
64 0 421734 248555 79720 0 63
65 0 422177 249253 79720 0 64
66 0 422348 249360 79760 0 65
67 0 422476 249516 79920 0 66
68 0 422614 249645 80120 0 67
69 0 422751 249775 80280 0 68
70 0 423096 250002 80520 0 69
71 0 423402 250196 80720 0 70
72 0 423574 250407 80960 0 71
73 0 423984 250700 81120 0 72
74 0 424417 251060 81320 0 73
75 0 424840 251565 81520 0 74
76 0 425684 252296 81600 0 75
77 0 426079 253168 81600 0 76
78 0 427510 254306 81440 0 77
79 0 429122 255478 81240 0 78
80 0 430491 256355 81080 0 79
81 0 431111 256949 80880 0 80
82 0 431332 257194 80720 0 81
83 0 431882 257613 80560 0 82
84 0 434580 259331 80560 0 83
85 0 436374 260021 80560 0 84
86 0 438047 260262 80560 0 85
87 0 439691 260564 80560 0 86
88 0 440351 260671 80600 0 87
89 0 440758 260790 80760 0 88
90 0 441111 260883 80920 0 89
91 0 441361 260988 81120 0 90
92 0 441729 261309 81440 0 91
93 0 442070 261603 81680 0 92
94 0 442229 261882 81880 0 93
95 0 442490 262184 82080 0 94
96 0 442545 262556 82320 0 95
97 0 442758 262847 82480 0 96
98 0 442846 263124 82760 0 97
99 0 442932 263583 82960 0 98
100 0 442852 264387 83360 0 99
101 0 442842 265578 83360 0 100
102 0 443143 266314 83200 0 101
103 0 443325 266910 83000 0 102
104 0 443562 267415 82840 0 103
105 0 443943 267860 82680 0 104
106 0 444351 268230 82520 0 105
107 0 445265 269418 82240 0 106
108 0 446144 270450 82040 0 107
109 0 446906 270780 82120 0 108
110 0 448108 271239 82240 0 109
111 0 448400 271567 82600 0 110
112 0 448484 271706 82800 0 111
113 0 448917 272335 83000 0 112
114 0 449006 272491 83120 0 113
115 0 449135 272574 83240 0 114
116 0 449217 272658 83400 0 115
117 0 449400 272669 83760 0 116
118 0 449867 272639 83920 0 117
119 0 450215 272595 84120 0 118
120 0 450780 272619 84360 0 119
121 0 451957 272490 84360 0 120
122 0 452475 272329 84240 0 121
123 0 452999 272318 84120 0 122
124 0 454197 271837 84000 0 123
125 0 455059 271749 83880 0 124
126 0 455860 271686 83760 0 125
127 0 457411 271673 83680 0 126
128 0 458072 271746 83640 0 127
129 0 458674 271711 83480 0 128
130 0 459810 271381 83480 0 129
131 0 460654 271354 83480 0 130
132 5 462187 270532 83480 0 131
133 0 461744 270682 83880 0 132
134 0 461623 270697 84080 0 133
135 0 461356 270755 84480 0 134
136 0 461076 271013 84640 0 135
137 0 461035 271003 84800 0 136
138 0 461162 271106 85040 0 137
139 0 461136 271367 85280 0 138
140 0 461116 271692 85600 0 139
141 0 461127 272017 85880 0 140
142 0 461104 272242 86120 0 141
143 0 461339 272138 86520 0 142
144 0 461582 272083 86760 0 143
145 0 461586 271915 87160 0 144
146 0 461743 271934 87600 0 145
147 0 461974 271752 88000 0 146
148 0 462026 271605 88320 0 147
149 0 462106 271433 88560 0 148
150 0 462143 271383 88640 0 149
151 0 461971 271438 88680 0 150
152 0 461926 271668 88720 0 151
153 0 461971 271684 88880 0 152
154 0 462021 271921 89240 0 153
155 0 462002 272025 89480 0 154
156 0 462197 272282 89840 0 155
157 0 462260 272394 90040 0 156
158 0 462412 272705 90440 0 157
159 0 462609 272730 90560 0 158
160 0 464618 272545 90600 0 159
161 0 464173 272784 90640 0 160
162 0 464090 272741 90920 0 161
163 0 464135 272648 91120 0 162
164 0 464083 272563 91360 0 163
165 0 463999 272434 91600 0 164
166 0 463826 271925 92200 0 165
167 0 463841 271714 92640 0 166
168 0 463679 271435 93040 0 167
169 0 463640 271403 93280 0 168
170 0 463774 271514 93640 0 169
171 0 464044 271795 94040 0 170
172 0 464235 271941 94280 0 171
173 0 464225 271963 94480 0 172
174 0 464460 272024 94760 0 173
175 0 464783 272111 95120 0 174
176 0 464986 272072 95360 0 175
177 0 465247 272140 95640 0 176
178 0 465204 272139 95960 0 177
179 0 465545 272000 96400 0 178
180 0 465732 271860 96720 0 179
181 0 465965 271856 97040 0 180
182 0 466107 271833 97280 0 181
183 0 466541 271731 97480 0 182
184 0 466812 271692 97720 0 183
185 0 467244 271630 97960 0 184
186 0 467454 271711 98280 0 185
187 0 467813 271695 98600 0 186
188 0 468458 271575 98840 0 187
189 0 468561 271584 99160 0 188
190 0 468867 271431 99360 0 189
191 0 468842 271462 99560 0 190
192 0 468845 271469 99600 0 191
193 0 468829 271500 99640 0 192
194 0 469478 271744 99680 0 193
195 0 469708 271803 99840 0 194
196 0 469903 271794 100160 0 195
197 0 470101 271910 100440 0 196
198 0 470230 272075 100800 0 197
199 0 470184 272224 101040 0 198
200 0 470227 272494 101280 0 199
201 0 470055 272701 101560 0 200
202 0 469944 272842 101840 0 201
203 0 469766 272884 102160 0 202
204 0 469733 272847 102400 0 203
205 0 469715 272603 102680 0 204
206 0 469738 272371 103040 0 205
207 0 469746 272140 103200 0 206
208 0 469647 271733 103600 0 207
209 0 469737 271478 104000 0 208
210 0 469969 271360 104360 0 209
211 0 470075 271168 104720 0 210
212 0 469918 270942 105120 0 211
213 0 469925 270589 105400 0 212
214 0 469821 270516 105480 0 213
215 0 469616 270030 105760 0 214
216 0 469421 269626 106040 0 215
217 0 469450 269324 106320 0 216
218 0 469328 268812 106720 0 217
219 0 469434 268271 107160 0 218
220 0 469609 268081 107400 0 219
221 0 469769 268022 107600 0 220
222 0 470034 267791 107920 0 221
223 0 470496 267646 108360 0 222
224 0 470611 267610 108640 0 223
225 0 470730 267590 108840 0 224
226 0 470763 267515 109200 0 225
227 0 470732 267489 109520 0 226
228 0 470640 267539 109800 0 227
229 0 470525 267541 110080 0 228
230 0 470483 267473 110560 0 229
231 0 470465 267349 110880 0 230
232 0 470375 267184 111280 0 231
233 0 470389 267019 111520 0 232
234 0 470325 266977 111720 0 233
235 0 470210 266901 111880 0 234
236 0 469987 266675 112240 0 235
237 0 469895 266572 112560 0 236
238 0 469698 266568 112800 0 237
239 0 469602 266463 113080 0 238
240 0 469390 266363 113400 0 239
241 0 469278 266234 113600 0 240
242 0 469098 266050 113880 0 241
243 0 469142 265935 114000 0 242
244 0 468872 265677 114280 0 243
245 0 468761 265565 114440 0 244
246 0 468701 265478 114600 0 245
247 0 468641 265314 114840 0 246
248 0 468606 265189 115000 0 247
249 0 468361 265004 115200 0 248
250 0 468220 264983 115320 0 249
251 0 468173 264958 115400 0 250
252 0 468061 264776 115680 0 251
253 0 467689 264654 115920 0 252
254 0 467508 264579 116040 0 253
255 0 467405 264476 116160 0 254
256 0 467175 264322 116320 0 255
257 0 466893 264027 116560 0 256
258 0 466739 263800 116760 0 257
259 0 466647 263613 116960 0 258
260 0 466529 263136 117160 0 259
261 0 466410 262909 117280 0 260
262 0 466228 262367 117720 0 261
263 0 466194 262041 117960 0 262
264 0 466001 261658 118200 0 263
265 0 465891 261296 118480 0 264
266 0 465724 260882 118680 0 265
267 0 465630 260532 118960 0 266
268 0 465592 260157 119080 0 267
269 0 465554 259887 119200 0 268
270 0 465521 259670 119400 0 269
271 0 465468 259357 119600 0 270
272 0 465443 259040 119800 0 271
273 0 465462 258696 120040 0 272
274 0 465548 258359 120320 0 273
275 0 465673 257998 120640 0 274
276 0 465675 257759 120800 0 275
277 0 465552 257510 121000 0 276
278 0 465567 257227 121280 0 277
279 0 465477 257068 121440 0 278
280 0 465442 256805 121680 0 279
281 0 465395 256436 121960 0 280
282 0 465398 256190 122120 0 281
283 0 465515 255913 122280 0 282
284 0 465522 255606 122520 0 283
285 0 465554 255304 122720 0 284
286 0 465578 254868 123040 0 285
287 0 465579 254495 123360 0 286
288 0 465545 254092 123760 0 287
289 0 465538 253819 123960 0 288
290 0 465623 253604 124120 0 289
291 0 465762 253452 124320 0 290
292 0 465830 253240 124480 0 291
293 0 465845 253165 124640 0 292
294 0 465818 253094 124800 0 293
295 0 465806 252984 125000 0 294
296 0 465806 252778 125200 0 295
297 0 465673 252593 125480 0 296
298 0 465665 252387 125680 0 297
299 0 465599 252289 125840 0 298
300 0 465483 252068 126120 0 299
301 0 465310 251824 126440 0 300
302 0 465140 251674 126640 0 301
303 0 465109 251626 126800 0 302
304 0 465012 251432 127120 0 303
305 0 464902 251177 127480 0 304
306 0 464782 250889 127720 0 305
307 0 464553 250580 128080 0 306
308 0 464451 250319 128360 0 307
309 0 464122 249899 128760 0 308
310 0 463738 249588 128960 0 309
311 0 463444 249456 129200 0 310
312 0 462986 249079 129560 0 311
313 0 462624 248552 129800 0 312
314 0 462386 248313 130040 0 313
315 0 461921 247971 130320 0 314
316 0 461503 247824 130560 0 315
317 0 461094 247487 130800 0 316
318 0 460847 247203 131000 0 317
319 0 460552 246586 131320 0 318
320 0 460007 246115 131560 0 319
321 0 459688 245858 131760 0 320
322 0 459515 245768 131920 0 321
323 0 459245 245722 132040 0 322
324 0 458818 245615 132320 0 323
325 0 458560 245223 132520 0 324
326 0 458468 244823 132720 0 325
327 0 458251 244582 132920 0 326
328 0 458074 244320 133200 0 327
329 0 457843 244067 133400 0 328
330 0 457406 243607 133760 0 329
331 0 456967 243042 133960 0 330
332 0 456466 242488 134160 0 331
333 0 456047 241951 134440 0 332
334 0 455691 241539 134560 0 333
335 0 455156 241166 134680 0 334
336 0 454669 240890 134800 0 335
337 0 454440 240708 134920 0 336
338 0 453854 240406 135040 0 337
339 0 453277 240139 135200 0 338
340 0 452535 239918 135320 0 339
341 0 451928 239586 135640 0 340
342 0 450493 238920 135960 0 341
343 0 448540 239095 136120 0 342
344 0 447193 239324 136280 0 343
345 0 445801 239503 136480 0 344
346 0 444014 239896 136600 0 345
347 0 441962 240765 136600 0 346
348 0 440879 241897 136600 0 347
349 0 440261 242587 136360 0 348
350 0 439872 242655 136200 0 349
351 0 439639 242537 135960 0 350
352 0 439715 242285 135680 0 351
353 0 439753 242086 135480 0 352
354 0 439623 242148 135320 0 353
355 0 439632 241894 134760 0 354
356 0 439773 241507 134400 0 355
357 0 439732 241247 134080 0 356
358 0 439197 240945 134080 0 357
359 0 438358 240789 134080 0 358
360 0 437638 240550 134080 0 359
361 0 436804 240115 133960 0 360
362 0 436541 239964 133760 0 361
363 0 436279 239918 133600 0 362
364 0 436229 239861 133480 0 363
365 0 435944 239766 133320 0 364
366 0 435659 239542 133040 0 365
367 0 435493 239285 132840 0 366
368 0 435372 239143 132600 0 367
369 0 435307 239131 132560 0 368
370 0 434811 238520 132080 0 369
371 0 434133 238333 131680 0 370
372 0 433740 238206 131480 0 371
373 0 433371 238140 131320 0 372
374 0 432732 238107 130960 0 373
375 0 432284 238351 130640 0 374
376 0 431785 238475 130400 0 375
377 0 431409 238512 130240 0 376
378 0 430918 238470 130040 0 377
379 0 430345 238369 129880 0 378
380 0 429834 238292 129760 0 379
381 0 429152 237869 129560 0 380
382 0 428755 237831 129400 0 381
383 0 427986 238008 129000 0 382
384 0 427103 238062 128840 0 383
385 0 426448 237597 128760 0 384
386 0 425848 237268 128480 0 385
387 5 425717 237262 128440 0 386
388 0 425321 237233 128320 0 387
389 0 424674 237098 128160 0 388
390 0 420911 236398 128160 0 389
391 0 420026 236182 128280 0 390
392 0 418822 235818 128400 0 391
393 0 416541 235077 128520 0 392
394 0 415053 234313 128680 0 393
395 5 414875 234305 128720 0 394
396 0 414737 234329 128760 0 395
397 5 414289 234108 128840 0 396
398 0 413804 233732 128960 0 397
399 0 413104 233006 129000 0 398
400 0 412042 232472 129040 0 399
401 0 410386 231646 129320 0 400
402 0 409873 231394 129520 0 401
403 5 409621 231155 129560 0 402
404 0 409522 230884 129640 0 403
405 0 409886 231247 129840 0 404
406 0 409789 231134 129880 0 405
407 0 409549 231023 129920 0 406
408 0 409382 230780 129960 0 407
409 0 409192 230608 130080 0 408
410 0 408748 230437 130120 0 409
411 0 408689 230447 130160 0 410
412 0 408527 230401 130200 0 411
413 0 407595 230289 130280 0 412
414 0 406853 230120 130520 0 413
415 0 406614 229990 130680 0 414
416 0 406394 229573 130840 0 415
417 0 406299 229396 130920 0 416
418 0 406094 229317 131160 0 417
419 0 405904 229088 131280 0 418
420 0 405740 228982 131400 0 419
421 0 405658 228895 131480 0 420
422 0 405628 228807 131520 0 421
423 0 405495 228676 131560 0 422
424 0 405511 228640 131600 0 423
425 0 405315 228482 131760 0 424
426 0 405159 228245 131880 0 425
427 0 404985 227840 132040 0 426
428 0 404598 227375 132160 0 427
429 0 404367 227125 132440 0 428
430 0 404357 226595 132520 0 429
431 0 404209 226468 132600 0 430
432 0 403786 225636 132760 0 431
433 0 403126 224403 133360 0 432
434 0 402940 223668 133560 0 433
435 0 402733 222886 133760 0 434
436 0 402447 222226 133960 0 435
437 0 402177 222060 134120 0 436
438 0 401791 221490 134400 0 437
439 0 401392 220715 134560 0 438
440 0 401281 220142 134720 0 439
441 0 401035 219866 134840 0 440
442 0 400462 219222 135120 0 441
443 0 400153 218843 135280 0 442
444 0 399765 218186 135520 0 443
445 0 399661 218165 135640 0 444
446 0 399566 217909 135720 0 445
447 0 399691 217654 135840 0 446
448 0 399809 217315 136160 0 447
449 0 399719 217072 136320 0 448
450 0 399692 216800 136360 0 449
451 0 399533 216593 136400 0 450
452 5 398888 215561 136480 0 451
453 0 397699 213339 136600 0 452
454 0 397212 212644 136720 0 453
455 5 396577 211691 136800 0 454
456 0 395939 210731 136880 0 455
457 0 395850 210281 137160 0 456
458 0 395668 209394 137240 0 457
459 0 395065 208804 137280 0 458
460 0 394727 208519 137320 0 459
461 0 394582 208092 137600 0 460
462 0 394482 207927 137840 0 461
463 5 394373 207820 137960 0 462
464 0 394340 207787 138000 0 463
465 0 394311 207674 138040 0 464
466 0 394348 207634 138080 0 465
467 0 394188 207666 138120 0 466
468 0 394241 207595 138160 0 467
469 0 394219 207560 138200 0 468
470 0 394215 207569 138240 0 469
471 0 394191 207578 138280 0 470
472 0 393998 207399 138640 0 471
473 0 394114 207456 138720 0 472
474 0 393914 207227 139040 0 473
475 0 393547 206943 139320 0 474
476 0 393022 206584 139520 0 475
477 0 392907 206489 139600 0 476
478 0 392757 206294 139680 0 477
479 0 392480 205437 139840 0 478
480 5 392179 203735 139880 0 479
481 0 391713 202898 140040 0 480
482 0 391478 202649 140120 0 481
483 0 391189 202457 140200 0 482
484 5 391319 202392 140320 0 483
485 0 390888 202150 140520 0 484
486 0 390675 201989 140640 0 485
487 0 390371 201591 140720 0 486
488 0 390090 201240 140760 0 487
489 0 389870 201043 140840 0 488
490 0 389664 200462 141040 0 489
491 0 389690 200159 141160 0 490
492 0 389542 199683 141240 0 491
493 0 389407 199533 141280 0 492
494 0 389326 199194 141440 0 493
495 0 389217 199039 141560 0 494
496 0 389165 198655 141760 0 495
497 5 389347 198568 141920 0 496
498 0 389330 198385 142120 0 497
499 0 389340 198195 142240 0 498
500 0 389295 197893 142320 0 499
501 0 389371 197647 142360 0 500
502 0 389616 197329 142440 0 501
503 0 389349 197140 142640 0 502
504 0 389400 197132 143000 0 503
505 0 389458 196857 143440 0 504
506 0 389432 196318 143520 0 505
507 0 389294 195829 143680 0 506
508 0 389013 195573 143760 0 507
509 5 388419 194427 143920 0 508
510 0 388424 194198 143960 0 509
511 0 388451 194672 144040 0 510
512 0 388513 194950 144120 0 511
513 5 388282 194779 144320 0 512
514 0 388029 193761 144320 0 513
515 0 387927 193682 144360 0 514
516 0 387951 193256 144400 0 515
517 0 388185 193145 144440 0 516
518 0 388133 193052 144480 0 517
519 0 388103 193036 144520 0 518
520 0 387991 192981 144560 0 519
521 0 387806 192298 144720 0 520
522 0 387873 192166 144920 0 521
523 0 387952 191962 145040 0 522
524 0 388026 191602 145240 0 523
525 0 388117 191231 145480 0 524
526 0 388407 190738 145760 0 525
527 0 388452 190023 145960 0 526
528 0 388189 189484 146080 0 527
529 0 387950 189086 146200 0 528
530 0 387706 188804 146240 0 529
531 0 387529 188668 146320 0 530
532 0 387446 188182 146520 0 531
533 0 387442 187896 146600 0 532
534 0 387401 187383 146720 0 533
535 0 387290 187386 146800 0 534
536 0 387192 186528 147000 0 535
537 0 387181 186123 147240 0 536
538 0 387212 185786 147480 0 537
539 0 387039 185448 147720 0 538
540 0 386868 185055 148040 0 539
541 0 386584 184378 148160 0 540
542 0 386500 184214 148320 0 541
543 0 386387 183765 148520 0 542
544 0 386142 183519 148680 0 543
545 0 386081 183264 148960 0 544
546 0 386333 183022 149160 0 545
547 0 386293 182671 149400 0 546
548 0 386365 182496 149560 0 547
549 5 386672 182690 149720 0 548
550 0 386808 182748 149800 0 549
551 0 386731 182797 149840 0 550
552 0 386948 182844 149880 0 551
553 0 386967 182866 149920 0 552
554 0 386869 181290 150760 0 553
555 0 386611 180909 151160 0 554
556 0 386626 180637 151400 0 555
557 0 386686 180292 151600 0 556
558 0 386694 180127 151760 0 557
559 0 386705 179921 151960 0 558
560 0 386732 179697 152160 0 559
561 0 386763 179259 152560 0 560
562 0 386783 179020 153080 0 561
563 0 386796 178705 153520 0 562
564 0 386916 177951 153800 0 563
565 0 386967 177910 153920 0 564
566 0 386879 177627 154200 0 565
567 0 387251 177271 154480 0 566
568 0 387486 177335 154800 0 567
569 0 387522 176669 155360 0 568
570 0 387475 176353 155640 0 569
571 0 387306 176123 155800 0 570
572 0 387437 175759 156040 0 571
573 0 387327 175481 156200 0 572
574 0 387363 175407 156320 0 573
575 0 387448 175019 156560 0 574
576 0 387460 174976 156600 0 575
577 0 387522 174764 156800 0 576
578 0 387728 174571 156960 0 577
579 0 387898 174061 157360 0 578
580 0 387774 173829 157680 0 579
581 0 387788 173756 158040 0 580
582 0 387888 173649 158200 0 581
583 0 388155 173492 158360 0 582
584 0 388194 173541 158520 0 583
585 0 388128 173298 158800 0 584
586 0 388177 173213 159000 0 585
587 0 388044 173104 159360 0 586
588 0 387994 172823 160080 0 587
589 0 388516 172292 160360 0 588
590 0 388538 171847 161200 0 589
591 5 388539 171806 161280 0 590
592 0 388853 171660 161320 0 591
593 0 389087 171284 161600 0 592
594 0 389236 170874 161800 0 593
595 0 389182 170812 161840 0 594
596 0 389557 170630 162000 0 595
597 0 390089 170909 162080 0 596
598 0 390190 171018 162120 0 597
599 0 390287 170993 162160 0 598
600 0 390324 170890 162280 0 599
601 0 390428 170798 162360 0 600
602 0 390783 170568 162880 0 601
603 0 390729 170252 163240 0 602
604 0 390457 169785 163440 0 603
605 5 390394 170194 163520 0 604
606 0 390940 170225 163560 0 605
607 5 390960 170233 163600 0 606
608 0 391121 170254 163880 0 607
609 0 391207 170172 164040 0 608
610 0 391583 170060 164920 0 609
611 0 391580 169933 165120 0 610
612 0 391571 169935 165240 0 611
613 0 391483 169903 165440 0 612
614 0 391480 170002 165480 0 613
615 0 391419 169977 165560 0 614
616 0 391195 169940 165720 0 615
617 0 391118 169933 165880 0 616
618 0 390780 169765 166000 0 617
619 0 390643 169711 166120 0 618
620 0 390316 169491 166280 0 619
621 0 390279 169561 166440 0 620
622 0 390247 169469 166560 0 621
623 0 390124 169352 166840 0 622
624 0 390023 169311 166960 0 623
625 0 390028 169184 167120 0 624
626 0 390121 169216 167160 0 625
627 0 390043 169242 167360 0 626
628 0 389976 169134 167520 0 627
629 0 389924 169135 167840 0 628
630 0 389856 169065 168040 0 629
631 0 389787 168996 168160 0 630
632 0 389728 168910 168280 0 631
633 0 389718 168899 168400 0 632
634 0 389550 168869 168560 0 633
635 0 389620 169008 168600 0 634
636 0 389502 168978 168840 0 635
637 0 389403 168968 168960 0 636
638 0 389359 168930 169040 0 637
639 0 389364 168840 169200 0 638
640 0 389364 168840 169280 0 639
641 0 389335 168770 169360 0 640
642 0 389352 168800 169480 0 641
643 0 389414 168791 169600 0 642
644 0 389384 168879 169680 0 643
645 0 389392 168810 169760 0 644
646 0 389415 168840 169840 0 645
647 0 389462 168901 170000 0 646
648 0 389551 168947 170160 0 647
649 0 389620 168917 170280 0 648
650 0 389630 168898 170400 0 649
651 0 389815 169006 170600 0 650
652 0 389797 169008 170680 0 651
653 0 389817 168938 170800 0 652
654 0 389886 168948 170880 0 653
655 0 389926 168938 170920 0 654
656 0 390025 168969 171080 0 655
657 0 389935 168968 171200 0 656
658 0 389994 168948 171280 0 657
659 0 390073 168928 171400 0 658
660 0 390093 168937 171480 0 659
661 0 390122 168879 171680 0 660
662 0 390152 168968 171880 0 661
663 0 390094 169046 172120 0 662
664 0 390054 169027 172240 0 663
665 0 390052 169027 172360 0 664
666 0 390054 169027 172480 0 665
667 0 390053 169027 172560 0 666
668 0 390052 169028 172680 0 667
669 0 390053 169027 172760 0 668
670 0 390052 169027 172840 0 669
671 0 389925 169056 173040 0 670
672 0 389925 169026 173400 0 671
673 0 389916 169113 173680 0 672
674 0 389845 169069 173800 0 673
675 0 389837 169085 173880 0 674
676 0 389823 169123 174000 0 675
677 0 389770 168957 174160 0 676
678 5 389974 168741 174200 0 677
679 0 389648 168946 174240 0 678
680 0 389448 169098 174360 0 679
681 0 389464 169170 174480 0 680
682 0 389659 169037 174480 0 681
683 0 389620 169075 174520 0 682
684 0 389513 169193 174560 0 683
685 0 389197 169630 174640 0 684
686 0 389187 169804 174680 0 685
687 0 388779 170272 175160 0 686
688 0 388667 170381 175320 0 687
689 0 388472 170573 175600 0 688
690 0 388434 170765 175760 0 689
691 0 388265 170843 175880 0 690
692 0 388237 170874 176120 0 691
693 0 388306 171298 176320 0 692
694 0 388168 171367 176560 0 693
695 0 388065 171460 176720 0 694
696 0 388140 171720 177000 0 695
697 0 388060 171861 177160 0 696
698 0 388100 171987 177200 0 697
699 0 387932 172086 177320 0 698
700 0 387272 172578 177560 0 699
701 0 387084 173012 177800 0 700
702 0 386976 173335 177920 0 701
703 0 386955 173473 177960 0 702
704 0 386740 174076 178000 0 703
705 5 386782 174542 178120 0 704
706 0 386809 174852 178200 0 705
707 0 387004 175326 178320 0 706
708 0 386809 175759 178600 0 707
709 0 386796 175845 178760 0 708
710 0 386795 175821 178800 0 709
711 0 386796 175868 178840 0 710
712 0 386827 175878 178880 0 711
713 0 386939 176148 179000 0 712
714 0 386965 176229 179040 0 713
715 0 387029 176349 179120 0 714
716 0 387036 176389 179160 0 715
717 5 387045 176324 179200 0 716
718 0 387165 176734 179240 0 717
719 5 387303 177719 179240 0 718
720 0 387381 177638 179320 0 719
721 0 387636 178133 179480 0 720
722 0 387676 178757 179520 0 721
723 5 387726 179283 179600 0 722
724 0 387764 179807 179680 0 723
725 0 387691 179773 179880 0 724
726 0 387692 179834 179920 0 725
727 0 387693 179894 179960 0 726
728 0 387538 180462 180040 0 727
729 0 387654 180869 180160 0 728
730 0 387557 181038 180240 0 729
731 0 387561 181089 180320 0 730
732 0 387565 181140 180400 0 731
733 0 387421 181593 180440 0 732
734 0 387269 182281 180520 0 733
735 0 387141 182705 180560 0 734
736 0 387157 182850 180600 0 735
737 0 387037 183218 180640 0 736
738 0 387109 183507 180680 0 737
739 0 387253 183865 180720 0 738
740 5 387365 184321 180760 0 739
741 0 387430 184553 180800 0 740
742 0 387461 184777 180840 0 741
743 0 387485 184824 180880 0 742
744 0 387708 185811 181000 0 743
745 0 388021 186544 181040 0 744
746 0 388181 187113 181080 0 745
747 0 388376 187672 181160 0 746
748 0 388566 187776 181200 0 747
749 0 388568 187967 181320 0 748
750 5 388644 188007 181440 0 749
751 0 388694 188033 181520 0 750
752 0 388821 188306 181600 0 751
753 0 388830 188393 181640 0 752
754 0 388805 188504 181680 0 753
755 0 388886 188697 181720 0 754
756 0 388862 188690 181760 0 755
757 0 388837 188840 181800 0 756
758 0 388902 189114 181840 0 757
759 0 388781 189250 181880 0 758
760 0 388877 189297 181920 0 759
761 0 388879 189546 181960 0 760
762 0 388783 189699 182000 0 761
763 0 388982 189992 182080 0 762
764 0 389014 190151 182120 0 763
765 0 389030 190234 182160 0 764
766 0 389022 190177 182240 0 765
767 0 389125 190470 182280 0 766
768 0 389078 190439 182320 0 767
769 0 389159 190648 182360 0 768
770 0 389254 190865 182440 0 769
771 0 389271 191074 182480 0 770
772 0 389223 191199 182520 0 771
773 0 389238 191226 182560 0 772
774 0 389183 191280 182600 0 773
775 0 389159 191555 182640 0 774
776 0 389247 191906 182680 0 775
777 0 389462 192121 182720 0 776
778 0 389622 192234 182760 0 777
779 0 389671 192257 182800 0 778
780 0 389830 192169 182840 0 779
781 5 389974 192689 183080 0 780
782 0 390268 193788 183120 0 781
783 0 390525 194448 182960 0 782
784 0 390774 194769 182880 0 783
785 0 390855 195040 182840 0 784
786 0 390863 195256 182800 0 785
787 0 390919 195665 182720 0 786
788 0 390927 195842 182640 0 787
789 0 390969 196014 182600 0 788
790 0 390959 196074 182560 0 789
791 0 391023 196248 182520 0 790
792 0 391087 196320 182480 0 791
793 0 391176 196505 182440 0 792
794 0 391391 196753 182400 0 793
795 0 391472 196926 182320 0 794
796 0 391466 196909 182280 0 795
797 0 391431 196905 182120 0 796
798 0 391933 198351 182040 0 797
799 0 391648 197593 182000 0 798
800 0 391391 197577 181960 0 799
801 0 391432 198122 181920 0 800
802 0 391352 199409 181880 0 801
803 0 391472 199915 181920 0 802
804 0 391200 199658 182080 0 803
805 0 391272 200090 182120 0 804
806 0 391256 200312 182200 0 805
807 0 391324 200843 182280 0 806
808 0 391449 201049 182320 0 807
809 0 391431 200935 182400 0 808
810 0 391457 201034 182440 0 809
811 0 391432 201105 182480 0 810
812 0 391360 200977 182520 0 811
813 0 391351 200883 182560 0 812
814 0 391328 201057 182720 0 813
815 0 391336 201138 182760 0 814
816 0 391360 201287 182800 0 815
817 0 391385 201279 182840 0 816
818 0 391352 201192 182880 0 817
819 0 391375 201288 182920 0 818
820 0 391297 201264 183040 0 819
821 0 391267 201278 183080 0 820
822 0 391267 201374 183120 0 821
823 0 391360 201567 183200 0 822
824 0 391408 201650 183240 0 823
825 0 391568 202849 183280 0 824
826 0 391735 202992 183320 0 825
827 0 391952 204856 183320 0 826
828 0 392032 204863 183360 0 827
829 0 391840 204338 183600 0 828
830 5 391865 204809 183760 0 829
831 0 391882 205016 183800 0 830
832 0 392056 205224 183880 0 831
833 5 392736 206841 183920 0 832
834 0 392880 207432 183880 0 833
835 0 392961 207920 183800 0 834
836 0 393233 208617 183680 0 835
837 0 393329 208895 183640 0 836
838 0 393337 208944 183600 0 837
839 0 393345 209546 183560 0 838
840 0 393377 209896 183520 0 839
841 0 393321 209881 183480 0 840
842 0 393368 210169 183400 0 841
843 0 393473 210286 183360 0 842
844 0 393473 210232 183320 0 843
845 5 393537 210260 183280 0 844
846 0 393601 210289 183240 0 845
847 0 393592 210538 183160 0 846
848 5 393587 210640 183120 0 847
849 0 393506 212184 183120 0 848
850 5 394615 213207 183120 0 849
851 0 395982 215270 183120 0 850
852 0 395898 215722 183120 0 851
853 0 396635 216356 183120 0 852
854 0 396842 217256 183120 0 853
855 0 396875 217161 183160 0 854
856 0 397010 217456 183200 0 855
857 5 397266 218135 183280 0 856
858 0 397658 220454 183280 0 857
859 0 398405 222351 183280 0 858
860 5 398196 224175 183280 0 859
861 0 398239 224427 183120 0 860
862 0 397782 224904 183120 0 861
863 0 397692 225411 183120 0 862
864 0 397708 225769 183040 0 863
865 0 397836 226278 183000 0 864
866 0 397899 226696 182960 0 865
867 0 397821 227000 182880 0 866
868 0 397965 227498 182800 0 867
869 0 397995 228119 182680 0 868
870 0 398364 228488 182560 0 869
871 0 398427 228535 182520 0 870
872 0 398460 228584 182480 0 871
873 0 398460 228680 182400 0 872
874 0 398507 228712 182320 0 873
875 0 398536 228797 182280 0 874
876 0 398621 228825 182160 0 875
877 0 398732 229545 182120 0 876
878 0 398811 229678 182080 0 877
879 0 398802 229475 182000 0 878
880 0 398827 229384 181960 0 879
881 0 398859 229400 181920 0 880
882 0 398860 229527 181880 0 881
883 0 398796 229704 181840 0 882
884 0 398842 229688 181800 0 883
885 0 398796 229688 181760 0 884
886 0 398748 229704 181720 0 885
887 0 398781 229720 181680 0 886
888 0 398748 229702 181640 0 887
889 0 398708 229867 181600 0 888
890 0 398660 229980 181560 0 889
891 0 398716 230166 181520 0 890
892 0 398676 230173 181440 0 891
893 0 398699 230221 181400 0 892
894 0 398717 230228 181360 0 893
895 0 398715 230262 181320 0 894
896 0 398778 230249 181240 0 895
897 0 398708 230825 181240 0 896
898 0 398723 231059 181120 0 897
899 0 398701 231333 181040 0 898
900 0 398732 231460 180920 0 899
901 0 398788 231506 180800 0 900
902 0 398875 231724 180720 0 901
903 0 398901 231811 180640 0 902
904 5 399029 232108 180600 0 903
905 0 399020 232188 180560 0 904
906 0 399036 232235 180520 0 905
907 0 399117 232436 180320 0 906
908 0 399143 232555 180200 0 907
909 0 399172 232593 180080 0 908
910 0 399164 232636 180040 0 909
911 0 399068 232876 180000 0 910
912 0 399060 232915 179960 0 911
913 0 398996 233043 179920 0 912
914 0 398857 233073 179840 0 913
915 0 398916 233324 179800 0 914
916 0 398929 233339 179760 0 915
917 0 398949 233379 179720 0 916
918 0 398964 233388 179680 0 917
919 0 398964 233403 179640 0 918
920 0 398971 233426 179600 0 919
921 0 398973 233571 179560 0 920
922 0 398964 233571 179520 0 921
923 0 398973 233676 179480 0 922
924 0 398941 233757 179440 0 923
925 0 399004 234002 179400 0 924
926 5 399005 234115 179360 0 925
927 0 398997 234067 179280 0 926
928 0 399022 234051 179240 0 927
929 0 399045 234140 179200 0 928
930 0 399085 234220 179160 0 929
931 0 399132 234243 179120 0 930
932 0 399133 234259 179080 0 931
933 0 399172 234292 179040 0 932
934 0 399180 234276 179000 0 933
935 0 399182 234268 178920 0 934
936 0 399173 234252 178880 0 935
937 0 399163 234235 178840 0 936
938 0 399220 234130 178800 0 937
939 0 399213 234163 178720 0 938
940 0 399204 234163 178600 0 939
941 0 399164 234148 178520 0 940
942 0 399197 234181 178480 0 941
943 0 399149 234219 178400 0 942
944 0 399086 234179 178320 0 943
945 0 399109 234251 178280 0 944
946 0 399067 234348 178200 0 945
947 0 399045 234405 178160 0 946
948 0 399053 234404 178120 0 947
949 0 399021 234419 178080 0 948
950 0 399005 234419 178040 0 949
951 0 399011 234468 178000 0 950
952 0 398957 234428 177960 0 951
953 0 398996 234460 177920 0 952
954 0 398980 234492 177840 0 953
955 0 398933 234469 177800 0 954
956 0 398948 234467 177760 0 955
957 0 398965 234500 177720 0 956
958 0 398956 234530 177680 0 957
959 0 398941 234539 177600 0 958
960 0 398981 234628 177560 0 959
961 0 398949 234630 177520 0 960
962 0 398965 234708 177480 0 961
963 0 398966 234708 177440 0 962
964 0 398972 234749 177400 0 963
965 0 398941 234780 177320 0 964
966 0 398917 234852 177280 0 965
967 0 398941 234868 177240 0 966
968 0 398940 234868 177200 0 967
969 0 398942 234909 177160 0 968
970 0 398996 235099 177000 0 969
971 0 399013 235268 176960 0 970
972 0 399012 235341 176920 0 971
973 0 399036 235412 176880 0 972
974 0 399060 235586 176840 0 973
975 0 399101 235652 176800 0 974
976 0 399110 235749 176720 0 975
977 0 399133 235787 176680 0 976
978 0 399197 235876 176640 0 977
979 0 399261 235931 176600 0 978
980 0 399364 235930 176560 0 979
981 0 399338 235906 176520 0 980
982 0 399382 235966 176480 0 981
983 0 399365 235956 176440 0 982
984 0 399404 235995 176400 0 983
985 0 399374 236067 176200 0 984
986 0 399350 236251 176080 0 985
987 0 399278 236599 176000 0 986
988 0 399309 236765 175960 0 987
989 0 399364 236826 175920 0 988
990 0 399413 236850 175880 0 989
991 0 399397 236860 175840 0 990
992 0 399380 236956 175800 0 991
993 0 399374 236997 175760 0 992
994 0 399428 237020 175720 0 993
995 0 399532 237040 175680 0 994
996 0 399453 237028 175640 0 995
997 0 399549 237116 175600 0 996
998 0 399501 237116 175560 0 997
999 0 399468 237193 175520 0 998
1000 0 399502 237219 175480 0 999
1001 0 399501 237268 175440 0 1000
1002 0 399492 237355 175400 0 1001
1003 0 399454 237436 175320 0 1002
1004 0 399477 237472 175280 0 1003
1005 0 399500 237511 175240 0 1004
1006 0 399555 237515 175200 0 1005
1007 0 399582 237741 175160 0 1006
1008 0 399566 237898 175120 0 1007
1009 0 399542 238172 175080 0 1008
1010 0 399476 238529 175000 0 1009
1011 0 399485 238739 174960 0 1010
1012 0 399493 238795 174880 0 1011
1013 0 399524 238859 174800 0 1012
1014 0 399438 238925 174760 0 1013
1015 0 399502 239193 174680 0 1014
1016 0 399516 239259 174640 0 1015
1017 0 399517 239323 174600 0 1016
1018 0 399501 239378 174560 0 1017
1019 0 399470 239436 174480 0 1018
1020 0 399501 239524 174440 0 1019
1021 0 399525 239620 174400 0 1020
1022 0 399565 239683 174360 0 1021
1023 0 399565 239851 174320 0 1022
1024 0 399541 239892 174280 0 1023
1025 0 399557 239906 174240 0 1024
1026 0 399494 239924 174160 0 1025
1027 0 399549 240164 174040 0 1026
1028 0 399542 240329 174000 0 1027
1029 0 399533 240434 173920 0 1028
1030 0 399629 240508 173840 0 1029
1031 0 399717 240708 173760 0 1030
1032 0 399726 240659 173680 0 1031
1033 0 399774 240874 173640 0 1032
1034 0 399806 240876 173600 0 1033
1035 0 399757 240987 173560 0 1034
1036 0 399814 240916 173520 0 1035
1037 0 399821 240986 173480 0 1036
1038 0 399828 240964 173440 0 1037
1039 0 399852 240996 173400 0 1038
1040 0 399796 241099 173360 0 1039
1041 0 399830 241156 173320 0 1040
1042 0 399804 241170 173280 0 1041
1043 0 399816 241218 173240 0 1042
1044 0 399787 241255 173200 0 1043
1045 0 399782 241244 173160 0 1044
1046 0 399806 241370 173080 0 1045
1047 0 399789 241468 173000 0 1046
1048 0 399782 241529 172920 0 1047
1049 0 399792 241523 172880 0 1048
1050 0 399805 241605 172840 0 1049
1051 0 399798 241612 172800 0 1050
1052 0 399822 241707 172760 0 1051
1053 0 399797 241700 172720 0 1052
1054 0 399805 241756 172680 0 1053
1055 0 399806 241811 172640 0 1054
1056 0 399783 241836 172600 0 1055
1057 0 399750 241922 172560 0 1056
1058 0 399742 241956 172520 0 1057
1059 0 399775 242108 172480 0 1058
1060 0 399671 242202 172440 0 1059
1061 0 399733 242299 172400 0 1060
1062 0 399700 242363 172360 0 1061
1063 0 399703 242380 172320 0 1062
1064 0 399691 242443 172280 0 1063
1065 0 399750 242507 172240 0 1064
1066 0 399733 242563 172200 0 1065
1067 0 399702 242618 172160 0 1066
1068 0 399656 242674 172120 0 1067
1069 0 399662 242612 172080 0 1068
1070 0 399742 242742 172040 0 1069
1071 0 399774 242755 172000 0 1070
1072 0 399798 242818 171960 0 1071
1073 0 399751 242932 171920 0 1072
1074 0 399750 243044 171880 0 1073
1075 0 399879 243092 171840 0 1074
1076 0 399877 243164 171800 0 1075
1077 0 399887 243235 171760 0 1076
1078 0 399966 243332 171720 0 1077
1079 0 400013 243332 171680 0 1078
1080 0 400054 243605 171640 0 1079
1081 0 400094 243818 171600 0 1080
1082 0 400078 243852 171560 0 1081
1083 0 400103 243803 171520 0 1082
1084 0 400157 243851 171480 0 1083
1085 0 400190 243899 171440 0 1084
1086 0 400143 243811 171360 0 1085
1087 0 400077 243883 171320 0 1086
1088 0 400022 243835 171280 0 1087
1089 0 400039 243948 171240 0 1088
1090 0 400014 243930 171200 0 1089
1091 0 400094 243955 171160 0 1090
1092 0 400117 243996 171120 0 1091
1093 0 400143 243994 171080 0 1092
1094 0 400150 244099 171000 0 1093
1095 0 400143 244132 170920 0 1094
1096 0 400223 244212 170880 0 1095
1097 5 400215 244212 170840 0 1096
1098 0 400206 244267 170800 0 1097
1099 0 400206 244324 170680 0 1098
1100 0 400229 244459 170640 0 1099
1101 0 400150 244604 170600 0 1100
1102 0 399894 245099 170480 0 1101
1103 0 399551 245747 170440 0 1102
1104 0 399534 245707 170400 0 1103
1105 0 399534 245817 170280 0 1104
1106 0 399463 245991 170240 0 1105
1107 0 399471 246067 170200 0 1106
1108 0 399455 246083 170160 0 1107
1109 0 399431 246124 170120 0 1108
1110 0 399446 246196 170080 0 1109
1111 0 399351 246219 170040 0 1110
1112 0 399335 246308 170000 0 1111
1113 0 399374 246364 169960 0 1112
1114 0 399311 246411 169920 0 1113
1115 0 399222 246490 169880 0 1114
1116 0 399159 246933 169800 0 1115
1117 0 399183 247443 169760 0 1116
1118 0 399190 247564 169720 0 1117
1119 0 399190 247700 169680 0 1118
1120 0 399191 247843 169600 0 1119
1121 0 399167 247980 169520 0 1120
1122 0 399119 248164 169480 0 1121
1123 0 399134 248292 169440 0 1122
1124 0 399159 248316 169400 0 1123
1125 0 399150 248580 169320 0 1124
1126 0 399135 248635 169280 0 1125
1127 0 399150 248770 169240 0 1126
1128 0 399160 248843 169200 0 1127
1129 0 399252 248993 169120 0 1128
1130 0 399319 249075 169080 0 1129
1131 0 399342 249150 169040 0 1130
1132 0 399391 249163 169000 0 1131
1133 0 399399 249276 168960 0 1132
1134 0 399422 249341 168920 0 1133
1135 0 399472 249443 168880 0 1134
1136 0 399520 249636 168840 0 1135
1137 0 399670 249788 168800 0 1136
1138 0 399727 249883 168760 0 1137
1139 0 399734 249899 168720 0 1138
1140 0 399759 249932 168680 0 1139
1141 0 399768 250026 168640 0 1140
1142 0 399767 250044 168600 0 1141
1143 0 399857 250107 168560 0 1142
1144 0 399927 250178 168520 0 1143
1145 0 400047 250379 168480 0 1144
1146 0 400175 250379 168440 0 1145
1147 0 400328 250522 168400 0 1146
1148 0 400415 250629 168360 0 1147
1149 0 400430 250674 168320 0 1148
1150 0 400438 250683 168280 0 1149
1151 0 400487 250724 168240 0 1150
1152 0 400511 250730 168200 0 1151
1153 0 400532 250712 168160 0 1152
1154 0 400552 250691 168120 0 1153
1155 0 400575 250699 168080 0 1154
1156 0 400638 250690 168000 0 1155
1157 0 400647 250722 167960 0 1156
1158 0 400679 250716 167920 0 1157
1159 0 400662 250727 167880 0 1158
1160 0 400703 250725 167840 0 1159
1161 0 400672 250701 167760 0 1160
1162 0 400737 250747 167720 0 1161
1163 0 400718 250796 167640 0 1162
1164 0 400695 250827 167600 0 1163
1165 0 400679 250835 167560 0 1164
1166 0 400743 250907 167520 0 1165
1167 0 400735 250979 167480 0 1166
1168 0 400752 250947 167440 0 1167
1169 0 400766 251011 167400 0 1168
1170 0 400822 251030 167360 0 1169
1171 0 400988 251330 167320 0 1170
1172 0 401097 251434 167280 0 1171
1173 0 401153 251547 167240 0 1172
1174 0 401214 251636 167200 0 1173
1175 0 401255 251635 167160 0 1174
1176 0 401280 251667 167120 0 1175
1177 0 401408 251769 167080 0 1176
1178 0 401432 251810 167040 0 1177
1179 0 401523 251859 166960 0 1178
1180 0 401606 251892 166920 0 1179
1181 0 401670 251959 166880 0 1180
1182 0 401749 252011 166840 0 1181
1183 0 402006 252128 166760 0 1182
1184 5 402068 252107 166680 0 1183
1185 0 402208 252075 166520 0 1184
1186 0 402407 252106 166400 0 1185
1187 0 402448 252131 166360 0 1186
1188 0 402550 252187 166280 0 1187
1189 0 402595 252191 166200 0 1188
1190 0 402627 252185 166160 0 1189
1191 0 402704 252234 166120 0 1190
1192 0 402718 252276 166080 0 1191
1193 0 402755 252268 166040 0 1192
1194 0 402832 252340 166000 0 1193
1195 0 402903 252397 165960 0 1194
1196 0 402944 252318 165920 0 1195
1197 0 403030 252336 165880 0 1196
1198 0 403101 252332 165840 0 1197
1199 0 403152 252359 165800 0 1198
1200 0 403193 252352 165760 0 1199
1201 0 403337 252404 165680 0 1200
1202 0 403471 252379 165640 0 1201
1203 0 403565 252411 165600 0 1202
1204 0 403721 252358 165560 0 1203
1205 0 403755 252376 165520 0 1204
1206 0 403865 252395 165480 0 1205
1207 0 403915 252358 165400 0 1206
1208 0 404004 252353 165320 0 1207
1209 0 404098 252388 165280 0 1208
1210 0 404159 252430 165240 0 1209
1211 0 404290 252429 165200 0 1210
1212 0 404376 252467 165160 0 1211
1213 0 404391 252497 165120 0 1212
1214 0 404439 252536 165080 0 1213
1215 0 404450 252525 165040 0 1214
1216 0 404505 252546 165000 0 1215
1217 0 404623 252563 164960 0 1216
1218 0 404668 252592 164920 0 1217
1219 0 404711 252626 164880 0 1218
1220 0 404696 252628 164840 0 1219
1221 0 404746 252660 164800 0 1220
1222 0 404760 252658 164760 0 1221
1223 0 404724 252671 164720 0 1222
1224 0 404758 252705 164640 0 1223
1225 0 404759 252762 164600 0 1224
1226 0 404784 252755 164560 0 1225
1227 0 404797 252818 164520 0 1226
1228 0 404809 252836 164480 0 1227
1229 0 404890 252885 164440 0 1228
1230 0 405017 252935 164400 0 1229
1231 0 404978 252953 164360 0 1230
1232 0 405053 252963 164320 0 1231
1233 0 405079 252987 164280 0 1232
1234 0 405067 252964 164240 0 1233
1235 0 405039 252909 164200 0 1234
1236 0 405048 252952 164160 0 1235
1237 0 405023 252989 164120 0 1236
1238 0 404977 253028 164080 0 1237
1239 0 404655 253033 164040 0 1238
1240 0 403846 253027 163960 0 1239
1241 0 403928 253061 163840 0 1240
1242 0 403925 253142 163800 0 1241
1243 0 403985 253204 163720 0 1242
1244 5 404031 253217 163680 0 1243
1245 0 405696 253169 163680 0 1244
1246 0 405805 253275 163640 0 1245
1247 0 405863 253337 163600 0 1246
1248 0 405933 253350 163560 0 1247
1249 0 405998 253378 163520 0 1248
1250 0 406071 253390 163480 0 1249
1251 0 406170 253382 163440 0 1250
1252 0 406185 253438 163400 0 1251
1253 0 406250 253541 163320 0 1252
1254 0 406292 253580 163240 0 1253
1255 0 406431 253757 163120 0 1254
1256 0 406455 253813 163080 0 1255
1257 0 406514 253860 163040 0 1256
1258 0 406573 253906 163000 0 1257
1259 0 406581 253934 162920 0 1258
1260 0 406590 253963 162880 0 1259
1261 0 406596 253976 162840 0 1260
1262 0 406630 254002 162800 0 1261
1263 0 406639 254006 162760 0 1262
1264 0 406854 254102 162640 0 1263
1265 0 406932 254145 162600 0 1264
1266 0 406973 254175 162560 0 1265
1267 0 407080 254145 162520 0 1266
1268 0 407113 254174 162480 0 1267
1269 0 407132 254217 162440 0 1268
1270 0 407158 254278 162400 0 1269
1271 0 407145 254293 162360 0 1270
1272 0 407217 254261 162320 0 1271
1273 0 407299 254282 162280 0 1272
1274 0 407276 254351 162240 0 1273
1275 0 407272 254358 162200 0 1274
1276 0 407289 254383 162160 0 1275
1277 0 407383 254414 162080 0 1276
1278 0 407455 254474 162040 0 1277
1279 0 407461 254511 162000 0 1278
1280 0 407569 254542 161960 0 1279
1281 0 407560 254592 161920 0 1280
1282 0 407583 254663 161880 0 1281
1283 0 407635 254665 161840 0 1282
1284 0 407641 254707 161800 0 1283
1285 0 407704 254799 161760 0 1284
1286 0 407760 254781 161720 0 1285
1287 0 407831 254829 161680 0 1286
1288 0 407895 254838 161640 0 1287
1289 0 407919 254900 161600 0 1288
1290 0 408113 254998 161560 0 1289
1291 0 408210 254988 161520 0 1290
1292 0 408237 254976 161480 0 1291
1293 0 408312 255014 161400 0 1292
1294 0 408328 255037 161360 0 1293
1295 0 408352 255084 161320 0 1294
1296 0 408366 255127 161280 0 1295
1297 0 408395 255114 161240 0 1296
1298 0 408416 255135 161200 0 1297
1299 0 408574 255330 161160 0 1298
1300 0 408671 255431 161120 0 1299
1301 0 408696 255447 161080 0 1300
1302 0 408768 255447 161040 0 1301
1303 0 408840 255517 161000 0 1302
1304 0 408925 255573 160960 0 1303
1305 0 408971 255648 160920 0 1304
1306 0 408993 255592 160880 0 1305
1307 0 409103 255789 160840 0 1306
1308 0 409111 255888 160800 0 1307
1309 0 409129 255957 160760 0 1308
1310 0 409205 255971 160720 0 1309
1311 0 409215 256037 160680 0 1310
1312 0 409271 255997 160640 0 1311
1313 0 409306 256080 160600 0 1312
1314 0 409328 256173 160560 0 1313
1315 0 409344 256286 160520 0 1314
1316 0 409384 256279 160480 0 1315
1317 0 409385 256312 160440 0 1316
1318 0 409433 256356 160400 0 1317
1319 0 409472 256398 160360 0 1318
1320 0 409492 256367 160320 0 1319
1321 0 409489 256416 160280 0 1320
1322 0 409543 256444 160240 0 1321
1323 0 409600 256563 160200 0 1322
1324 0 409664 256618 160160 0 1323
1325 0 409719 256722 160120 0 1324
1326 0 409752 256725 160080 0 1325
1327 0 409796 256768 160040 0 1326
1328 0 409759 256912 160000 0 1327
1329 0 409757 257002 159960 0 1328
1330 0 409798 257037 159920 0 1329
1331 0 409864 257052 159880 0 1330
1332 0 409888 257094 159840 0 1331
1333 0 409815 257166 159800 0 1332
1334 0 409904 257239 159760 0 1333
1335 0 409900 257268 159720 0 1334
1336 0 410003 257361 159680 0 1335
1337 0 410046 257403 159640 0 1336
1338 0 410090 257425 159600 0 1337
1339 0 410153 257456 159560 0 1338
1340 0 410220 257558 159520 0 1339
1341 0 410456 258069 159440 0 1340
1342 0 410541 258281 159400 0 1341
1343 0 410602 258369 159360 0 1342
1344 0 410720 258373 159320 0 1343
1345 0 410798 258348 159280 0 1344
1346 0 410823 258351 159240 0 1345
1347 0 410966 258406 159200 0 1346
1348 0 411018 258451 159160 0 1347
1349 0 411034 258497 159120 0 1348
1350 0 411000 258502 159080 0 1349
1351 0 411010 258550 159040 0 1350
1352 0 411065 258416 159000 0 1351
1353 0 411090 258509 158960 0 1352
1354 0 411160 258429 158880 0 1353
1355 0 411191 258478 158800 0 1354
1356 0 411249 258485 158720 0 1355
1357 0 411294 258494 158680 0 1356
1358 0 411268 258507 158600 0 1357
1359 5 411203 258539 158400 0 1358
1360 0 412336 258174 158400 0 1359
1361 0 412976 258342 158400 0 1360
1362 0 413112 258470 158360 0 1361
1363 0 413189 258572 158320 0 1362
1364 0 413199 258582 158280 0 1363
1365 0 413326 258662 158200 0 1364
1366 0 413543 258633 158120 0 1365
1367 0 413596 258670 158040 0 1366
1368 0 413642 258679 158000 0 1367
1369 0 413752 258677 157960 0 1368
1370 0 413799 258626 157920 0 1369
1371 0 413865 258631 157840 0 1370
1372 0 413902 258598 157800 0 1371
1373 0 413937 258611 157760 0 1372
1374 0 414041 258548 157680 0 1373
1375 0 414082 258591 157560 0 1374
1376 0 414165 258643 157440 0 1375
1377 0 414216 258632 157400 0 1376
1378 0 414232 258614 157360 0 1377
1379 0 414248 258607 157320 0 1378
1380 0 414393 258666 157080 0 1379
1381 0 414707 258796 157000 0 1380
1382 0 415418 258668 157000 0 1381
1383 0 415792 258724 156880 0 1382
1384 0 415945 258766 156800 0 1383
1385 0 416167 258949 156720 0 1384
1386 0 416601 259059 156640 0 1385
1387 0 416882 259141 156600 0 1386
1388 0 416934 259214 156560 0 1387
1389 0 417032 259246 156480 0 1388
1390 0 417082 259237 156440 0 1389
1391 0 417152 259276 156400 0 1390
1392 0 417542 259285 156240 0 1391
1393 0 417752 259259 156160 0 1392
1394 0 418198 259444 156000 0 1393
1395 0 418297 259502 155960 0 1394
1396 0 418344 259549 155920 0 1395
1397 0 418424 259605 155840 0 1396
1398 0 418514 259663 155760 0 1397
1399 0 418506 259743 155720 0 1398
1400 0 418560 259741 155680 0 1399
1401 0 418750 259829 155600 0 1400
1402 0 418941 259930 155560 0 1401
1403 0 419009 259964 155520 0 1402
1404 0 419091 260028 155480 0 1403
1405 0 419087 260018 155440 0 1404
1406 0 419130 260153 155400 0 1405
1407 0 419137 260212 155320 0 1406
1408 0 419195 260307 155280 0 1407
1409 0 419241 260254 155240 0 1408
1410 0 419370 260270 155200 0 1409
1411 0 419363 260265 155160 0 1410
1412 0 419369 260301 155120 0 1411
1413 0 419428 260307 155080 0 1412
1414 0 419418 260390 155040 0 1413
1415 0 419400 260413 155000 0 1414
1416 0 419431 260392 154960 0 1415
1417 0 419450 260487 154920 0 1416
1418 0 419441 260438 154840 0 1417
1419 0 419487 260444 154800 0 1418
1420 0 419544 260451 154760 0 1419
1421 0 419627 260462 154720 0 1420
1422 0 419621 260479 154680 0 1421
1423 0 419622 260491 154640 0 1422
1424 0 419648 260452 154520 0 1423
1425 0 419648 260485 154480 0 1424
1426 0 419631 260450 154440 0 1425
1427 0 419570 260444 154360 0 1426
1428 0 419564 260517 154320 0 1427
1429 0 419546 260477 154280 0 1428
1430 5 419577 260492 154240 0 1429
1431 0 419575 260538 154200 0 1430
1432 0 419846 260548 154160 0 1431
1433 0 419956 260547 154120 0 1432
1434 0 420166 260515 154080 0 1433
1435 0 420340 260543 153920 0 1434
1436 0 420562 260572 153880 0 1435
1437 0 420585 260598 153840 0 1436
1438 0 420615 260620 153800 0 1437
1439 0 420582 260610 153760 0 1438
1440 0 420586 260606 153720 0 1439
1441 0 420643 260654 153680 0 1440
1442 0 420702 260669 153640 0 1441
1443 0 420833 260597 153560 0 1442
1444 0 420866 260674 153520 0 1443
1445 0 420944 260668 153480 0 1444
1446 0 421033 260683 153440 0 1445
1447 0 421013 260662 153400 0 1446
1448 0 421087 260655 153320 0 1447
1449 0 421182 260664 153240 0 1448
1450 0 421204 260653 153200 0 1449
1451 0 421257 260728 153160 0 1450
1452 0 421298 260738 153120 0 1451
1453 0 421384 260756 153080 0 1452
1454 0 421462 260778 153040 0 1453
1455 0 421480 260802 153000 0 1454
1456 0 421559 260818 152960 0 1455
1457 0 421625 260830 152920 0 1456
1458 0 421693 260856 152880 0 1457
1459 0 421793 260868 152840 0 1458
1460 0 421815 260901 152760 0 1459
1461 0 421883 260986 152720 0 1460
1462 0 421918 260993 152680 0 1461
1463 0 421960 261077 152640 0 1462
1464 0 421981 261038 152600 0 1463
1465 0 422016 261047 152560 0 1464
1466 0 422024 261058 152520 0 1465
1467 0 422105 261131 152480 0 1466
1468 0 422137 261172 152400 0 1467
1469 0 422193 261236 152360 0 1468
1470 0 422302 261296 152320 0 1469
1471 0 422432 261354 152280 0 1470
1472 0 422513 261397 152240 0 1471
1473 0 422504 261467 152200 0 1472
1474 0 422520 261442 152160 0 1473
1475 0 422534 261500 152120 0 1474
1476 0 422649 261532 152080 0 1475
1477 0 422738 261614 152040 0 1476
1478 0 422871 261690 151960 0 1477
1479 0 423115 261820 151880 0 1478
1480 0 423206 261939 151840 0 1479
1481 0 423228 262011 151800 0 1480
1482 0 423280 262068 151760 0 1481
1483 0 423352 262109 151720 0 1482
1484 0 423427 262197 151680 0 1483
1485 0 423506 262251 151640 0 1484
1486 0 423562 262316 151600 0 1485
1487 0 423578 262421 151560 0 1486
1488 0 423635 262406 151520 0 1487
1489 0 423748 262538 151440 0 1488
1490 5 423871 262994 151400 0 1489
1491 0 424047 262969 151240 0 1490
1492 0 424121 262960 151160 0 1491
1493 0 424284 262980 151080 0 1492
1494 0 424343 263001 151040 0 1493
1495 0 424472 263043 151000 0 1494
1496 0 424537 263139 150960 0 1495
1497 0 424610 263147 150920 0 1496
1498 0 424615 263178 150880 0 1497
1499 0 424681 263219 150840 0 1498
1500 0 424711 263296 150800 0 1499
1501 0 424719 263341 150720 0 1500
1502 0 424761 263337 150680 0 1501
1503 0 424798 263399 150640 0 1502
1504 0 424836 263412 150600 0 1503
1505 0 424868 263475 150560 0 1504
1506 0 424918 263448 150520 0 1505
1507 0 424955 263479 150480 0 1506
1508 0 425029 263454 150440 0 1507
1509 0 425060 263444 150400 0 1508
1510 0 425066 263448 150360 0 1509
1511 0 425103 263480 150320 0 1510
1512 0 425133 263452 150280 0 1511
1513 0 425129 263448 150240 0 1512
1514 0 425158 263470 150200 0 1513
1515 0 425157 263440 150160 0 1514
1516 0 425193 263422 150120 0 1515
1517 0 425175 263380 150080 0 1516
1518 0 425249 263419 150000 0 1517
1519 0 425252 263418 149960 0 1518
1520 0 425275 263421 149920 0 1519
1521 0 425281 263414 149880 0 1520
1522 0 425268 263464 149840 0 1521
1523 0 425319 263456 149800 0 1522
1524 0 425332 263432 149760 0 1523
1525 0 425291 263469 149720 0 1524
1526 0 425265 263486 149680 0 1525
1527 0 425267 263488 149640 0 1526
1528 0 425217 263529 149600 0 1527
1529 0 425253 263535 149560 0 1528
1530 0 425299 263586 149520 0 1529
1531 0 425307 263604 149480 0 1530
1532 0 425312 263645 149440 0 1531
1533 0 425343 263657 149400 0 1532
1534 0 425412 263692 149320 0 1533
1535 0 425484 263702 149280 0 1534
1536 0 425489 263704 149240 0 1535
1537 0 425532 263700 149200 0 1536
1538 0 425542 263716 149160 0 1537
1539 0 425564 263757 149120 0 1538
1540 0 425586 263792 149080 0 1539
1541 0 425610 263787 149040 0 1540
1542 0 425689 263899 149000 0 1541
1543 0 425731 263935 148960 0 1542
1544 0 425731 263988 148920 0 1543
1545 0 425778 263967 148880 0 1544
1546 0 425833 263951 148840 0 1545
1547 0 425850 263992 148800 0 1546
1548 0 425971 264073 148720 0 1547
1549 0 426002 264077 148680 0 1548
1550 0 426068 264139 148640 0 1549
1551 0 426118 264176 148560 0 1550
1552 0 426240 264260 148520 0 1551
1553 0 426276 264289 148440 0 1552
1554 0 426384 264381 148400 0 1553
1555 0 426435 264355 148360 0 1554
1556 0 426474 264412 148320 0 1555
1557 0 426445 264482 148280 0 1556
1558 0 426434 264420 148240 0 1557
1559 0 426480 264410 148200 0 1558
1560 0 426503 264386 148160 0 1559
1561 0 426522 264419 148120 0 1560
1562 0 426570 264475 148080 0 1561
1563 0 426561 264424 148040 0 1562
1564 0 426593 264433 148000 0 1563
1565 0 426610 264451 147960 0 1564
1566 0 426669 264646 147920 0 1565
1567 0 426843 264601 147880 0 1566
1568 0 426890 264637 147840 0 1567
1569 0 426870 264704 147800 0 1568
1570 0 426899 264661 147760 0 1569
1571 0 426916 264685 147720 0 1570
1572 0 426898 264586 147680 0 1571
1573 0 426921 264563 147640 0 1572
1574 0 426937 264531 147600 0 1573
1575 0 426981 264568 147560 0 1574
1576 0 427049 264532 147520 0 1575
1577 0 426946 264475 147480 0 1576
1578 0 427088 264444 147440 0 1577
1579 0 427062 264483 147400 0 1578
1580 0 427105 264570 147360 0 1579
1581 0 427094 264619 147320 0 1580
1582 0 427087 264657 147280 0 1581
1583 0 427173 264682 147240 0 1582
1584 0 427122 264694 147200 0 1583
1585 0 427117 264708 147160 0 1584
1586 0 427153 264775 147120 0 1585
1587 0 427148 264771 147080 0 1586
1588 0 427178 264851 147040 0 1587
1589 0 427169 264796 147000 0 1588
1590 0 427193 264892 146960 0 1589
1591 0 427219 264970 146920 0 1590
1592 0 427188 264991 146880 0 1591
1593 0 427187 264989 146840 0 1592
1594 0 427210 264984 146800 0 1593
1595 0 427249 265015 146760 0 1594
1596 0 427230 265017 146720 0 1595
1597 0 427303 265114 146640 0 1596
1598 0 427388 265171 146600 0 1597
1599 0 427460 265208 146560 0 1598
1600 0 427489 265252 146520 0 1599
1601 0 427523 265261 146480 0 1600
1602 0 427518 265293 146440 0 1601
1603 0 427544 265335 146400 0 1602
1604 0 427565 265333 146360 0 1603
1605 0 427609 265330 146320 0 1604
1606 0 427595 265360 146240 0 1605
1607 0 427627 265378 146200 0 1606
1608 0 427665 265386 146120 0 1607
1609 0 427717 265382 146080 0 1608
1610 0 427740 265432 146040 0 1609
1611 0 427753 265427 146000 0 1610
1612 0 427826 265441 145960 0 1611
1613 0 427889 265471 145920 0 1612
1614 0 428041 265593 145840 0 1613
1615 0 428144 265659 145760 0 1614
1616 0 428100 265588 145720 0 1615
1617 0 428162 265632 145680 0 1616
1618 0 428178 265658 145600 0 1617
1619 0 428183 265647 145560 0 1618
1620 0 428177 265665 145480 0 1619
1621 0 428208 265686 145440 0 1620
1622 0 428230 265723 145400 0 1621
1623 0 428326 265756 145280 0 1622
1624 0 428306 265781 145160 0 1623
1625 0 428340 265790 145080 0 1624
1626 0 428379 265829 144960 0 1625
1627 0 428374 265834 144920 0 1626
1628 0 428394 265839 144840 0 1627
1629 0 428426 265846 144800 0 1628
1630 0 428461 265894 144760 0 1629
1631 0 428485 265910 144720 0 1630
1632 0 428517 265955 144680 0 1631
1633 0 428520 265944 144640 0 1632
1634 0 428562 265948 144600 0 1633
1635 0 428600 265983 144560 0 1634
1636 0 428615 266004 144520 0 1635
1637 0 428659 266028 144480 0 1636
1638 0 428660 266034 144440 0 1637
1639 0 428630 266091 144400 0 1638
1640 0 428664 266117 144360 0 1639
1641 0 428666 266103 144320 0 1640
1642 0 428708 266114 144280 0 1641
1643 0 428695 266110 144240 0 1642
1644 0 428736 266124 144200 0 1643
1645 0 428746 266134 144160 0 1644
1646 0 428719 266088 144120 0 1645
1647 0 428716 266115 144080 0 1646
1648 0 428743 266115 144040 0 1647
1649 0 428806 266073 144000 0 1648
1650 0 428834 266099 143960 0 1649
1651 0 428911 266101 143920 0 1650
1652 0 428914 266139 143720 0 1651
1653 0 428914 266168 143680 0 1652
1654 0 428939 266256 143640 0 1653
1655 0 428943 266163 143600 0 1654
1656 0 428967 266181 143520 0 1655
1657 0 428970 266177 143480 0 1656
1658 0 428953 266163 143440 0 1657
1659 0 428929 266207 143400 0 1658
1660 0 428895 266160 143360 0 1659
1661 0 428872 266102 143280 0 1660
1662 0 428858 266047 143240 0 1661
1663 0 428872 266074 143200 0 1662
1664 0 428831 266062 143120 0 1663
1665 0 428790 266049 143040 0 1664
1666 0 428776 266035 143000 0 1665
1667 0 428813 266023 142960 0 1666
1668 0 428699 266014 142920 0 1667
1669 0 428692 266014 142720 0 1668
1670 0 428770 266114 142480 0 1669
1671 0 428770 266168 142440 0 1670
1672 0 428828 266265 142400 0 1671
1673 0 428776 266248 142320 0 1672
1674 0 428764 266314 142200 0 1673
1675 0 428689 266315 142160 0 1674
1676 0 428670 266290 142120 0 1675
1677 0 428612 266330 142080 0 1676
1678 0 428643 266315 142040 0 1677
1679 0 428603 266343 141920 0 1678
1680 0 428624 266355 141880 0 1679
1681 0 428647 266384 141840 0 1680
1682 0 428691 266349 141800 0 1681
1683 0 428706 266293 141760 0 1682
1684 0 428675 266326 141720 0 1683
1685 0 428669 266230 141680 0 1684
1686 0 428735 266326 141640 0 1685
1687 0 428758 266320 141600 0 1686
1688 0 428694 266287 141560 0 1687
1689 0 428725 266279 141520 0 1688
1690 0 428758 266249 141480 0 1689
1691 0 428783 266207 141440 0 1690
1692 0 428775 266281 141400 0 1691
1693 0 428717 266164 141320 0 1692
1694 0 428747 266135 141280 0 1693
1695 0 428691 266109 141240 0 1694
1696 0 428583 266088 141200 0 1695
1697 0 428644 266027 141160 0 1696
1698 0 428680 266117 141120 0 1697
1699 0 428677 266136 141080 0 1698
1700 0 428604 266115 141040 0 1699
1701 0 428646 266056 141000 0 1700
1702 0 428631 266030 140920 0 1701
1703 0 428576 266039 140840 0 1702
1704 0 428548 266053 140760 0 1703
1705 0 428421 266112 140600 0 1704
1706 0 428270 266139 140520 0 1705
1707 0 428310 266206 140440 0 1706
1708 0 428302 266216 140400 0 1707
1709 0 428274 266229 140360 0 1708
1710 0 428298 266198 140320 0 1709
1711 0 428285 266241 140240 0 1710
1712 0 428271 266247 140200 0 1711
1713 0 428273 266281 140160 0 1712
1714 0 428289 266251 140080 0 1713
1715 0 428236 266184 140040 0 1714
1716 0 428200 266195 140000 0 1715
1717 0 428301 266166 139960 0 1716
1718 0 428319 266168 139880 0 1717
1719 0 428377 266172 139840 0 1718
1720 0 428368 266225 139800 0 1719
1721 0 428371 266204 139760 0 1720
1722 0 428415 266223 139720 0 1721
1723 0 428406 266191 139680 0 1722
1724 0 428350 266052 139640 0 1723
1725 0 428412 266058 139600 0 1724
1726 0 428400 266049 139560 0 1725
1727 0 428399 266025 139520 0 1726
1728 0 428394 266009 139480 0 1727
1729 0 428399 266035 139440 0 1728
1730 0 428408 265896 139400 0 1729
1731 0 428451 265874 139360 0 1730
1732 0 428438 265827 139320 0 1731
1733 0 428479 265831 139280 0 1732
1734 0 428506 265792 139240 0 1733
1735 0 428534 265768 139200 0 1734
1736 0 428538 265770 139160 0 1735
1737 0 428582 265829 139120 0 1736
1738 0 428511 265657 139080 0 1737
1739 0 428583 265739 139040 0 1738
1740 0 428610 265754 139000 0 1739
1741 0 428643 265711 138960 0 1740
1742 0 428719 265640 138920 0 1741
1743 0 428749 265632 138880 0 1742
1744 0 428768 265601 138800 0 1743
1745 0 428806 265583 138760 0 1744
1746 0 428728 265416 138720 0 1745
1747 0 428828 265508 138680 0 1746
1748 0 428892 265425 138640 0 1747
1749 0 428954 265450 138600 0 1748
1750 0 428987 265384 138560 0 1749
1751 0 429063 265361 138520 0 1750
1752 0 429088 265320 138440 0 1751
1753 0 429247 265246 138400 0 1752
1754 0 429315 265225 138360 0 1753
1755 0 429303 265248 138320 0 1754
1756 0 429294 265263 138280 0 1755
1757 0 429373 265218 138240 0 1756
1758 0 429352 265214 138200 0 1757
1759 0 429351 265226 138160 0 1758
1760 0 429351 265199 138120 0 1759
1761 0 429413 265208 138080 0 1760
1762 0 429401 265225 138040 0 1761
1763 0 429455 265177 138000 0 1762
1764 0 429505 265146 137960 0 1763
1765 0 429665 265051 137920 0 1764
1766 0 429770 265057 137880 0 1765
1767 0 430136 264986 137840 0 1766
1768 0 431220 265071 137800 0 1767
1769 0 431280 265065 137720 0 1768
1770 0 431231 265065 137680 0 1769
1771 0 431296 265047 137640 0 1770
1772 0 431342 265054 137600 0 1771
1773 0 432973 265120 137560 0 1772
1774 0 433233 265170 137520 0 1773
1775 0 433463 265208 137480 0 1774
1776 0 434113 265433 137440 0 1775
1777 0 434304 265344 137400 0 1776
1778 0 434610 265305 137360 0 1777
1779 0 435075 265303 137320 0 1778
1780 0 435250 265232 137320 0 1779
1781 0 435642 265295 137320 0 1780
1782 0 435545 265271 137280 0 1781
1783 0 435611 265266 137240 0 1782
1784 0 435660 265260 137200 0 1783
1785 0 435757 265327 137160 0 1784
1786 0 435948 265389 137120 0 1785
1787 0 436074 265452 137080 0 1786
1788 0 436157 265444 137040 0 1787
1789 0 436328 265482 136960 0 1788
1790 0 436319 265446 136920 0 1789
1791 0 436350 265495 136880 0 1790
1792 0 437015 265525 136840 0 1791
1793 0 437041 265519 136800 0 1792
1794 0 437137 265548 136760 0 1793
1795 0 437170 265498 136720 0 1794
1796 0 437183 265530 136680 0 1795
1797 0 437137 265545 136640 0 1796
1798 0 437178 265489 136600 0 1797
1799 6 437127 265527 136560 0 1798
1800 0 390576 167804 163520 0 605
1801 0 390648 167441 163440 0 1800
1802 0 390899 167038 163200 0 1801
1803 0 391191 166520 163000 0 1802
1804 0 391398 166120 162800 0 1803
1805 0 391984 165028 162720 0 1804
1806 5 392973 163521 162360 0 1805
1807 0 393415 162661 162000 0 1806
1808 0 393754 162092 161880 0 1807
1809 0 394280 161595 161440 0 1808
1810 0 394440 161280 161160 0 1809
1811 0 394719 160903 160960 0 1810
1812 0 394895 160598 160760 0 1811
1813 0 395609 159836 160480 0 1812
1814 5 396345 159073 160320 0 1813
1815 0 396527 158877 160280 0 1814
1816 0 397327 158586 160120 0 1815
1817 0 397649 158539 160000 0 1816
1818 0 397861 158526 159880 0 1817
1819 0 397812 158366 159800 0 1818
1820 0 397744 158261 159680 0 1819
1821 0 397720 158103 159600 0 1820
1822 0 397772 157882 159480 0 1821
1823 0 397848 157773 159400 0 1822
1824 0 397912 157364 159320 0 1823
1825 0 397861 157118 159280 0 1824
1826 0 398163 156756 159160 0 1825
1827 0 398264 156468 159000 0 1826
1828 0 398517 156017 158920 0 1827
1829 0 398616 155788 158880 0 1828
1830 0 398569 155739 158840 0 1829
1831 5 398659 155696 158800 0 1830
1832 0 398690 155594 158720 0 1831
1833 0 398751 155424 158680 0 1832
1834 0 398860 155324 158640 0 1833
1835 0 398750 155229 158360 0 1834
1836 0 398850 154989 158280 0 1835
1837 0 398954 154792 158120 0 1836
1838 0 398871 154642 157960 0 1837
1839 0 399237 154478 157720 0 1838
1840 0 399850 154114 157640 0 1839
1841 0 400205 154160 157520 0 1840
1842 0 400448 154076 157400 0 1841
1843 0 400541 154014 157320 0 1842
1844 0 400602 153956 157240 0 1843
1845 0 400749 153931 157160 0 1844
1846 0 400787 153824 157000 0 1845
1847 0 400980 153654 156800 0 1846
1848 0 401109 153626 156640 0 1847
1849 0 401219 153373 156520 0 1848
1850 0 401261 153106 156440 0 1849
1851 0 401212 153056 156360 0 1850
1852 0 401347 152945 156280 0 1851
1853 0 401367 152959 156160 0 1852
1854 0 401583 152812 155960 0 1853
1855 0 401890 152513 155800 0 1854
1856 0 401983 152412 155720 0 1855
1857 0 402176 152111 155520 0 1856
1858 0 402372 151857 155320 0 1857
1859 0 402516 151624 155160 0 1858
1860 0 403102 151194 154800 0 1859
1861 0 403233 150958 154560 0 1860
1862 0 403281 150865 154440 0 1861
1863 0 403428 150668 154320 0 1862
1864 0 403585 150400 154240 0 1863
1865 0 403732 150375 154160 0 1864
1866 0 403801 149992 154000 0 1865
1867 0 404324 149271 153560 0 1866
1868 0 404541 149156 153480 0 1867
1869 0 404628 148922 153360 0 1868
1870 0 404724 148765 153200 0 1869
1871 0 404907 148401 153080 0 1870
1872 0 404992 148425 152960 0 1871
1873 0 405055 148266 152880 0 1872
1874 0 405309 148123 152680 0 1873
1875 0 405388 147866 152480 0 1874
1876 0 405661 147516 152160 0 1875
1877 0 405718 147247 152040 0 1876
1878 0 405763 147151 151920 0 1877
1879 0 405873 147032 151800 0 1878
1880 0 405985 146848 151680 0 1879
1881 0 406073 146697 151560 0 1880
1882 0 406263 146763 151400 0 1881
1883 0 406280 146628 151360 0 1882
1884 0 406397 146497 151200 0 1883
1885 0 406564 146374 151000 0 1884
1886 0 406700 146472 150840 0 1885
1887 0 406728 146411 150760 0 1886
1888 0 406798 146388 150720 0 1887
1889 0 407154 146607 150640 0 1888
1890 0 407756 147006 150480 0 1889
1891 0 407898 147025 150440 0 1890
1892 0 408020 147014 150400 0 1891
1893 0 408186 146890 150120 0 1892
1894 0 408309 146718 150000 0 1893
1895 5 408318 146469 149920 0 1894
1896 0 408291 145705 149720 0 1895
1897 0 408407 145046 149440 0 1896
1898 0 408509 145097 149320 0 1897
1899 0 409082 145075 149240 0 1898
1900 5 409655 144815 149200 0 1899
1901 0 409664 144642 149080 0 1900
1902 0 409466 144675 149040 0 1901
1903 0 409764 144640 148960 0 1902
1904 0 409720 144532 148880 0 1903
1905 0 409969 144421 148760 0 1904
1906 0 410301 144367 148560 0 1905
1907 0 410371 144362 148480 0 1906
1908 0 410592 144222 148320 0 1907
1909 0 410726 144282 148280 0 1908
1910 0 410903 144223 148240 0 1909
1911 0 411134 144414 148200 0 1910
1912 0 411345 144447 148160 0 1911
1913 0 411402 144338 148080 0 1912
1914 0 411642 144119 147880 0 1913
1915 0 411721 143965 147800 0 1914
1916 0 411837 143887 147720 0 1915
1917 0 411816 143758 147680 0 1916
1918 0 412152 143466 147480 0 1917
1919 0 412401 143343 147280 0 1918
1920 0 412380 143484 147200 0 1919
1921 0 412498 143198 146960 0 1920
1922 0 412675 142999 146800 0 1921
1923 0 412767 142949 146640 0 1922
1924 0 412904 142784 146480 0 1923
1925 0 413112 142734 146240 0 1924
1926 0 413184 142648 146160 0 1925
1927 0 413268 142699 146000 0 1926
1928 0 413261 142677 145960 0 1927
1929 0 413277 142693 145880 0 1928
1930 0 413159 142641 145680 0 1929
1931 0 413195 142637 145640 0 1930
1932 0 413232 142492 145440 0 1931
1933 0 413149 142396 145320 0 1932
1934 0 413113 142112 144960 0 1933
1935 0 412976 141857 144800 0 1934
1936 0 413083 141810 144720 0 1935
1937 0 413081 141783 144640 0 1936
1938 0 413035 141654 144440 0 1937
1939 0 413049 141489 144200 0 1938
1940 0 413205 141477 144000 0 1939
1941 0 413113 141630 143920 0 1940
1942 5 413078 141760 143760 0 1941
1943 0 413004 142036 143720 0 1942
1944 0 412929 142311 143680 0 1943
1945 0 412931 142365 143640 0 1944
1946 0 413043 142469 143600 0 1945
1947 0 413045 142411 143520 0 1946
1948 0 413217 142185 143400 0 1947
1949 0 413332 142035 143320 0 1948
1950 5 413441 141705 143200 0 1949
1951 0 413479 141699 143160 0 1950
1952 0 413589 141636 143000 0 1951
1953 0 413725 141432 142840 0 1952
1954 0 413771 141120 142600 0 1953
1955 0 413796 141027 142440 0 1954
1956 0 413812 140840 142320 0 1955
1957 0 413816 140916 142240 0 1956
1958 0 413994 140652 142000 0 1957
1959 0 413976 140531 141920 0 1958
1960 0 414096 140384 141760 0 1959
1961 0 414266 140236 141600 0 1960
1962 0 414294 140205 141480 0 1961
1963 0 414495 139978 141280 0 1962
1964 0 414572 140000 141200 0 1963
1965 0 414672 139980 141120 0 1964
1966 0 414682 139958 141040 0 1965
1967 0 414862 139883 140960 0 1966
1968 0 414929 139882 140840 0 1967
1969 0 414896 139793 140720 0 1968
1970 0 414787 139773 140640 0 1969
1971 0 414773 139567 140480 0 1970
1972 0 414683 139451 140360 0 1971
1973 0 414818 139303 140200 0 1972
1974 0 414778 139364 140080 0 1973
1975 0 414833 139372 140000 0 1974
1976 0 414730 139283 139880 0 1975
1977 0 414734 139284 139800 0 1976
1978 0 414735 139282 139680 0 1977
1979 0 414684 139192 139560 0 1978
1980 0 414568 139103 139440 0 1979
1981 0 414511 139087 139320 0 1980
1982 0 414554 139043 139280 0 1981
1983 0 414564 138647 139240 0 1982
1984 0 414530 138666 139200 0 1983
1985 0 414665 138642 139160 0 1984
1986 0 414561 138632 139120 0 1985
1987 0 414599 138628 139080 0 1986
1988 0 414525 138618 139040 0 1987
1989 0 414506 138573 139000 0 1988
1990 0 414514 138533 138960 0 1989
1991 0 414438 138448 138920 0 1990
1992 0 414420 138386 138880 0 1991
1993 0 414353 138291 138840 0 1992
1994 0 414148 138118 138760 0 1993
1995 0 414087 138092 138720 0 1994
1996 0 414111 138023 138680 0 1995
1997 0 414174 137992 138640 0 1996
1998 5 414340 137924 138600 0 1997
1999 0 414370 137934 138560 0 1998
2000 0 414491 137854 138440 0 1999
2001 0 414598 137853 138400 0 2000
2002 0 414597 137745 138360 0 2001
2003 0 414619 137718 138320 0 2002
2004 0 414696 137671 138280 0 2003
2005 0 414793 137694 138240 0 2004
2006 0 414778 137712 138200 0 2005
2007 0 414734 137665 138160 0 2006
2008 0 414739 137628 138120 0 2007
2009 0 414914 137638 138080 0 2008
2010 0 414921 137598 138040 0 2009
2011 0 415013 137598 137880 0 2010
2012 0 414892 137561 137800 0 2011
2013 0 414731 137683 137800 0 2012
2014 0 414983 137628 137760 0 2013
2015 0 414988 137658 137720 0 2014
2016 0 414944 137678 137680 0 2015
2017 0 414919 137728 137480 0 2016
2018 0 414923 137784 137400 0 2017
2019 0 414897 137810 137360 0 2018
2020 0 414943 137794 137240 0 2019
2021 0 414929 137747 137200 0 2020
2022 0 414969 137735 137080 0 2021
2023 0 414999 137673 137000 0 2022
2024 0 415087 137617 136840 0 2023
2025 0 415121 137606 136640 0 2024
2026 0 415177 137461 136520 0 2025
2027 0 415189 137355 136480 0 2026
2028 0 415235 137260 136320 0 2027
2029 0 415042 137214 136280 0 2028
2030 5 415078 137216 136240 0 2029
2031 0 415089 137134 136200 0 2030
2032 0 415117 137125 136160 0 2031
2033 0 415155 137063 136120 0 2032
2034 0 415167 136996 136080 0 2033
2035 0 415187 136919 136040 0 2034
2036 0 415167 136820 135960 0 2035
2037 0 415228 136756 135920 0 2036
2038 0 415227 136507 135800 0 2037
2039 0 415330 136478 135600 0 2038
2040 0 415444 136201 135280 0 2039
2041 0 415480 136164 135120 0 2040
2042 0 415600 136091 134920 0 2041
2043 5 415608 136068 134880 0 2042
2044 0 415619 135993 134760 0 2043
2045 0 415766 135876 134600 0 2044
2046 0 415886 135716 134240 0 2045
2047 0 416019 135621 134000 0 2046
2048 0 416087 135654 133880 0 2047
2049 0 415994 135728 133720 0 2048
2050 0 415954 135619 133480 0 2049
2051 0 415965 135607 133280 0 2050
2052 0 416024 135539 133080 0 2051
2053 0 416151 135440 133040 0 2052
2054 5 416171 135423 133000 0 2053
2055 0 416390 135276 132960 0 2054
2056 0 416516 135108 132880 0 2055
2057 0 416770 134930 132800 0 2056
2058 0 416890 134827 132680 0 2057
2059 0 416990 134734 132600 0 2058
2060 0 417212 134480 132440 0 2059
2061 0 417287 134360 132400 0 2060
2062 0 417504 134050 132320 0 2061
2063 0 417831 133765 132240 0 2062
2064 0 417771 133707 132200 0 2063
2065 5 418255 133630 132200 0 2064
2066 0 418333 133429 132120 0 2065
2067 5 418350 133327 132040 0 2066
2068 0 418440 132910 132040 0 2067
2069 0 419159 132585 132040 0 2068
2070 0 419256 132478 131960 0 2069
2071 0 419494 132336 131920 0 2070
2072 0 419586 132287 131880 0 2071
2073 0 419689 132168 131800 0 2072
2074 0 419787 132072 131760 0 2073
2075 0 419925 131940 131680 0 2074
2076 0 420015 131807 131600 0 2075
2077 5 420085 131717 131560 0 2076
2078 0 420157 131619 131520 0 2077
2079 0 420331 131434 131440 0 2078
2080 0 420422 131358 131400 0 2079
2081 0 420710 130990 131360 0 2080
2082 0 421037 130653 131320 0 2081
2083 0 421190 130735 131200 0 2082
2084 0 421256 130616 131160 0 2083
2085 0 421365 130574 131120 0 2084
2086 0 421493 130567 131000 0 2085
2087 0 421691 130447 130920 0 2086
2088 0 421777 130367 130880 0 2087
2089 0 421833 130392 130840 0 2088
2090 0 421889 130417 130800 0 2089
2091 0 421936 130408 130760 0 2090
2092 0 421984 130365 130680 0 2091
2093 0 421972 130311 130600 0 2092
2094 0 422081 130227 130520 0 2093
2095 0 422166 130112 130480 0 2094
2096 0 422213 130039 130440 0 2095
2097 0 422257 129923 130400 0 2096
2098 0 422279 129889 130360 0 2097
2099 0 422539 129784 130320 0 2098
2100 0 422733 129671 130280 0 2099
2101 0 422777 129592 130240 0 2100
2102 0 422812 129559 130200 0 2101
2103 0 422917 129543 130160 0 2102
2104 0 422992 129495 130120 0 2103
2105 0 423001 129482 130080 0 2104
2106 0 423182 129371 130000 0 2105
2107 0 423245 129338 129960 0 2106
2108 0 423265 129334 129920 0 2107
2109 0 423446 129254 129840 0 2108
2110 0 423507 129215 129800 0 2109
2111 0 423518 129208 129760 0 2110
2112 0 423532 129219 129720 0 2111
2113 0 423518 129198 129680 0 2112
2114 0 423710 129087 129600 0 2113
2115 0 423796 129006 129520 0 2114
2116 0 423862 128952 129480 0 2115
2117 0 423917 128905 129400 0 2116
2118 0 423979 128854 129320 0 2117
2119 0 424013 128837 129240 0 2118
2120 0 424091 128727 129160 0 2119
2121 0 424092 128695 129080 0 2120
2122 0 424143 128624 129000 0 2121
2123 0 424201 128655 128920 0 2122
2124 0 424344 128618 128840 0 2123
2125 0 424441 128583 128760 0 2124
2126 0 424569 128596 128680 0 2125
2127 0 424665 128495 128600 0 2126
2128 0 424892 128545 128560 0 2127
2129 0 424981 128518 128520 0 2128
2130 0 425060 128559 128480 0 2129
2131 0 425141 128551 128440 0 2130
2132 0 425190 128504 128400 0 2131
2133 0 425379 128386 128320 0 2132
2134 0 425425 128400 128280 0 2133
2135 0 425595 128303 128200 0 2134
2136 0 425708 128241 128120 0 2135
2137 0 425818 128146 128080 0 2136
2138 0 425926 128071 128000 0 2137
2139 0 425952 127910 127920 0 2138
2140 0 426071 127839 127800 0 2139
2141 0 426109 127773 127720 0 2140
2142 0 426123 127789 127680 0 2141
2143 0 426142 127783 127560 0 2142
2144 0 426199 127846 127480 0 2143
2145 0 426195 127802 127440 0 2144
2146 0 426314 127751 127360 0 2145
2147 0 426348 127688 127320 0 2146
2148 0 426464 127738 127280 0 2147
2149 0 426477 127659 127240 0 2148
2150 0 426508 127617 127200 0 2149
2151 0 426558 127568 127120 0 2150
2152 0 426797 127578 127080 0 2151
2153 0 426853 127500 126960 0 2152
2154 0 426963 127391 126880 0 2153
2155 0 426988 127404 126840 0 2154
2156 0 427016 127422 126800 0 2155
2157 0 427094 127465 126680 0 2156
2158 0 427094 127437 126560 0 2157
2159 0 427094 127428 126520 0 2158
2160 0 427174 127487 126440 0 2159
2161 0 427154 127502 126320 0 2160
2162 0 427146 127536 126200 0 2161
2163 5 427153 127536 126120 0 2162
2164 0 427469 127757 126080 0 2163
2165 0 427765 127799 126000 0 2164
2166 0 427850 127813 125960 0 2165
2167 0 427960 127813 125920 0 2166
2168 0 428088 127821 125880 0 2167
2169 0 428134 127823 125800 0 2168
2170 0 428213 127792 125720 0 2169
2171 0 428288 127794 125640 0 2170
2172 0 428372 127809 125560 0 2171
2173 0 428474 127794 125520 0 2172
2174 0 428676 127796 125480 0 2173
2175 0 428741 127800 125440 0 2174
2176 0 428838 127827 125400 0 2175
2177 0 428943 127824 125320 0 2176
2178 0 429014 127741 125280 0 2177
2179 0 429083 127685 125200 0 2178
2180 0 429090 127679 125160 0 2179
2181 0 429102 127691 125120 0 2180
2182 0 429129 127634 125080 0 2181
2183 0 429195 127587 125040 0 2182
2184 0 429255 127516 125000 0 2183
2185 0 429304 127468 124960 0 2184
2186 0 429426 127413 124920 0 2185
2187 0 429814 127386 124880 0 2186
2188 0 429941 127310 124840 0 2187
2189 0 430082 127223 124800 0 2188
2190 0 430159 127169 124720 0 2189
2191 0 430205 127175 124680 0 2190
2192 0 430204 127141 124640 0 2191
2193 0 430271 127098 124600 0 2192
2194 0 430308 127072 124560 0 2193
2195 5 430637 127144 124480 0 2194
2196 0 431584 126582 124400 0 2195
2197 0 431548 126462 124280 0 2196
2198 0 431500 126351 124200 0 2197
2199 0 431420 126344 124120 0 2198
2200 0 431419 126218 124040 0 2199
2201 0 431396 126136 123960 0 2200
2202 0 431450 126042 123880 0 2201
2203 0 431503 125968 123840 0 2202
2204 0 431481 125855 123760 0 2203
2205 0 431441 125694 123680 0 2204
2206 0 431435 125612 123600 0 2205
2207 0 431374 125598 123520 0 2206
2208 0 431414 125584 123440 0 2207
2209 0 431426 125552 123360 0 2208
2210 0 431544 125417 123160 0 2209
2211 0 431584 125350 123080 0 2210
2212 0 431593 125360 122960 0 2211
2213 0 431670 125367 122880 0 2212
2214 0 431677 125341 122800 0 2213
2215 0 431766 125389 122760 0 2214
2216 0 431843 125358 122680 0 2215
2217 0 431849 125331 122640 0 2216
2218 0 431817 125369 122600 0 2217
2219 0 431891 125291 122520 0 2218
2220 0 431941 125230 122480 0 2219
2221 0 431979 125206 122440 0 2220
2222 0 432020 125086 122360 0 2221
2223 0 431980 125031 122320 0 2222
2224 0 431876 124939 122280 0 2223
2225 0 431929 124918 122160 0 2224
2226 5 431868 124868 122080 0 2225
2227 0 432188 125116 122080 0 2226
2228 0 432508 125109 122080 0 2227
2229 0 432612 125213 122080 0 2228
2230 0 432709 125200 122040 0 2229
2231 0 432750 125231 122000 0 2230
2232 0 432749 125221 121960 0 2231
2233 0 432862 125286 121880 0 2232
2234 0 432925 125304 121840 0 2233
2235 0 432980 125289 121800 0 2234
2236 0 433044 125334 121760 0 2235
2237 0 433143 125358 121720 0 2236
2238 0 433380 125356 121680 0 2237
2239 0 433457 125343 121640 0 2238
2240 0 433494 125390 121600 0 2239
2241 0 433636 125389 121560 0 2240
2242 0 433637 125372 121520 0 2241
2243 0 433733 125341 121480 0 2242
2244 0 433888 125393 121440 0 2243
2245 0 434128 125290 121400 0 2244
2246 0 434448 125018 121400 0 2245
2247 0 434549 124976 121320 0 2246
2248 0 434660 124941 121200 0 2247
2249 0 434720 124931 121120 0 2248
2250 0 434748 124894 121080 0 2249
2251 0 434710 124772 121000 0 2250
2252 0 434707 124688 120920 0 2251
2253 0 434747 124649 120880 0 2252
2254 0 434753 124629 120840 0 2253
2255 0 434764 124589 120760 0 2254
2256 0 434757 124526 120720 0 2255
2257 0 434765 124551 120680 0 2256
2258 0 434833 124333 120640 0 2257
2259 0 434890 124350 120600 0 2258
2260 0 434924 124317 120560 0 2259
2261 0 434990 124242 120520 0 2260
2262 0 435277 124018 120320 0 2261
2263 0 435241 123739 120320 0 2262
2264 0 435068 123559 120240 0 2263
2265 0 435093 123447 120160 0 2264
2266 0 434994 123331 120080 0 2265
2267 0 434992 123145 120000 0 2266
2268 0 434923 123082 119960 0 2267
2269 0 435019 123003 119920 0 2268
2270 0 435071 122978 119880 0 2269
2271 0 435174 123066 119800 0 2270
2272 0 435227 123096 119760 0 2271
2273 0 435316 123135 119720 0 2272
2274 6 435355 123130 119680 0 2273
2275 0 462491 270374 83320 0 132
2276 0 463195 269930 83080 0 2275
2277 0 464260 269222 82560 0 2276
2278 5 465327 268656 82000 0 2277
2279 0 466835 267870 82000 0 2278
2280 0 468519 266497 82000 0 2279
2281 0 470533 265521 82000 0 2280
2282 0 471498 264647 81440 0 2281
2283 0 472241 264310 81120 0 2282
2284 0 472695 264115 80920 0 2283
2285 0 473546 263697 80680 0 2284
2286 0 474323 263253 80360 0 2285
2287 0 475178 262765 80080 0 2286
2288 0 477686 261386 79760 0 2287
2289 0 479700 260037 79600 0 2288
2290 0 481214 259582 79280 0 2289
2291 0 482961 258889 79080 0 2290
2292 0 487767 256650 78680 0 2291
2293 0 494466 253286 78320 0 2292
2294 0 494499 253256 78280 0 2293
2295 0 494460 253412 78200 0 2294
2296 0 494544 253327 78160 0 2295
2297 0 495712 252588 77920 0 2296
2298 0 496031 252251 77720 0 2297
2299 0 496345 251831 77360 0 2298
2300 0 497634 250353 77240 0 2299
2301 0 497024 248488 76880 0 2300
2302 5 497039 247626 76600 0 2301
2303 5 497048 247134 76440 0 2302
2304 0 498231 244980 76040 0 2303
2305 0 498540 243993 75280 0 2304
2306 0 498675 243928 75080 0 2305
2307 0 498620 243873 74600 0 2306
2308 5 498586 244239 74120 0 2307
2309 0 499097 241720 74120 0 2308
2310 5 500240 239594 74120 0 2309
2311 0 500353 239542 73680 0 2310
2312 0 501964 238357 73080 0 2311
2313 0 502136 238238 72880 0 2312
2314 0 502147 238145 72640 0 2313
2315 0 502137 238202 72360 0 2314
2316 0 502215 238212 72080 0 2315
2317 0 502237 238225 71760 0 2316
2318 0 502328 238269 71480 0 2317
2319 0 502488 238303 71200 0 2318
2320 0 502565 238259 70960 0 2319
2321 0 502714 238304 70720 0 2320
2322 0 502702 238281 70440 0 2321
2323 0 502769 238156 70120 0 2322
2324 5 502873 238108 69920 0 2323
2325 0 502894 238099 69880 0 2324
2326 0 503076 237999 69640 0 2325
2327 0 503222 237973 69320 0 2326
2328 0 503562 237852 69080 0 2327
2329 0 503738 237903 68840 0 2328
2330 0 503754 237873 68600 0 2329
2331 0 503833 237852 68360 0 2330
2332 0 503845 237863 68120 0 2331
2333 0 503991 237976 67880 0 2332
2334 0 504199 237879 67600 0 2333
2335 0 504427 237832 67360 0 2334
2336 0 504688 237937 66880 0 2335
2337 0 505404 238110 66440 0 2336
2338 0 505733 238080 65960 0 2337
2339 0 505878 237986 65560 0 2338
2340 0 506015 238079 65160 0 2339
2341 5 506361 237678 64800 0 2340
2342 0 506553 237455 64600 0 2341
2343 0 506700 237015 64200 0 2342
2344 0 506653 236943 64120 0 2343
2345 0 506510 236494 63600 0 2344
2346 0 506488 236075 63120 0 2345
2347 0 506354 235677 62680 0 2346
2348 0 506176 235130 62160 0 2347
2349 0 506061 234590 61680 0 2348
2350 0 506092 234363 61400 0 2349
2351 0 506002 234148 61080 0 2350
2352 0 506035 233832 60640 0 2351
2353 0 506106 233732 60560 0 2352
2354 5 506169 233848 60400 0 2353
2355 0 505650 233400 60280 0 2354
2356 0 505091 233253 60040 0 2355
2357 0 505023 233141 60000 0 2356
2358 5 504567 232827 59840 0 2357
2359 0 504554 232872 59720 0 2358
2360 0 503942 232376 59320 0 2359
2361 0 503671 232056 59040 0 2360
2362 0 503379 231834 58760 0 2361
2363 0 503117 231571 58480 0 2362
2364 0 502855 231230 58200 0 2363
2365 0 502744 230835 57920 0 2364
2366 0 502574 230280 57560 0 2365
2367 0 502540 229997 57280 0 2366
2368 0 502484 229545 56960 0 2367
2369 0 502119 229169 56640 0 2368
2370 0 502098 228968 56560 0 2369
2371 0 501862 228753 56320 0 2370
2372 0 501785 228666 56040 0 2371
2373 0 501701 228468 55760 0 2372
2374 0 500798 227566 55760 0 2373
2375 0 500748 227216 55320 0 2374
2376 0 500572 226993 55080 0 2375
2377 0 500365 226779 54760 0 2376
2378 0 499959 226428 54560 0 2377
2379 0 499584 225996 54240 0 2378
2380 0 499318 225677 54000 0 2379
2381 0 499128 225446 53840 0 2380
2382 0 498783 224974 53560 0 2381
2383 0 498476 224593 53280 0 2382
2384 0 498391 224438 53040 0 2383
2385 0 498300 224365 52800 0 2384
2386 0 498143 224218 52480 0 2385
2387 0 497953 224179 52240 0 2386
2388 0 497874 224159 51920 0 2387
2389 0 497693 224094 51640 0 2388
2390 0 497424 223835 51080 0 2389
2391 0 497128 223829 50840 0 2390
2392 0 496965 223527 50560 0 2391
2393 0 496849 223394 50480 0 2392
2394 0 496821 223412 50360 0 2393
2395 0 496805 223187 50400 0 2394
2396 0 496769 223577 50200 0 2395
2397 0 496683 223709 50000 0 2396
2398 0 496710 223680 49920 0 2397
2399 0 496697 223627 49760 0 2398
2400 0 496775 223511 49520 0 2399
2401 0 496772 223360 49240 0 2400
2402 0 496741 223227 49000 0 2401
2403 0 496225 223124 48680 0 2402
2404 0 496485 222966 48400 0 2403
2405 0 496306 222775 48120 0 2404
2406 0 496298 222649 47840 0 2405
2407 0 496382 222718 47680 0 2406
2408 0 496498 222559 47400 0 2407
2409 0 496466 222658 47120 0 2408
2410 0 496406 223113 46880 0 2409
2411 0 496359 223112 46800 0 2410
2412 0 496304 223270 46600 0 2411
2413 0 496211 223153 46440 0 2412
2414 5 496065 223202 46200 0 2413
2415 0 496016 223219 46120 0 2414
2416 0 495709 223246 45840 0 2415
2417 0 495554 223264 45520 0 2416
2418 0 495531 223275 45280 0 2417
2419 0 495649 223196 45000 0 2418
2420 0 495667 223136 44720 0 2419
2421 0 495607 223131 44400 0 2420
2422 0 495547 223105 44000 0 2421
2423 0 495522 223103 43760 0 2422
2424 0 495515 223087 43520 0 2423
2425 0 495551 223100 43240 0 2424
2426 0 495534 223160 42960 0 2425
2427 0 495466 223264 42680 0 2426
2428 0 495550 223390 42440 0 2427
2429 0 495595 223372 42200 0 2428
2430 0 495629 223474 41960 0 2429
2431 0 495607 223609 41800 0 2430
2432 0 495576 223833 41600 0 2431
2433 0 495536 224028 41400 0 2432
2434 0 495534 224276 41080 0 2433
2435 0 495339 224531 40800 0 2434
2436 0 495267 224694 40600 0 2435
2437 5 495263 224763 40440 0 2436
2438 0 495261 224798 40360 0 2437
2439 0 495060 224870 40120 0 2438
2440 0 494860 224981 39880 0 2439
2441 0 494710 225082 39640 0 2440
2442 0 494558 225185 39440 0 2441
2443 5 494358 225500 39240 0 2442
2444 0 494206 225505 39040 0 2443
2445 0 493885 225670 38560 0 2444
2446 0 493660 225796 38280 0 2445
2447 0 493490 225931 38040 0 2446
2448 0 493308 226162 37760 0 2447
2449 0 493188 226337 37520 0 2448
2450 0 493240 226626 37320 0 2449
2451 0 493404 227035 37080 0 2450
2452 0 494783 228880 36960 0 2451
2453 0 493363 227350 36880 0 2452
2454 0 493067 227381 36680 0 2453
2455 0 492673 227282 36440 0 2454
2456 0 492539 227416 36200 0 2455
2457 0 492369 227481 36000 0 2456
2458 0 492242 227547 35760 0 2457
2459 0 492128 227670 35520 0 2458
2460 0 491926 227736 35280 0 2459
2461 0 491666 227938 35040 0 2460
2462 0 491410 228175 34800 0 2461
2463 0 490992 228338 34640 0 2462
2464 0 490811 228496 34440 0 2463
2465 0 490724 228652 34240 0 2464
2466 0 490527 228871 34040 0 2465
2467 0 490193 229151 33800 0 2466
2468 0 489969 229345 33600 0 2467
2469 0 489815 229575 33320 0 2468
2470 0 489568 229671 33080 0 2469
2471 0 489397 229769 32880 0 2470
2472 0 489100 229953 32680 0 2471
2473 0 488967 230041 32440 0 2472
2474 0 488683 230143 32120 0 2473
2475 0 488454 230148 31880 0 2474
2476 0 488231 230121 31680 0 2475
2477 0 488157 230136 31600 0 2476
2478 0 488004 230194 31400 0 2477
2479 5 487978 230203 31360 0 2478
2480 0 487830 230309 31120 0 2479
2481 0 487634 230479 30840 0 2480
2482 0 487451 230656 30600 0 2481
2483 0 487330 230824 30360 0 2482
2484 0 487107 230957 30160 0 2483
2485 0 486967 231089 29920 0 2484
2486 0 486767 231187 29720 0 2485
2487 0 486567 231199 29520 0 2486
2488 0 486403 231217 29280 0 2487
2489 0 486183 231161 29080 0 2488
2490 0 485868 231277 28880 0 2489
2491 0 485161 231654 28680 0 2490
2492 0 484932 231831 28440 0 2491
2493 0 484439 231961 28280 0 2492
2494 0 484287 232164 28080 0 2493
2495 0 484229 232400 27880 0 2494
2496 0 484167 232544 27680 0 2495
2497 0 483895 232829 27440 0 2496
2498 0 483620 233089 27240 0 2497
2499 0 483374 233395 27040 0 2498
2500 0 483054 233629 26880 0 2499
2501 0 482772 233975 26720 0 2500
2502 0 482404 234366 26520 0 2501
2503 0 482196 234583 26320 0 2502
2504 0 481794 234883 26080 0 2503
2505 0 481552 235122 25880 0 2504
2506 0 481462 235574 25760 0 2505
2507 0 481157 235519 25640 0 2506
2508 0 480827 235625 25440 0 2507
2509 0 480774 235801 25360 0 2508
2510 0 480650 235759 25320 0 2509
2511 0 480434 235864 25120 0 2510
2512 0 480237 235918 24920 0 2511
2513 0 480125 235993 24760 0 2512
2514 0 479923 236107 24560 0 2513
2515 0 479824 236268 24320 0 2514
2516 5 479609 236345 24160 0 2515
2517 0 479448 236403 24040 0 2516
2518 0 479267 236372 23840 0 2517
2519 0 479173 236549 23560 0 2518
2520 0 479134 236683 23360 0 2519
2521 0 479132 236784 23120 0 2520
2522 0 479200 236936 22920 0 2521
2523 0 479167 236998 22800 0 2522
2524 0 479144 237190 22520 0 2523
2525 0 479086 237274 22320 0 2524
2526 0 479117 237339 22200 0 2525
2527 5 479088 237338 22160 0 2526
2528 0 478999 237334 22040 0 2527
2529 0 478929 237329 21920 0 2528
2530 0 478876 237335 21760 0 2529
2531 0 478585 237319 21680 0 2530
2532 0 478643 237450 21520 0 2531
2533 0 478726 237422 21480 0 2532
2534 0 478678 237508 21400 0 2533
2535 0 478749 237528 21320 0 2534
2536 0 478345 237402 21280 0 2535
2537 0 478674 237514 21240 0 2536
2538 0 477775 237206 21160 0 2537
2539 0 477812 237274 21000 0 2538
2540 0 477747 237340 20760 0 2539
2541 0 477743 237382 20600 0 2540
2542 0 477439 237664 20560 0 2541
2543 0 477053 237941 20400 0 2542
2544 0 476856 238059 20200 0 2543
2545 5 476688 238129 20000 0 2544
2546 0 476265 238260 19800 0 2545
2547 0 475949 238410 19640 0 2546
2548 0 475717 238532 19440 0 2547
2549 0 475399 238661 19200 0 2548
2550 0 475127 238828 19040 0 2549
2551 0 474855 239073 18920 0 2550
2552 0 474663 239229 18760 0 2551
2553 0 474347 239457 18600 0 2552
2554 5 472604 240452 18600 0 2553
2555 0 472073 240790 18760 0 2554
2556 0 471697 241026 19000 0 2555
2557 0 471121 241203 19000 0 2556
2558 0 470274 241145 19000 0 2557
2559 0 469305 241713 19200 0 2558
2560 0 468802 242050 19360 0 2559
2561 0 468579 242240 19560 0 2560
2562 0 468237 242506 19800 0 2561
2563 0 468098 242646 20040 0 2562
2564 0 468034 242743 20200 0 2563
2565 0 467951 242821 20360 0 2564
2566 0 467928 242852 20600 0 2565
2567 0 467868 242942 20800 0 2566
2568 0 467849 243070 21000 0 2567
2569 0 467771 243194 21160 0 2568
2570 0 468362 243484 21240 0 2569
2571 0 468497 243612 21320 0 2570
2572 0 468556 243827 21480 0 2571
2573 0 468506 243920 21640 0 2572
2574 0 468458 243943 21680 0 2573
2575 0 468538 244052 21760 0 2574
2576 0 468597 244262 21920 0 2575
2577 0 468561 244517 22120 0 2576
2578 0 468624 244732 22320 0 2577
2579 0 468557 244887 22520 0 2578
2580 0 468350 245232 22680 0 2579
2581 0 468158 245470 22880 0 2580
2582 0 468026 245713 23000 0 2581
2583 0 467725 246412 23000 0 2582
2584 0 467322 246693 23000 0 2583
2585 0 466831 246962 23080 0 2584
2586 0 466858 247262 22960 0 2585
2587 0 466862 247409 22920 0 2586
2588 0 466620 247665 22920 0 2587
2589 0 466445 247757 23000 0 2588
2590 0 466337 247732 23040 0 2589
2591 5 466241 247814 23080 0 2590
2592 0 466049 247979 23160 0 2591
2593 0 465901 248123 23280 0 2592
2594 0 465804 248194 23320 0 2593
2595 0 465704 248232 23400 0 2594
2596 0 465624 248204 23520 0 2595
2597 0 465802 248110 23680 0 2596
2598 0 465940 248046 23880 0 2597
2599 0 466158 247938 24200 0 2598
2600 0 466502 247700 24520 0 2599
2601 0 466502 247682 24560 0 2600
2602 0 466858 247534 24600 0 2601
2603 0 467044 247384 24760 0 2602
2604 0 467248 247232 24880 0 2603
2605 0 467490 247124 25040 0 2604
2606 0 467740 246960 25200 0 2605
2607 0 467916 246962 25280 0 2606
2608 0 468068 246898 25320 0 2607
2609 0 468254 246864 25400 0 2608
2610 0 468548 246894 25520 0 2609
2611 5 468606 246808 25560 0 2610
2612 0 468776 246652 25600 0 2611
2613 0 469178 246380 25720 0 2612
2614 0 469634 246174 25760 0 2613
2615 0 469716 246150 25800 0 2614
2616 0 470004 245892 25880 0 2615
2617 0 470186 245874 25960 0 2616
2618 0 470272 245824 26040 0 2617
2619 0 470404 245758 26120 0 2618
2620 0 470664 245668 26240 0 2619
2621 0 470792 245638 26320 0 2620
2622 0 471022 245654 26440 0 2621
2623 5 471174 245636 26480 0 2622
2624 0 471186 245936 26360 0 2623
2625 6 471208 246040 26240 0 2624
2626 0 465480 268573 81920 0 2278
2627 0 465208 268718 81680 0 2626
2628 0 464644 268726 81320 0 2627
2629 0 464507 268754 81040 0 2628
2630 0 464381 268764 80760 0 2629
2631 5 463738 268816 79600 0 2630
2632 0 463744 268315 78960 0 2631
2633 0 463624 267984 78600 0 2632
2634 0 463539 267884 78400 0 2633
2635 0 463475 267822 78280 0 2634
2636 0 463434 267622 78040 0 2635
2637 0 463396 267522 77880 0 2636
2638 0 463329 267293 77720 0 2637
2639 0 463294 267148 77480 0 2638
2640 0 463171 266993 77320 0 2639
2641 0 463011 266818 77200 0 2640
2642 0 462717 266569 76960 0 2641
2643 0 462477 266468 76680 0 2642
2644 0 462307 266427 76360 0 2643
2645 0 462026 266051 75960 0 2644
2646 0 461821 265738 75520 0 2645
2647 0 461587 265496 75240 0 2646
2648 0 461402 265296 74920 0 2647
2649 0 461282 264970 74520 0 2648
2650 0 461260 264748 74280 0 2649
2651 0 461129 264621 74120 0 2650
2652 0 461115 264537 73960 0 2651
2653 0 461021 264359 73600 0 2652
2654 0 460859 263950 73200 0 2653
2655 0 460786 263785 72800 0 2654
2656 0 460448 263590 72520 0 2655
2657 0 460384 263593 72480 0 2656
2658 0 460369 263565 72360 0 2657
2659 0 460020 263554 71480 0 2658
2660 5 460145 263567 70560 0 2659
2661 0 459326 262181 70560 0 2660
2662 0 458843 261502 70560 0 2661
2663 0 457340 260630 70560 0 2662
2664 0 457114 260403 70400 0 2663
2665 0 456737 259893 70280 0 2664
2666 0 456241 259026 70120 0 2665
2667 0 456085 258495 70000 0 2666
2668 0 456047 258277 69800 0 2667
2669 0 455545 257730 69680 0 2668
2670 5 454649 257016 69600 0 2669
2671 0 453974 256518 69560 0 2670
2672 0 453501 255903 69520 0 2671
2673 0 453501 255396 69280 0 2672
2674 0 453446 254957 69000 0 2673
2675 0 453243 254593 68760 0 2674
2676 0 452936 254541 68560 0 2675
2677 0 452853 254513 68400 0 2676
2678 0 452934 254394 68040 0 2677
2679 0 453039 253911 67960 0 2678
2680 0 452898 253201 67880 0 2679
2681 0 452870 252762 67840 0 2680
2682 0 453131 252264 67800 0 2681
2683 0 453486 251820 67640 0 2682
2684 0 453977 250067 67640 0 2683
2685 0 454136 249340 67880 0 2684
2686 5 454089 248967 68000 0 2685
2687 0 454057 248718 68080 0 2686
2688 5 453756 247909 68080 0 2687
2689 0 452889 247113 68080 0 2688
2690 0 452568 246818 67920 0 2689
2691 0 451749 245861 67880 0 2690
2692 0 450835 245093 67880 0 2691
2693 5 449954 243985 67800 0 2692
2694 0 449567 242888 67800 0 2693
2695 0 449855 242631 67600 0 2694
2696 0 450060 242486 67440 0 2695
2697 5 450228 242494 67240 0 2696
2698 0 450237 242421 66960 0 2697
2699 0 450114 242437 66800 0 2698
2700 0 450220 242338 66520 0 2699
2701 0 450227 242294 66480 0 2700
2702 0 450300 242334 66320 0 2701
2703 0 450354 242295 66240 0 2702
2704 0 450274 242318 66200 0 2703
2705 0 450386 242326 66160 0 2704
2706 0 450419 242278 66120 0 2705
2707 0 450411 242277 66040 0 2706
2708 0 450474 242205 65960 0 2707
2709 0 450579 242173 65920 0 2708
2710 0 450611 242053 65840 0 2709
2711 0 450635 241957 65760 0 2710
2712 0 450635 241932 65720 0 2711
2713 0 450667 241788 65600 0 2712
2714 0 450658 241749 65560 0 2713
2715 0 450643 241740 65520 0 2714
2716 0 450658 241789 65480 0 2715
2717 0 450660 241724 65440 0 2716
2718 0 450594 241692 65400 0 2717
2719 0 450578 241683 65360 0 2718
2720 0 450601 241669 65320 0 2719
2721 0 450563 241643 65280 0 2720
2722 0 450562 241635 65240 0 2721
2723 0 450546 241644 65160 0 2722
2724 0 450530 241651 65080 0 2723
2725 0 450521 241604 65000 0 2724
2726 0 450466 241507 64920 0 2725
2727 0 450476 241483 64840 0 2726
2728 0 450491 241498 64760 0 2727
2729 0 450462 241459 64680 0 2728
2730 0 450509 241400 64600 0 2729
2731 0 450461 241382 64560 0 2730
2732 0 450504 241376 64520 0 2731
2733 0 450585 241355 64440 0 2732
2734 0 450542 241303 64400 0 2733
2735 0 450613 241195 64320 0 2734
2736 0 450592 241190 64280 0 2735
2737 0 450593 241176 64200 0 2736
2738 0 450564 241159 64120 0 2737
2739 0 450474 241153 64040 0 2738
2740 0 450358 241124 63960 0 2739
2741 0 450320 241068 63880 0 2740
2742 0 450265 241011 63800 0 2741
2743 0 450117 240901 63720 0 2742
2744 0 450050 240913 63640 0 2743
2745 0 450079 240874 63560 0 2744
2746 0 449945 240945 63520 0 2745
2747 0 449929 240944 63440 0 2746
2748 5 449937 240876 63360 0 2747
2749 0 449936 240841 63320 0 2748
2750 0 449960 240892 63240 0 2749
2751 0 450048 240836 63120 0 2750
2752 0 450072 240765 63000 0 2751
2753 0 450073 240765 62920 0 2752
2754 0 450113 240733 62840 0 2753
2755 0 450120 240724 62720 0 2754
2756 0 450068 240611 62560 0 2755
2757 0 449995 240509 62480 0 2756
2758 0 449936 240384 62400 0 2757
2759 0 449916 240224 62320 0 2758
2760 5 449813 240052 62280 0 2759
2761 0 449867 239945 62240 0 2760
2762 0 449798 239887 62200 0 2761
2763 0 449751 239829 62160 0 2762
2764 0 449722 239729 62080 0 2763
2765 0 449680 239722 62040 0 2764
2766 0 449523 239626 61960 0 2765
2767 0 449430 239337 61880 0 2766
2768 0 449399 239214 61760 0 2767
2769 0 449385 239204 61680 0 2768
2770 0 449296 239107 61600 0 2769
2771 0 449188 238951 61480 0 2770
2772 5 448893 238523 61360 0 2771
2773 0 448816 238385 61240 0 2772
2774 0 448810 238187 61120 0 2773
2775 5 448841 238172 61040 0 2774
2776 0 448491 238158 60760 0 2775
2777 0 448399 238201 60720 0 2776
2778 0 448239 238241 60600 0 2777
2779 0 448126 238357 60560 0 2778
2780 0 448034 238316 60480 0 2779
2781 0 447916 238304 60360 0 2780
2782 0 447839 238293 60280 0 2781
2783 0 447773 238289 60200 0 2782
2784 0 447766 238265 60120 0 2783
2785 0 447618 238177 60000 0 2784
2786 0 447567 238128 59920 0 2785
2787 0 447553 238121 59840 0 2786
2788 0 447545 238114 59760 0 2787
2789 0 447522 238081 59720 0 2788
2790 0 447489 238073 59640 0 2789
2791 0 447423 237992 59520 0 2790
2792 0 447403 237978 59440 0 2791
2793 0 447360 237816 59360 0 2792
2794 0 447262 237807 59320 0 2793
2795 0 447249 237721 59240 0 2794
2796 0 447128 237617 59160 0 2795
2797 0 447015 237495 59080 0 2796
2798 0 446967 237465 59040 0 2797
2799 0 446870 237360 58960 0 2798
2800 0 446817 237265 58920 0 2799
2801 0 446784 237184 58880 0 2800
2802 0 446769 237121 58840 0 2801
2803 0 446744 237049 58800 0 2802
2804 0 446728 237001 58720 0 2803
2805 0 446665 236913 58640 0 2804
2806 0 446680 236825 58560 0 2805
2807 0 446681 236776 58480 0 2806
2808 0 446673 236689 58400 0 2807
2809 0 446664 236654 58320 0 2808
2810 0 446746 236466 58200 0 2809
2811 0 446736 236473 58080 0 2810
2812 0 446672 236385 58000 0 2811
2813 0 446657 236296 57880 0 2812
2814 0 446656 236202 57760 0 2813
2815 0 446545 236105 57720 0 2814
2816 0 446441 236050 57640 0 2815
2817 0 446338 235929 57560 0 2816
2818 0 446296 235832 57520 0 2817
2819 0 446184 235736 57480 0 2818
2820 0 446186 235697 57440 0 2819
2821 0 445983 235331 57360 0 2820
2822 0 445950 235240 57320 0 2821
2823 5 445880 235044 57240 0 2822
2824 0 445803 234766 57160 0 2823
2825 0 445648 234440 57080 0 2824
2826 0 445601 234225 57040 0 2825
2827 0 445457 234065 57000 0 2826
2828 0 445305 233914 56960 0 2827
2829 0 445209 233793 56880 0 2828
2830 0 444865 233593 56800 0 2829
2831 0 444208 233234 56760 0 2830
2832 0 443376 232368 56720 0 2831
2833 0 443256 232314 56760 0 2832
2834 0 443089 232202 56800 0 2833
2835 5 443097 232154 56840 0 2834
2836 0 442953 232081 56880 0 2835
2837 0 442873 232050 56960 0 2836
2838 0 442810 232010 57040 0 2837
2839 0 442671 231943 57120 0 2838
2840 0 442657 231960 57160 0 2839
2841 0 442330 231921 57200 0 2840
2842 0 441804 232001 57240 0 2841
2843 0 441718 231985 57320 0 2842
2844 0 441609 231944 57400 0 2843
2845 0 441417 231913 57560 0 2844
2846 0 441049 231994 57640 0 2845
2847 0 440648 232002 57720 0 2846
2848 0 440384 232066 57800 0 2847
2849 0 440245 232080 57840 0 2848
2850 0 440042 232098 57880 0 2849
2851 0 439936 232112 57920 0 2850
2852 0 439889 232113 57960 0 2851
2853 0 439697 232081 58000 0 2852
2854 0 439625 232089 58040 0 2853
2855 0 439496 232105 58120 0 2854
2856 0 439401 232129 58160 0 2855
2857 0 439168 232088 58200 0 2856
2858 0 439057 232088 58240 0 2857
2859 0 438913 232136 58280 0 2858
2860 0 438626 232175 58320 0 2859
2861 0 438016 232329 58360 0 2860
2862 0 437754 232328 58480 0 2861
2863 0 437641 232336 58560 0 2862
2864 0 437633 232314 58600 0 2863
2865 5 436608 232017 58640 0 2864
2866 0 436512 231993 58680 0 2865
2867 0 436416 232045 58760 0 2866
2868 0 436353 232066 58840 0 2867
2869 0 436199 232072 58880 0 2868
2870 0 436041 232089 58920 0 2869
2871 0 435896 232121 59000 0 2870
2872 0 435856 232185 59040 0 2871
2873 0 435785 232186 59120 0 2872
2874 0 435665 232273 59200 0 2873
2875 0 435561 232313 59240 0 2874
2876 5 435418 232458 59280 0 2875
2877 0 435287 232522 59320 0 2876
2878 0 435209 232560 59360 0 2877
2879 0 435081 232673 59400 0 2878
2880 0 435055 232708 59440 0 2879
2881 0 435005 232703 59520 0 2880
2882 0 434880 232739 59600 0 2881
2883 0 434810 232775 59640 0 2882
2884 0 434687 232795 59720 0 2883
2885 0 434669 232817 59760 0 2884
2886 0 434648 232879 59840 0 2885
2887 5 434608 232875 59880 0 2886
2888 0 434565 232872 59920 0 2887
2889 0 434369 232869 59960 0 2888
2890 0 434203 232841 60000 0 2889
2891 0 433997 232801 60080 0 2890
2892 0 433904 232821 60120 0 2891
2893 0 433818 232798 60240 0 2892
2894 0 433659 232832 60280 0 2893
2895 0 433490 232890 60320 0 2894
2896 0 433262 232942 60360 0 2895
2897 0 432908 233026 60400 0 2896
2898 0 432633 233159 60440 0 2897
2899 0 432477 233441 60440 0 2898
2900 0 432324 233536 60440 0 2899
2901 0 432287 233574 60480 0 2900
2902 0 432234 233613 60520 0 2901
2903 0 432149 233671 60600 0 2902
2904 0 432130 233688 60640 0 2903
2905 0 432134 233684 60680 0 2904
2906 0 432128 233643 60720 0 2905
2907 0 432112 233662 60760 0 2906
2908 0 432111 233674 60800 0 2907
2909 0 432125 233695 60840 0 2908
2910 0 432112 233714 60880 0 2909
2911 0 432102 233762 60920 0 2910
2912 0 432118 233754 60960 0 2911
2913 0 432198 233685 61000 0 2912
2914 0 431970 233837 61040 0 2913
2915 0 431918 233857 61080 0 2914
2916 0 431762 233893 61200 0 2915
2917 6 431566 234029 61160 0 2916
2918 5 411066 143850 149160 0 1900
2919 0 412010 143468 149200 0 2918
2920 0 411940 143524 149240 0 2919
2921 0 412125 143399 149400 0 2920
2922 0 412424 143140 149480 0 2921
2923 0 412555 143016 149520 0 2922
2924 0 412621 143066 149560 0 2923
2925 0 412950 143318 149760 0 2924
2926 0 413016 143369 149800 0 2925
2927 0 413218 143766 149960 0 2926
2928 0 413286 143813 150080 0 2927
2929 0 413360 143757 150200 0 2928
2930 0 413314 143727 150240 0 2929
2931 0 413221 143667 150320 0 2930
2932 5 413058 143362 150400 0 2931
2933 0 412981 142999 150480 0 2932
2934 0 412901 142587 150560 0 2933
2935 0 412868 142459 150600 0 2934
2936 0 412872 142397 150640 0 2935
2937 0 412877 142185 150680 0 2936
2938 0 412960 141837 150720 0 2937
2939 0 413051 141720 150760 0 2938
2940 0 413162 141526 150800 0 2939
2941 0 413175 141451 150840 0 2940
2942 0 413226 141170 150880 0 2941
2943 5 413248 141088 150920 0 2942
2944 0 413225 140967 150960 0 2943
2945 0 413090 141013 151000 0 2944
2946 0 413067 141038 151040 0 2945
2947 0 413071 140999 151120 0 2946
2948 0 413073 140980 151160 0 2947
2949 0 413078 140941 151240 0 2948
2950 0 412988 140875 151320 0 2949
2951 0 412852 140776 151440 0 2950
2952 0 412761 140577 151640 0 2951
2953 0 412751 140579 151680 0 2952
2954 0 412726 140541 151720 0 2953
2955 0 412741 140534 151760 0 2954
2956 0 412733 140528 151840 0 2955
2957 0 412655 140504 151880 0 2956
2958 0 412743 140483 151920 0 2957
2959 0 412835 140370 151960 0 2958
2960 0 412792 140323 152000 0 2959
2961 0 412728 140336 152040 0 2960
2962 0 412691 140238 152080 0 2961
2963 0 412652 140408 152200 0 2962
2964 0 412595 140072 152280 0 2963
2965 0 412612 140130 152360 0 2964
2966 0 412436 140152 152440 0 2965
2967 0 412365 140152 152480 0 2966
2968 0 412375 140151 152520 0 2967
2969 0 412334 140150 152560 0 2968
2970 0 412344 140189 152600 0 2969
2971 0 412239 140108 152680 0 2970
2972 0 412153 140127 152760 0 2971
2973 0 411927 140030 153000 0 2972
2974 0 411834 140011 153200 0 2973
2975 0 411805 140046 153320 0 2974
2976 0 411771 139985 153520 0 2975
2977 0 411707 139874 153640 0 2976
2978 0 411519 139714 153800 0 2977
2979 0 411511 139715 153880 0 2978
2980 0 411444 139513 154040 0 2979
2981 5 411448 139233 154160 0 2980
2982 0 411404 138964 154240 0 2981
2983 0 411408 138981 154280 0 2982
2984 0 411251 138646 154320 0 2983
2985 0 411145 138452 154360 0 2984
2986 0 410769 138086 154440 0 2985
2987 0 410643 138048 154520 0 2986
2988 0 410611 138056 154600 0 2987
2989 0 410610 138026 154680 0 2988
2990 0 410483 137974 154760 0 2989
2991 0 410194 137836 154880 0 2990
2992 0 410070 137738 155000 0 2991
2993 0 409991 137658 155080 0 2992
2994 0 409912 137542 155200 0 2993
2995 5 409824 137288 155320 0 2994
2996 0 409642 137143 155360 0 2995
2997 0 409606 137087 155400 0 2996
2998 0 409615 136902 155440 0 2997
2999 0 409568 136983 155520 0 2998
3000 0 409588 137012 155640 0 2999
3001 5 409597 136928 155720 0 3000
3002 0 409606 136844 155800 0 3001
3003 0 409536 136874 155840 0 3002
3004 0 409467 136904 155880 0 3003
3005 0 409202 136852 156000 0 3004
3006 0 409172 136747 156040 0 3005
3007 0 408769 136597 156200 0 3006
3008 0 408640 136553 156320 0 3007
3009 0 408647 136446 156440 0 3008
3010 0 408649 136411 156480 0 3009
3011 0 408641 136194 156560 0 3010
3012 0 408670 135847 156600 0 3011
3013 0 408672 135755 156640 0 3012
3014 0 408406 135604 156680 0 3013
3015 0 408191 135321 156720 0 3014
3016 5 407895 134976 156760 0 3015
3017 0 407715 134901 156800 0 3016
3018 0 407714 134891 156880 0 3017
3019 0 407458 134884 156960 0 3018
3020 0 407265 134798 157040 0 3019
3021 0 406418 134474 157040 0 3020
3022 0 406180 134333 157000 0 3021
3023 0 405835 134254 156960 0 3022
3024 5 404704 133595 156960 0 3023
3025 0 403935 133320 156960 0 3024
3026 0 403728 133228 157000 0 3025
3027 0 403723 133290 157080 0 3026
3028 0 403647 133327 157240 0 3027
3029 0 403645 133360 157280 0 3028
3030 0 403570 133300 157320 0 3029
3031 0 403565 133349 157360 0 3030
3032 0 403470 133386 157520 0 3031
3033 0 403361 133378 157600 0 3032
3034 0 403273 133368 157680 0 3033
3035 0 403216 133379 157760 0 3034
3036 0 402958 133435 158000 0 3035
3037 0 402584 133725 158200 0 3036
3038 0 402416 133811 158440 0 3037
3039 0 402338 133801 158480 0 3038
3040 0 402260 133791 158520 0 3039
3041 0 402048 133840 158640 0 3040
3042 0 401977 133856 158680 0 3041
3043 0 401901 133868 158720 0 3042
3044 0 401689 133859 158880 0 3043
3045 0 401895 133880 158960 0 3044
3046 0 401435 133972 159240 0 3045
3047 0 401433 133969 159400 0 3046
3048 0 401334 133930 159600 0 3047
3049 0 401328 133966 159720 0 3048
3050 0 400990 133932 159760 0 3049
3051 0 400712 134078 159960 0 3050
3052 0 400595 134004 160040 0 3051
3053 0 400563 133997 160160 0 3052
3054 0 400518 133988 160200 0 3053
3055 0 400410 133990 160360 0 3054
3056 0 400242 133948 160480 0 3055
3057 0 400070 134019 160640 0 3056
3058 0 400011 134056 160720 0 3057
3059 0 399943 134028 160800 0 3058
3060 0 399915 133988 160840 0 3059
3061 0 399861 134036 160920 0 3060
3062 0 399837 134022 161000 0 3061
3063 0 399814 134055 161040 0 3062
3064 0 399779 134108 161080 0 3063
3065 0 399820 134089 161120 0 3064
3066 0 399748 134057 161240 0 3065
3067 0 399598 134017 161320 0 3066
3068 0 399508 134066 161400 0 3067
3069 0 399512 134067 161440 0 3068
3070 0 399353 134127 161640 0 3069
3071 0 399319 134121 161800 0 3070
3072 0 399194 134148 162120 0 3071
3073 0 399036 134175 162400 0 3072
3074 5 398917 134217 162520 0 3073
3075 0 398982 134229 162560 0 3074
3076 0 398848 134378 162680 0 3075
3077 0 398703 134424 162760 0 3076
3078 0 398672 134509 162840 0 3077
3079 0 398525 134591 162920 0 3078
3080 0 398474 134707 162960 0 3079
3081 0 398424 134743 163000 0 3080
3082 0 398262 134952 163120 0 3081
3083 0 398209 134991 163200 0 3082
3084 0 398228 135043 163320 0 3083
3085 0 398200 135220 163480 0 3084
3086 0 398105 135287 163600 0 3085
3087 0 397918 135299 163680 0 3086
3088 0 397856 135330 163720 0 3087
3089 0 397747 135353 163800 0 3088
3090 0 397720 135217 163840 0 3089
3091 5 397457 135166 163880 0 3090
3092 0 397541 135096 163920 0 3091
3093 0 397488 135189 163960 0 3092
3094 0 397480 135158 164080 0 3093
3095 0 397555 135428 164120 0 3094
3096 5 397454 136008 164160 0 3095
3097 0 397516 135766 164240 0 3096
3098 0 397516 135731 164280 0 3097
3099 0 397515 135661 164360 0 3098
3100 0 397514 135555 164480 0 3099
3101 0 397514 135520 164520 0 3100
3102 5 397749 135339 164640 0 3101
3103 0 397849 135333 164680 0 3102
3104 0 397473 135271 164800 0 3103
3105 0 397305 135296 164880 0 3104
3106 0 397223 135309 164920 0 3105
3107 0 397159 135310 165040 0 3106
3108 0 397157 135256 165120 0 3107
3109 0 397139 135112 165240 0 3108
3110 0 397157 135092 165320 0 3109
3111 0 397109 134955 165440 0 3110
3112 0 397090 134898 165480 0 3111
3113 0 397053 134844 165520 0 3112
3114 0 397025 134789 165560 0 3113
3115 0 397069 134788 165640 0 3114
3116 0 397036 134728 165720 0 3115
3117 0 396991 134642 165800 0 3116
3118 0 396908 134498 165920 0 3117
3119 0 396846 134388 165960 0 3118
3120 0 396790 134324 166000 0 3119
3121 0 396734 134197 166040 0 3120
3122 0 396725 134236 166080 0 3121
3123 0 396723 134225 166120 0 3122
3124 0 396640 134178 166200 0 3123
3125 0 396545 134078 166280 0 3124
3126 0 396527 133968 166320 0 3125
3127 0 396577 133931 166360 0 3126
3128 0 396620 133885 166400 0 3127
3129 0 396576 133815 166440 0 3128
3130 5 396837 133371 166480 0 3129
3131 0 397029 133136 166440 0 3130
3132 0 397053 133097 166400 0 3131
3133 0 397066 132662 166360 0 3132
3134 0 397244 132763 166280 0 3133
3135 0 396989 132646 166200 0 3134
3136 0 396716 132529 166160 0 3135
3137 0 396751 132504 166120 0 3136
3138 0 396831 132576 166040 0 3137
3139 5 396834 132602 166000 0 3138
3140 0 396406 132277 166000 0 3139
3141 0 396120 132226 166000 0 3140
3142 0 396016 132050 166000 0 3141
3143 0 396112 132102 165960 0 3142
3144 0 396200 132185 165920 0 3143
3145 0 396182 132166 165880 0 3144
3146 0 396080 132058 165840 0 3145
3147 0 396085 131980 165800 0 3146
3148 0 395997 131876 165760 0 3147
3149 0 395754 131802 165720 0 3148
3150 0 395673 131671 165680 0 3149
3151 0 395482 131586 165640 0 3150
3152 0 395068 131440 165600 0 3151
3153 0 395057 131390 165560 0 3152
3154 0 394753 131173 165520 0 3153
3155 0 394533 130963 165480 0 3154
3156 5 394495 130702 165440 0 3155
3157 0 394386 130414 165480 0 3156
3158 0 394362 130298 165600 0 3157
3159 0 394374 130186 165720 0 3158
3160 0 394098 129834 165760 0 3159
3161 5 393582 129518 165800 0 3160
3162 0 393350 129370 165720 0 3161
3163 0 393310 129326 165640 0 3162
3164 5 393290 129270 165560 0 3163
3165 0 393646 129566 165560 0 3164
3166 0 393690 129658 165520 0 3165
3167 0 393714 129710 165440 0 3166
3168 0 393724 129722 165400 0 3167
3169 6 393734 129734 165360 0 3168
3170 0 498653 244678 74040 0 2308
3171 0 498715 244722 73880 0 3170
3172 0 498715 244796 73680 0 3171
3173 0 498720 244796 73520 0 3172
3174 5 498673 244811 73440 0 3173
3175 0 498626 244826 73360 0 3174
3176 0 498580 244904 73320 0 3175
3177 0 498548 244928 73120 0 3176
3178 0 498492 244912 72760 0 3177
3179 5 498584 244884 72480 0 3178
3180 0 498600 244872 72440 0 3179
3181 0 498416 244892 72200 0 3180
3182 0 498236 244928 72000 0 3181
3183 0 498412 244996 71760 0 3182
3184 0 498240 245028 71520 0 3183
3185 0 498252 245112 71360 0 3184
3186 0 498124 245064 71120 0 3185
3187 0 498100 245076 70840 0 3186
3188 0 497972 244980 70640 0 3187
3189 0 497844 244884 70400 0 3188
3190 0 497792 244764 70120 0 3189
3191 0 497652 244704 69880 0 3190
3192 0 497596 244628 69600 0 3191
3193 0 497476 244520 69400 0 3192
3194 0 497288 244368 69120 0 3193
3195 5 496962 244051 68920 0 3194
3196 0 496824 243932 68840 0 3195
3197 0 496680 244072 68480 0 3196
3198 0 496124 244100 68320 0 3197
3199 0 495520 243924 68080 0 3198
3200 0 494952 243808 67880 0 3199
3201 0 494728 243796 67360 0 3200
3202 0 494480 243884 67000 0 3201
3203 0 494052 243980 66680 0 3202
3204 0 493876 244008 66320 0 3203
3205 5 493824 244028 66280 0 3204
3206 0 493772 243988 66080 0 3205
3207 0 493564 243984 65880 0 3206
3208 0 493664 244048 65600 0 3207
3209 0 493524 244032 65400 0 3208
3210 0 493508 243948 65200 0 3209
3211 0 493428 244016 64840 0 3210
3212 0 493464 243748 64640 0 3211
3213 0 493560 243704 64400 0 3212
3214 0 493436 243616 64120 0 3213
3215 0 493128 243752 63880 0 3214
3216 0 492760 243832 63720 0 3215
3217 0 492592 243856 63480 0 3216
3218 0 492388 243840 63240 0 3217
3219 0 492308 244048 62840 0 3218
3220 0 492052 244152 62560 0 3219
3221 0 491660 244232 62360 0 3220
3222 5 491348 244364 62200 0 3221
3223 0 491208 244436 62120 0 3222
3224 0 490936 244700 62040 0 3223
3225 0 490556 244900 61640 0 3224
3226 0 490264 245216 61440 0 3225
3227 0 490184 245292 61200 0 3226
3228 0 489836 245556 60920 0 3227
3229 0 489684 245688 60720 0 3228
3230 0 489684 245800 60520 0 3229
3231 0 489456 245440 60280 0 3230
3232 0 489312 245244 60040 0 3231
3233 0 488936 245308 59840 0 3232
3234 0 488792 245312 59560 0 3233
3235 0 488636 245224 59320 0 3234
3236 0 488616 245304 59040 0 3235
3237 0 488512 245360 58760 0 3236
3238 0 488532 245524 58560 0 3237
3239 0 488584 245640 58360 0 3238
3240 0 488760 245852 58160 0 3239
3241 0 488532 246096 58000 0 3240
3242 0 488328 246308 57760 0 3241
3243 0 488340 246532 57440 0 3242
3244 0 488264 246556 57200 0 3243
3245 0 488152 246704 57000 0 3244
3246 0 487960 246900 56600 0 3245
3247 0 487604 246772 56440 0 3246
3248 5 487256 246647 56320 0 3247
3249 0 487024 246564 56240 0 3248
3250 0 486512 246376 56160 0 3249
3251 0 486378 246286 56080 0 3250
3252 0 486086 246078 55920 0 3251
3253 0 485554 245686 55720 0 3252
3254 0 485042 245606 55560 0 3253
3255 0 484486 245470 55400 0 3254
3256 5 484372 245411 55360 0 3255
3257 0 483918 245174 55200 0 3256
3258 0 483546 245090 55040 0 3257
3259 0 483394 244882 54880 0 3258
3260 0 483014 244538 54600 0 3259
3261 0 482802 244226 54440 0 3260
3262 0 482590 243966 54240 0 3261
3263 0 482262 243654 54080 0 3262
3264 0 481946 243586 53840 0 3263
3265 0 481810 243438 53520 0 3264
3266 0 481654 243314 53280 0 3265
3267 0 481650 243266 53240 0 3266
3268 0 481610 243182 53120 0 3267
3269 0 481438 242818 52800 0 3268
3270 0 480478 242562 52520 0 3269
3271 0 480154 242538 52200 0 3270
3272 0 479350 242254 52040 0 3271
3273 0 478994 242230 51880 0 3272
3274 0 478578 242218 51680 0 3273
3275 0 478430 242318 51360 0 3274
3276 0 478174 242442 51120 0 3275
3277 0 478570 243114 50920 0 3276
3278 0 478538 242866 50880 0 3277
3279 0 478226 242930 50840 0 3278
3280 0 478342 242878 50800 0 3279
3281 0 478390 242670 50720 0 3280
3282 0 478458 242558 50360 0 3281
3283 0 478306 242566 50080 0 3282
3284 0 478058 242658 49880 0 3283
3285 0 477766 242410 49600 0 3284
3286 0 477658 242058 49280 0 3285
3287 0 477738 241838 48960 0 3286
3288 0 477502 241710 48720 0 3287
3289 0 477398 241642 48520 0 3288
3290 5 477322 241658 48280 0 3289
3291 0 477474 241110 48080 0 3290
3292 0 477294 240982 48000 0 3291
3293 0 477174 240986 47960 0 3292
3294 0 477374 241038 47920 0 3293
3295 0 477458 241114 47880 0 3294
3296 0 477518 241118 47800 0 3295
3297 0 477582 241198 47680 0 3296
3298 0 478002 240998 47480 0 3297
3299 0 478090 240722 47320 0 3298
3300 0 478134 240670 47200 0 3299
3301 0 478103 240626 47040 0 3300
3302 0 478110 240578 46960 0 3301
3303 0 478016 241445 46800 0 3302
3304 0 478009 241504 46680 0 3303
3305 0 477942 241480 46480 0 3304
3306 0 477873 241351 46280 0 3305
3307 0 477720 241511 46000 0 3306
3308 0 477709 241539 45760 0 3307
3309 0 478036 241372 45560 0 3308
3310 0 478232 241264 45400 0 3309
3311 0 478221 241323 45080 0 3310
3312 0 478332 241344 44880 0 3311
3313 0 478315 241361 44600 0 3312
3314 0 478447 241382 44240 0 3313
3315 0 478559 241344 43840 0 3314
3316 0 478656 241389 43560 0 3315
3317 0 478778 241382 43320 0 3316
3318 0 478928 241431 43080 0 3317
3319 0 479179 241487 42800 0 3318
3320 0 479443 241462 42520 0 3319
3321 0 479586 241500 42200 0 3320
3322 0 479715 241640 42000 0 3321
3323 0 479889 241713 41800 0 3322
3324 0 479983 241901 41520 0 3323
3325 0 480105 242075 41280 0 3324
3326 0 480387 242235 41120 0 3325
3327 0 480798 242368 41040 0 3326
3328 5 480979 242296 40880 0 3327
3329 0 481070 242260 40800 0 3328
3330 0 481519 242159 40200 0 3329
3331 0 481843 242148 40000 0 3330
3332 0 482730 242054 39680 0 3331
3333 5 483274 242065 39600 0 3332
3334 0 483176 242005 39480 0 3333
3335 0 483107 241946 39320 0 3334
3336 0 483124 241859 39200 0 3335
3337 0 483183 241842 39040 0 3336
3338 0 483228 241800 38880 0 3337
3339 0 483235 241716 38720 0 3338
3340 0 483232 241641 38680 0 3339
3341 0 483172 241617 38520 0 3340
3342 0 483089 241526 38360 0 3341
3343 0 483033 241582 37880 0 3342
3344 5 483120 241610 37840 0 3343
3345 0 483169 241697 37640 0 3344
3346 0 483228 241815 37440 0 3345
3347 0 483420 241916 37360 0 3346
3348 0 483729 242076 37200 0 3347
3349 0 484025 242289 37040 0 3348
3350 0 484220 242449 36920 0 3349
3351 0 484109 242540 36760 0 3350
3352 0 483604 242609 36480 0 3351
3353 0 483660 242700 36320 0 3352
3354 0 483768 242836 36080 0 3353
3355 0 483921 242975 35720 0 3354
3356 0 484210 243104 35480 0 3355
3357 0 484314 243118 35120 0 3356
3358 0 484464 243191 35040 0 3357
3359 0 484537 243281 34760 0 3358
3360 0 484565 243184 34560 0 3359
3361 0 484666 243135 34360 0 3360
3362 5 484764 243159 34200 0 3361
3363 0 484645 243093 34040 0 3362
3364 0 484656 242968 33800 0 3363
3365 0 484691 242964 33480 0 3364
3366 0 484795 242863 33240 0 3365
3367 0 484948 242703 33040 0 3366
3368 0 485230 242557 32840 0 3367
3369 5 485330 242502 32600 0 3368
3370 0 485363 242484 32520 0 3369
3371 0 485394 242376 32240 0 3370
3372 0 485290 242143 31800 0 3371
3373 0 485133 242024 31560 0 3372
3374 0 485255 241867 31320 0 3373
3375 0 485307 241780 31040 0 3374
3376 0 485606 241801 30720 0 3375
3377 0 485652 242090 30520 0 3376
3378 5 485690 242275 30000 0 3377
3379 0 485836 242226 29760 0 3378
3380 5 485829 242233 29640 0 3379
3381 0 485732 242237 29480 0 3380
3382 0 485547 242261 28920 0 3381
3383 5 485516 242212 28760 0 3382
3384 0 485669 242418 28640 0 3383
3385 0 485606 242473 28480 0 3384
3386 0 485624 242975 28280 0 3385
3387 5 485854 243219 27720 0 3386
3388 0 486136 243340 27640 0 3387
3389 5 486177 243560 27400 0 3388
3390 0 486226 243887 27240 0 3389
3391 0 486244 244148 27080 0 3390
3392 0 486209 244504 26920 0 3391
3393 0 486198 244786 26800 0 3392
3394 0 486268 245301 26680 0 3393
3395 0 486320 245593 26520 0 3394
3396 0 486425 246366 26480 0 3395
3397 5 486405 246445 26440 0 3396
3398 0 486275 245694 26360 0 3397
3399 0 486104 245806 26200 0 3398
3400 0 486174 245903 26000 0 3399
3401 0 486247 245879 25880 0 3400
3402 0 486219 245823 25800 0 3401
3403 0 486292 245691 25760 0 3402
3404 0 486432 245625 25840 0 3403
3405 6 486522 245597 25920 0 3404
3406 0 498792 237773 74120 0 2310
3407 0 498840 237693 73920 0 3406
3408 0 498910 237589 73880 0 3407
3409 0 498530 237477 73360 0 3408
3410 5 498350 237329 73200 0 3409
3411 0 498442 237245 72880 0 3410
3412 0 498442 237193 72680 0 3411
3413 0 498326 237005 72480 0 3412
3414 0 498214 236801 72280 0 3413
3415 0 498058 236365 72080 0 3414
3416 5 497862 235973 72000 0 3415
3417 0 497990 235429 72040 0 3416
3418 0 498014 235277 72120 0 3417
3419 0 498012 235095 72320 0 3418
3420 0 498092 234823 72520 0 3419
3421 0 498136 234435 72720 0 3420
3422 5 498088 234383 72760 0 3421
3423 0 498292 234159 72880 0 3422
3424 0 498444 233951 73000 0 3423
3425 0 498540 233695 73120 0 3424
3426 0 498624 233447 73280 0 3425
3427 0 498844 233335 73360 0 3426
3428 5 499248 233111 73520 0 3427
3429 0 499244 233203 73680 0 3428
3430 0 499440 233239 73880 0 3429
3431 0 499552 233319 74080 0 3430
3432 0 499628 233303 74280 0 3431
3433 0 499530 233133 74600 0 3432
3434 0 499622 233013 75040 0 3433
3435 0 499738 233013 75400 0 3434
3436 0 500018 232921 75760 0 3435
3437 0 500126 232829 76040 0 3436
3438 0 500194 232793 76280 0 3437
3439 0 500430 232565 76480 0 3438
3440 0 500734 232217 76600 0 3439
3441 0 501314 231729 76760 0 3440
3442 0 501542 231461 77080 0 3441
3443 0 501934 231069 77160 0 3442
3444 0 502398 230389 77200 0 3443
3445 0 502934 229845 77160 0 3444
3446 0 502962 229761 77000 0 3445
3447 0 502950 229617 76480 0 3446
3448 0 502978 229373 76120 0 3447
3449 0 502926 229189 75800 0 3448
3450 0 502858 228997 75560 0 3449
3451 0 502826 228861 75360 0 3450
3452 0 502922 228613 75200 0 3451
3453 0 502990 228409 74960 0 3452
3454 0 503078 228161 74640 0 3453
3455 0 503154 228073 74280 0 3454
3456 0 503270 227941 74080 0 3455
3457 0 503310 227785 73680 0 3456
3458 0 503334 227545 73520 0 3457
3459 0 503330 227525 73480 0 3458
3460 5 503330 227453 73440 0 3459
3461 0 503506 227145 72560 0 3460
3462 0 503578 226965 72200 0 3461
3463 0 503634 226773 71800 0 3462
3464 0 503710 226577 71560 0 3463
3465 0 503814 226221 71200 0 3464
3466 0 503778 226057 71000 0 3465
3467 0 503862 225789 70720 0 3466
3468 0 503634 225373 70520 0 3467
3469 0 503386 224709 70280 0 3468
3470 0 503290 224113 70240 0 3469
3471 0 503110 223817 70120 0 3470
3472 0 503138 223653 70000 0 3471
3473 0 502978 223441 69720 0 3472
3474 0 502894 223249 69320 0 3473
3475 0 502814 223125 69120 0 3474
3476 0 502502 222785 68920 0 3475
3477 5 502506 222417 68880 0 3476
3478 0 502518 221613 68920 0 3477
3479 0 502522 221249 69080 0 3478
3480 0 502784 220679 69040 0 3479
3481 0 502796 220575 68960 0 3480
3482 0 502940 220119 68840 0 3481
3483 0 502908 219715 68960 0 3482
3484 0 502992 219371 69240 0 3483
3485 0 503388 218407 69400 0 3484
3486 0 503480 217927 69480 0 3485
3487 0 503404 217195 69440 0 3486
3488 0 503340 217035 69320 0 3487
3489 0 503376 216799 68920 0 3488
3490 0 503752 216219 68960 0 3489
3491 0 503564 215655 68840 0 3490
3492 0 503512 215565 68800 0 3491
3493 0 503304 215203 68640 0 3492
3494 0 503188 214415 68440 0 3493
3495 0 503056 214151 68280 0 3494
3496 0 502948 214047 68040 0 3495
3497 0 502704 213863 67720 0 3496
3498 0 502332 213683 67600 0 3497
3499 0 502228 213327 67520 0 3498
3500 0 502036 212939 67160 0 3499
3501 0 501888 212819 66920 0 3500
3502 0 501800 212679 66920 0 3501
3503 0 501676 212471 66840 0 3502
3504 0 501564 212243 66640 0 3503
3505 0 501460 211863 66400 0 3504
3506 0 501496 211595 66280 0 3505
3507 0 501328 211135 66120 0 3506
3508 0 500672 210899 66000 0 3507
3509 0 500184 210843 65800 0 3508
3510 0 499812 210811 65520 0 3509
3511 0 499612 210751 65320 0 3510
3512 0 499276 210599 65000 0 3511
3513 0 499108 210563 64720 0 3512
3514 0 499128 210655 64400 0 3513
3515 0 499236 210739 64200 0 3514
3516 0 499048 210795 63880 0 3515
3517 0 498840 210803 63720 0 3516
3518 0 498680 210951 63480 0 3517
3519 0 498200 211119 63160 0 3518
3520 0 497872 211303 62880 0 3519
3521 0 497692 211575 62520 0 3520
3522 0 497516 211499 62320 0 3521
3523 0 497208 211463 62200 0 3522
3524 0 496976 211375 62000 0 3523
3525 0 496712 211219 61720 0 3524
3526 0 496370 211145 61360 0 3525
3527 0 496222 211117 61160 0 3526
3528 0 496002 211161 60960 0 3527
3529 0 495882 211109 60760 0 3528
3530 5 495749 211047 60600 0 3529
3531 0 495650 211001 60480 0 3530
3532 0 495234 211257 60280 0 3531
3533 0 495034 211453 60080 0 3532
3534 0 494830 211517 59840 0 3533
3535 0 494582 211629 59640 0 3534
3536 0 494502 211733 59440 0 3535
3537 0 494330 211853 59200 0 3536
3538 0 494190 212001 59000 0 3537
3539 0 494002 212093 58800 0 3538
3540 0 494094 212313 58560 0 3539
3541 0 494154 212473 58280 0 3540
3542 0 494226 212693 58040 0 3541
3543 0 494362 212845 57840 0 3542
3544 0 494410 213057 57640 0 3543
3545 0 494322 213089 57440 0 3544
3546 0 494350 213421 57160 0 3545
3547 5 494210 213625 56680 0 3546
3548 0 494206 213637 56320 0 3547
3549 0 494250 213793 55920 0 3548
3550 0 494238 213905 55480 0 3549
3551 0 494214 213941 55200 0 3550
3552 0 494194 213897 54920 0 3551
3553 0 494206 213961 54760 0 3552
3554 0 494198 213989 54480 0 3553
3555 0 494134 214029 54320 0 3554
3556 0 493990 214101 54040 0 3555
3557 0 493990 214249 53800 0 3556
3558 0 493906 214365 53560 0 3557
3559 0 493862 214629 53240 0 3558
3560 0 493906 214909 52880 0 3559
3561 0 493838 214973 52600 0 3560
3562 0 493802 215061 52400 0 3561
3563 0 493766 215197 52120 0 3562
3564 0 493762 215325 51880 0 3563
3565 0 493726 215413 51520 0 3564
3566 0 493814 215493 51360 0 3565
3567 0 493758 215725 51000 0 3566
3568 0 493778 215705 50920 0 3567
3569 0 493790 215829 50880 0 3568
3570 0 493562 215861 50840 0 3569
3571 0 493566 215817 50800 0 3570
3572 0 493562 215809 50560 0 3571
3573 0 493490 215801 50240 0 3572
3574 0 493670 216173 49880 0 3573
3575 0 493722 216445 49600 0 3574
3576 0 493654 216705 49360 0 3575
3577 0 493630 216853 49080 0 3576
3578 5 493374 216997 48760 0 3577
3579 5 493250 217149 48720 0 3578
3580 0 492986 217409 48760 0 3579
3581 0 492902 217485 48920 0 3580
3582 0 492750 217529 49000 0 3581
3583 0 492660 217535 49200 0 3582
3584 0 492528 217563 49240 0 3583
3585 0 492384 217391 49280 0 3584
3586 0 492216 217279 49320 0 3585
3587 0 490832 217039 49320 0 3586
3588 0 489268 216499 49320 0 3587
3589 0 488992 216407 49000 0 3588
3590 5 488904 216415 48880 0 3589
3591 0 488872 216423 48840 0 3590
3592 0 488764 216351 48760 0 3591
3593 0 488492 216351 48480 0 3592
3594 0 488332 216315 48240 0 3593
3595 0 488048 216367 48120 0 3594
3596 0 487808 216127 48000 0 3595
3597 5 487636 216039 47960 0 3596
3598 0 487716 216203 47920 0 3597
3599 0 487636 216315 47840 0 3598
3600 0 487636 216467 47720 0 3599
3601 0 487816 216535 47560 0 3600
3602 0 487984 216519 47440 0 3601
3603 0 488056 216483 47280 0 3602
3604 0 488132 216663 47120 0 3603
3605 0 488192 216903 46960 0 3604
3606 0 488260 216963 46920 0 3605
3607 0 488112 217423 46880 0 3606
3608 0 488132 217351 46800 0 3607
3609 0 488104 217527 46680 0 3608
3610 0 488068 217623 46520 0 3609
3611 0 488088 218659 46480 0 3610
3612 0 488044 217679 46440 0 3611
3613 0 487992 217599 46360 0 3612
3614 0 487892 217783 46160 0 3613
3615 0 487560 217955 46000 0 3614
3616 5 487152 218079 45680 0 3615
3617 0 486448 218651 45560 0 3616
3618 5 486388 218731 45400 0 3617
3619 0 486164 218879 45320 0 3618
3620 0 486008 218963 45200 0 3619
3621 0 485920 218987 45160 0 3620
3622 0 485756 218811 45040 0 3621
3623 5 485628 218895 44920 0 3622
3624 0 485736 219027 44880 0 3623
3625 0 485152 219463 44800 0 3624
3626 0 484764 219655 44760 0 3625
3627 0 484440 219867 44800 0 3626
3628 0 484308 220011 44920 0 3627
3629 0 484172 220051 45000 0 3628
3630 0 483880 220255 45200 0 3629
3631 0 483748 220235 45280 0 3630
3632 0 483124 220519 45560 0 3631
3633 0 482960 220731 45720 0 3632
3634 0 482824 220867 45960 0 3633
3635 0 482760 220883 46000 0 3634
3636 0 482715 220885 46080 0 3635
3637 6 482743 220895 46160 0 3636
3638 0 387411 171951 161280 0 591
3639 5 386973 171369 161280 0 3638
3640 0 386906 171325 161200 0 3639
3641 0 386888 171013 161160 0 3640
3642 0 386826 170737 161120 0 3641
3643 0 386905 170568 161080 0 3642
3644 0 386835 170566 161040 0 3643
3645 0 386871 170473 161000 0 3644
3646 5 387050 170010 160800 0 3645
3647 0 387167 169621 160680 0 3646
3648 0 387171 169165 160480 0 3647
3649 0 387212 169053 160360 0 3648
3650 0 387256 168912 160320 0 3649
3651 0 387376 168538 160160 0 3650
3652 0 387576 168415 159960 0 3651
3653 5 387607 168031 159840 0 3652
3654 0 387659 167910 159800 0 3653
3655 0 387592 167612 159760 0 3654
3656 0 387574 167454 159720 0 3655
3657 5 387557 167295 159680 0 3656
3658 0 387712 166575 159680 0 3657
3659 0 387683 166451 159720 0 3658
3660 0 387858 166282 159760 0 3659
3661 0 387864 166136 159800 0 3660
3662 0 387887 166062 159840 0 3661
3663 0 387909 165966 159880 0 3662
3664 5 387923 165900 159920 0 3663
3665 0 387931 165803 159960 0 3664
3666 0 387847 165587 160000 0 3665
3667 0 387385 165396 160040 0 3666
3668 5 386265 165015 160080 0 3667
3669 5 385517 164906 160080 0 3668
3670 0 385386 165010 160120 0 3669
3671 0 385232 165130 160160 0 3670
3672 0 385013 165323 160200 0 3671
3673 5 384670 165482 160320 0 3672
3674 0 384856 165063 160400 0 3673
3675 0 384867 164757 160560 0 3674
3676 0 384902 164607 160720 0 3675
3677 0 384934 164410 160840 0 3676
3678 0 384944 163972 160960 0 3677
3679 0 384753 163606 161040 0 3678
3680 0 383774 162651 161040 0 3679
3681 0 383741 162504 160960 0 3680
3682 0 383407 162277 160920 0 3681
3683 0 383283 162236 160880 0 3682
3684 5 383121 161928 160800 0 3683
3685 0 383003 161446 160800 0 3684
3686 0 382913 161190 160680 0 3685
3687 0 382786 160865 160560 0 3686
3688 0 382818 160679 160400 0 3687
3689 0 382814 160502 160320 0 3688
3690 0 382765 160326 160240 0 3689
3691 0 382836 160069 160080 0 3690
3692 0 382822 159809 159920 0 3691
3693 0 382819 159744 159880 0 3692
3694 0 382746 159094 159480 0 3693
3695 0 382453 158731 159120 0 3694
3696 0 382402 158384 158880 0 3695
3697 0 382306 158090 158600 0 3696
3698 0 382283 157706 158480 0 3697
3699 5 381990 157143 158360 0 3698
3700 0 382236 156996 158320 0 3699
3701 5 382564 156970 158240 0 3700
3702 5 383514 156887 158240 0 3701
3703 0 383587 156755 158160 0 3702
3704 0 383552 156818 158080 0 3703
3705 0 383693 156758 158040 0 3704
3706 0 383850 156680 158000 0 3705
3707 0 383871 156599 157960 0 3706
3708 0 383937 156560 157920 0 3707
3709 5 384620 156275 157880 0 3708
3710 0 384926 156118 157840 0 3709
3711 0 384911 155867 157760 0 3710
3712 5 385323 155573 157680 0 3711
3713 0 385377 155507 157640 0 3712
3714 0 385566 155614 157520 0 3713
3715 0 385713 155517 157480 0 3714
3716 0 385860 155420 157440 0 3715
3717 0 385966 155360 157400 0 3716
3718 0 386283 155179 157280 0 3717
3719 5 386469 155035 157160 0 3718
3720 0 386532 154988 157120 0 3719
3721 0 386768 154723 157000 0 3720
3722 0 386935 154345 156960 0 3721
3723 0 386942 154247 156920 0 3722
3724 0 386961 154219 156880 0 3723
3725 0 386960 154167 156840 0 3724
3726 0 386985 154130 156800 0 3725
3727 0 387072 154058 156640 0 3726
3728 0 387142 153953 156560 0 3727
3729 0 387299 153660 156440 0 3728
3730 0 387365 153409 156360 0 3729
3731 0 387347 153262 156320 0 3730
3732 5 387414 153163 156240 0 3731
3733 0 387651 153313 156200 0 3732
3734 0 387930 153193 156160 0 3733
3735 0 388351 153077 156120 0 3734
3736 0 388333 153056 156080 0 3735
3737 5 388463 152620 155960 0 3736
3738 0 388513 152237 155960 0 3737
3739 0 388507 152217 156000 0 3738
3740 0 388418 152092 156040 0 3739
3741 0 388460 152032 156080 0 3740
3742 0 388480 151933 156120 0 3741
3743 0 388483 151922 156160 0 3742
3744 0 388074 151717 156440 0 3743
3745 0 388015 151723 156480 0 3744
3746 0 388005 151647 156560 0 3745
3747 0 388114 151537 156640 0 3746
3748 0 387789 151667 156720 0 3747
3749 0 387501 151738 156760 0 3748
3750 5 387475 151754 156800 0 3749
3751 0 387405 151760 156840 0 3750
3752 0 387335 151766 156880 0 3751
3753 0 387562 151696 156920 0 3752
3754 0 387601 151679 156960 0 3753
3755 0 387780 151558 157200 0 3754
3756 0 387769 151492 157280 0 3755
3757 0 387752 151393 157400 0 3756
3758 0 387695 151449 157480 0 3757
3759 0 387523 151617 157720 0 3758
3760 0 387570 151681 157760 0 3759
3761 0 387713 151874 157880 0 3760
3762 5 387768 152116 158000 0 3761
3763 0 387325 151369 158000 0 3762
3764 0 387286 151359 158080 0 3763
3765 0 387265 151388 158120 0 3764
3766 0 387271 151313 158200 0 3765
3767 0 387251 151311 158280 0 3766
3768 0 387190 151332 158360 0 3767
3769 0 387100 151311 158440 0 3768
3770 0 387030 151323 158480 0 3769
3771 0 386996 151323 158520 0 3770
3772 0 386962 151308 158560 0 3771
3773 0 386951 151253 158600 0 3772
3774 0 386935 151220 158640 0 3773
3775 0 386931 151235 158680 0 3774
3776 0 386749 151134 158800 0 3775
3777 0 386695 151074 158920 0 3776
3778 0 386716 151009 159000 0 3777
3779 0 386735 150986 159080 0 3778
3780 0 386724 150977 159160 0 3779
3781 0 386718 150960 159200 0 3780
3782 0 386697 150901 159320 0 3781
3783 5 386922 150835 159360 0 3782
3784 0 386941 150779 159400 0 3783
3785 0 387120 150779 159440 0 3784
3786 0 387220 150826 159480 0 3785
3787 0 386963 150811 159560 0 3786
3788 0 386756 150846 159680 0 3787
3789 0 386713 150869 159760 0 3788
3790 0 386667 150907 159840 0 3789
3791 0 386612 151018 159920 0 3790
3792 0 386543 151051 159960 0 3791
3793 0 386517 151086 160000 0 3792
3794 0 386438 151123 160040 0 3793
3795 0 386475 151117 160080 0 3794
3796 0 386433 151147 160120 0 3795
3797 0 386408 151163 160160 0 3796
3798 0 386333 151235 160280 0 3797
3799 0 386331 151237 160360 0 3798
3800 0 386312 151203 160440 0 3799
3801 0 386263 151174 160520 0 3800
3802 0 386314 151246 160600 0 3801
3803 0 386329 151268 160640 0 3802
3804 0 386371 151382 160760 0 3803
3805 0 386390 151402 160840 0 3804
3806 0 386314 151409 160880 0 3805
3807 0 386350 151402 160920 0 3806
3808 5 386331 151417 160960 0 3807
3809 0 386179 151391 161000 0 3808
3810 0 386019 151666 161200 0 3809
3811 0 386037 151708 161240 0 3810
3812 0 386072 151791 161320 0 3811
3813 0 385828 151778 161400 0 3812
3814 0 385584 151765 161480 0 3813
3815 0 385787 151853 161560 0 3814
3816 0 385814 151883 161600 0 3815
3817 0 385868 151943 161680 0 3816
3818 0 385810 152159 161760 0 3817
3819 0 385790 152186 161800 0 3818
3820 0 385751 152240 161880 0 3819
3821 5 385595 152659 162040 0 3820
3822 0 385433 152633 162160 0 3821
3823 5 385316 152538 162240 0 3822
3824 0 385199 152443 162320 0 3823
3825 0 385296 152396 162400 0 3824
3826 0 385219 152486 162480 0 3825
3827 0 385202 152538 162640 0 3826
3828 0 385186 152591 162800 0 3827
3829 0 385219 152643 162840 0 3828
3830 0 385284 152739 162880 0 3829
3831 0 385366 152662 162920 0 3830
3832 0 385449 152626 162960 0 3831
3833 0 385571 152591 163000 0 3832
3834 0 385603 152589 163040 0 3833
3835 0 385605 152571 163080 0 3834
3836 0 385631 152560 163120 0 3835
3837 0 385592 152544 163160 0 3836
3838 6 385637 152545 163200 0 3837
3839 0 496983 249039 76360 0 2303
3840 0 496978 249065 76200 0 3839
3841 0 496923 249193 75960 0 3840
3842 0 497038 249384 75800 0 3841
3843 0 496932 249338 75640 0 3842
3844 0 496774 249292 75440 0 3843
3845 0 496582 249263 75240 0 3844
3846 0 496426 249322 75040 0 3845
3847 5 496430 249360 75000 0 3846
3848 0 496210 249312 74840 0 3847
3849 0 496102 249260 74640 0 3848
3850 0 495998 249220 74560 0 3849
3851 0 495810 249240 74440 0 3850
3852 0 495746 249204 74240 0 3851
3853 0 495746 249188 74040 0 3852
3854 0 495582 249104 73840 0 3853
3855 0 495182 248840 73680 0 3854
3856 0 495042 248712 73480 0 3855
3857 0 494898 248644 73320 0 3856
3858 0 494878 248588 73160 0 3857
3859 0 494586 248504 73000 0 3858
3860 0 494370 248408 72880 0 3859
3861 0 494158 248420 72680 0 3860
3862 0 493598 248340 72480 0 3861
3863 0 493402 248308 72280 0 3862
3864 0 493242 248304 72080 0 3863
3865 0 493146 248376 71840 0 3864
3866 0 493190 248488 71640 0 3865
3867 0 493158 248588 71480 0 3866
3868 0 493042 248624 71360 0 3867
3869 0 493046 248668 71160 0 3868
3870 0 492850 248760 70880 0 3869
3871 0 492782 248804 70720 0 3870
3872 0 492694 248852 70600 0 3871
3873 0 492602 248860 70440 0 3872
3874 0 492622 248884 70320 0 3873
3875 0 492554 248832 70120 0 3874
3876 0 492402 248928 69920 0 3875
3877 0 492350 248972 69720 0 3876
3878 0 492178 248956 69560 0 3877
3879 0 492186 248868 69400 0 3878
3880 0 492102 248876 69280 0 3879
3881 0 492066 248904 69160 0 3880
3882 0 492070 248964 68960 0 3881
3883 0 491934 249028 68840 0 3882
3884 0 491858 249120 68640 0 3883
3885 5 491897 249168 68520 0 3884
3886 0 491910 249184 68480 0 3885
3887 0 491926 249208 68280 0 3886
3888 0 491946 249120 68160 0 3887
3889 0 491918 249156 68000 0 3888
3890 0 491770 249108 67800 0 3889
3891 0 491670 249096 67640 0 3890
3892 0 491890 249068 67480 0 3891
3893 0 492086 249092 67280 0 3892
3894 0 492006 249168 67160 0 3893
3895 0 491754 249168 67000 0 3894
3896 0 491482 249156 66880 0 3895
3897 0 491374 249340 66720 0 3896
3898 0 491274 249344 66640 0 3897
3899 0 491314 249312 66480 0 3898
3900 0 491258 249308 66320 0 3899
3901 0 491198 249304 66200 0 3900
3902 0 491246 249356 66080 0 3901
3903 0 491150 249336 65920 0 3902
3904 0 491082 249396 65800 0 3903
3905 5 490986 249496 65680 0 3904
3906 0 491918 250532 65680 0 3905
3907 0 492102 250736 65560 0 3906
3908 0 492134 250936 65360 0 3907
3909 0 492162 251264 65120 0 3908
3910 0 492002 251360 65000 0 3909
3911 0 491522 251532 64880 0 3910
3912 0 491342 251692 64680 0 3911
3913 0 491306 251828 64520 0 3912
3914 0 491626 252100 64360 0 3913
3915 5 491686 252622 64240 0 3914
3916 0 491706 252796 64200 0 3915
3917 0 491686 252904 64120 0 3916
3918 0 491634 253080 63960 0 3917
3919 0 491578 253684 63800 0 3918
3920 0 491462 253884 63680 0 3919
3921 0 491422 254220 63560 0 3920
3922 0 491442 254404 63360 0 3921
3923 0 491522 254624 63160 0 3922
3924 0 491642 254988 63000 0 3923
3925 0 491734 255192 62840 0 3924
3926 0 491802 255388 62680 0 3925
3927 0 491962 255768 62520 0 3926
3928 0 492006 256136 62360 0 3927
3929 0 491946 256332 62200 0 3928
3930 0 491934 256468 62000 0 3929
3931 0 491930 256652 61800 0 3930
3932 5 491870 256832 61640 0 3931
3933 0 491942 257200 61480 0 3932
3934 0 491890 257428 61400 0 3933
3935 0 491814 257520 61320 0 3934
3936 0 491838 257624 61240 0 3935
3937 0 491730 257848 61120 0 3936
3938 0 491682 257860 61080 0 3937
3939 0 491686 257876 61040 0 3938
3940 0 491630 258056 61000 0 3939
3941 0 491662 258152 60960 0 3940
3942 0 491666 258412 60880 0 3941
3943 0 491702 258800 60800 0 3942
3944 0 491722 258960 60720 0 3943
3945 0 491746 259352 60680 0 3944
3946 0 491710 258976 60640 0 3945
3947 0 491658 258868 60600 0 3946
3948 0 491578 258876 60520 0 3947
3949 0 491474 258728 60400 0 3948
3950 0 491342 258592 60240 0 3949
3951 0 491218 258556 60120 0 3950
3952 0 490946 258648 60000 0 3951
3953 0 490870 258840 59840 0 3952
3954 5 490706 259124 59760 0 3953
3955 0 490066 259000 59760 0 3954
3956 0 489854 259096 59880 0 3955
3957 0 489170 259526 59880 0 3956
3958 0 489126 259670 59960 0 3957
3959 0 489166 259670 60000 0 3958
3960 0 489202 259794 60080 0 3959
3961 0 489090 260058 60120 0 3960
3962 0 488850 260274 60160 0 3961
3963 0 488782 260582 60240 0 3962
3964 0 488418 260874 60360 0 3963
3965 0 488422 261086 60440 0 3964
3966 0 488378 261342 60520 0 3965
3967 0 488310 261494 60560 0 3966
3968 0 488306 261550 60600 0 3967
3969 0 488354 261894 60640 0 3968
3970 0 488474 262394 60680 0 3969
3971 0 488298 261782 60720 0 3970
3972 0 488206 261706 60760 0 3971
3973 0 488158 261738 60840 0 3972
3974 0 487998 261602 60960 0 3973
3975 0 488050 261470 61080 0 3974
3976 0 488070 261426 61200 0 3975
3977 0 488090 261570 61240 0 3976
3978 5 488110 261534 61280 0 3977
3979 0 488174 261502 61320 0 3978
3980 0 488142 261442 61400 0 3979
3981 0 488118 261482 61480 0 3980
3982 0 488126 261378 61600 0 3981
3983 0 488114 261394 61720 0 3982
3984 0 488150 261402 61840 0 3983
3985 0 488314 261414 62000 0 3984
3986 0 488390 261410 62200 0 3985
3987 0 488446 261418 62400 0 3986
3988 0 488490 261370 62440 0 3987
3989 0 488766 261514 62520 0 3988
3990 0 488926 261682 62680 0 3989
3991 0 488898 261534 62880 0 3990
3992 0 489090 261442 63120 0 3991
3993 0 489354 261474 63240 0 3992
3994 0 489546 261450 63360 0 3993
3995 0 489630 261506 63520 0 3994
3996 0 489642 261466 63640 0 3995
3997 0 489833 261331 63800 0 3996
3998 0 490002 261258 63880 0 3997
3999 0 490138 261142 64000 0 3998
4000 0 490266 261066 64120 0 3999
4001 0 490266 261134 64280 0 4000
4002 0 490134 261322 64440 0 4001
4003 0 490114 261450 64480 0 4002
4004 0 490010 261470 64520 0 4003
4005 0 489986 261574 64560 0 4004
4006 0 489914 261682 64640 0 4005
4007 0 489874 261670 64720 0 4006
4008 0 489934 261690 64840 0 4007
4009 5 489921 261693 64920 0 4008
4010 0 489902 261698 65040 0 4009
4011 0 490014 261654 65120 0 4010
4012 0 490118 261570 65240 0 4011
4013 0 490082 261462 65440 0 4012
4014 0 490382 261410 65600 0 4013
4015 0 490286 261458 65640 0 4014
4016 0 490482 261458 65720 0 4015
4017 0 490662 261426 65800 0 4016
4018 0 490870 261446 65840 0 4017
4019 0 490974 261534 65920 0 4018
4020 0 490894 261514 66080 0 4019
4021 0 491002 261426 66240 0 4020
4022 0 491154 261318 66400 0 4021
4023 0 491322 261238 66560 0 4022
4024 0 491638 261194 66680 0 4023
4025 5 492418 261126 66800 0 4024
4026 0 493254 261458 66840 0 4025
4027 0 493682 261482 66920 0 4026
4028 0 493966 261462 67040 0 4027
4029 0 494538 261718 67120 0 4028
4030 0 494762 261846 67160 0 4029
4031 0 495082 262026 67120 0 4030
4032 0 495222 262142 67040 0 4031
4033 0 495566 262434 66960 0 4032
4034 0 496290 262546 67000 0 4033
4035 0 496486 262550 67080 0 4034
4036 0 496582 262497 67160 0 4035
4037 0 496630 262470 67200 0 4036
4038 6 496822 262410 67320 0 4037
4039 0 387099 176278 179280 0 717
4040 0 387147 176310 179360 0 4039
4041 0 387211 176310 179440 0 4040
4042 5 387331 176358 179520 0 4041
4043 0 387363 176782 179560 0 4042
4044 0 387419 176838 179680 0 4043
4045 0 387499 176830 179800 0 4044
4046 0 387578 177215 180040 0 4045
4047 0 387710 177400 180080 0 4046
4048 0 387612 177251 180120 0 4047
4049 0 387565 177156 180160 0 4048
4050 0 387532 177045 180200 0 4049
4051 0 387493 176940 180240 0 4050
4052 0 387493 176990 180320 0 4051
4053 0 387444 176991 180360 0 4052
4054 0 387420 176971 180400 0 4053
4055 0 387444 176979 180560 0 4054
4056 0 387308 177051 180640 0 4055
4057 0 387236 177099 180800 0 4056
4058 0 387188 177151 180960 0 4057
4059 0 387032 177195 181080 0 4058
4060 0 386808 177239 181160 0 4059
4061 0 386796 177203 181240 0 4060
4062 0 386828 177423 181280 0 4061
4063 0 386676 177291 181320 0 4062
4064 0 386600 177303 181440 0 4063
4065 0 386516 177259 181600 0 4064
4066 0 386428 177231 181720 0 4065
4067 0 386352 177267 181880 0 4066
4068 0 386300 177127 182000 0 4067
4069 0 386568 177503 182040 0 4068
4070 0 386340 177143 182080 0 4069
4071 0 386328 177055 182200 0 4070
4072 0 386300 176943 182360 0 4071
4073 0 386308 176915 182560 0 4072
4074 0 386256 176799 182720 0 4073
4075 0 386272 176691 182920 0 4074
4076 0 386244 176723 183080 0 4075
4077 0 386160 176659 183240 0 4076
4078 0 386084 176555 183400 0 4077
4079 0 385940 176499 183560 0 4078
4080 0 385820 176355 183680 0 4079
4081 0 385656 176371 183840 0 4080
4082 0 385380 176415 183960 0 4081
4083 0 385196 176563 184080 0 4082
4084 0 384820 176575 184200 0 4083
4085 0 384600 176631 184280 0 4084
4086 0 384404 176755 184440 0 4085
4087 0 384276 176863 184560 0 4086
4088 0 384108 176935 184720 0 4087
4089 0 384016 176951 184840 0 4088
4090 0 383904 177095 185000 0 4089
4091 0 383768 177207 185120 0 4090
4092 0 383684 177247 185280 0 4091
4093 0 383576 177291 185400 0 4092
4094 0 383460 177371 185520 0 4093
4095 0 383200 177499 185680 0 4094
4096 0 383020 177583 185840 0 4095
4097 0 382848 177679 186040 0 4096
4098 5 382472 177483 186080 0 4097
4099 0 381944 177083 186080 0 4098
4100 0 380620 176799 186080 0 4099
4101 0 380004 176451 186120 0 4100
4102 5 379480 175855 186160 0 4101
4103 0 378748 175527 186120 0 4102
4104 0 378660 175423 186080 0 4103
4105 0 378576 175319 185960 0 4104
4106 0 378437 175194 185880 0 4105
4107 0 378368 175131 185840 0 4106
4108 0 378340 174979 185720 0 4107
4109 0 378280 174863 185600 0 4108
4110 0 378080 174519 185440 0 4109
4111 0 377948 174223 185280 0 4110
4112 0 377864 173715 185200 0 4111
4113 0 377732 173571 185080 0 4112
4114 0 377624 173491 184960 0 4113
4115 0 377324 173371 184800 0 4114
4116 5 377036 173231 184720 0 4115
4117 0 375644 173287 184680 0 4116
4118 0 375076 173171 184640 0 4117
4119 0 374728 173027 184520 0 4118
4120 0 374536 172883 184400 0 4119
4121 5 374392 172703 184360 0 4120
4122 0 373796 172315 184320 0 4121
4123 0 373328 172059 184280 0 4122
4124 0 373076 171707 184240 0 4123
4125 0 372856 171439 184160 0 4124
4126 0 372244 171179 184120 0 4125
4127 0 371904 171227 184160 0 4126
4128 5 371660 171283 184240 0 4127
4129 0 371072 170991 184240 0 4128
4130 0 369972 170735 184240 0 4129
4131 5 369692 170407 184280 0 4130
4132 0 369552 170231 184200 0 4131
4133 0 369488 170239 184080 0 4132
4134 0 369360 170147 184000 0 4133
4135 0 369240 169935 183920 0 4134
4136 0 369284 169847 183800 0 4135
4137 0 369376 169767 183680 0 4136
4138 0 369380 169799 183600 0 4137
4139 0 369372 169851 183480 0 4138
4140 0 369280 169887 183320 0 4139
4141 0 369256 169899 183280 0 4140
4142 0 369264 169991 183160 0 4141
4143 0 369292 170079 183000 0 4142
4144 0 369296 170111 182920 0 4143
4145 0 369308 170111 182840 0 4144
4146 0 369448 170099 182720 0 4145
4147 0 369600 170115 182600 0 4146
4148 0 369920 170167 182520 0 4147
4149 0 370064 170027 182440 0 4148
4150 0 370272 170015 182360 0 4149
4151 0 370352 169907 182240 0 4150
4152 0 370540 169883 182080 0 4151
4153 0 370616 169823 181920 0 4152
4154 0 370504 169743 181760 0 4153
4155 0 370528 169803 181600 0 4154
4156 0 370624 169783 181480 0 4155
4157 0 370776 169623 181360 0 4156
4158 0 370884 169399 181320 0 4157
4159 0 371092 169155 181360 0 4158
4160 5 370876 168695 181320 0 4159
4161 0 370800 168303 181200 0 4160
4162 0 370908 168183 181080 0 4161
4163 0 371032 168043 180960 0 4162
4164 0 371024 167943 180840 0 4163
4165 5 370912 167847 180720 0 4164
4166 5 370780 167731 180680 0 4165
4167 0 370196 167599 180680 0 4166
4168 0 369872 167571 180600 0 4167
4169 0 369504 167411 180520 0 4168
4170 0 369204 167227 180440 0 4169
4171 0 368916 167231 180360 0 4170
4172 0 368652 167171 180280 0 4171
4173 0 368484 166975 180200 0 4172
4174 0 368100 166563 180240 0 4173
4175 5 368040 166239 180280 0 4174
4176 0 368044 166095 180360 0 4175
4177 0 368028 166019 180440 0 4176
4178 0 368024 165995 180560 0 4177
4179 0 368032 165947 180600 0 4178
4180 0 368040 165899 180640 0 4179
4181 0 367964 165859 180720 0 4180
4182 0 367936 165863 180840 0 4181
4183 0 367888 165827 180960 0 4182
4184 0 367888 165823 181080 0 4183
4185 0 367796 165783 181160 0 4184
4186 0 367796 165807 181200 0 4185
4187 0 367772 165811 181240 0 4186
4188 0 367752 165911 181280 0 4187
4189 0 367728 165875 181360 0 4188
4190 0 367696 165871 181480 0 4189
4191 0 367656 165839 181560 0 4190
4192 0 367668 165751 181680 0 4191
4193 0 367692 165699 181760 0 4192
4194 0 367720 165703 181880 0 4193
4195 0 367720 165631 182000 0 4194
4196 0 367680 165623 182120 0 4195
4197 0 367564 165543 182240 0 4196
4198 0 367528 165543 182360 0 4197
4199 0 367608 165567 182480 0 4198
4200 0 367640 165559 182560 0 4199
4201 0 367616 165503 182640 0 4200
4202 0 367668 165435 182720 0 4201
4203 0 367684 165307 182840 0 4202
4204 0 367696 165319 182920 0 4203
4205 0 367712 165351 182960 0 4204
4206 0 367788 165347 183080 0 4205
4207 0 367752 165303 183160 0 4206
4208 0 367908 165271 183240 0 4207
4209 0 367992 165311 183320 0 4208
4210 0 368012 165287 183400 0 4209
4211 0 368088 165323 183480 0 4210
4212 0 368032 165339 183560 0 4211
4213 0 368020 165371 183680 0 4212
4214 0 368024 165519 183800 0 4213
4215 0 368044 165591 183880 0 4214
4216 0 368140 165707 184000 0 4215
4217 0 368264 165883 184080 0 4216
4218 0 368432 165959 184160 0 4217
4219 0 368664 165979 184240 0 4218
4220 0 368784 165939 184280 0 4219
4221 0 369088 165987 184320 0 4220
4222 0 369376 165999 184360 0 4221
4223 6 369652 166031 184400 0 4222
4224 0 463898 270404 79600 0 2631
4225 0 463944 270739 79720 0 4224
4226 0 463919 271268 79960 0 4225
4227 0 463846 271434 80120 0 4226
4228 0 463789 272074 80360 0 4227
4229 5 464192 273834 80400 0 4228
4230 0 465010 274381 80320 0 4229
4231 0 465995 274578 80240 0 4230
4232 0 466959 275076 80160 0 4231
4233 0 468211 275984 80040 0 4232
4234 0 468325 276101 79840 0 4233
4235 0 468545 276289 79680 0 4234
4236 0 468676 276284 79480 0 4235
4237 5 468565 276259 79280 0 4236
4238 0 468556 276370 78800 0 4237
4239 0 468501 276387 78640 0 4238
4240 0 468494 276318 78480 0 4239
4241 0 468387 276358 78360 0 4240
4242 0 468476 276337 78280 0 4241
4243 0 468469 276344 78080 0 4242
4244 0 468441 276368 77960 0 4243
4245 0 468450 276427 77760 0 4244
4246 0 468410 276465 77600 0 4245
4247 0 468379 276407 77400 0 4246
4248 0 468364 276427 77240 0 4247
4249 0 468346 276490 77080 0 4248
4250 0 468365 276485 76880 0 4249
4251 0 468398 276502 76680 0 4250
4252 0 468441 276608 76520 0 4251
4253 0 468562 276791 76320 0 4252
4254 0 468443 276944 76120 0 4253
4255 5 468427 276984 75920 0 4254
4256 0 468501 277889 75600 0 4255
4257 0 468170 278121 75400 0 4256
4258 0 467787 278409 75200 0 4257
4259 0 467486 278632 75040 0 4258
4260 0 467200 278815 74840 0 4259
4261 0 466850 279053 74680 0 4260
4262 0 466510 279348 74520 0 4261
4263 0 466381 279620 74400 0 4262
4264 0 466297 279657 74240 0 4263
4265 5 466265 279764 74120 0 4264
4266 0 466252 279801 74080 0 4265
4267 0 466249 279759 73960 0 4266
4268 0 465908 279810 73800 0 4267
4269 0 465830 279853 73720 0 4268
4270 0 465791 279875 73680 0 4269
4271 0 465648 279909 73520 0 4270
4272 5 465508 279984 73400 0 4271
4273 0 465498 279974 73280 0 4272
4274 5 465452 280005 73200 0 4273
4275 0 465414 280028 73160 0 4274
4276 0 465048 279912 73040 0 4275
4277 0 465096 279926 73000 0 4276
4278 0 465062 279911 72960 0 4277
4279 0 465044 279920 72920 0 4278
4280 0 465071 279880 72880 0 4279
4281 0 465051 279809 72840 0 4280
4282 0 465035 279810 72800 0 4281
4283 0 464958 279781 72720 0 4282
4284 0 464913 279781 72680 0 4283
4285 0 464715 279657 72640 0 4284
4286 0 464629 279612 72600 0 4285
4287 0 464521 279589 72560 0 4286
4288 0 464435 279594 72520 0 4287
4289 0 464299 279607 72440 0 4288
4290 5 464220 279551 72360 0 4289
4291 0 464221 279548 72240 0 4290
4292 0 464221 279550 71920 0 4291
4293 0 464221 279546 71800 0 4292
4294 0 464247 279549 71640 0 4293
4295 0 464333 279455 71560 0 4294
4296 0 464377 279409 71520 0 4295
4297 0 464376 279429 71480 0 4296
4298 0 464349 279402 71440 0 4297
4299 0 464339 279368 71360 0 4298
4300 0 464323 279328 71280 0 4299
4301 0 464287 279283 71160 0 4300
4302 5 464241 279204 71120 0 4301
4303 0 464272 279171 71000 0 4302
4304 0 464261 279290 70880 0 4303
4305 0 464253 279336 70840 0 4304
4306 0 464257 279357 70800 0 4305
4307 0 464185 279351 70680 0 4306
4308 0 464182 279306 70560 0 4307
4309 0 464155 279298 70480 0 4308
4310 0 464146 279276 70440 0 4309
4311 0 464122 279286 70360 0 4310
4312 0 464096 279284 70280 0 4311
4313 0 464006 279251 70160 0 4312
4314 0 463962 279285 70080 0 4313
4315 0 463947 279253 70000 0 4314
4316 0 463924 279287 69920 0 4315
4317 0 463880 279272 69880 0 4316
4318 0 463845 279310 69720 0 4317
4319 0 463775 279368 69480 0 4318
4320 0 463741 279465 69360 0 4319
4321 0 463716 279503 69280 0 4320
4322 0 463749 279530 69200 0 4321
4323 0 463775 279569 69120 0 4322
4324 0 463746 279628 69000 0 4323
4325 0 463734 279705 68920 0 4324
4326 0 463728 279771 68800 0 4325
4327 0 463651 279913 68720 0 4326
4328 0 463683 279962 68640 0 4327
4329 0 463642 280082 68560 0 4328
4330 0 463682 280115 68480 0 4329
4331 0 463724 280245 68360 0 4330
4332 0 463761 280300 68280 0 4331
4333 0 463805 280388 68200 0 4332
4334 0 463962 280468 68120 0 4333
4335 0 463998 280545 68040 0 4334
4336 0 464022 280579 67960 0 4335
4337 5 464013 280612 67880 0 4336
4338 0 464018 280622 67840 0 4337
4339 0 464070 280719 67800 0 4338
4340 0 464112 280844 67760 0 4339
4341 0 464221 280886 67680 0 4340
4342 0 464387 280945 67640 0 4341
4343 0 464616 281000 67560 0 4342
4344 0 464766 281108 67520 0 4343
4345 0 464908 281094 67480 0 4344
4346 5 464990 281207 67440 0 4345
4347 5 465836 281487 67440 0 4346
4348 0 465965 281742 67440 0 4347
4349 0 466002 281843 67520 0 4348
4350 0 465999 281932 67560 0 4349
4351 0 465957 282043 67640 0 4350
4352 0 465899 282156 67720 0 4351
4353 0 465947 282222 67800 0 4352
4354 0 465868 282352 67880 0 4353
4355 0 465963 282605 67920 0 4354
4356 0 465965 282702 68040 0 4355
4357 0 465959 282859 68080 0 4356
4358 0 465954 283130 68160 0 4357
4359 0 466073 283392 68160 0 4358
4360 5 466288 283436 68200 0 4359
4361 0 466810 283458 68240 0 4360
4362 5 467019 283571 68200 0 4361
4363 0 467104 283592 68240 0 4362
4364 0 467201 283624 68280 0 4363
4365 0 467280 283637 68360 0 4364
4366 0 467337 283587 68440 0 4365
4367 0 467358 283568 68520 0 4366
4368 0 467339 283512 68600 0 4367
4369 0 467373 283448 68680 0 4368
4370 0 467529 283419 68760 0 4369
4371 0 467671 283335 68800 0 4370
4372 0 467757 283226 68880 0 4371
4373 0 467820 283196 68960 0 4372
4374 0 467838 283131 69040 0 4373
4375 0 467812 283042 69120 0 4374
4376 0 467784 283007 69200 0 4375
4377 0 467732 282973 69240 0 4376
4378 0 467731 282935 69320 0 4377
4379 5 467696 282914 69400 0 4378
4380 0 468243 283010 69400 0 4379
4381 0 468272 283041 69440 0 4380
4382 0 468270 283024 69520 0 4381
4383 0 468413 282963 69840 0 4382
4384 0 468371 282953 69960 0 4383
4385 0 468218 282758 70120 0 4384
4386 0 468044 282629 70280 0 4385
4387 5 467330 282489 70280 0 4386
4388 0 467737 282462 70320 0 4387
4389 0 467748 282308 70360 0 4388
4390 0 467876 282274 70440 0 4389
4391 0 467918 282260 70480 0 4390
4392 5 468072 282061 70520 0 4391
4393 0 468232 282030 70640 0 4392
4394 0 468308 282005 70800 0 4393
4395 6 468336 282023 71000 0 4394
4396 0 401327 244443 170840 0 1097
4397 0 401455 244731 170840 0 4396
4398 0 401527 244732 170880 0 4397
4399 0 401558 244764 170920 0 4398
4400 0 401614 244803 170960 0 4399
4401 0 401818 244895 171080 0 4400
4402 0 401958 244979 171160 0 4401
4403 0 402322 245115 171280 0 4402
4404 0 402730 245715 171280 0 4403
4405 0 403394 246323 171200 0 4404
4406 0 403706 246479 171120 0 4405
4407 0 403824 246591 171080 0 4406
4408 0 404028 246752 171000 0 4407
4409 0 404232 246913 170920 0 4408
4410 0 404306 247043 170880 0 4409
4411 0 404346 247141 170840 0 4410
4412 0 404478 247254 170760 0 4411
4413 0 404509 247301 170640 0 4412
4414 0 404580 247370 170520 0 4413
4415 0 404655 247454 170400 0 4414
4416 0 404682 247542 170280 0 4415
4417 0 404715 247723 170200 0 4416
4418 0 404797 247945 170120 0 4417
4419 0 404858 248135 170000 0 4418
4420 0 404888 248202 169840 0 4419
4421 0 405024 248317 169680 0 4420
4422 0 405087 248421 169480 0 4421
4423 0 405158 248473 169360 0 4422
4424 5 405182 248490 169320 0 4423
4425 0 405238 248631 169280 0 4424
4426 0 405296 248719 169120 0 4425
4427 0 405538 248833 168960 0 4426
4428 0 405578 248912 168880 0 4427
4429 0 405661 249059 168720 0 4428
4430 0 405799 249115 168560 0 4429
4431 5 405757 249257 168440 0 4430
4432 0 405294 249905 168480 0 4431
4433 0 405057 250465 168440 0 4432
4434 0 405065 250663 168320 0 4433
4435 0 405085 250769 168200 0 4434
4436 0 405035 250959 168080 0 4435
4437 0 405061 251206 168000 0 4436
4438 0 405102 251571 168040 0 4437
4439 0 405104 251921 168000 0 4438
4440 0 405161 252209 167960 0 4439
4441 0 405192 252369 167880 0 4440
4442 0 405272 252507 167800 0 4441
4443 0 405331 252633 167720 0 4442
4444 0 405486 252779 167600 0 4443
4445 0 405624 253015 167560 0 4444
4446 0 405667 253320 167520 0 4445
4447 0 405702 253449 167480 0 4446
4448 0 405784 253716 167400 0 4447
4449 0 405832 253807 167360 0 4448
4450 0 405916 254001 167160 0 4449
4451 0 405950 254078 167080 0 4450
4452 0 406058 253722 166880 0 4451
4453 0 406132 253736 166720 0 4452
4454 0 406274 253776 166560 0 4453
4455 0 406396 253923 166440 0 4454
4456 0 406508 254098 166320 0 4455
4457 0 406723 254285 166280 0 4456
4458 0 406811 254651 166200 0 4457
4459 0 406865 254774 166080 0 4458
4460 0 406926 254869 165920 0 4459
4461 0 407066 255017 165840 0 4460
4462 0 407184 255110 165760 0 4461
4463 0 407453 255319 165680 0 4462
4464 0 407665 255607 165640 0 4463
4465 0 407640 255877 165600 0 4464
4466 0 407604 256263 165560 0 4465
4467 5 407959 256705 165520 0 4466
4468 0 407958 256844 165560 0 4467
4469 0 407856 256960 165600 0 4468
4470 5 407770 257474 165640 0 4469
4471 0 407804 258490 165600 0 4470
4472 0 408014 258850 165480 0 4471
4473 0 408088 258894 165360 0 4472
4474 0 408187 258966 165320 0 4473
4475 0 408391 258996 165240 0 4474
4476 0 408540 259063 165160 0 4475
4477 0 408585 259152 165080 0 4476
4478 0 408651 259217 164960 0 4477
4479 0 408752 259264 164880 0 4478
4480 0 408841 259308 164800 0 4479
4481 0 408887 259381 164720 0 4480
4482 0 408972 259448 164640 0 4481
4483 0 409094 259524 164600 0 4482
4484 0 409268 259612 164520 0 4483
4485 0 409405 259744 164440 0 4484
4486 0 409577 260015 164400 0 4485
4487 0 409636 260358 164320 0 4486
4488 0 409753 260750 164280 0 4487
4489 0 409974 261319 164320 0 4488
4490 0 410159 261818 164360 0 4489
4491 0 410206 261947 164400 0 4490
4492 0 410241 262136 164480 0 4491
4493 0 410288 262325 164560 0 4492
4494 0 410363 262540 164600 0 4493
4495 0 410500 262818 164640 0 4494
4496 0 410703 263293 164600 0 4495
4497 0 410787 263652 164640 0 4496
4498 0 410806 263760 164720 0 4497
4499 0 410894 263856 164800 0 4498
4500 0 411093 263981 164840 0 4499
4501 0 411422 264169 164880 0 4500
4502 0 411616 264297 164920 0 4501
4503 0 412218 264738 164960 0 4502
4504 5 412442 265134 165040 0 4503
4505 0 412469 265288 165120 0 4504
4506 0 412559 265340 165200 0 4505
4507 0 412586 265350 165240 0 4506
4508 0 412694 265392 165400 0 4507
4509 0 412911 265446 165480 0 4508
4510 0 413019 265473 165520 0 4509
4511 5 413332 265778 165680 0 4510
4512 0 413335 265949 165760 0 4511
4513 0 413249 266033 165920 0 4512
4514 0 413151 266145 165960 0 4513
4515 0 413078 266144 166080 0 4514
4516 0 413056 266176 166160 0 4515
4517 0 413035 266290 166240 0 4516
4518 0 413039 266350 166280 0 4517
4519 0 413031 266509 166360 0 4518
4520 0 413016 266566 166440 0 4519
4521 0 413021 266608 166520 0 4520
4522 0 413002 266818 166600 0 4521
4523 0 412950 267172 166640 0 4522
4524 0 413122 267533 166680 0 4523
4525 5 413323 267968 166720 0 4524
4526 0 413353 267977 166760 0 4525
4527 0 413376 267962 166800 0 4526
4528 0 413444 267917 166920 0 4527
4529 0 413495 267951 167120 0 4528
4530 0 413502 268003 167280 0 4529
4531 0 413526 268046 167360 0 4530
4532 0 413728 268121 167560 0 4531
4533 0 413756 268138 167640 0 4532
4534 0 413785 268155 167720 0 4533
4535 0 413989 268195 167760 0 4534
4536 5 414141 268197 167800 0 4535
4537 0 414356 268108 167760 0 4536
4538 0 414819 267911 167720 0 4537
4539 0 415166 267748 167800 0 4538
4540 0 415191 267734 167840 0 4539
4541 0 415285 267742 167920 0 4540
4542 0 415334 267706 168000 0 4541
4543 0 415366 267651 168080 0 4542
4544 0 415355 267571 168160 0 4543
4545 0 415296 267497 168240 0 4544
4546 0 415295 267427 168360 0 4545
4547 0 415243 267363 168440 0 4546
4548 0 415199 267349 168520 0 4547
4549 0 415160 267296 168600 0 4548
4550 0 415232 267273 168680 0 4549
4551 0 415250 267274 168760 0 4550
4552 0 415262 267277 168840 0 4551
4553 0 415325 267271 168920 0 4552
4554 5 415610 267299 169000 0 4553
4555 0 416087 267340 169040 0 4554
4556 0 416667 267326 168960 0 4555
4557 0 417397 267331 168920 0 4556
4558 0 418110 267418 168960 0 4557
4559 5 418662 267434 168920 0 4558
4560 0 418765 267492 168760 0 4559
4561 0 418793 267499 168560 0 4560
4562 0 418808 267478 168520 0 4561
4563 0 418867 267394 168360 0 4562
4564 0 418734 267403 168240 0 4563
4565 6 418736 267384 168200 0 4564
4566 5 391156 167510 174200 0 678
4567 0 391360 167322 174240 0 4566
4568 5 391404 167270 174280 0 4567
4569 0 391448 167218 174320 0 4568
4570 0 391393 167086 174440 0 4569
4571 0 391451 166967 174480 0 4570
4572 5 391476 166858 174520 0 4571
4573 0 391501 166750 174560 0 4572
4574 0 391568 166761 174600 0 4573
4575 0 391678 166603 174760 0 4574
4576 0 391709 166537 174880 0 4575
4577 0 391757 166417 174920 0 4576
4578 0 391954 166209 175080 0 4577
4579 0 392161 165995 175280 0 4578
4580 0 392200 165961 175320 0 4579
4581 0 392357 165825 175480 0 4580
4582 0 392505 165815 175520 0 4581
4583 5 392574 165550 175560 0 4582
4584 0 392650 165418 175680 0 4583
4585 0 392562 165502 175760 0 4584
4586 0 392534 165506 175880 0 4585
4587 0 392538 165474 176000 0 4586
4588 0 392554 165482 176080 0 4587
4589 5 392478 165486 176200 0 4588
4590 0 392490 165498 176320 0 4589
4591 0 392506 165490 176440 0 4590
4592 0 392466 165318 176560 0 4591
4593 0 392522 165326 176680 0 4592
4594 0 392670 165362 176760 0 4593
4595 0 393170 165430 176800 0 4594
4596 0 393374 165482 176880 0 4595
4597 0 393614 165410 177040 0 4596
4598 0 393686 165346 177160 0 4597
4599 0 393646 165334 177320 0 4598
4600 0 393738 165298 177440 0 4599
4601 0 393766 165174 177600 0 4600
4602 0 393826 165194 177760 0 4601
4603 0 393862 165094 177920 0 4602
4604 0 393930 165074 178000 0 4603
4605 0 394014 165030 178160 0 4604
4606 0 394166 164970 178280 0 4605
4607 0 394246 164874 178400 0 4606
4608 0 394266 164678 178560 0 4607
4609 5 394414 164542 178640 0 4608
4610 0 394762 164202 178680 0 4609
4611 0 394910 164050 178760 0 4610
4612 0 394938 163966 178880 0 4611
4613 0 394858 163818 179040 0 4612
4614 0 394822 163686 179160 0 4613
4615 0 394850 163586 179320 0 4614
4616 0 394862 163518 179400 0 4615
4617 0 394902 163254 179520 0 4616
4618 0 394882 163206 179640 0 4617
4619 0 394882 163218 179760 0 4618
4620 0 394894 163194 179840 0 4619
4621 0 394862 163114 179920 0 4620
4622 0 394942 162994 180040 0 4621
4623 0 395066 162922 180160 0 4622
4624 0 395074 162826 180240 0 4623
4625 0 395058 162806 180400 0 4624
4626 0 394958 162634 180560 0 4625
4627 0 394770 162570 180720 0 4626
4628 0 394654 162562 180840 0 4627
4629 0 394574 162486 180960 0 4628
4630 0 394462 162206 181080 0 4629
4631 5 394422 162014 181120 0 4630
4632 0 394378 161834 181160 0 4631
4633 0 394398 161406 181200 0 4632
4634 5 394126 160854 181200 0 4633
4635 0 393858 160542 181160 0 4634
4636 0 393610 159934 181080 0 4635
4637 0 393550 159422 181040 0 4636
4638 5 393718 158986 181000 0 4637
4639 0 393978 158450 181040 0 4638
4640 0 394146 157886 181080 0 4639
4641 0 393998 157570 181040 0 4640
4642 5 393934 157302 181000 0 4641
4643 0 393962 157086 180920 0 4642
4644 0 394010 156958 180840 0 4643
4645 0 394082 156934 180760 0 4644
4646 5 394138 156778 180680 0 4645
4647 0 394242 156742 180560 0 4646
4648 0 394190 156646 180480 0 4647
4649 0 394150 156470 180400 0 4648
4650 0 394122 155974 180360 0 4649
4651 0 394058 155634 180280 0 4650
4652 0 393978 155342 180160 0 4651
4653 5 393634 154806 180120 0 4652
4654 0 393538 154526 180080 0 4653
4655 0 393598 154226 180000 0 4654
4656 0 393722 153894 179920 0 4655
4657 0 393734 153586 179840 0 4656
4658 0 393858 153410 179720 0 4657
4659 0 393890 153350 179640 0 4658
4660 5 393938 153114 179560 0 4659
4661 0 394086 153058 179440 0 4660
4662 0 394198 153074 179360 0 4661
4663 0 394386 153026 179240 0 4662
4664 0 394390 153014 179120 0 4663
4665 0 394526 152898 179000 0 4664
4666 0 394810 152722 178880 0 4665
4667 0 394974 152626 178760 0 4666
4668 0 395126 152570 178640 0 4667
4669 0 395194 152494 178480 0 4668
4670 0 395162 152458 178360 0 4669
4671 0 395170 152438 178200 0 4670
4672 0 395170 152418 178040 0 4671
4673 0 395122 152354 177920 0 4672
4674 0 395102 152266 177800 0 4673
4675 0 395054 152174 177680 0 4674
4676 0 395030 152134 177560 0 4675
4677 0 394998 152118 177440 0 4676
4678 0 394906 151994 177320 0 4677
4679 0 394886 151886 177160 0 4678
4680 0 394914 151814 177040 0 4679
4681 0 394898 151726 176880 0 4680
4682 0 394866 151694 176800 0 4681
4683 0 394822 151690 176680 0 4682
4684 0 394274 151638 176680 0 4683
4685 0 394058 151486 176640 0 4684
4686 0 394024 151436 176520 0 4685
4687 0 394104 151535 176400 0 4686
4688 5 394100 151523 176360 0 4687
4689 5 393604 150615 176360 0 4688
4690 0 393480 150347 176400 0 4689
4691 0 393408 150131 176480 0 4690
4692 5 393440 149891 176520 0 4691
4693 0 393388 149867 176600 0 4692
4694 0 393360 149947 176680 0 4693
4695 0 393348 149955 176720 0 4694
4696 0 393296 149743 176800 0 4695
4697 0 393076 149559 176840 0 4696
4698 5 393072 149547 176880 0 4697
4699 5 393012 149123 176920 0 4698
4700 0 392940 149123 176960 0 4699
4701 0 392932 149231 177080 0 4700
4702 0 392900 149119 177200 0 4701
4703 0 392948 149015 177320 0 4702
4704 0 392920 148923 177440 0 4703
4705 0 392796 148811 177600 0 4704
4706 0 392408 148519 177640 0 4705
4707 0 392188 148179 177600 0 4706
4708 0 392088 147871 177680 0 4707
4709 0 392008 147767 177760 0 4708
4710 0 391980 147627 177880 0 4709
4711 0 391924 147455 177960 0 4710
4712 0 391852 147175 178040 0 4711
4713 5 391796 146791 178120 0 4712
4714 5 391864 146399 178160 0 4713
4715 0 391904 146283 178240 0 4714
4716 0 391896 146183 178360 0 4715
4717 0 391888 146023 178520 0 4716
4718 5 391832 145895 178640 0 4717
4719 0 391820 145639 178680 0 4718
4720 5 391936 145191 178640 0 4719
4721 0 392180 145035 178600 0 4720
4722 0 392316 144975 178520 0 4721
4723 0 392376 144963 178400 0 4722
4724 0 392288 144915 178280 0 4723
4725 0 392244 144827 178200 0 4724
4726 0 392196 144739 178120 0 4725
4727 0 392192 144751 178000 0 4726
4728 0 392312 144695 177920 0 4727
4729 0 392332 144595 177840 0 4728
4730 0 392308 144619 177720 0 4729
4731 0 392308 144643 177600 0 4730
4732 0 392368 144715 177520 0 4731
4733 0 392388 144739 177400 0 4732
4734 0 392380 144707 177320 0 4733
4735 6 392388 144719 177240 0 4734
4736 0 497618 236117 71520 0 3416
4737 0 497322 235801 71280 0 4736
4738 0 496978 235593 71040 0 4737
4739 0 496418 235345 70640 0 4738
4740 5 496426 235209 70480 0 4739
4741 0 496318 234641 69920 0 4740
4742 0 496098 234233 69480 0 4741
4743 0 495706 233997 69280 0 4742
4744 0 495090 233917 68960 0 4743
4745 0 494362 233545 68720 0 4744
4746 0 493750 233089 68480 0 4745
4747 0 493238 232849 68360 0 4746
4748 0 492638 232825 68040 0 4747
4749 0 491526 232449 67840 0 4748
4750 0 490842 232241 67680 0 4749
4751 0 490470 232097 67440 0 4750
4752 0 490014 231973 67080 0 4751
4753 0 489334 231669 66840 0 4752
4754 0 488682 231441 66560 0 4753
4755 0 488446 231321 66360 0 4754
4756 0 488246 231185 66120 0 4755
4757 0 488206 231161 66080 0 4756
4758 0 488234 230877 65960 0 4757
4759 0 487662 230601 65800 0 4758
4760 0 487358 230233 65520 0 4759
4761 0 487054 229829 65200 0 4760
4762 0 486554 229689 64960 0 4761
4763 0 485678 229221 64880 0 4762
4764 0 485238 228761 64560 0 4763
4765 0 485430 229077 64280 0 4764
4766 5 484894 228741 63920 0 4765
4767 0 483862 228451 63520 0 4766
4768 0 483662 228347 63440 0 4767
4769 0 483498 228155 63320 0 4768
4770 0 483186 227823 63040 0 4769
4771 0 482706 227595 62640 0 4770
4772 0 482398 227267 62440 0 4771
4773 0 481930 226983 62360 0 4772
4774 0 481454 226715 62120 0 4773
4775 0 481254 226559 62000 0 4774
4776 0 481134 226463 61920 0 4775
4777 5 481138 226223 61880 0 4776
4778 0 480866 226319 61720 0 4777
4779 0 480618 226131 61520 0 4778
4780 0 480410 225991 61440 0 4779
4781 5 480070 226031 61360 0 4780
4782 0 479790 225903 61080 0 4781
4783 0 479318 225615 60760 0 4782
4784 0 478782 225487 60440 0 4783
4785 0 478514 225171 60320 0 4784
4786 0 478110 224891 60080 0 4785
4787 0 477814 224619 60000 0 4786
4788 0 477430 224319 59800 0 4787
4789 5 477262 224211 59680 0 4788
4790 0 476834 223715 59640 0 4789
4791 0 476678 223583 59520 0 4790
4792 0 476362 223399 59400 0 4791
4793 0 476076 223137 59320 0 4792
4794 0 475756 223013 59360 0 4793
4795 0 475552 222941 59320 0 4794
4796 0 475252 222889 59200 0 4795
4797 5 474944 222653 59080 0 4796
4798 0 474540 222221 58800 0 4797
4799 0 474452 222053 58680 0 4798
4800 5 474444 222069 58600 0 4799
4801 0 474240 222001 58480 0 4800
4802 0 474100 221857 58240 0 4801
4803 0 474040 221865 58040 0 4802
4804 0 473656 221737 57480 0 4803
4805 0 473600 221537 57360 0 4804
4806 0 473196 221225 57240 0 4805
4807 0 473020 221093 57120 0 4806
4808 5 472959 221060 56960 0 4807
4809 0 472852 221001 56680 0 4808
4810 0 472444 220885 56400 0 4809
4811 0 472260 220601 56240 0 4810
4812 0 471952 220461 55720 0 4811
4813 0 471116 219953 55520 0 4812
4814 0 470832 219845 55320 0 4813
4815 0 470428 219565 55200 0 4814
4816 0 470136 219373 55080 0 4815
4817 5 470172 219373 55040 0 4816
4818 0 469924 219333 54840 0 4817
4819 0 469620 219225 54680 0 4818
4820 0 469556 219225 54600 0 4819
4821 0 469356 219225 54440 0 4820
4822 0 469132 219125 54240 0 4821
4823 0 468476 218785 54000 0 4822
4824 0 468264 218545 53680 0 4823
4825 0 467864 218441 53320 0 4824
4826 0 467628 218425 53160 0 4825
4827 0 467568 218425 53120 0 4826
4828 0 467492 218441 53080 0 4827
4829 0 467408 218441 53040 0 4828
4830 0 467348 218337 53000 0 4829
4831 0 467412 218569 52960 0 4830
4832 0 467340 218537 52920 0 4831
4833 0 467208 218649 52840 0 4832
4834 0 467004 218453 52760 0 4833
4835 0 466808 218273 52600 0 4834
4836 0 466336 218233 52320 0 4835
4837 0 466004 218153 52200 0 4836
4838 0 465456 218305 51760 0 4837
4839 0 465080 218441 51680 0 4838
4840 0 464588 218661 51560 0 4839
4841 0 464312 218777 51440 0 4840
4842 0 463860 218873 51360 0 4841
4843 0 463512 218941 51240 0 4842
4844 0 462876 218877 51120 0 4843
4845 0 462600 218805 51000 0 4844
4846 0 462136 218721 50800 0 4845
4847 0 462048 218609 50640 0 4846
4848 0 461488 218421 50600 0 4847
4849 0 461156 218309 50200 0 4848
4850 0 460724 218233 49840 0 4849
4851 0 460712 218065 49760 0 4850
4852 0 460764 217901 49600 0 4851
4853 0 460672 217485 49440 0 4852
4854 0 460756 217149 49360 0 4853
4855 0 460716 216985 49280 0 4854
4856 0 460708 216941 49240 0 4855
4857 0 460828 216597 49200 0 4856
4858 0 460744 216321 48800 0 4857
4859 0 460780 215797 48560 0 4858
4860 0 460748 215493 48440 0 4859
4861 0 460830 215335 48400 0 4860
4862 0 460986 215163 48360 0 4861
4863 0 461202 214943 48240 0 4862
4864 0 461098 214507 48040 0 4863
4865 0 460810 214319 47960 0 4864
4866 0 461002 214319 47840 0 4865
4867 0 461118 214367 47720 0 4866
4868 0 461106 214379 47560 0 4867
4869 0 461154 214023 47440 0 4868
4870 0 461074 213787 47280 0 4869
4871 0 461114 213663 47120 0 4870
4872 0 461174 213647 47000 0 4871
4873 0 461218 213623 46960 0 4872
4874 0 461158 213443 46920 0 4873
4875 0 461234 213891 46880 0 4874
4876 0 461186 214139 46800 0 4875
4877 0 461146 214083 46680 0 4876
4878 0 461178 214011 46480 0 4877
4879 0 461206 214035 46400 0 4878
4880 0 461190 214019 46320 0 4879
4881 0 461090 214111 46200 0 4880
4882 0 461054 214155 46040 0 4881
4883 0 461122 213943 45880 0 4882
4884 5 461230 213983 45680 0 4883
4885 0 461383 213833 45560 0 4884
4886 0 461434 213783 45520 0 4885
4887 5 461258 213607 45440 0 4886
4888 0 461012 213133 45440 0 4887
4889 6 461052 212973 45360 0 4888
4890 0 506625 233816 60360 0 2354
4891 0 506669 233856 60120 0 4890
4892 0 506833 234076 60080 0 4891
4893 0 506861 234032 60000 0 4892
4894 0 507213 234028 59800 0 4893
4895 5 507249 234020 59760 0 4894
4896 0 507317 234080 59680 0 4895
4897 0 507423 234102 59640 0 4896
4898 0 507579 234218 59480 0 4897
4899 0 507595 234266 59360 0 4898
4900 0 507831 234426 59120 0 4899
4901 0 508051 234610 58960 0 4900
4902 0 508407 234966 58920 0 4901
4903 0 509071 235234 58880 0 4902
4904 5 509163 235454 58760 0 4903
4905 0 509515 235650 58720 0 4904
4906 0 509707 235858 58680 0 4905
4907 0 510139 236114 58640 0 4906
4908 0 510311 236258 58560 0 4907
4909 0 510731 236662 58360 0 4908
4910 5 510765 236692 58320 0 4909
4911 0 510971 236874 58080 0 4910
4912 0 511035 236890 57960 0 4911
4913 0 511199 237038 57760 0 4912
4914 0 511251 237262 57520 0 4913
4915 0 511319 237262 57440 0 4914
4916 0 511339 237282 57360 0 4915
4917 0 511407 237310 57280 0 4916
4918 0 511483 237254 57240 0 4917
4919 0 511627 237682 57120 0 4918
4920 5 511880 237865 57040 0 4919
4921 0 512387 238230 56880 0 4920
4922 0 512611 238306 56680 0 4921
4923 0 512783 238298 56480 0 4922
4924 0 513015 238430 56040 0 4923
4925 0 513155 238390 55880 0 4924
4926 0 513171 238402 55800 0 4925
4927 0 513479 238190 55760 0 4926
4928 0 513243 237874 55720 0 4927
4929 0 513171 238406 55680 0 4928
4930 0 513263 238434 55640 0 4929
4931 0 513411 238438 55320 0 4930
4932 0 513591 238422 54800 0 4931
4933 0 513683 238390 54280 0 4932
4934 0 513839 238438 53960 0 4933
4935 0 513871 238518 53640 0 4934
4936 5 513905 238526 53600 0 4935
4937 0 513939 238534 53560 0 4936
4938 0 513803 238614 53480 0 4937
4939 0 513539 238730 53440 0 4938
4940 0 513999 238538 53400 0 4939
4941 0 513903 238594 53280 0 4940
4942 0 513843 238690 53000 0 4941
4943 0 513715 238730 52440 0 4942
4944 0 513759 238766 52080 0 4943
4945 5 513779 238918 51920 0 4944
4946 0 513807 239002 51760 0 4945
4947 0 513833 239004 51640 0 4946
4948 0 513865 239148 51440 0 4947
4949 0 513813 239320 51240 0 4948
4950 0 513785 239468 51080 0 4949
4951 0 513777 239460 51040 0 4950
4952 0 513825 239668 51000 0 4951
4953 0 513829 240056 50960 0 4952
4954 0 513849 240872 50920 0 4953
4955 0 513665 240212 50880 0 4954
4956 0 513453 240272 50840 0 4955
4957 0 513489 240048 50800 0 4956
4958 0 513437 239684 50760 0 4957
4959 0 513537 239564 50680 0 4958
4960 0 513445 239320 50200 0 4959
4961 0 513213 239608 50000 0 4960
4962 0 513233 239556 49960 0 4961
4963 0 513321 239424 49880 0 4962
4964 0 513185 239400 49760 0 4963
4965 0 513113 239388 49640 0 4964
4966 0 513085 239380 49600 0 4965
4967 0 513061 239400 49480 0 4966
4968 0 512981 239364 49360 0 4967
4969 0 512977 239364 49360 0 4968
4970 0 512885 239372 49280 0 4969
4971 0 512665 239436 49080 0 4970
4972 0 512697 239272 48680 0 4971
4973 0 512577 239144 48440 0 4972
4974 0 512517 239068 48240 0 4973
4975 0 512305 238796 48000 0 4974
4976 0 512329 238752 47920 0 4975
4977 0 512669 238892 47880 0 4976
4978 0 512425 238772 47840 0 4977
4979 0 512361 238780 47800 0 4978
4980 0 511753 239188 47760 0 4979
4981 0 511793 239140 47680 0 4980
4982 0 512185 238936 47640 0 4981
4983 0 512349 238812 47600 0 4982
4984 0 512453 238776 47520 0 4983
4985 0 512401 238588 47240 0 4984
4986 0 512269 238520 47120 0 4985
4987 0 512245 238548 46960 0 4986
4988 0 512205 238548 46920 0 4987
4989 0 512145 238968 46880 0 4988
4990 0 512105 238840 46800 0 4989
4991 0 512021 239040 46720 0 4990
4992 0 511973 239068 46600 0 4991
4993 0 511905 239188 46520 0 4992
4994 0 511841 239084 46480 0 4993
4995 0 511745 238816 46440 0 4994
4996 0 511781 238844 46400 0 4995
4997 0 511733 238892 46280 0 4996
4998 0 511773 238908 46160 0 4997
4999 0 511729 238936 46040 0 4998
5000 0 511601 238956 45760 0 4999
5001 0 511377 238852 45520 0 5000
5002 0 511177 238812 45400 0 5001
5003 5 511057 238668 45280 0 5002
5004 0 510805 238648 45320 0 5003
5005 0 510697 238700 45440 0 5004
5006 0 510573 238768 45560 0 5005
5007 5 510369 238712 45800 0 5006
5008 0 510037 238536 45760 0 5007
5009 0 509693 238504 45640 0 5008
5010 0 509485 238408 45560 0 5009
5011 0 509265 238288 45440 0 5010
5012 0 509171 238274 45360 0 5011
5013 0 508719 238126 45000 0 5012
5014 0 508503 237994 44760 0 5013
5015 0 508199 237842 44560 0 5014
5016 5 507671 237599 44400 0 5015
5017 0 507407 237478 44320 0 5016
5018 0 507147 237082 43960 0 5017
5019 0 506883 236930 43480 0 5018
5020 0 506547 236574 43360 0 5019
5021 5 506383 236446 43240 0 5020
5022 0 506235 236338 43120 0 5021
5023 5 506151 236114 43000 0 5022
5024 0 506007 236046 42840 0 5023
5025 0 505667 235810 42480 0 5024
5026 0 505343 235686 42240 0 5025
5027 0 504899 235394 42080 0 5026
5028 0 504507 234966 41960 0 5027
5029 0 503843 234334 41920 0 5028
5030 0 503775 234134 42080 0 5029
5031 0 503683 233790 42120 0 5030
5032 6 503599 233758 42200 0 5031
5033 0 460161 263559 70480 0 2660
5034 5 460192 263740 70080 0 5033
5035 0 460197 263198 69880 0 5034
5036 0 460229 263074 69680 0 5035
5037 0 460201 262974 69440 0 5036
5038 0 460215 262848 69080 0 5037
5039 0 460227 262528 68880 0 5038
5040 0 460019 262376 68680 0 5039
5041 0 460047 262384 68480 0 5040
5042 0 460115 262224 68280 0 5041
5043 0 460091 262148 68040 0 5042
5044 0 460019 261928 67880 0 5043
5045 0 460035 261812 67640 0 5044
5046 0 460495 261532 67440 0 5045
5047 0 460851 260900 67200 0 5046
5048 5 460959 260580 67080 0 5047
5049 0 460475 261052 66800 0 5048
5050 0 460639 260768 66560 0 5049
5051 0 461171 260496 66200 0 5050
5052 0 461323 260348 66000 0 5051
5053 0 461335 260212 65800 0 5052
5054 0 461479 260312 65280 0 5053
5055 0 461319 260416 64920 0 5054
5056 0 461415 260460 64600 0 5055
5057 0 461683 260372 64360 0 5056
5058 0 461695 260808 63920 0 5057
5059 0 461367 260968 63680 0 5058
5060 0 461343 261164 63640 0 5059
5061 0 461443 261176 63600 0 5060
5062 0 462579 261628 63560 0 5061
5063 0 463051 261608 63520 0 5062
5064 0 463223 261688 63320 0 5063
5065 5 463303 261880 63200 0 5064
5066 0 461407 261296 63160 0 5065
5067 0 461191 261208 63040 0 5066
5068 0 461279 260948 62880 0 5067
5069 0 461319 260960 62720 0 5068
5070 0 461541 261106 62560 0 5069
5071 0 461661 260898 62400 0 5070
5072 5 461821 260844 62280 0 5071
5073 0 461981 260790 62160 0 5072
5074 0 461769 260602 61800 0 5073
5075 0 461601 260522 61440 0 5074
5076 0 461537 260830 61120 0 5075
5077 5 461532 260966 61040 0 5076
5078 0 462185 261714 61000 0 5077
5079 0 462229 261970 60880 0 5078
5080 0 462141 262030 60800 0 5079
5081 0 462169 262278 60720 0 5080
5082 0 462203 262916 60680 0 5081
5083 0 462107 262364 60640 0 5082
5084 0 461963 261988 60560 0 5083
5085 0 461955 262044 60440 0 5084
5086 0 461755 261976 60240 0 5085
5087 0 461731 261572 60000 0 5086
5088 0 461515 261616 59880 0 5087
5089 0 461431 261448 59520 0 5088
5090 0 461471 261384 59240 0 5089
5091 0 461507 261324 59080 0 5090
5092 5 461547 261228 58920 0 5091
5093 5 461711 261144 58760 0 5092
5094 0 461079 261236 58600 0 5093
5095 0 460847 261132 58320 0 5094
5096 0 460631 261116 58120 0 5095
5097 0 460339 260912 57920 0 5096
5098 0 460235 260992 57760 0 5097
5099 0 460015 260772 57480 0 5098
5100 0 459763 260564 57320 0 5099
5101 0 459435 260240 57080 0 5100
5102 0 459211 260028 57000 0 5101
5103 5 459190 260036 56920 0 5102
5104 0 459147 260052 56760 0 5103
5105 0 459179 259968 56560 0 5104
5106 0 459027 259948 56360 0 5105
5107 0 458855 259860 56160 0 5106
5108 0 458735 259956 56000 0 5107
5109 0 458651 260060 55800 0 5108
5110 5 458498 260200 55600 0 5109
5111 0 458467 260228 55560 0 5110
5112 0 458271 260256 55400 0 5111
5113 0 457911 260384 55240 0 5112
5114 0 457775 260484 55000 0 5113
5115 0 457559 260460 54800 0 5114
5116 0 457475 260536 54600 0 5115
5117 0 457315 260620 54360 0 5116
5118 0 456987 260728 54080 0 5117
5119 0 456767 260744 53840 0 5118
5120 0 456443 260760 53600 0 5119
5121 0 456095 260932 53440 0 5120
5122 0 455539 260968 53160 0 5121
5123 0 455479 260808 52760 0 5122
5124 0 455511 260252 52440 0 5123
5125 0 455499 259896 52200 0 5124
5126 0 455707 259688 52080 0 5125
5127 0 455555 258976 51920 0 5126
5128 0 455415 258312 51680 0 5127
5129 0 455239 257920 51520 0 5128
5130 0 455823 257072 51200 0 5129
5131 5 455892 256882 51160 0 5130
5132 0 456167 256124 51000 0 5131
5133 0 455995 255376 50960 0 5132
5134 0 455947 254696 50880 0 5133
5135 0 455747 254432 50800 0 5134
5136 0 455691 254404 50760 0 5135
5137 0 455663 254316 50640 0 5136
5138 0 455495 254036 50440 0 5137
5139 0 455225 253546 50320 0 5138
5140 0 455093 253298 50240 0 5139
5141 0 455149 252798 50000 0 5140
5142 0 455137 252734 49960 0 5141
5143 0 454737 253074 49920 0 5142
5144 0 454725 252930 49880 0 5143
5145 0 454509 252790 49840 0 5144
5146 0 454065 252242 49720 0 5145
5147 0 453765 251258 49680 0 5146
5148 0 453369 250798 49600 0 5147
5149 0 453433 250566 49440 0 5148
5150 5 453256 249711 49320 0 5149
5151 0 453197 249426 49280 0 5150
5152 0 453185 249006 48880 0 5151
5153 0 453183 248900 48840 0 5152
5154 0 452987 248680 48640 0 5153
5155 0 453115 247968 48600 0 5154
5156 0 453375 247444 48520 0 5155
5157 5 453403 246992 48480 0 5156
5158 0 453903 245968 48560 0 5157
5159 0 453919 245464 48680 0 5158
5160 5 453945 245112 48640 0 5159
5161 0 453983 244776 48720 0 5160
5162 0 454375 244440 48800 0 5161
5163 0 454459 244040 48840 0 5162
5164 0 454547 243416 48880 0 5163
5165 0 454383 243132 48920 0 5164
5166 0 454523 242652 49000 0 5165
5167 0 454487 242340 49040 0 5166
5168 0 454631 242160 49120 0 5167
5169 0 454491 242012 49200 0 5168
5170 0 454283 242076 49240 0 5169
5171 0 454167 242100 49320 0 5170
5172 0 453871 241980 49800 0 5171
5173 6 453819 241764 50040 0 5172
5174 0 398859 155088 158800 0 1831
5175 0 398916 155019 158840 0 5174
5176 0 398987 154956 158880 0 5175
5177 0 399145 154930 158920 0 5176
5178 0 399257 154882 159040 0 5177
5179 0 399287 154843 159080 0 5178
5180 0 399399 154814 159160 0 5179
5181 0 399530 154708 159240 0 5180
5182 0 399497 154643 159280 0 5181
5183 0 399685 154523 159400 0 5182
5184 0 399839 154403 159520 0 5183
5185 0 400007 154171 159600 0 5184
5186 0 400161 154027 159680 0 5185
5187 0 400285 153955 159800 0 5186
5188 0 400573 153603 159880 0 5187
5189 5 400813 153007 159920 0 5188
5190 0 400843 152771 160040 0 5189
5191 0 400775 152759 160120 0 5190
5192 0 400663 152607 160320 0 5191
5193 0 400565 152511 160400 0 5192
5194 0 400601 152435 160520 0 5193
5195 0 400677 152279 160600 0 5194
5196 0 400745 152159 160680 0 5195
5197 5 400743 152175 160760 0 5196
5198 5 400429 152279 160840 0 5197
5199 0 399987 152179 160920 0 5198
5200 0 399641 152075 161000 0 5199
5201 5 399306 151960 161080 0 5200
5202 0 399139 151903 161120 0 5201
5203 5 398547 151599 161160 0 5202
5204 0 398383 151379 161240 0 5203
5205 0 398343 151187 161320 0 5204
5206 0 398249 150963 161400 0 5205
5207 0 398113 150771 161480 0 5206
5208 0 397963 150531 161600 0 5207
5209 0 397871 150119 161640 0 5208
5210 0 397701 149743 161720 0 5209
5211 0 397667 149135 161680 0 5210
5212 0 397687 148995 161800 0 5211
5213 0 397771 148791 161920 0 5212
5214 0 397829 148611 162000 0 5213
5215 0 397673 148563 162120 0 5214
5216 0 397641 148219 162160 0 5215
5217 5 397378 148127 162240 0 5216
5218 0 397115 148035 162320 0 5217
5219 0 396211 147671 162360 0 5218
5220 0 395797 147455 162480 0 5219
5221 0 395103 147071 162520 0 5220
5222 0 394471 146847 162520 0 5221
5223 0 394395 146595 162480 0 5222
5224 0 394341 146459 162440 0 5223
5225 0 394339 146099 162400 0 5224
5226 5 394123 145623 162360 0 5225
5227 0 393827 145603 162280 0 5226
5228 0 393669 145631 162160 0 5227
5229 0 393681 145631 162040 0 5228
5230 0 393835 145535 162000 0 5229
5231 0 393571 145735 161920 0 5230
5232 0 393347 145831 161880 0 5231
5233 0 393103 145719 161840 0 5232
5234 0 392875 145679 161760 0 5233
5235 0 392493 145439 161680 0 5234
5236 0 392293 145279 161560 0 5235
5237 0 392185 145111 161480 0 5236
5238 0 392169 144883 161440 0 5237
5239 0 392131 144863 161360 0 5238
5240 0 391943 144815 161240 0 5239
5241 5 391639 144767 161200 0 5240
5242 0 391739 144735 161160 0 5241
5243 0 391591 144743 161080 0 5242
5244 0 391507 144671 160960 0 5243
5245 0 391483 144579 160840 0 5244
5246 0 391335 144519 160720 0 5245
5247 0 391221 144403 160560 0 5246
5248 0 391277 144335 160440 0 5247
5249 0 391377 144263 160320 0 5248
5250 0 391623 144119 160240 0 5249
5251 0 391835 143963 160120 0 5250
5252 0 392003 143863 160000 0 5251
5253 0 392071 143735 159880 0 5252
5254 0 392219 143719 159760 0 5253
5255 0 392445 143599 159640 0 5254
5256 0 392557 143471 159560 0 5255
5257 0 392625 143335 159440 0 5256
5258 0 392685 143231 159280 0 5257
5259 0 392767 143067 159160 0 5258
5260 0 392771 142939 159080 0 5259
5261 0 392761 142896 159040 0 5260
5262 0 392731 142767 158920 0 5261
5263 0 392725 142663 158800 0 5262
5264 0 392701 142431 158720 0 5263
5265 0 392829 142355 158640 0 5264
5266 0 392943 142051 158560 0 5265
5267 0 393119 141683 158520 0 5266
5268 0 393275 141495 158440 0 5267
5269 0 393581 141279 158360 0 5268
5270 0 393941 141055 158280 0 5269
5271 0 394055 140939 158200 0 5270
5272 0 394339 140819 158160 0 5271
5273 0 394527 140687 158080 0 5272
5274 0 394663 140663 157960 0 5273
5275 0 394739 140695 157840 0 5274
5276 0 394799 140667 157720 0 5275
5277 0 394887 140515 157600 0 5276
5278 0 394827 140451 157520 0 5277
5279 0 394795 140459 157400 0 5278
5280 0 394771 140391 157280 0 5279
5281 0 394833 140356 157160 0 5280
5282 0 394908 140287 157040 0 5281
5283 0 394911 140395 156840 0 5282
5284 0 394829 140619 156720 0 5283
5285 0 394953 140683 156600 0 5284
5286 0 394979 140595 156480 0 5285
5287 0 394803 140775 156360 0 5286
5288 5 394619 141011 156280 0 5287
5289 0 394705 141063 156240 0 5288
5290 0 394789 141083 156120 0 5289
5291 0 394967 141087 156000 0 5290
5292 0 394971 141111 155920 0 5291
5293 0 394995 141159 155800 0 5292
5294 0 395021 141231 155640 0 5293
5295 0 395037 141287 155480 0 5294
5296 0 394969 141351 155400 0 5295
5297 0 395029 141275 155280 0 5296
5298 0 395117 141251 155160 0 5297
5299 0 395133 141303 155040 0 5298
5300 0 395145 141447 154920 0 5299
5301 0 394981 141547 154800 0 5300
5302 5 394658 141554 154720 0 5301
5303 0 394423 141665 154640 0 5302
5304 0 394349 141705 154520 0 5303
5305 5 394229 141781 154440 0 5304
5306 0 394377 141841 154200 0 5305
5307 0 394561 141725 154080 0 5306
5308 6 394629 141685 154000 0 5307
5309 0 386053 183729 180760 0 740
5310 0 385692 183818 181000 0 5309
5311 0 385438 183906 181080 0 5310
5312 0 385333 183858 181120 0 5311
5313 0 385182 183890 181160 0 5312
5314 0 384474 184062 181400 0 5313
5315 0 384082 183998 181480 0 5314
5316 0 383506 183958 181600 0 5315
5317 5 382966 183562 181640 0 5316
5318 0 382410 183410 181600 0 5317
5319 0 381774 183334 181560 0 5318
5320 0 381570 183310 181480 0 5319
5321 0 381118 183294 181360 0 5320
5322 0 380734 183094 181200 0 5321
5323 0 380574 183054 181040 0 5322
5324 0 380350 183006 180920 0 5323
5325 0 380150 182790 180760 0 5324
5326 0 380010 182746 180640 0 5325
5327 5 378779 182395 180560 0 5326
5328 5 378234 182154 180520 0 5327
5329 5 377906 182034 180480 0 5328
5330 0 377458 181802 180360 0 5329
5331 0 377274 181690 180240 0 5330
5332 5 377110 181616 180160 0 5331
5333 0 376946 181542 180080 0 5332
5334 0 376398 181290 180000 0 5333
5335 0 376298 181182 179920 0 5334
5336 5 376070 181026 179800 0 5335
5337 0 375874 180826 179640 0 5336
5338 0 375462 180562 179520 0 5337
5339 5 375062 180406 179440 0 5338
5340 0 375154 180558 179400 0 5339
5341 0 375074 180590 179280 0 5340
5342 0 374798 180654 179160 0 5341
5343 0 374554 180678 179080 0 5342
5344 0 374522 180674 179040 0 5343
5345 0 374398 180730 178840 0 5344
5346 0 374182 180910 178720 0 5345
5347 0 373938 181078 178600 0 5346
5348 0 373718 181182 178440 0 5347
5349 0 373386 181250 178320 0 5348
5350 0 373014 181306 178200 0 5349
5351 0 372818 181370 178080 0 5350
5352 0 372714 181374 177960 0 5351
5353 0 372606 181490 177800 0 5352
5354 0 372430 181538 177680 0 5353
5355 0 372298 181558 177560 0 5354
5356 0 372138 181570 177440 0 5355
5357 0 371886 181654 177320 0 5356
5358 0 371646 181786 177240 0 5357
5359 0 371354 181954 177160 0 5358
5360 0 370974 182058 177040 0 5359
5361 0 370734 182142 176960 0 5360
5362 0 370478 182242 176800 0 5361
5363 0 370334 182298 176640 0 5362
5364 0 370258 182330 176480 0 5363
5365 0 370162 182430 176360 0 5364
5366 0 370186 182542 176240 0 5365
5367 0 370090 182618 176120 0 5366
5368 0 369798 182726 176000 0 5367
5369 0 369370 182798 175880 0 5368
5370 0 368890 182794 175800 0 5369
5371 5 368158 182758 175760 0 5370
5372 0 367222 181878 175800 0 5371
5373 0 366806 181374 175800 0 5372
5374 0 365382 180894 175800 0 5373
5375 5 365046 180626 175760 0 5374
5376 0 364810 180126 175840 0 5375
5377 0 364810 179966 175880 0 5376
5378 0 364786 179806 175960 0 5377
5379 0 364850 179670 176040 0 5378
5380 0 364962 179486 176080 0 5379
5381 0 365026 179126 176160 0 5380
5382 0 364866 178942 176240 0 5381
5383 0 364674 178870 176320 0 5382
5384 0 364386 178678 176440 0 5383
5385 0 364138 178390 176520 0 5384
5386 0 363714 177926 176560 0 5385
5387 0 363602 177702 176640 0 5386
5388 0 363482 177462 176760 0 5387
5389 0 363190 177086 176960 0 5388
5390 5 362674 176702 176920 0 5389
5391 0 362650 176658 177000 0 5390
5392 0 362174 176510 177120 0 5391
5393 0 361706 175866 177080 0 5392
5394 5 361098 175386 177040 0 5393
5395 0 360998 175126 176920 0 5394
5396 0 361058 175182 176800 0 5395
5397 0 361121 175208 176640 0 5396
5398 0 361221 175352 176480 0 5397
5399 5 361169 175460 176440 0 5398
5400 0 361365 175248 176400 0 5399
5401 0 361417 175236 176280 0 5400
5402 0 361465 175244 176160 0 5401
5403 0 361465 175288 176040 0 5402
5404 0 361325 175396 175960 0 5403
5405 0 361245 175444 175840 0 5404
5406 0 361021 175592 175720 0 5405
5407 0 360813 175652 175600 0 5406
5408 0 360693 175728 175440 0 5407
5409 0 360401 175952 175400 0 5408
5410 0 360149 176064 175280 0 5409
5411 0 359865 176216 175200 0 5410
5412 0 359637 176324 175080 0 5411
5413 0 359545 176380 174920 0 5412
5414 0 359481 176328 174760 0 5413
5415 0 359345 176344 174640 0 5414
5416 0 359309 176316 174520 0 5415
5417 0 359149 176344 174400 0 5416
5418 0 358965 176300 174240 0 5417
5419 0 358929 176300 174040 0 5418
5420 0 358825 176288 173920 0 5419
5421 0 358645 176268 173800 0 5420
5422 0 358389 176292 173680 0 5421
5423 0 358357 176236 173560 0 5422
5424 5 358433 176280 173440 0 5423
5425 0 358073 176344 173400 0 5424
5426 0 357533 176220 173360 0 5425
5427 0 357201 176308 173280 0 5426
5428 0 357181 176237 173200 0 5427
5429 5 357125 176197 173160 0 5428
5430 0 357069 176157 173120 0 5429
5431 5 356945 176145 173040 0 5430
5432 0 356085 175941 173040 0 5431
5433 5 355825 175993 173040 0 5432
5434 0 355577 175913 173040 0 5433
5435 0 355365 175697 173040 0 5434
5436 0 355313 175581 173120 0 5435
5437 5 355265 175333 173200 0 5436
5438 0 355277 175105 173280 0 5437
5439 0 355257 174985 173360 0 5438
5440 0 355185 174849 173440 0 5439
5441 6 355141 174777 173560 0 5440
5442 0 412081 143296 149080 0 2918
5443 0 412373 143229 149040 0 5442
5444 5 412908 142991 148920 0 5443
5445 0 413333 142786 148920 0 5444
5446 0 413421 142723 148880 0 5445
5447 0 413562 142663 148840 0 5446
5448 0 413660 142592 148800 0 5447
5449 0 413857 142505 148720 0 5448
5450 0 413974 142482 148680 0 5449
5451 0 414036 142411 148640 0 5450
5452 0 414645 141998 148440 0 5451
5453 0 415011 141750 148320 0 5452
5454 5 415228 141718 148240 0 5453
5455 0 415310 141764 148160 0 5454
5456 0 415521 141811 148080 0 5455
5457 0 415704 141738 148000 0 5456
5458 0 416025 141692 147920 0 5457
5459 5 416234 141598 147880 0 5458
5460 0 416478 141597 147840 0 5459
5461 5 417121 141224 147600 0 5460
5462 0 417258 141172 147520 0 5461
5463 0 417563 141044 147400 0 5462
5464 0 417714 140951 147320 0 5463
5465 0 417788 140948 147280 0 5464
5466 0 418151 140852 147160 0 5465
5467 0 418427 140577 147000 0 5466
5468 0 418523 140433 146880 0 5467
5469 5 418651 140412 146840 0 5468
5470 0 418793 140301 146760 0 5469
5471 0 419255 140000 146440 0 5470
5472 0 419518 139946 146240 0 5471
5473 0 419551 139898 146200 0 5472
5474 0 419547 139880 146160 0 5473
5475 0 419604 139886 146120 0 5474
5476 0 419859 139863 145960 0 5475
5477 0 420145 139770 145840 0 5476
5478 0 420258 139725 145760 0 5477
5479 0 420241 139663 145720 0 5478
5480 0 420497 139581 145600 0 5479
5481 0 420737 139452 145480 0 5480
5482 0 420976 139334 145400 0 5481
5483 0 421060 139266 145360 0 5482
5484 5 421139 139149 145320 0 5483
5485 0 421236 139164 145280 0 5484
5486 0 421308 139116 145240 0 5485
5487 0 421431 139091 145200 0 5486
5488 0 421447 138991 145160 0 5487
5489 0 421588 138961 145120 0 5488
5490 0 421745 138879 145080 0 5489
5491 0 421829 138831 145040 0 5490
5492 0 421976 138715 145000 0 5491
5493 0 422040 138677 144960 0 5492
5494 0 422146 138643 144920 0 5493
5495 0 422180 138558 144880 0 5494
5496 5 422169 138555 144840 0 5495
5497 0 422486 138246 144800 0 5496
5498 0 422903 138064 144760 0 5497
5499 0 423154 138003 144720 0 5498
5500 0 423364 137886 144680 0 5499
5501 0 423512 137917 144640 0 5500
5502 0 423557 137806 144600 0 5501
5503 0 424469 137531 144480 0 5502
5504 0 425134 137302 144360 0 5503
5505 0 425205 137059 144280 0 5504
5506 0 425398 136641 144200 0 5505
5507 0 425750 136445 144160 0 5506
5508 0 425797 136430 144080 0 5507
5509 0 426015 136026 144080 0 5508
5510 5 426023 135900 144120 0 5509
5511 0 426113 135459 144120 0 5510
5512 0 426114 135445 144080 0 5511
5513 0 426090 135367 144040 0 5512
5514 0 426116 135338 144000 0 5513
5515 0 426202 135328 143960 0 5514
5516 0 426214 135286 143920 0 5515
5517 0 426513 134971 143760 0 5516
5518 0 426579 134926 143720 0 5517
5519 0 426666 134900 143640 0 5518
5520 0 426796 134843 143560 0 5519
5521 5 426959 134583 143520 0 5520
5522 0 426918 134354 143560 0 5521
5523 0 426912 134162 143640 0 5522
5524 0 426816 133874 143680 0 5523
5525 0 426841 133861 143720 0 5524
5526 0 426783 133689 143760 0 5525
5527 0 426725 133439 143920 0 5526
5528 0 426733 133155 143960 0 5527
5529 0 426725 133010 144000 0 5528
5530 0 426690 132867 144080 0 5529
5531 0 426698 132802 144160 0 5530
5532 0 426632 132673 144240 0 5531
5533 0 426521 132645 144160 0 5532
5534 0 426512 132646 144080 0 5533
5535 0 426497 132580 144040 0 5534
5536 0 426492 132489 144120 0 5535
5537 0 426533 132210 144160 0 5536
5538 0 426572 131886 144120 0 5537
5539 0 426583 131495 144080 0 5538
5540 0 426447 130912 144240 0 5539
5541 0 426368 130634 144280 0 5540
5542 0 426185 130249 144320 0 5541
5543 0 426040 129898 144360 0 5542
5544 0 425888 129673 144400 0 5543
5545 0 425756 129524 144360 0 5544
5546 0 425529 129347 144280 0 5545
5547 0 425245 129029 144160 0 5546
5548 0 424987 128823 144040 0 5547
5549 0 424756 128530 144000 0 5548
5550 0 424555 128510 143920 0 5549
5551 0 424240 128495 143760 0 5550
5552 0 423968 128379 143720 0 5551
5553 0 423581 128077 143680 0 5552
5554 0 423150 127853 143640 0 5553
5555 5 422700 127771 143600 0 5554
5556 0 422534 127728 143560 0 5555
5557 0 422438 127753 143400 0 5556
5558 0 422539 127712 143320 0 5557
5559 0 422590 127691 143280 0 5558
5560 0 422636 127577 143240 0 5559
5561 0 422612 127448 143120 0 5560
5562 0 422668 127300 143000 0 5561
5563 0 422616 127094 142920 0 5562
5564 0 422561 126960 142880 0 5563
5565 0 422683 127002 142840 0 5564
5566 0 422972 127024 142800 0 5565
5567 0 422802 126916 142760 0 5566
5568 0 422825 126935 142720 0 5567
5569 0 422815 126861 142640 0 5568
5570 0 422832 126817 142560 0 5569
5571 0 422942 126705 142400 0 5570
5572 0 422962 126663 142280 0 5571
5573 0 423008 126615 142200 0 5572
5574 6 423011 126641 142120 0 5573
5575 0 387431 177965 179160 0 719
5576 0 387253 178123 179120 0 5575
5577 0 387195 178222 179080 0 5576
5578 0 386722 178448 179040 0 5577
5579 0 386483 178585 179000 0 5578
5580 0 385904 178822 178920 0 5579
5581 0 385283 178862 178880 0 5580
5582 0 385017 178960 178840 0 5581
5583 0 384820 178971 178800 0 5582
5584 0 384692 179030 178760 0 5583
5585 0 384506 179139 178640 0 5584
5586 0 384288 179306 178440 0 5585
5587 0 384151 179344 178360 0 5586
5588 0 384122 179402 178200 0 5587
5589 0 384003 179563 178040 0 5588
5590 0 383904 179807 177960 0 5589
5591 0 383738 180151 177800 0 5590
5592 0 383689 180310 177720 0 5591
5593 0 383687 180615 177600 0 5592
5594 0 383688 180931 177360 0 5593
5595 0 383718 181049 177280 0 5594
5596 0 383768 181078 177200 0 5595
5597 0 383788 181184 177080 0 5596
5598 0 383915 181313 176880 0 5597
5599 0 383915 181374 176800 0 5598
5600 0 383934 181355 176760 0 5599
5601 0 383899 181522 176720 0 5600
5602 0 383982 181787 176680 0 5601
5603 0 384033 181837 176600 0 5602
5604 0 384085 181814 176560 0 5603
5605 0 384123 181931 176520 0 5604
5606 0 384112 181915 176480 0 5605
5607 0 384162 182104 176440 0 5606
5608 0 384280 182171 176400 0 5607
5609 0 384250 182210 176360 0 5608
5610 0 384081 182299 176280 0 5609
5611 0 384141 182408 176160 0 5610
5612 0 384191 182537 176080 0 5611
5613 0 384260 182536 175920 0 5612
5614 0 384193 182556 175800 0 5613
5615 0 383896 182635 175720 0 5614
5616 0 383944 182694 175640 0 5615
5617 0 383856 182663 175560 0 5616
5618 0 383925 182704 175440 0 5617
5619 0 383935 182751 175360 0 5618
5620 0 384004 182753 175320 0 5619
5621 0 384023 182792 175280 0 5620
5622 0 384062 182871 175200 0 5621
5623 0 384043 182841 175160 0 5622
5624 0 384191 182900 175000 0 5623
5625 0 384210 182939 174760 0 5624
5626 0 384093 183028 174600 0 5625
5627 0 384200 183036 174480 0 5626
5628 0 384290 183028 174320 0 5627
5629 0 384093 183058 174080 0 5628
5630 0 384062 183117 174040 0 5629
5631 0 384011 183106 174000 0 5630
5632 0 384043 183085 173960 0 5631
5633 0 384014 183155 173920 0 5632
5634 0 384033 183166 173880 0 5633
5635 0 384055 183108 173840 0 5634
5636 0 384028 183104 173800 0 5635
5637 0 384041 183078 173760 0 5636
5638 0 384003 183058 173720 0 5637
5639 0 384092 183077 173680 0 5638
5640 0 384149 183057 173640 0 5639
5641 0 384172 183038 173600 0 5640
5642 0 384102 183117 173480 0 5641
5643 0 384240 183205 173320 0 5642
5644 0 384160 183275 173160 0 5643
5645 0 384032 183285 173000 0 5644
5646 0 383971 183486 172880 0 5645
5647 0 383687 183531 172800 0 5646
5648 0 383570 183738 172720 0 5647
5649 0 383511 183679 172600 0 5648
5650 0 383531 183570 172480 0 5649
5651 0 383678 183539 172280 0 5650
5652 0 383716 183533 172240 0 5651
5653 0 383792 183520 172160 0 5652
5654 0 383905 183501 172040 0 5653
5655 0 383866 183285 171960 0 5654
5656 0 383670 183068 171880 0 5655
5657 0 383481 183019 171840 0 5656
5658 5 383482 183069 171800 0 5657
5659 0 383075 182502 171800 0 5658
5660 0 383090 182373 171760 0 5659
5661 0 383105 182342 171720 0 5660
5662 0 382961 182291 171680 0 5661
5663 0 382721 182056 171600 0 5662
5664 0 382708 182006 171560 0 5663
5665 0 382634 181936 171480 0 5664
5666 0 382578 181848 171360 0 5665
5667 0 382694 181838 171120 0 5666
5668 0 382710 181832 171000 0 5667
5669 0 382654 181814 170960 0 5668
5670 0 382542 181777 170880 0 5669
5671 0 382434 181755 170840 0 5670
5672 0 382378 181745 170800 0 5671
5673 0 382327 181767 170760 0 5672
5674 0 382197 181788 170680 0 5673
5675 0 382159 181785 170600 0 5674
5676 0 382083 181770 170520 0 5675
5677 0 382065 181786 170440 0 5676
5678 0 382034 181781 170400 0 5677
5679 0 381990 181812 170360 0 5678
5680 0 381974 181804 170320 0 5679
5681 0 381963 181832 170280 0 5680
5682 0 381920 181850 170240 0 5681
5683 0 381854 181867 170200 0 5682
5684 0 381846 181813 170080 0 5683
5685 0 381786 181794 170040 0 5684
5686 0 381688 181807 170000 0 5685
5687 0 381590 181808 169960 0 5686
5688 0 381322 181854 169880 0 5687
5689 0 381077 181933 169840 0 5688
5690 0 380486 182321 169800 0 5689
5691 0 379565 182137 169800 0 5690
5692 0 379646 181877 169560 0 5691
5693 5 379066 182041 169560 0 5692
5694 0 378943 182057 169520 0 5693
5695 0 378908 182053 169480 0 5694
5696 0 378838 182045 169400 0 5695
5697 0 378754 182046 169360 0 5696
5698 0 378778 182024 169280 0 5697
5699 0 378938 182121 169240 0 5698
5700 6 378943 182092 169200 0 5699
5701 0 488300 246940 56280 0 3248
5702 0 488540 247236 56000 0 5701
5703 0 489024 247348 55800 0 5702
5704 0 489348 247540 55640 0 5703
5705 0 489780 247520 55400 0 5704
5706 0 490208 247628 55280 0 5705
5707 0 490596 247540 55080 0 5706
5708 0 490812 247572 54800 0 5707
5709 0 491352 247756 54560 0 5708
5710 0 492572 247692 54440 0 5709
5711 0 493296 247884 54200 0 5710
5712 0 493624 248036 53840 0 5711
5713 0 494108 248356 53640 0 5712
5714 0 494384 248444 53480 0 5713
5715 0 494884 248340 53280 0 5714
5716 5 495044 248240 53080 0 5715
5717 0 495560 247896 53040 0 5716
5718 0 495636 247872 52920 0 5717
5719 0 495862 247830 52760 0 5718
5720 0 496182 247738 52560 0 5719
5721 0 496670 247694 52360 0 5720
5722 0 496942 247734 52120 0 5721
5723 0 497186 247622 51920 0 5722
5724 0 497458 247554 51800 0 5723
5725 0 497638 247674 51600 0 5724
5726 0 497858 247642 51400 0 5725
5727 5 498115 247556 51160 0 5726
5728 0 498158 247542 51120 0 5727
5729 0 498826 247470 51040 0 5728
5730 0 498886 247698 50960 0 5729
5731 0 499082 249570 50920 0 5730
5732 0 498782 247522 50880 0 5731
5733 0 498610 247786 50800 0 5732
5734 0 498926 247586 50600 0 5733
5735 0 499794 247454 50360 0 5734
5736 0 500058 247450 50160 0 5735
5737 0 500462 247270 49960 0 5736
5738 0 500402 247466 49920 0 5737
5739 0 500558 247370 49880 0 5738
5740 0 500718 247354 49760 0 5739
5741 0 501018 247238 49600 0 5740
5742 0 502026 247514 49400 0 5741
5743 0 502782 247434 49360 0 5742
5744 0 502990 247390 49240 0 5743
5745 0 503314 247354 49080 0 5744
5746 0 503518 247298 48920 0 5745
5747 5 503802 247242 48840 0 5746
5748 0 503962 247214 48800 0 5747
5749 0 504058 247122 48600 0 5748
5750 5 504390 246974 48360 0 5749
5751 0 504686 246942 48280 0 5750
5752 0 504770 246850 48240 0 5751
5753 0 504658 246726 48160 0 5752
5754 5 504682 246662 48120 0 5753
5755 5 505366 247162 48080 0 5754
5756 0 505422 247346 47720 0 5755
5757 0 505518 247302 47480 0 5756
5758 5 505098 247314 47280 0 5757
5759 0 504734 247622 47160 0 5758
5760 0 504558 247662 47120 0 5759
5761 0 504406 247730 47000 0 5760
5762 0 504338 247810 46960 0 5761
5763 0 504066 248306 46880 0 5762
5764 0 504026 248670 46840 0 5763
5765 0 503990 248530 46800 0 5764
5766 0 503958 248758 46720 0 5765
5767 0 503922 248834 46600 0 5766
5768 0 503874 248878 46520 0 5767
5769 0 503634 248934 46480 0 5768
5770 0 503650 248546 46440 0 5769
5771 0 503566 248718 46360 0 5770
5772 0 503462 248966 46200 0 5771
5773 0 503134 249186 46000 0 5772
5774 5 502964 249292 45840 0 5773
5775 0 502922 249318 45800 0 5774
5776 0 502602 249286 45600 0 5775
5777 0 502362 249262 45320 0 5776
5778 0 502202 249202 45120 0 5777
5779 0 502098 249106 44960 0 5778
5780 0 502050 249154 44680 0 5779
5781 0 501934 249090 44480 0 5780
5782 0 501850 249106 44280 0 5781
5783 0 501638 249094 44080 0 5782
5784 0 501426 249146 43880 0 5783
5785 0 501262 249126 43640 0 5784
5786 5 501154 249130 43520 0 5785
5787 0 500986 249146 43480 0 5786
5788 0 500934 249170 43400 0 5787
5789 0 500830 249226 43280 0 5788
5790 0 500686 249334 43240 0 5789
5791 5 500410 249754 43200 0 5790
5792 0 500134 249946 43160 0 5791
5793 0 499998 250098 43040 0 5792
5794 0 499934 250290 42880 0 5793
5795 0 499762 250450 42760 0 5794
5796 5 499586 250590 42600 0 5795
5797 0 499438 250686 42440 0 5796
5798 0 499150 250854 42360 0 5797
5799 0 498986 251026 42240 0 5798
5800 0 498786 251174 42040 0 5799
5801 0 498654 251350 41800 0 5800
5802 5 498534 251426 41720 0 5801
5803 0 498450 251414 41640 0 5802
5804 0 498310 251414 41440 0 5803
5805 0 498106 251418 41240 0 5804
5806 0 497930 251454 41040 0 5805
5807 0 497410 251422 40840 0 5806
5808 0 497122 251390 40720 0 5807
5809 0 496766 251362 40520 0 5808
5810 0 496562 251434 40280 0 5809
5811 0 496282 251506 40120 0 5810
5812 0 496042 251538 39960 0 5811
5813 0 495944 251520 39880 0 5812
5814 0 495798 251494 39760 0 5813
5815 6 495614 251510 39560 0 5814
5816 0 418571 133148 132200 0 2065
5817 0 418636 133182 132320 0 5816
5818 0 418686 133267 132400 0 5817
5819 0 418704 133294 132440 0 5818
5820 0 418723 133314 132480 0 5819
5821 0 418754 133315 132520 0 5820
5822 0 418752 133331 132560 0 5821
5823 0 418735 133327 132600 0 5822
5824 0 418746 133319 132640 0 5823
5825 0 418731 133341 132680 0 5824
5826 0 418734 133412 132720 0 5825
5827 0 418742 133387 132760 0 5826
5828 0 418703 133374 132800 0 5827
5829 0 418676 133334 132840 0 5828
5830 0 418467 133303 133040 0 5829
5831 0 418376 133344 133160 0 5830
5832 0 418340 133307 133240 0 5831
5833 0 418315 133305 133320 0 5832
5834 0 418292 133343 133400 0 5833
5835 0 418295 133392 133560 0 5834
5836 0 418166 133334 133680 0 5835
5837 0 418122 133249 133760 0 5836
5838 0 418027 133197 133840 0 5837
5839 0 417974 133101 133920 0 5838
5840 0 417930 133003 134000 0 5839
5841 0 417936 133050 134040 0 5840
5842 0 417850 133022 134160 0 5841
5843 5 417827 133017 134200 0 5842
5844 0 417645 132989 134360 0 5843
5845 0 417544 132940 134400 0 5844
5846 0 417244 132857 134480 0 5845
5847 0 417137 132790 134560 0 5846
5848 0 417134 132809 134600 0 5847
5849 0 417126 132766 134680 0 5848
5850 0 416909 132628 134760 0 5849
5851 0 416813 132556 134840 0 5850
5852 0 416735 132528 134920 0 5851
5853 0 416592 132456 135000 0 5852
5854 0 416378 132337 135080 0 5853
5855 0 416133 132276 135120 0 5854
5856 0 415859 132261 135160 0 5855
5857 0 415790 132250 135200 0 5856
5858 0 415798 132209 135240 0 5857
5859 0 415689 132075 135280 0 5858
5860 0 415669 132120 135320 0 5859
5861 0 415671 132122 135360 0 5860
5862 0 415502 132072 135480 0 5861
5863 0 415371 132023 135560 0 5862
5864 0 415355 131964 135640 0 5863
5865 0 415442 131927 135680 0 5864
5866 0 415405 131877 135720 0 5865
5867 0 415393 131877 135760 0 5866
5868 0 415237 131897 135800 0 5867
5869 0 415120 131909 135840 0 5868
5870 0 415050 131934 135880 0 5869
5871 0 414900 131932 135920 0 5870
5872 0 414891 131936 135960 0 5871
5873 0 414794 131963 136040 0 5872
5874 0 414684 132041 136120 0 5873
5875 0 414568 132051 136200 0 5874
5876 0 414440 132069 136280 0 5875
5877 0 414270 132053 136360 0 5876
5878 0 414050 132077 136440 0 5877
5879 0 413935 132121 136520 0 5878
5880 0 413780 132131 136560 0 5879
5881 0 413810 132115 136600 0 5880
5882 0 413742 132126 136640 0 5881
5883 0 413690 132162 136680 0 5882
5884 0 413526 132118 136720 0 5883
5885 5 413124 131811 136720 0 5884
5886 0 412976 131736 136800 0 5885
5887 0 412881 131741 136840 0 5886
5888 0 412847 131784 136880 0 5887
5889 0 412823 131859 136920 0 5888
5890 0 412834 131905 136960 0 5889
5891 0 412595 131954 137080 0 5890
5892 0 412515 131877 137200 0 5891
5893 0 412475 131854 137280 0 5892
5894 0 412450 131800 137360 0 5893
5895 0 412428 131807 137400 0 5894
5896 0 412347 131733 137480 0 5895
5897 0 412251 131731 137520 0 5896
5898 0 412193 131739 137560 0 5897
5899 0 412135 131728 137600 0 5898
5900 0 412149 131700 137640 0 5899
5901 0 412144 131649 137680 0 5900
5902 0 412153 131640 137720 0 5901
5903 0 412097 131615 137760 0 5902
5904 0 412128 131580 137800 0 5903
5905 0 412154 131640 137840 0 5904
5906 0 412065 131541 137880 0 5905
5907 0 411985 131531 137920 0 5906
5908 0 411947 131610 138040 0 5907
5909 0 411909 131689 138160 0 5908
5910 0 411870 131768 138280 0 5909
5911 0 411849 131929 138520 0 5910
5912 0 411839 131977 138600 0 5911
5913 0 411831 132114 138880 0 5912
5914 0 411827 132132 138920 0 5913
5915 0 411680 132117 139040 0 5914
5916 0 411666 132142 139120 0 5915
5917 0 411515 132159 139200 0 5916
5918 0 411610 132268 139240 0 5917
5919 0 411618 132715 139280 0 5918
5920 0 411598 132787 139320 0 5919
5921 0 411658 132736 139360 0 5920
5922 0 411515 132770 139520 0 5921
5923 0 411519 132872 139560 0 5922
5924 0 411494 132902 139600 0 5923
5925 0 411524 132925 139680 0 5924
5926 6 411611 132850 139920 0 5925
5927 0 407768 146149 149920 0 1895
5928 0 407402 146126 149920 0 5927
5929 0 407218 145892 149840 0 5928
5930 5 406646 145621 149800 0 5929
5931 0 406540 145194 149680 0 5930
5932 0 406405 145054 149640 0 5931
5933 0 406290 144925 149600 0 5932
5934 0 406215 144791 149560 0 5933
5935 0 406195 144731 149480 0 5934
5936 0 406115 144656 149400 0 5935
5937 0 406082 144638 149360 0 5936
5938 0 405984 144582 149240 0 5937
5939 0 406041 144443 149200 0 5938
5940 0 406070 144424 149160 0 5939
5941 0 406033 144394 149120 0 5940
5942 0 406030 144381 149080 0 5941
5943 0 405987 144330 149040 0 5942
5944 0 405955 144225 149000 0 5943
5945 0 405861 144198 148960 0 5944
5946 0 405607 144089 148920 0 5945
5947 0 405650 143984 148880 0 5946
5948 0 405417 143816 148840 0 5947
5949 0 405442 143752 148760 0 5948
5950 0 405412 143731 148720 0 5949
5951 0 405441 143638 148640 0 5950
5952 0 405310 143631 148560 0 5951
5953 0 405265 143585 148520 0 5952
5954 0 405220 143560 148480 0 5953
5955 0 405250 143504 148440 0 5954
5956 5 405098 143360 148400 0 5955
5957 0 405230 143205 148240 0 5956
5958 0 405293 143247 148160 0 5957
5959 0 405302 143153 148120 0 5958
5960 0 405183 143041 148080 0 5959
5961 0 405054 142960 148040 0 5960
5962 0 405012 142856 148000 0 5961
5963 0 404974 142783 147960 0 5962
5964 0 404954 142648 147920 0 5963
5965 0 404882 142543 147880 0 5964
5966 0 404800 142375 147840 0 5965
5967 0 404778 142323 147800 0 5966
5968 5 404023 142029 147760 0 5967
5969 0 403869 141992 147800 0 5968
5970 0 403775 142008 147840 0 5969
5971 5 403568 141984 147880 0 5970
5972 0 403193 141973 147960 0 5971
5973 0 403109 141997 148000 0 5972
5974 0 403027 142020 148040 0 5973
5975 0 402985 142016 148080 0 5974
5976 0 402970 142011 148120 0 5975
5977 0 403078 142009 148160 0 5976
5978 0 403016 141985 148200 0 5977
5979 0 403075 141999 148240 0 5978
5980 0 403050 142052 148280 0 5979
5981 0 403043 142122 148320 0 5980
5982 0 403065 142220 148360 0 5981
5983 0 402991 142278 148400 0 5982
5984 0 402975 142369 148440 0 5983
5985 0 402904 142444 148480 0 5984
5986 0 402863 142468 148520 0 5985
5987 0 402785 142536 148560 0 5986
5988 0 402785 142602 148640 0 5987
5989 0 402708 142674 148680 0 5988
5990 0 402630 142747 148720 0 5989
5991 0 402464 142893 148800 0 5990
5992 0 402377 142967 148880 0 5991
5993 0 402333 142975 148920 0 5992
5994 0 402260 143095 149000 0 5993
5995 0 402193 143160 149080 0 5994
5996 0 401832 143316 149160 0 5995
5997 0 401591 143484 149200 0 5996
5998 0 401305 143549 149240 0 5997
5999 0 400736 143555 149280 0 5998
6000 0 400644 143661 149360 0 5999
6001 0 400441 143632 149400 0 6000
6002 0 400262 143477 149440 0 6001
6003 0 400086 143426 149480 0 6002
6004 0 399257 143308 149520 0 6003
6005 5 398498 142162 149520 0 6004
6006 0 398507 142238 149480 0 6005
6007 0 398513 142073 149400 0 6006
6008 0 398565 141992 149360 0 6007
6009 0 398593 141773 149320 0 6008
6010 0 398128 141523 149240 0 6009
6011 0 398045 141228 149200 0 6010
6012 0 397991 141052 149160 0 6011
6013 0 397861 140810 149120 0 6012
6014 0 397606 140557 149080 0 6013
6015 0 397533 140481 149040 0 6014
6016 5 397576 140353 149000 0 6015
6017 0 397366 140269 149080 0 6016
6018 0 397274 140218 149120 0 6017
6019 0 397237 140194 149160 0 6018
6020 0 397131 140229 149200 0 6019
6021 5 396983 140257 149280 0 6020
6022 0 397167 140681 149280 0 6021
6023 0 397180 140687 149320 0 6022
6024 0 397135 140762 149400 0 6023
6025 0 397117 140775 149440 0 6024
6026 0 397092 140817 149480 0 6025
6027 0 396953 140861 149520 0 6026
6028 0 396856 140714 149560 0 6027
6029 0 396802 140712 149600 0 6028
6030 0 396597 140826 149640 0 6029
6031 0 396594 140929 149680 0 6030
6032 0 396453 141108 149720 0 6031
6033 0 396362 141248 149760 0 6032
6034 0 396338 141415 149800 0 6033
6035 0 396323 141572 149840 0 6034
6036 6 396329 141692 149880 0 6035
6037 0 463788 273708 81160 0 4229
6038 0 463726 273734 81240 0 6037
6039 0 463834 273694 81320 0 6038
6040 0 463226 274374 81360 0 6039
6041 0 463070 274498 81480 0 6040
6042 0 462886 274566 81640 0 6041
6043 0 462762 274566 81720 0 6042
6044 0 462694 274770 82000 0 6043
6045 0 462466 274974 82360 0 6044
6046 0 462326 275142 82560 0 6045
6047 0 462290 275158 82760 0 6046
6048 0 462250 275206 82960 0 6047
6049 0 462422 275306 83200 0 6048
6050 0 462274 275406 83440 0 6049
6051 0 461186 275722 83760 0 6050
6052 5 460010 276319 83800 0 6051
6053 5 458546 277108 83760 0 6052
6054 0 458354 277500 83640 0 6053
6055 0 458002 278436 83600 0 6054
6056 0 457418 278844 83400 0 6055
6057 0 457274 278990 83240 0 6056
6058 0 457350 279114 83080 0 6057
6059 0 457238 279430 83000 0 6058
6060 0 456862 279806 82840 0 6059
6061 0 456814 279902 82520 0 6060
6062 0 456814 279918 82320 0 6061
6063 0 456922 279958 82160 0 6062
6064 0 457070 280278 81920 0 6063
6065 0 457086 280462 81760 0 6064
6066 0 457062 280490 81600 0 6065
6067 0 457006 280750 81400 0 6066
6068 0 457002 280946 81240 0 6067
6069 0 456986 281110 81120 0 6068
6070 0 457038 281206 81040 0 6069
6071 0 457138 281250 80920 0 6070
6072 0 457102 281302 80800 0 6071
6073 5 457096 281331 80640 0 6072
6074 0 457094 281338 80600 0 6073
6075 5 457170 281626 80240 0 6074
6076 0 457430 281818 79840 0 6075
6077 0 457642 281950 79600 0 6076
6078 0 457710 282182 79320 0 6077
6079 0 457762 282226 79120 0 6078
6080 0 457814 282322 78920 0 6079
6081 0 457782 282422 78760 0 6080
6082 0 457722 282606 78640 0 6081
6083 0 457746 282782 78480 0 6082
6084 5 457606 282746 78360 0 6083
6085 5 457854 282814 78000 0 6084
6086 5 459398 284014 77960 0 6085
6087 0 459746 284294 78040 0 6086
6088 0 460250 284202 78200 0 6087
6089 0 460334 284270 78440 0 6088
6090 0 460086 284382 78640 0 6089
6091 5 459926 284385 78800 0 6090
6092 0 459846 284386 78880 0 6091
6093 0 459818 284530 79120 0 6092
6094 0 459754 284578 79360 0 6093
6095 0 459654 284590 79440 0 6094
6096 0 459638 284602 79560 0 6095
6097 0 459778 284722 79720 0 6096
6098 0 459770 284726 79840 0 6097
6099 0 459794 284758 79960 0 6098
6100 5 459870 284654 80040 0 6099
6101 0 460090 284578 80160 0 6100
6102 0 460294 284546 80280 0 6101
6103 0 460394 284538 80440 0 6102
6104 0 460578 284558 80600 0 6103
6105 0 460726 284470 80720 0 6104
6106 5 461341 284482 80840 0 6105
6107 0 461546 284486 80880 0 6106
6108 0 462142 284418 81040 0 6107
6109 5 462282 284142 81240 0 6108
6110 0 461926 284254 81440 0 6109
6111 0 461966 284150 81720 0 6110
6112 0 461970 284090 81920 0 6111
6113 0 462130 283978 82120 0 6112
6114 0 462202 283950 82320 0 6113
6115 0 462278 283882 82440 0 6114
6116 0 462278 283822 82600 0 6115
6117 0 462126 283302 82800 0 6116
6118 5 463250 282198 82800 0 6117
6119 0 463722 282074 82640 0 6118
6120 0 464030 281986 82520 0 6119
6121 0 464178 281920 82480 0 6120
6122 0 464198 281840 82320 0 6121
6123 0 464270 281852 82280 0 6122
6124 0 464862 281784 82160 0 6123
6125 0 465270 281876 82240 0 6124
6126 0 465386 281876 82400 0 6125
6127 0 465578 281792 82560 0 6126
6128 0 465810 281764 82680 0 6127
6129 0 465910 281748 82840 0 6128
6130 0 466034 281668 82880 0 6129
6131 0 466206 281720 82920 0 6130
6132 5 466170 281720 83000 0 6131
6133 0 466182 281848 83040 0 6132
6134 0 466082 281888 83120 0 6133
6135 0 466094 281980 83280 0 6134
6136 0 466014 281992 83320 0 6135
6137 0 466018 281916 83360 0 6136
6138 0 466230 281772 83400 0 6137
6139 0 466326 281692 83440 0 6138
6140 0 466414 281660 83480 0 6139
6141 0 466598 281660 83520 0 6140
6142 0 466718 281636 83560 0 6141
6143 0 466754 281588 83640 0 6142
6144 6 466866 281476 83760 0 6143
6145 0 459953 265486 70000 0 5034
6146 0 459955 265739 69840 0 6145
6147 0 459968 265957 69720 0 6146
6148 5 459955 266037 69600 0 6147
6149 0 459926 266135 69480 0 6148
6150 5 459232 267062 69160 0 6149
6151 0 459146 267180 69120 0 6150
6152 0 458552 268117 68920 0 6151
6153 0 458086 268913 68680 0 6152
6154 0 456989 269941 68520 0 6153
6155 0 456559 270538 68320 0 6154
6156 0 456121 270883 68200 0 6155
6157 0 455897 271090 68040 0 6156
6158 0 455475 271497 67840 0 6157
6159 5 454576 272784 67840 0 6158
6160 0 454479 273039 67960 0 6159
6161 0 454285 273219 68120 0 6160
6162 0 454160 273438 68320 0 6161
6163 0 453630 274482 68320 0 6162
6164 0 453474 274830 68240 0 6163
6165 5 453310 275080 68040 0 6164
6166 0 453270 275133 68000 0 6165
6167 5 453212 275204 67960 0 6166
6168 0 453027 275422 67840 0 6167
6169 0 453091 275629 67600 0 6168
6170 5 453146 275645 67560 0 6169
6171 0 453249 275742 67400 0 6170
6172 0 453328 276185 67240 0 6171
6173 0 453264 276458 67080 0 6172
6174 0 453103 276883 66880 0 6173
6175 5 453017 277201 66800 0 6174
6176 0 452978 277496 66720 0 6175
6177 5 453026 277591 66640 0 6176
6178 0 453048 277636 66600 0 6177
6179 0 453450 278088 66240 0 6178
6180 0 453689 278351 66000 0 6179
6181 0 453839 278611 65760 0 6180
6182 0 454085 278715 65520 0 6181
6183 0 454301 278813 65360 0 6182
6184 0 454416 278868 65240 0 6183
6185 0 454531 278923 65120 0 6184
6186 0 454952 279079 64840 0 6185
6187 5 455141 279180 64720 0 6186
6188 0 455207 279211 64680 0 6187
6189 5 455636 279154 64440 0 6188
6190 0 455707 279144 64400 0 6189
6191 5 456046 279197 64080 0 6190
6192 0 455816 279283 63800 0 6191
6193 0 455968 279155 63760 0 6192
6194 0 455988 279127 63720 0 6193
6195 0 455826 278729 63680 0 6194
6196 0 455722 278729 63640 0 6195
6197 0 455650 278777 63520 0 6196
6198 0 455662 278669 63360 0 6197
6199 0 455670 278693 63160 0 6198
6200 5 455586 278629 63040 0 6199
6201 0 455518 278633 63000 0 6200
6202 0 455442 278593 62920 0 6201
6203 0 455368 278515 62840 0 6202
6204 0 455268 278523 62640 0 6203
6205 0 455336 278595 62480 0 6204
6206 0 455268 278523 62280 0 6205
6207 0 455244 278415 62120 0 6206
6208 0 455288 278179 61880 0 6207
6209 5 455408 277843 61720 0 6208
6210 0 455316 277795 61440 0 6209
6211 5 455295 277736 61360 0 6210
6212 0 455284 277707 61320 0 6211
6213 0 455448 277463 61200 0 6212
6214 0 455468 277215 61080 0 6213
6215 0 455372 276659 60920 0 6214
6216 0 455412 276379 60760 0 6215
6217 0 455488 276155 60720 0 6216
6218 0 455540 275475 60680 0 6217
6219 0 455604 276855 60640 0 6218
6220 0 455780 276879 60600 0 6219
6221 0 456120 276863 60480 0 6220
6222 0 456464 276935 60320 0 6221
6223 0 456748 276947 60200 0 6222
6224 5 456936 276919 60160 0 6223
6225 0 457124 276891 60120 0 6224
6226 0 457556 276703 60000 0 6225
6227 5 457884 276439 59960 0 6226
6228 0 458424 276535 60080 0 6227
6229 5 458660 276587 60200 0 6228
6230 0 458736 276555 60280 0 6229
6231 0 458832 276595 60440 0 6230
6232 0 458816 276599 60640 0 6231
6233 0 458840 275811 60720 0 6232
6234 0 458708 275971 60760 0 6233
6235 5 458864 276219 60880 0 6234
6236 0 459018 276369 61040 0 6235
6237 0 459234 276469 61200 0 6236
6238 0 459318 276393 61320 0 6237
6239 0 459474 276389 61440 0 6238
6240 0 459506 276333 61480 0 6239
6241 0 459522 275941 61520 0 6240
6242 0 459806 275465 61560 0 6241
6243 0 459682 275373 61600 0 6242
6244 5 459538 275193 61640 0 6243
6245 0 459406 275093 61560 0 6244
6246 0 459286 274977 61440 0 6245
6247 0 459386 274977 61400 0 6246
6248 6 459434 274945 61320 0 6247
6249 0 483334 229221 64080 0 4766
6250 0 482546 229333 64200 0 6249
6251 0 481980 229371 64240 0 6250
6252 0 481444 229487 64360 0 6251
6253 0 480824 229727 64600 0 6252
6254 0 479620 229571 64720 0 6253
6255 0 479124 229615 64920 0 6254
6256 0 478952 229671 65240 0 6255
6257 0 476864 229291 65440 0 6256
6258 0 474632 229355 65640 0 6257
6259 0 473700 229479 65840 0 6258
6260 0 472760 229851 66000 0 6259
6261 0 471768 230031 66320 0 6260
6262 0 471436 230203 66600 0 6261
6263 0 470874 230493 66800 0 6262
6264 0 470278 230797 67000 0 6263
6265 0 469442 231065 67120 0 6264
6266 5 468862 230609 67160 0 6265
6267 0 468864 230995 67480 0 6266
6268 0 468500 231319 67600 0 6267
6269 0 468280 231439 67640 0 6268
6270 0 468024 231559 67760 0 6269
6271 0 467676 231607 67920 0 6270
6272 0 467220 231703 68040 0 6271
6273 0 466676 231763 68160 0 6272
6274 0 466360 231799 68280 0 6273
6275 0 465520 231911 68640 0 6274
6276 0 464680 231939 68480 0 6275
6277 0 464528 231919 68280 0 6276
6278 0 464148 231851 68080 0 6277
6279 0 463524 231919 67880 0 6278
6280 0 461988 232415 67600 0 6279
6281 0 461944 232575 67400 0 6280
6282 0 461788 232535 67160 0 6281
6283 0 461244 232463 66880 0 6282
6284 0 460888 232403 66760 0 6283
6285 0 460588 232379 66480 0 6284
6286 0 460396 232391 66160 0 6285
6287 0 459904 232291 65880 0 6286
6288 0 459752 232415 65600 0 6287
6289 0 459488 232399 65360 0 6288
6290 0 459320 232435 64920 0 6289
6291 0 459208 232395 64600 0 6290
6292 0 459296 232379 64440 0 6291
6293 0 459468 232447 64200 0 6292
6294 0 459156 232251 63960 0 6293
6295 0 458740 231983 63720 0 6294
6296 5 458500 231855 63640 0 6295
6297 0 458376 231863 63480 0 6296
6298 0 458176 231899 63320 0 6297
6299 0 457936 231875 63000 0 6298
6300 0 457620 231959 62600 0 6299
6301 5 457580 231963 62480 0 6300
6302 0 457432 231903 62360 0 6301
6303 0 457244 231675 62240 0 6302
6304 0 457032 231503 61960 0 6303
6305 0 456784 231199 61520 0 6304
6306 0 456476 230999 61280 0 6305
6307 0 456216 230867 60920 0 6306
6308 0 456044 230659 60640 0 6307
6309 0 455612 230227 60520 0 6308
6310 0 455524 230063 60400 0 6309
6311 0 455420 229935 60200 0 6310
6312 0 455136 229603 60000 0 6311
6313 0 454944 229407 59840 0 6312
6314 0 454800 229163 59600 0 6313
6315 0 454700 228859 59400 0 6314
6316 0 454584 228555 59280 0 6315
6317 5 454460 227599 59200 0 6316
6318 0 454788 226867 59360 0 6317
6319 0 454978 226225 59320 0 6318
6320 0 455014 225921 59280 0 6319
6321 0 455202 225517 59200 0 6320
6322 0 455174 225157 59240 0 6321
6323 0 455522 224953 59320 0 6322
6324 0 455634 224753 59280 0 6323
6325 0 455734 224557 59160 0 6324
6326 0 455746 224137 59000 0 6325
6327 0 455982 223749 58960 0 6326
6328 0 456574 222941 59040 0 6327
6329 0 456530 222497 59000 0 6328
6330 0 456506 222517 58960 0 6329
6331 0 456362 222273 58880 0 6330
6332 0 456246 222073 58800 0 6331
6333 0 456302 221937 58680 0 6332
6334 0 456102 221953 58520 0 6333
6335 0 455934 222053 58280 0 6334
6336 0 455918 222169 58080 0 6335
6337 0 455658 222221 57840 0 6336
6338 0 455706 222353 57520 0 6337
6339 0 455629 222250 57400 0 6338
6340 0 455578 222181 57320 0 6339
6341 0 455526 222129 57040 0 6340
6342 0 455406 222093 56840 0 6341
6343 0 455562 221861 56800 0 6342
6344 0 455310 222181 56680 0 6343
6345 0 455158 222201 56600 0 6344
6346 0 455078 222309 56440 0 6345
6347 0 454898 222413 56320 0 6346
6348 0 455066 222357 56120 0 6347
6349 0 454874 222273 56040 0 6348
6350 6 454810 222281 55880 0 6349
6351 0 386093 174429 178120 0 705
6352 0 385757 174581 178120 0 6351
6353 0 385564 174670 178080 0 6352
6354 0 385364 174670 178000 0 6353
6355 0 385300 174746 177880 0 6354
6356 0 385144 174646 177720 0 6355
6357 0 385004 174634 177560 0 6356
6358 0 384992 174722 177400 0 6357
6359 0 384968 174742 177240 0 6358
6360 0 384940 174678 177120 0 6359
6361 0 384904 174582 176960 0 6360
6362 0 385068 174462 176800 0 6361
6363 0 385076 174378 176680 0 6362
6364 0 384984 174410 176520 0 6363
6365 0 384884 174430 176360 0 6364
6366 0 384756 174402 176200 0 6365
6367 0 384616 174482 176040 0 6366
6368 0 384512 174550 175880 0 6367
6369 0 384400 174402 175800 0 6368
6370 0 384272 174234 175680 0 6369
6371 0 384140 174090 175600 0 6370
6372 0 383980 173914 175520 0 6371
6373 5 383684 173446 175440 0 6372
6374 0 383536 173458 175320 0 6373
6375 0 383432 173534 175160 0 6374
6376 0 383372 173546 175000 0 6375
6377 0 383360 173598 174840 0 6376
6378 0 383360 173594 174680 0 6377
6379 0 383364 173546 174560 0 6378
6380 0 383352 173494 174400 0 6379
6381 5 383340 173550 174320 0 6380
6382 0 383508 173438 174280 0 6381
6383 0 383492 173266 174200 0 6382
6384 0 383408 173090 174040 0 6383
6385 0 383384 173010 173920 0 6384
6386 0 383392 172898 173800 0 6385
6387 0 383376 172686 173680 0 6386
6388 0 383288 172474 173560 0 6387
6389 0 383044 172330 173480 0 6388
6390 0 382696 172302 173440 0 6389
6391 0 382508 172062 173400 0 6390
6392 0 382420 172050 173280 0 6391
6393 0 382304 171806 173200 0 6392
6394 0 382092 171506 173120 0 6393
6395 0 381964 171370 173000 0 6394
6396 0 381900 171302 172880 0 6395
6397 0 381520 171062 172800 0 6396
6398 0 381124 170878 172760 0 6397
6399 5 380792 170422 172720 0 6398
6400 0 380384 169974 172760 0 6399
6401 0 379908 169834 172800 0 6400
6402 0 379528 169758 172880 0 6401
6403 0 379144 169842 172920 0 6402
6404 0 378964 169914 172960 0 6403
6405 0 378680 169986 173080 0 6404
6406 0 378232 170170 173160 0 6405
6407 0 378140 170234 173240 0 6406
6408 0 377940 170318 173360 0 6407
6409 0 377664 170358 173440 0 6408
6410 0 377368 170398 173560 0 6409
6411 0 377116 170338 173720 0 6410
6412 0 376912 170330 173800 0 6411
6413 0 376524 170274 173880 0 6412
6414 5 376308 170238 173960 0 6413
6415 0 375920 170238 174040 0 6414
6416 5 375820 170202 174080 0 6415
6417 0 375884 170102 174240 0 6416
6418 0 375828 169922 174280 0 6417
6419 0 375800 169878 174360 0 6418
6420 0 375744 169882 174480 0 6419
6421 0 375696 169854 174600 0 6420
6422 0 375672 169778 174680 0 6421
6423 0 375684 169742 174760 0 6422
6424 0 375688 169646 174840 0 6423
6425 0 375728 169578 174960 0 6424
6426 0 375752 169534 175080 0 6425
6427 0 375704 169434 175160 0 6426
6428 0 375616 169274 175280 0 6427
6429 0 375552 169186 175360 0 6428
6430 0 375536 169154 175440 0 6429
6431 0 375448 169134 175560 0 6430
6432 0 375292 169174 175680 0 6431
6433 0 375220 169234 175760 0 6432
6434 0 375168 169210 175840 0 6433
6435 0 375136 169122 175920 0 6434
6436 0 375128 168894 176040 0 6435
6437 0 375172 168710 176160 0 6436
6438 0 375240 168606 176240 0 6437
6439 0 375296 168478 176320 0 6438
6440 0 375352 168270 176440 0 6439
6441 0 375304 168254 176560 0 6440
6442 0 375248 168030 176720 0 6441
6443 6 375268 168042 176760 0 6442
6444 0 469451 276675 79280 0 4237
6445 0 470880 276923 79280 0 6444
6446 5 474094 277885 79280 0 6445
6447 0 474358 277997 79120 0 6446
6448 0 474682 278141 78960 0 6447
6449 0 474902 278193 78840 0 6448
6450 0 474894 278133 78720 0 6449
6451 0 475054 278033 78560 0 6450
6452 0 475214 278165 77800 0 6451
6453 0 475214 278133 77560 0 6452
6454 0 475202 278113 77360 0 6453
6455 0 475146 278137 77200 0 6454
6456 0 475134 278161 77080 0 6455
6457 0 475114 278157 76920 0 6456
6458 0 475042 278241 76760 0 6457
6459 0 474898 278273 76600 0 6458
6460 0 474838 278233 76440 0 6459
6461 0 474850 278237 76280 0 6460
6462 0 474846 278321 76120 0 6461
6463 0 474766 278417 76000 0 6462
6464 0 474698 278437 75840 0 6463
6465 0 474554 278449 75760 0 6464
6466 0 474562 278429 75640 0 6465
6467 0 474626 278445 75520 0 6466
6468 0 474550 278481 75400 0 6467
6469 0 474318 278569 75320 0 6468
6470 5 474110 278497 75160 0 6469
6471 0 474378 278593 75040 0 6470
6472 0 474330 278605 74920 0 6471
6473 0 474342 278617 74760 0 6472
6474 0 474246 278681 74600 0 6473
6475 0 474246 278673 74480 0 6474
6476 0 474330 278665 74320 0 6475
6477 0 474406 278669 74200 0 6476
6478 0 474498 278693 74080 0 6477
6479 0 474614 278637 73880 0 6478
6480 0 474694 278673 73760 0 6479
6481 0 474762 278713 73640 0 6480
6482 0 474790 278589 73480 0 6481
6483 0 474782 278537 73280 0 6482
6484 0 474862 278593 73160 0 6483
6485 0 474978 278557 73000 0 6484
6486 0 475098 278377 72840 0 6485
6487 0 475118 278337 72680 0 6486
6488 0 475110 278241 72520 0 6487
6489 0 475154 278125 72400 0 6488
6490 0 475134 278129 72240 0 6489
6491 5 474914 278181 72200 0 6490
6492 0 474966 278245 72040 0 6491
6493 0 474870 278277 71880 0 6492
6494 0 474846 278353 71720 0 6493
6495 0 474714 278389 71560 0 6494
6496 0 474718 278341 71400 0 6495
6497 0 474682 278429 71240 0 6496
6498 0 474686 278401 71120 0 6497
6499 5 474654 278337 71000 0 6498
6500 0 474670 278417 70960 0 6499
6501 0 474658 278377 70760 0 6500
6502 5 474558 278301 70600 0 6501
6503 0 474598 278229 70440 0 6502
6504 0 474786 278005 70280 0 6503
6505 5 474678 278008 70160 0 6504
6506 0 474642 278009 70120 0 6505
6507 0 474614 278049 70000 0 6506
6508 0 474690 277977 69840 0 6507
6509 0 474734 277745 69680 0 6508
6510 0 474678 277713 69520 0 6509
6511 0 474652 277675 69320 0 6510
6512 0 474808 277507 69080 0 6511
6513 0 475172 277267 68880 0 6512
6514 5 475916 276595 68840 0 6513
6515 0 474652 277611 68800 0 6514
6516 0 474508 277635 68720 0 6515
6517 5 474104 277419 68680 0 6516
6518 0 474658 277693 68640 0 6517
6519 0 474706 277865 68600 0 6518
6520 0 474702 277917 68560 0 6519
6521 0 474690 277949 68520 0 6520
6522 0 474642 278005 68440 0 6521
6523 0 474686 278081 68320 0 6522
6524 0 474812 278275 68200 0 6523
6525 0 474896 278611 68080 0 6524
6526 0 474892 278943 68000 0 6525
6527 0 474556 279403 67960 0 6526
6528 0 474472 279451 68000 0 6527
6529 0 474372 279503 68080 0 6528
6530 0 474152 279639 68120 0 6529
6531 0 474088 279791 68200 0 6530
6532 5 474136 279851 68280 0 6531
6533 0 473780 280119 68240 0 6532
6534 0 473564 280167 68200 0 6533
6535 6 473341 280211 67880 0 6534
6536 0 467757 276402 75840 0 4255
6537 0 467622 276348 75680 0 6536
6538 0 467470 276298 75560 0 6537
6539 0 467424 276244 75520 0 6538
6540 0 467316 276096 75400 0 6539
6541 0 467212 276068 75280 0 6540
6542 0 467256 276024 75120 0 6541
6543 5 467256 276015 75000 0 6542
6544 0 467256 276012 74960 0 6543
6545 0 467112 275916 74760 0 6544
6546 0 466952 275964 74640 0 6545
6547 0 466820 275944 74440 0 6546
6548 0 466724 275820 74320 0 6547
6549 5 466714 275816 74240 0 6548
6550 0 466704 275812 74160 0 6549
6551 0 466772 275720 73960 0 6550
6552 0 466608 275780 73840 0 6551
6553 0 466684 275780 73640 0 6552
6554 0 466780 275776 73480 0 6553
6555 5 466712 275792 73360 0 6554
6556 0 466912 275940 73280 0 6555
6557 5 466928 275928 73200 0 6556
6558 0 466728 275972 73120 0 6557
6559 5 466504 275948 73080 0 6558
6560 0 466676 275936 73000 0 6559
6561 0 466796 275940 72800 0 6560
6562 0 466864 275996 72600 0 6561
6563 0 466716 275964 72480 0 6562
6564 0 466724 275968 72320 0 6563
6565 0 466708 275980 72160 0 6564
6566 5 466732 275980 72000 0 6565
6567 0 466488 275808 71880 0 6566
6568 0 466308 275608 71720 0 6567
6569 0 465948 275532 71600 0 6568
6570 5 466060 275584 71400 0 6569
6571 0 466028 275384 71360 0 6570
6572 5 466028 275148 71160 0 6571
6573 5 465372 274508 71120 0 6572
6574 0 465448 274168 70720 0 6573
6575 0 465488 274104 70520 0 6574
6576 0 465512 273984 70480 0 6575
6577 0 465500 273848 70240 0 6576
6578 0 465684 273788 70080 0 6577
6579 0 465836 273724 69920 0 6578
6580 0 465904 273708 69800 0 6579
6581 0 465912 273688 69680 0 6580
6582 0 465944 273624 69600 0 6581
6583 0 465964 273600 69440 0 6582
6584 0 465964 273600 69280 0 6583
6585 0 465908 273612 69120 0 6584
6586 0 465848 273736 69000 0 6585
6587 0 466052 273540 68840 0 6586
6588 0 466216 273440 68720 0 6587
6589 5 466616 273188 68520 0 6588
6590 0 466476 273260 68400 0 6589
6591 0 466500 273248 68360 0 6590
6592 0 466408 273064 68280 0 6591
6593 5 466280 272960 68200 0 6592
6594 0 466008 272576 68040 0 6593
6595 0 465924 272548 67880 0 6594
6596 0 465884 272548 67760 0 6595
6597 0 466040 272584 67600 0 6596
6598 0 466316 272364 67440 0 6597
6599 0 466340 272268 67320 0 6598
6600 0 466344 272096 67200 0 6599
6601 0 466176 272080 67080 0 6600
6602 0 466000 272008 66920 0 6601
6603 0 465916 272032 66720 0 6602
6604 5 465905 272013 66640 0 6603
6605 0 465900 272004 66600 0 6604
6606 0 465968 271716 66520 0 6605
6607 0 466088 271592 66360 0 6606
6608 0 466252 271312 66240 0 6607
6609 5 466292 271189 66160 0 6608
6610 0 466312 271128 66120 0 6609
6611 5 466348 270980 66040 0 6610
6612 0 466304 270796 65920 0 6611
6613 0 466348 270632 65760 0 6612
6614 0 466260 270640 65720 0 6613
6615 0 466108 270664 65680 0 6614
6616 0 465848 270796 65640 0 6615
6617 0 465796 270800 65560 0 6616
6618 0 465732 270884 65440 0 6617
6619 0 465540 271056 65400 0 6618
6620 0 465436 271048 65360 0 6619
6621 5 465356 271116 65200 0 6620
6622 5 465392 271100 65120 0 6621
6623 0 465460 271064 65000 0 6622
6624 0 465524 270988 64960 0 6623
6625 0 465520 271020 64920 0 6624
6626 6 465544 271012 64840 0 6625
6627 0 477390 224291 59560 0 4789
6628 0 477106 224199 59120 0 6627
6629 5 476858 224347 58680 0 6628
6630 0 477362 224815 58640 0 6629
6631 0 477666 225091 58200 0 6630
6632 0 477698 225295 57960 0 6631
6633 0 477702 225591 57720 0 6632
6634 0 477704 225641 57680 0 6633
6635 0 477736 225721 57520 0 6634
6636 0 477696 225857 57320 0 6635
6637 0 477688 225885 57120 0 6636
6638 0 477728 226137 56800 0 6637
6639 0 477736 226309 56560 0 6638
6640 0 477636 226441 56320 0 6639
6641 0 477540 226653 56040 0 6640
6642 0 477548 226869 55760 0 6641
6643 0 477632 226857 55560 0 6642
6644 0 477396 226761 55400 0 6643
6645 0 476808 226941 55240 0 6644
6646 0 476560 226889 55120 0 6645
6647 0 476524 226869 55000 0 6646
6648 0 476252 226821 54840 0 6647
6649 0 475940 226621 54640 0 6648
6650 0 475620 226637 54320 0 6649
6651 0 475448 226733 54120 0 6650
6652 0 475272 227041 53880 0 6651
6653 0 474716 227077 53840 0 6652
6654 0 474224 227293 53800 0 6653
6655 0 473960 227309 53680 0 6654
6656 0 473668 227417 53520 0 6655
6657 0 473472 227613 53480 0 6656
6658 0 473436 227709 53320 0 6657
6659 0 473376 227793 53120 0 6658
6660 0 473128 227793 53000 0 6659
6661 0 473120 227437 52960 0 6660
6662 0 473072 227409 52920 0 6661
6663 0 473068 227549 52880 0 6662
6664 0 473148 227693 52840 0 6663
6665 0 473120 227765 52760 0 6664
6666 0 473140 227917 52600 0 6665
6667 0 473100 228093 52360 0 6666
6668 5 473136 228453 52080 0 6667
6669 0 473292 228581 51880 0 6668
6670 0 473388 228833 51680 0 6669
6671 0 473480 229001 51520 0 6670
6672 0 473508 229109 51320 0 6671
6673 0 473340 229305 51120 0 6672
6674 5 473292 229365 51080 0 6673
6675 0 473248 229433 51040 0 6674
6676 0 473072 229565 50880 0 6675
6677 0 472764 229581 50840 0 6676
6678 0 472772 229533 50800 0 6677
6679 0 472828 229357 50680 0 6678
6680 0 472816 229201 50560 0 6679
6681 0 472936 229501 50160 0 6680
6682 0 472740 229933 49960 0 6681
6683 0 473020 229865 49640 0 6682
6684 0 473048 230069 49360 0 6683
6685 0 473012 230213 49120 0 6684
6686 0 472980 230397 48880 0 6685
6687 0 473012 230577 48680 0 6686
6688 0 472956 230753 48480 0 6687
6689 0 473076 231173 48280 0 6688
6690 0 473272 232069 48200 0 6689
6691 0 472804 231721 48000 0 6690
6692 0 473132 231813 47760 0 6691
6693 0 473716 232345 47680 0 6692
6694 0 474192 232517 47560 0 6693
6695 0 474616 232429 47400 0 6694
6696 5 474740 232213 47160 0 6695
6697 0 475292 231901 46960 0 6696
6698 0 475268 231729 46920 0 6697
6699 0 475448 232801 46880 0 6698
6700 0 475324 233085 46840 0 6699
6701 0 475460 232745 46800 0 6700
6702 0 475672 232613 46680 0 6701
6703 0 475900 232541 46560 0 6702
6704 0 476072 232393 46320 0 6703
6705 0 476836 232013 46120 0 6704
6706 0 477068 232005 46240 0 6705
6707 0 477448 231925 46320 0 6706
6708 0 478188 231685 46360 0 6707
6709 0 478448 231641 46280 0 6708
6710 0 478496 231693 46160 0 6709
6711 5 478772 231921 46000 0 6710
6712 0 479828 231665 45920 0 6711
6713 0 480164 231657 45960 0 6712
6714 0 480548 231529 46000 0 6713
6715 0 480740 231429 46080 0 6714
6716 6 480736 231381 46120 0 6715
6717 0 450314 244272 67520 0 2693
6718 0 450356 244160 67320 0 6717
6719 0 449996 244252 67200 0 6718
6720 0 449650 244269 67120 0 6719
6721 0 449452 244307 67040 0 6720
6722 0 449208 244371 66880 0 6721
6723 0 448884 244495 66800 0 6722
6724 0 448508 244615 66640 0 6723
6725 0 448152 244759 66480 0 6724
6726 0 447776 244879 66320 0 6725
6727 0 447120 245071 66080 0 6726
6728 0 446776 245263 65960 0 6727
6729 0 446624 245375 65760 0 6728
6730 5 446481 245300 65480 0 6729
6731 0 446440 245279 65400 0 6730
6732 0 446440 245319 65200 0 6731
6733 0 446432 245531 65000 0 6732
6734 0 446276 245755 64880 0 6733
6735 0 445996 245883 64680 0 6734
6736 5 446112 246019 64480 0 6735
6737 0 446016 245883 64320 0 6736
6738 0 445828 245827 63800 0 6737
6739 0 445756 245923 63480 0 6738
6740 0 446008 245995 63120 0 6739
6741 0 446224 246159 62920 0 6740
6742 0 446088 246231 62520 0 6741
6743 0 446064 245943 62000 0 6742
6744 0 445780 245819 61680 0 6743
6745 0 445572 245803 61280 0 6744
6746 0 445552 245731 61000 0 6745
6747 0 445280 245951 60760 0 6746
6748 0 445044 246107 60520 0 6747
6749 0 444932 246191 60280 0 6748
6750 0 444688 246423 60120 0 6749
6751 0 444512 246643 59960 0 6750
6752 0 444396 246703 59800 0 6751
6753 0 444280 246823 59560 0 6752
6754 0 444192 246775 59200 0 6753
6755 0 444180 246819 58960 0 6754
6756 0 444136 246879 58760 0 6755
6757 0 444180 246799 58560 0 6756
6758 0 444268 246711 58320 0 6757
6759 0 444468 246615 58080 0 6758
6760 0 444612 246611 57800 0 6759
6761 0 444680 246339 57560 0 6760
6762 0 444760 245819 57360 0 6761
6763 0 444864 245591 57200 0 6762
6764 0 444844 245443 56960 0 6763
6765 0 444620 245035 56720 0 6764
6766 0 444512 244727 56480 0 6765
6767 0 444512 244099 56160 0 6766
6768 0 444340 243147 56120 0 6767
6769 0 444568 242527 55960 0 6768
6770 0 444580 241799 55720 0 6769
6771 0 444652 241435 55600 0 6770
6772 0 444660 240959 55400 0 6771
6773 0 444888 240551 55120 0 6772
6774 0 445204 240155 55000 0 6773
6775 0 445140 240203 54920 0 6774
6776 5 445120 240151 54880 0 6775
6777 0 445164 239783 54800 0 6776
6778 0 445272 239467 54640 0 6777
6779 0 445100 239343 54520 0 6778
6780 5 445109 238911 54400 0 6779
6781 0 444948 237583 54440 0 6780
6782 0 444980 237191 54520 0 6781
6783 5 444988 237191 54560 0 6782
6784 0 445320 236863 54520 0 6783
6785 0 445416 236783 54440 0 6784
6786 0 445406 236681 54400 0 6785
6787 0 445554 236457 54240 0 6786
6788 0 445766 236177 53920 0 6787
6789 0 445886 236061 53680 0 6788
6790 0 446010 235581 53480 0 6789
6791 0 446118 235297 53320 0 6790
6792 0 446170 235073 53240 0 6791
6793 0 446006 234509 53120 0 6792
6794 0 445950 234381 52960 0 6793
6795 0 446178 234077 52920 0 6794
6796 0 446166 233985 52840 0 6795
6797 0 446286 233717 52680 0 6796
6798 0 446478 233385 52600 0 6797
6799 0 446494 233213 52520 0 6798
6800 0 446466 233025 52400 0 6799
6801 0 446514 232781 52280 0 6800
6802 0 446550 232541 52120 0 6801
6803 5 446608 232545 52080 0 6802
6804 0 446946 232461 52040 0 6803
6805 6 447066 232469 51960 0 6804
6806 0 369180 169999 184280 0 4131
6807 0 369160 170043 184360 0 6806
6808 0 369120 170075 184440 0 6807
6809 0 368980 170063 184560 0 6808
6810 0 368828 170067 184640 0 6809
6811 0 368772 170075 184760 0 6810
6812 0 368680 170103 184880 0 6811
6813 0 368548 170175 185000 0 6812
6814 0 368424 170199 185160 0 6813
6815 0 368224 170151 185320 0 6814
6816 0 368188 170171 185480 0 6815
6817 0 368064 170047 185560 0 6816
6818 0 367996 170035 185720 0 6817
6819 0 368016 170079 185880 0 6818
6820 0 368028 170143 186000 0 6819
6821 0 367920 170195 186160 0 6820
6822 0 367796 170215 186240 0 6821
6823 0 367640 170199 186400 0 6822
6824 0 367464 170103 186480 0 6823
6825 0 367180 169955 186520 0 6824
6826 0 366972 169919 186600 0 6825
6827 0 366564 169907 186680 0 6826
6828 0 366112 169771 186800 0 6827
6829 0 365824 169687 186880 0 6828
6830 0 365588 169455 186960 0 6829
6831 0 365464 169375 187120 0 6830
6832 0 365236 169295 187280 0 6831
6833 0 365076 169266 187360 0 6832
6834 0 364996 169251 187400 0 6833
6835 0 364924 169263 187520 0 6834
6836 0 364832 169231 187640 0 6835
6837 5 364796 169219 187760 0 6836
6838 0 365184 168919 187760 0 6837
6839 0 365320 168759 187840 0 6838
6840 0 365380 168575 187920 0 6839
6841 0 365468 168487 188000 0 6840
6842 0 365536 168403 188120 0 6841
6843 0 365720 168303 188320 0 6842
6844 0 365820 168155 188520 0 6843
6845 0 365872 168059 188680 0 6844
6846 0 365916 168015 188840 0 6845
6847 0 366104 167923 189000 0 6846
6848 0 366244 167831 189160 0 6847
6849 0 366376 167759 189360 0 6848
6850 0 366484 167631 189560 0 6849
6851 0 366592 167559 189760 0 6850
6852 0 366680 167483 189920 0 6851
6853 0 366724 167339 190040 0 6852
6854 0 366836 167171 190200 0 6853
6855 0 366752 167055 190360 0 6854
6856 0 366648 167003 190480 0 6855
6857 0 366716 166927 190600 0 6856
6858 0 366940 166943 190680 0 6857
6859 0 367032 166971 190840 0 6858
6860 0 367172 166939 191040 0 6859
6861 0 367304 166715 191120 0 6860
6862 0 367476 166727 191200 0 6861
6863 5 367828 166223 191360 0 6862
6864 0 367920 166135 191480 0 6863
6865 0 367900 166059 191640 0 6864
6866 5 367880 166043 191720 0 6865
6867 5 367932 165979 191880 0 6866
6868 0 368460 165691 191840 0 6867
6869 0 368752 165515 191800 0 6868
6870 0 368960 165443 191720 0 6869
6871 0 369032 165351 191600 0 6870
6872 0 369164 165371 191480 0 6871
6873 0 369416 165347 191480 0 6872
6874 0 369472 165219 191520 0 6873
6875 0 369552 165223 191600 0 6874
6876 0 369816 165351 191640 0 6875
6877 5 370204 165351 191600 0 6876
6878 0 370324 165403 191520 0 6877
6879 0 370512 165383 191400 0 6878
6880 0 370680 165315 191320 0 6879
6881 0 370880 165227 191240 0 6880
6882 0 371192 165159 191200 0 6881
6883 0 371476 165087 191240 0 6882
6884 0 371672 164987 191320 0 6883
6885 0 371804 164903 191400 0 6884
6886 0 371864 164831 191480 0 6885
6887 0 372024 164759 191600 0 6886
6888 0 372168 164719 191680 0 6887
6889 6 372116 164755 191720 0 6888
6890 0 461525 261046 61000 0 5077
6891 0 461253 261010 60880 0 6890
6892 0 461273 260294 60840 0 6891
6893 0 461405 260126 60800 0 6892
6894 0 461265 259286 60480 0 6893
6895 0 461449 258746 60320 0 6894
6896 0 461541 258346 60160 0 6895
6897 0 462141 257558 60120 0 6896
6898 5 463365 256854 60240 0 6897
6899 0 462965 255990 60200 0 6898
6900 0 462209 255694 60200 0 6899
6901 0 461585 255754 60160 0 6900
6902 0 461489 255666 60080 0 6901
6903 0 461227 255576 60000 0 6902
6904 0 461099 255384 59880 0 6903
6905 0 460851 255208 59800 0 6904
6906 0 460135 255204 59800 0 6905
6907 0 459107 254692 59800 0 6906
6908 0 458923 254544 59640 0 6907
6909 0 458311 253856 59520 0 6908
6910 0 457955 253384 59440 0 6909
6911 0 457527 253136 59280 0 6910
6912 5 457385 252501 59000 0 6911
6913 5 457427 251768 58880 0 6912
6914 0 457395 251524 58800 0 6913
6915 0 457387 251364 58680 0 6914
6916 0 457447 250992 58640 0 6915
6917 0 457195 250796 58600 0 6916
6918 5 456635 250484 58480 0 6917
6919 0 455535 249176 58480 0 6918
6920 0 454559 248316 58480 0 6919
6921 0 454527 248188 58440 0 6920
6922 0 454471 248196 58280 0 6921
6923 0 454407 247656 58160 0 6922
6924 0 454363 247260 58040 0 6923
6925 0 454123 247012 57880 0 6924
6926 0 454047 246844 57760 0 6925
6927 0 454083 246816 57600 0 6926
6928 0 453995 246700 57440 0 6927
6929 0 453931 246524 57240 0 6928
6930 0 454007 246524 57080 0 6929
6931 0 453947 246532 56880 0 6930
6932 0 454063 246492 56760 0 6931
6933 0 454211 246588 56600 0 6932
6934 0 454099 246664 56400 0 6933
6935 0 454087 246640 56200 0 6934
6936 0 453979 246700 56000 0 6935
6937 0 453907 246680 55840 0 6936
6938 0 453911 246748 55640 0 6937
6939 0 453835 246748 55480 0 6938
6940 0 453907 246660 55320 0 6939
6941 0 453851 246656 55080 0 6940
6942 0 453899 246392 55000 0 6941
6943 0 454051 246388 54800 0 6942
6944 0 454079 246400 54640 0 6943
6945 0 454015 246352 54480 0 6944
6946 0 453995 246244 54280 0 6945
6947 0 454091 246288 54080 0 6946
6948 0 454263 246020 53960 0 6947
6949 0 455147 245532 53880 0 6948
6950 0 455823 245072 53800 0 6949
6951 0 456943 244660 53680 0 6950
6952 0 457907 244116 53680 0 6951
6953 0 458647 243976 53640 0 6952
6954 5 459123 243860 53600 0 6953
6955 0 460087 243420 53640 0 6954
6956 0 460391 243448 53480 0 6955
6957 0 460363 243428 53280 0 6956
6958 5 460783 243394 53200 0 6957
6959 0 461203 243360 53120 0 6958
6960 0 461371 243380 53000 0 6959
6961 0 461607 243228 52840 0 6960
6962 0 462035 243300 52680 0 6961
6963 0 462351 243332 52520 0 6962
6964 5 462627 243284 52480 0 6963
6965 0 463583 243192 52480 0 6964
6966 0 463659 243224 52520 0 6965
6967 0 464183 243004 52720 0 6966
6968 5 465031 243072 52800 0 6967
6969 0 465003 243188 52680 0 6968
6970 0 465035 243268 52600 0 6969
6971 0 465131 243396 52480 0 6970
6972 6 465135 243408 52360 0 6971
6973 0 463595 279643 72320 0 4290
6974 0 463339 279787 72280 0 6973
6975 5 463226 279904 72240 0 6974
6976 0 463114 280021 72200 0 6975
6977 0 462678 280441 72120 0 6976
6978 0 462412 280698 71880 0 6977
6979 0 462155 280972 71760 0 6978
6980 0 462189 280988 71720 0 6979
6981 0 462241 281100 71640 0 6980
6982 0 462198 281194 71560 0 6981
6983 0 462198 281348 71520 0 6982
6984 0 462198 281417 71440 0 6983
6985 0 462224 281502 71400 0 6984
6986 0 462292 281615 71360 0 6985
6987 0 462265 281804 71240 0 6986
6988 5 462199 281913 71120 0 6987
6989 0 461623 282171 71080 0 6988
6990 0 460534 282274 71080 0 6989
6991 0 460216 282207 71000 0 6990
6992 0 460020 282154 70920 0 6991
6993 0 459651 282010 70760 0 6992
6994 0 459420 281863 70720 0 6993
6995 0 459064 281821 70680 0 6994
6996 0 458821 281822 70640 0 6995
6997 0 458760 281833 70600 0 6996
6998 5 458619 281832 70560 0 6997
6999 0 458475 281831 70520 0 6998
7000 0 458404 281776 70480 0 6999
7001 0 458378 281764 70400 0 7000
7002 5 458362 281756 70360 0 7001
7003 0 458311 281735 70240 0 7002
7004 5 458292 281714 70160 0 7003
7005 0 457830 281453 70160 0 7004
7006 0 457812 281467 70120 0 7005
7007 0 457789 281464 70080 0 7006
7008 0 457792 281464 70040 0 7007
7009 0 457803 281450 70000 0 7008
7010 0 457785 281467 69960 0 7009
7011 0 457683 281557 69920 0 7010
7012 5 457553 281629 69880 0 7011
7013 0 457393 281725 69800 0 7012
7014 0 457348 281703 69760 0 7013
7015 5 457306 281712 69640 0 7014
7016 0 457308 282024 69640 0 7015
7017 0 457203 282095 69640 0 7016
7018 0 457169 282102 69680 0 7017
7019 0 457109 282100 69720 0 7018
7020 0 457053 282113 69760 0 7019
7021 0 457001 282121 69800 0 7020
7022 0 456950 282140 69840 0 7021
7023 0 456896 282141 69880 0 7022
7024 0 456837 282147 69920 0 7023
7025 5 456744 282150 69960 0 7024
7026 0 456646 282167 70000 0 7025
7027 0 456564 282192 70040 0 7026
7028 0 456493 282163 70080 0 7027
7029 0 456397 282154 70120 0 7028
7030 0 456221 282204 70200 0 7029
7031 0 455956 282246 70240 0 7030
7032 0 455806 281977 70240 0 7031
7033 0 455762 281929 70200 0 7032
7034 0 455717 281882 70160 0 7033
7035 0 455576 281774 70120 0 7034
7036 0 455482 281723 70080 0 7035
7037 0 455292 281596 70080 0 7036
7038 0 455258 281504 70120 0 7037
7039 0 455269 281468 70160 0 7038
7040 0 455250 281440 70200 0 7039
7041 0 455254 281417 70240 0 7040
7042 0 455254 281402 70280 0 7041
7043 0 455254 281389 70320 0 7042
7044 0 455247 281372 70360 0 7043
7045 0 455203 281207 70400 0 7044
7046 0 455193 281181 70440 0 7045
7047 0 455180 281208 70480 0 7046
7048 0 455181 281210 70520 0 7047
7049 0 455009 281132 70520 0 7048
7050 0 454938 281065 70520 0 7049
7051 0 454830 281031 70520 0 7050
7052 0 454832 281028 70560 0 7051
7053 0 454824 281046 70640 0 7052
7054 0 454818 281059 70680 0 7053
7055 6 454788 281068 70720 0 7054
7056 0 474550 278277 79600 0 6446
7057 0 474514 278313 79720 0 7056
7058 0 474448 278355 79760 0 7057
7059 5 474456 278315 79840 0 7058
7060 0 474480 278435 80040 0 7059
7061 0 474552 278407 80320 0 7060
7062 0 474440 278423 80560 0 7061
7063 0 474236 278459 80760 0 7062
7064 0 474172 278423 80960 0 7063
7065 0 474148 278531 81120 0 7064
7066 0 473976 278691 81280 0 7065
7067 0 473840 278803 81440 0 7066
7068 5 473812 278819 81520 0 7067
7069 0 473760 278919 81680 0 7068
7070 0 473432 279035 81800 0 7069
7071 0 473220 279171 81920 0 7070
7072 0 472784 279367 82120 0 7071
7073 0 472440 279495 82240 0 7072
7074 5 471888 279735 82320 0 7073
7075 0 471284 280323 82280 0 7074
7076 0 471188 280379 82160 0 7075
7077 0 470996 280571 82000 0 7076
7078 5 470804 280787 81880 0 7077
7079 0 470612 281291 81760 0 7078
7080 0 470444 281575 81640 0 7079
7081 0 470444 282039 81560 0 7080
7082 0 470356 282299 81320 0 7081
7083 0 470264 282815 81160 0 7082
7084 0 470032 283227 81080 0 7083
7085 0 470048 283299 81000 0 7084
7086 0 469904 283579 80840 0 7085
7087 0 469732 283707 80560 0 7086
7088 5 469712 283691 80240 0 7087
7089 0 469680 283879 80040 0 7088
7090 0 470016 283947 79800 0 7089
7091 0 470008 283895 79600 0 7090
7092 0 470096 283823 79360 0 7091
7093 0 470080 283875 79160 0 7092
7094 5 470088 283799 78960 0 7093
7095 0 470128 283743 78800 0 7094
7096 0 470248 283695 78720 0 7095
7097 0 470288 283691 78560 0 7096
7098 0 470228 283715 78440 0 7097
7099 0 470300 283571 78320 0 7098
7100 0 470340 283587 78200 0 7099
7101 0 470304 283635 78080 0 7100
7102 0 470472 283547 77920 0 7101
7103 0 470580 283379 77720 0 7102
7104 0 470612 283331 77560 0 7103
7105 5 470832 283127 77440 0 7104
7106 0 471232 283059 77280 0 7105
7107 0 471600 282979 77120 0 7106
7108 0 471720 282915 76920 0 7107
7109 0 471792 282875 76640 0 7108
7110 0 472148 282711 76440 0 7109
7111 5 472252 282455 76360 0 7110
7112 0 472084 282255 76400 0 7111
7113 0 471996 282147 76520 0 7112
7114 0 471912 282055 76680 0 7113
7115 0 471970 282005 76840 0 7114
7116 0 471930 281845 76880 0 7115
7117 0 472038 281773 77040 0 7116
7118 0 472032 281727 77080 0 7117
7119 0 472076 281547 77200 0 7118
7120 0 472116 281511 77440 0 7119
7121 0 472248 281423 77600 0 7120
7122 0 472216 281383 77800 0 7121
7123 0 472248 281339 78000 0 7122
7124 0 472212 281295 78200 0 7123
7125 0 472324 281339 78320 0 7124
7126 5 472272 281311 78520 0 7125
7127 0 471980 281407 78560 0 7126
7128 0 471840 281403 78640 0 7127
7129 5 471688 281424 78720 0 7128
7130 0 471620 281447 78760 0 7129
7131 0 471515 281483 78880 0 7130
7132 5 471484 281487 78920 0 7131
7133 0 471940 281131 78960 0 7132
7134 0 472072 280907 78920 0 7133
7135 5 472172 280887 78880 0 7134
7136 6 472152 280879 78800 0 7135
7137 0 449249 237590 61040 0 2775
7138 0 449412 237474 61080 0 7137
7139 0 449384 237405 61120 0 7138
7140 0 449422 237253 61200 0 7139
7141 0 449429 237178 61240 0 7140
7142 0 449494 236880 61280 0 7141
7143 5 449552 236805 61360 0 7142
7144 0 449588 236808 61440 0 7143
7145 0 449204 236387 61480 0 7144
7146 0 449235 236299 61560 0 7145
7147 5 449144 236110 61600 0 7146
7148 0 449053 235922 61640 0 7147
7149 0 449045 235881 61680 0 7148
7150 0 449007 235834 61720 0 7149
7151 0 448949 235831 61800 0 7150
7152 0 448928 235796 61840 0 7151
7153 0 448925 235880 61880 0 7152
7154 0 448947 235908 61960 0 7153
7155 0 448988 235824 62040 0 7154
7156 0 448984 235800 62080 0 7155
7157 0 449005 235787 62120 0 7156
7158 0 449010 235772 62160 0 7157
7159 0 449006 235748 62200 0 7158
7160 0 449033 235748 62240 0 7159
7161 0 449051 235751 62280 0 7160
7162 0 449059 235738 62320 0 7161
7163 0 449073 235747 62360 0 7162
7164 0 449079 235752 62400 0 7163
7165 0 449098 235743 62440 0 7164
7166 0 449121 235765 62520 0 7165
7167 0 449123 235762 62560 0 7166
7168 0 449026 235574 62640 0 7167
7169 5 449097 235691 62680 0 7168
7170 0 449001 235531 62680 0 7169
7171 0 448889 235428 62720 0 7170
7172 0 448831 235397 62760 0 7171
7173 0 448792 235342 62800 0 7172
7174 0 448776 235301 62840 0 7173
7175 0 448768 235261 62880 0 7174
7176 0 448696 235158 62920 0 7175
7177 0 448600 235118 62960 0 7176
7178 0 448359 235087 63000 0 7177
7179 0 448256 235094 63040 0 7178
7180 0 448258 235092 63160 0 7179
7181 0 448288 235079 63240 0 7180
7182 0 448273 235085 63280 0 7181
7183 0 448192 235109 63360 0 7182
7184 0 448152 235109 63440 0 7183
7185 0 448057 235094 63520 0 7184
7186 0 447984 235094 63560 0 7185
7187 0 447632 234940 63600 0 7186
7188 0 447568 234894 63560 0 7187
7189 0 447561 234854 63520 0 7188
7190 0 447518 234811 63480 0 7189
7191 0 447481 234765 63440 0 7190
7192 0 447467 234740 63400 0 7191
7193 0 447472 234694 63360 0 7192
7194 0 447473 234653 63320 0 7193
7195 0 447401 234613 63280 0 7194
7196 0 447432 234600 63240 0 7195
7197 0 447320 234502 63120 0 7196
7198 0 447321 234453 63080 0 7197
7199 0 447271 234430 63040 0 7198
7200 0 447240 234374 63000 0 7199
7201 0 447248 234230 62960 0 7200
7202 0 447224 234206 62920 0 7201
7203 0 447225 234205 62880 0 7202
7204 0 447176 234205 62840 0 7203
7205 0 447151 234208 62800 0 7204
7206 0 446952 234173 62760 0 7205
7207 0 446674 233852 62720 0 7206
7208 0 446618 233731 62680 0 7207
7209 0 446473 233582 62640 0 7208
7210 0 446657 233786 62560 0 7209
7211 0 446680 233807 62520 0 7210
7212 0 446630 233714 62480 0 7211
7213 0 446572 233612 62440 0 7212
7214 0 446541 233588 62400 0 7213
7215 6 446488 233573 62360 0 7214
7216 0 374610 180078 179480 0 5339
7217 5 374366 179326 179480 0 7216
7218 0 374242 179230 179520 0 7217
7219 0 374186 179234 179640 0 7218
7220 0 374198 179254 179760 0 7219
7221 0 374138 179234 179880 0 7220
7222 0 374086 179258 180000 0 7221
7223 0 373954 179374 180120 0 7222
7224 0 373758 179430 180200 0 7223
7225 0 373730 179454 180320 0 7224
7226 0 373710 179522 180440 0 7225
7227 0 373612 179558 180560 0 7226
7228 0 373558 179590 180680 0 7227
7229 0 373414 179630 180840 0 7228
7230 0 373294 179630 180960 0 7229
7231 0 373132 179668 181080 0 7230
7232 0 373084 179740 181200 0 7231
7233 0 373080 179716 181240 0 7232
7234 0 373188 179940 181280 0 7233
7235 0 372992 179836 181360 0 7234
7236 0 372964 179828 181440 0 7235
7237 0 372928 179796 181560 0 7236
7238 0 372876 179744 181680 0 7237
7239 0 372820 179796 181800 0 7238
7240 0 372756 179852 181960 0 7239
7241 0 372644 179812 182040 0 7240
7242 0 372580 179952 182160 0 7241
7243 0 372472 179972 182280 0 7242
7244 0 372380 179940 182440 0 7243
7245 0 372280 179892 182600 0 7244
7246 0 372236 179892 182760 0 7245
7247 0 372204 179896 182880 0 7246
7248 0 372116 179932 183040 0 7247
7249 0 372068 179820 183160 0 7248
7250 0 372028 179820 183280 0 7249
7251 0 371864 179780 183400 0 7250
7252 0 371792 179904 183520 0 7251
7253 0 371856 180080 183680 0 7252
7254 0 371704 180176 183800 0 7253
7255 0 371600 180264 183920 0 7254
7256 0 371516 180340 184040 0 7255
7257 0 371476 180444 184160 0 7256
7258 0 371464 180656 184320 0 7257
7259 0 371436 180760 184480 0 7258
7260 0 371464 180912 184680 0 7259
7261 0 371472 180992 184840 0 7260
7262 0 371528 181152 184960 0 7261
7263 0 371536 181272 185080 0 7262
7264 0 371504 181364 185200 0 7263
7265 0 371444 181448 185360 0 7264
7266 0 371440 181528 185480 0 7265
7267 0 371416 181628 185600 0 7266
7268 0 371424 181820 185720 0 7267
7269 0 371416 182056 185840 0 7268
7270 5 371424 182192 186000 0 7269
7271 0 370996 182156 186000 0 7270
7272 5 370672 182388 185960 0 7271
7273 0 370236 182712 185920 0 7272
7274 0 370068 183040 185840 0 7273
7275 0 370016 183452 185760 0 7274
7276 0 369944 183776 185680 0 7275
7277 0 369772 184208 185600 0 7276
7278 0 369676 184588 185560 0 7277
7279 0 369624 184784 185600 0 7278
7280 0 369584 184868 185720 0 7279
7281 0 369556 184876 185760 0 7280
7282 0 369492 184976 185800 0 7281
7283 0 369424 185048 185920 0 7282
7284 5 369376 185252 186000 0 7283
7285 0 369408 185444 186080 0 7284
7286 0 369300 185536 186120 0 7285
7287 0 369212 185556 186160 0 7286
7288 0 369148 185580 186240 0 7287
7289 0 369024 185732 186280 0 7288
7290 0 368768 185836 186320 0 7289
7291 0 368500 185904 186360 0 7290
7292 6 368408 185892 186440 0 7291
7293 0 503752 233154 59840 0 2358
7294 0 503518 233460 60000 0 7293
7295 0 503476 233594 60040 0 7294
7296 0 503596 233722 60080 0 7295
7297 0 503548 233782 60120 0 7296
7298 0 503544 233902 60240 0 7297
7299 5 503440 234150 60400 0 7298
7300 0 503136 234770 60360 0 7299
7301 5 503076 234994 60320 0 7300
7302 0 502400 235134 60320 0 7301
7303 0 502316 235154 60240 0 7302
7304 0 502004 235146 60200 0 7303
7305 0 501800 235194 60040 0 7304
7306 0 501444 235126 59960 0 7305
7307 0 500856 235338 59760 0 7306
7308 0 500680 235422 59720 0 7307
7309 0 500180 235690 59640 0 7308
7310 0 499784 235846 59520 0 7309
7311 0 499196 236130 59360 0 7310
7312 0 498736 236682 58960 0 7311
7313 0 498548 236946 58800 0 7312
7314 5 498476 237146 58760 0 7313
7315 5 498608 236946 58680 0 7314
7316 0 498436 237262 58560 0 7315
7317 0 498480 237358 58400 0 7316
7318 0 498688 237666 58040 0 7317
7319 5 498728 237826 58000 0 7318
7320 0 498704 237694 57960 0 7319
7321 0 498516 237834 57640 0 7320
7322 0 498502 238000 57320 0 7321
7323 0 498398 237932 57120 0 7322
7324 0 498242 237892 56920 0 7323
7325 0 498214 237868 56720 0 7324
7326 0 497702 237232 56560 0 7325
7327 0 497470 236560 56280 0 7326
7328 0 497314 236356 56120 0 7327
7329 0 497154 236232 55880 0 7328
7330 0 497042 235948 55640 0 7329
7331 0 496878 235600 55400 0 7330
7332 5 496922 235544 55280 0 7331
7333 0 497058 235280 55240 0 7332
7334 0 497078 235244 55200 0 7333
7335 0 497226 235156 55120 0 7334
7336 0 497222 235056 55000 0 7335
7337 0 497186 235024 54720 0 7336
7338 0 497062 234768 54680 0 7337
7339 0 497078 234692 54600 0 7338
7340 0 497050 234580 54480 0 7339
7341 0 496914 234692 54240 0 7340
7342 0 496842 234504 54160 0 7341
7343 0 496794 234364 54000 0 7342
7344 0 496662 234232 53720 0 7343
7345 0 496558 234032 53600 0 7344
7346 0 496562 234020 53480 0 7345
7347 0 496206 234076 53440 0 7346
7348 0 496534 233984 53400 0 7347
7349 0 496478 233876 53320 0 7348
7350 0 496530 233800 53160 0 7349
7351 0 496306 233728 53000 0 7350
7352 0 496282 233680 52840 0 7351
7353 0 496158 233732 52560 0 7352
7354 0 496138 233828 52360 0 7353
7355 0 495822 233920 52160 0 7354
7356 0 495618 234068 52000 0 7355
7357 5 495490 234148 51840 0 7356
7358 0 495458 234168 51800 0 7357
7359 0 495514 234488 51600 0 7358
7360 0 495462 234792 51440 0 7359
7361 0 495590 235020 51320 0 7360
7362 0 495602 235416 51240 0 7361
7363 0 495558 235672 51280 0 7362
7364 0 495526 235708 51400 0 7363
7365 0 495382 235752 51600 0 7364
7366 0 495154 235864 51760 0 7365
7367 0 495006 235896 52040 0 7366
7368 6 494962 235856 52160 0 7367
7369 0 374298 178898 179400 0 7217
7370 0 374242 178710 179320 0 7369
7371 0 374206 178574 179200 0 7370
7372 0 374106 178454 179040 0 7371
7373 0 374066 178326 178840 0 7372
7374 0 374114 178166 178680 0 7373
7375 0 374258 177886 178560 0 7374
7376 0 374286 177850 178440 0 7375
7377 0 374322 177722 178320 0 7376
7378 0 374330 177610 178240 0 7377
7379 0 374382 177450 178120 0 7378
7380 0 374486 177286 178040 0 7379
7381 5 374526 177150 178000 0 7380
7382 0 374566 177014 177960 0 7381
7383 0 374914 176646 177960 0 7382
7384 0 375126 176054 177920 0 7383
7385 0 375406 175590 177880 0 7384
7386 5 375522 174806 177880 0 7385
7387 0 375410 174322 177800 0 7386
7388 5 375134 173706 177680 0 7387
7389 0 375222 173642 177560 0 7388
7390 0 375282 173742 177440 0 7389
7391 5 375222 173834 177400 0 7390
7392 0 375274 173790 177320 0 7391
7393 0 375330 173706 177200 0 7392
7394 0 375354 173614 177120 0 7393
7395 0 375278 173658 177040 0 7394
7396 0 375290 173614 176960 0 7395
7397 5 375757 173188 176920 0 7396
7398 0 376441 172616 176960 0 7397
7399 0 376509 172304 176880 0 7398
7400 0 376633 172216 176800 0 7399
7401 0 376653 172148 176680 0 7400
7402 0 376745 171932 176560 0 7401
7403 0 376989 171760 176480 0 7402
7404 0 377253 171684 176360 0 7403
7405 5 377493 171500 176240 0 7404
7406 0 377941 170876 176280 0 7405
7407 0 378005 170212 176240 0 7406
7408 0 378085 169868 176160 0 7407
7409 0 378373 169684 176120 0 7408
7410 0 378529 169320 176200 0 7409
7411 0 378625 169112 176280 0 7410
7412 0 378749 168932 176360 0 7411
7413 0 378897 168824 176480 0 7412
7414 5 379073 168612 176560 0 7413
7415 0 379141 168492 176640 0 7414
7416 0 379149 168328 176760 0 7415
7417 0 379257 168172 176880 0 7416
7418 0 379333 168076 177000 0 7417
7419 0 379353 168032 177160 0 7418
7420 5 379261 168192 177280 0 7419
7421 0 379113 168308 177320 0 7420
7422 0 379033 168328 177440 0 7421
7423 0 378961 168296 177560 0 7422
7424 0 379017 168268 177720 0 7423
7425 0 379057 168296 177880 0 7424
7426 0 379025 168356 178040 0 7425
7427 0 379073 168316 178200 0 7426
7428 0 379125 168476 178320 0 7427
7429 0 379309 168736 178480 0 7428
7430 0 379253 169072 178600 0 7429
7431 0 379269 169176 178720 0 7430
7432 0 379321 169244 178880 0 7431
7433 0 379429 169400 179040 0 7432
7434 0 379561 169452 179120 0 7433
7435 0 379637 169532 179200 0 7434
7436 0 379649 169692 179320 0 7435
7437 0 379633 170068 179400 0 7436
7438 0 379661 170424 179480 0 7437
7439 0 379821 170448 179640 0 7438
7440 0 379881 170392 179760 0 7439
7441 0 379901 170512 179880 0 7440
7442 6 379897 170616 180000 0 7441
7443 0 404652 133347 156840 0 3024
7444 0 404748 133267 156720 0 7443
7445 0 404748 133211 156560 0 7444
7446 0 404716 133107 156480 0 7445
7447 0 404776 132979 156320 0 7446
7448 0 404756 132851 156240 0 7447
7449 0 404792 132847 156160 0 7448
7450 0 404840 132831 156080 0 7449
7451 0 404984 132699 155960 0 7450
7452 0 405096 132607 155880 0 7451
7453 0 405076 132675 155800 0 7452
7454 0 405156 132691 155680 0 7453
7455 0 405236 132691 155600 0 7454
7456 0 405276 132515 155480 0 7455
7457 0 405244 132343 155360 0 7456
7458 0 405252 132247 155240 0 7457
7459 0 405268 132255 155120 0 7458
7460 0 405320 132251 154920 0 7459
7461 5 405368 132231 154800 0 7460
7462 0 405324 131975 154720 0 7461
7463 0 405296 131879 154640 0 7462
7464 0 405296 131807 154520 0 7463
7465 0 405312 131631 154400 0 7464
7466 0 405344 131523 154320 0 7465
7467 0 405416 131515 154160 0 7466
7468 0 405548 131411 154040 0 7467
7469 0 405756 131303 153960 0 7468
7470 0 405912 131127 153840 0 7469
7471 0 405944 130975 153680 0 7470
7472 0 406032 130855 153520 0 7471
7473 0 406164 130787 153400 0 7472
7474 0 406208 130711 153240 0 7473
7475 0 406240 130671 153080 0 7474
7476 0 406404 130615 152920 0 7475
7477 0 406556 130611 152800 0 7476
7478 0 406704 130587 152680 0 7477
7479 0 406980 130547 152600 0 7478
7480 0 407184 130383 152560 0 7479
7481 0 407492 130387 152520 0 7480
7482 0 407508 130219 152360 0 7481
7483 0 407608 130147 152200 0 7482
7484 0 407800 130075 152080 0 7483
7485 0 407972 130035 151920 0 7484
7486 0 408164 130059 151840 0 7485
7487 0 408460 130059 151760 0 7486
7488 0 408644 130055 151640 0 7487
7489 0 408888 130055 151520 0 7488
7490 0 409052 130035 151440 0 7489
7491 0 409188 129959 151320 0 7490
7492 0 409268 129915 151200 0 7491
7493 0 409520 129919 151040 0 7492
7494 0 409620 129867 150920 0 7493
7495 0 409684 129811 150800 0 7494
7496 0 409760 129827 150680 0 7495
7497 0 409932 130119 150640 0 7496
7498 0 410076 130295 150560 0 7497
7499 0 410304 130243 150520 0 7498
7500 0 410508 130495 150440 0 7499
7501 0 410712 130711 150360 0 7500
7502 0 410900 130931 150240 0 7501
7503 0 410964 131099 150120 0 7502
7504 0 410964 131091 149960 0 7503
7505 0 410904 130687 149840 0 7504
7506 0 410696 130107 149720 0 7505
7507 0 410412 129679 149600 0 7506
7508 0 410392 129431 149520 0 7507
7509 0 410408 129443 149400 0 7508
7510 0 410540 129463 149320 0 7509
7511 0 410700 129447 149200 0 7510
7512 0 410796 129383 149120 0 7511
7513 0 410792 129363 149000 0 7512
7514 0 410816 129259 148880 0 7513
7515 6 410864 129279 148800 0 7514
7516 0 465607 263412 62960 0 5065
7517 0 466007 263836 62880 0 7516
7518 5 468039 267680 62880 0 7517
7519 0 467447 267832 62560 0 7518
7520 0 467279 268256 62400 0 7519
7521 0 466799 268588 62200 0 7520
7522 0 466615 268764 62000 0 7521
7523 0 466115 269080 61760 0 7522
7524 0 465971 269396 61520 0 7523
7525 5 465659 269568 61240 0 7524
7526 0 465763 269504 61080 0 7525
7527 0 465599 269572 60760 0 7526
7528 0 465503 269636 60680 0 7527
7529 0 465791 270028 60640 0 7528
7530 0 465735 270092 60600 0 7529
7531 0 465791 270192 60520 0 7530
7532 0 465779 270252 60360 0 7531
7533 0 465759 270532 60160 0 7532
7534 0 465887 270712 60080 0 7533
7535 0 466147 271200 60000 0 7534
7536 0 466183 271460 59800 0 7535
7537 0 465923 272672 59600 0 7536
7538 5 465471 273300 59440 0 7537
7539 5 464935 274876 59440 0 7538
7540 0 465103 275084 59800 0 7539
7541 0 465287 275172 60000 0 7540
7542 0 465475 275172 60080 0 7541
7543 0 465551 275260 60160 0 7542
7544 0 465603 275312 60400 0 7543
7545 0 465699 275408 60560 0 7544
7546 0 465655 275452 60640 0 7545
7547 0 465555 274536 60680 0 7546
7548 0 465627 274696 60720 0 7547
7549 0 465659 275216 60840 0 7548
7550 5 465607 275344 60880 0 7549
7551 0 465551 275500 60920 0 7550
7552 5 465439 276280 61040 0 7551
7553 5 465551 276652 61200 0 7552
7554 0 465551 276828 61240 0 7553
7555 0 465487 276996 61440 0 7554
7556 0 465499 277396 61640 0 7555
7557 0 465679 277576 61840 0 7556
7558 0 465543 277736 61920 0 7557
7559 0 465519 277968 62080 0 7558
7560 0 465267 278124 62320 0 7559
7561 0 465019 278388 62480 0 7560
7562 0 464659 278640 62680 0 7561
7563 0 464847 279084 62880 0 7562
7564 5 465279 279704 62960 0 7563
7565 0 465055 279827 63160 0 7564
7566 0 465003 279946 63280 0 7565
7567 0 464968 280022 63400 0 7566
7568 0 464885 280130 63560 0 7567
7569 0 464777 280162 63760 0 7568
7570 5 464951 279991 63840 0 7569
7571 0 464704 280002 63880 0 7570
7572 0 464164 279928 63960 0 7571
7573 0 464132 279876 64000 0 7572
7574 0 464213 279782 64120 0 7573
7575 0 464247 279775 64280 0 7574
7576 0 464018 279921 64400 0 7575
7577 0 463133 280322 64480 0 7576
7578 0 462879 280486 64520 0 7577
7579 0 463171 280256 64560 0 7578
7580 0 462959 280263 64640 0 7579
7581 5 462806 280078 64760 0 7580
7582 0 463063 280318 64800 0 7581
7583 0 463116 280399 64880 0 7582
7584 0 463568 280479 65040 0 7583
7585 6 463596 280475 65160 0 7584
7586 0 379340 175855 186280 0 4102
7587 0 379124 175827 186440 0 7586
7588 0 378984 175827 186560 0 7587
7589 0 378868 175715 186680 0 7588
7590 5 378836 175611 186760 0 7589
7591 0 379352 175779 186800 0 7590
7592 0 379428 175763 186880 0 7591
7593 5 379492 175647 186960 0 7592
7594 0 379276 175863 187000 0 7593
7595 0 379072 175939 187120 0 7594
7596 0 378804 176071 187160 0 7595
7597 0 378680 176059 187240 0 7596
7598 0 378612 176099 187360 0 7597
7599 0 378516 176087 187480 0 7598
7600 0 378444 176167 187600 0 7599
7601 0 378368 176243 187720 0 7600
7602 0 378184 176271 187840 0 7601
7603 0 378140 176351 188000 0 7602
7604 0 378156 176387 188160 0 7603
7605 0 378096 176415 188280 0 7604
7606 0 377964 176495 188400 0 7605
7607 0 377868 176523 188480 0 7606
7608 0 377792 176543 188640 0 7607
7609 5 377788 176547 188760 0 7608
7610 0 377684 176555 188880 0 7609
7611 0 377660 176663 188920 0 7610
7612 0 377608 176703 188960 0 7611
7613 0 377584 176747 189000 0 7612
7614 0 377552 176891 189120 0 7613
7615 0 377412 176991 189200 0 7614
7616 0 377348 177079 189320 0 7615
7617 0 377168 177167 189480 0 7616
7618 0 377000 177231 189600 0 7617
7619 0 376720 177187 189680 0 7618
7620 0 376548 177123 189800 0 7619
7621 0 376388 177095 189920 0 7620
7622 0 376244 177059 190040 0 7621
7623 0 375988 177123 190120 0 7622
7624 0 375812 177159 190240 0 7623
7625 0 375672 177223 190400 0 7624
7626 0 375612 177231 190480 0 7625
7627 0 375489 177264 190600 0 7626
7628 0 375448 177275 190640 0 7627
7629 0 375300 177415 190800 0 7628
7630 0 375164 177567 190960 0 7629
7631 0 375056 177687 191080 0 7630
7632 0 374948 177743 191200 0 7631
7633 0 374796 177807 191360 0 7632
7634 0 374764 177879 191480 0 7633
7635 0 374772 177859 191640 0 7634
7636 0 374816 177935 191800 0 7635
7637 0 374768 177923 191920 0 7636
7638 0 374672 177863 191960 0 7637
7639 0 374592 177883 192040 0 7638
7640 0 374468 177879 192120 0 7639
7641 0 374304 177775 192200 0 7640
7642 0 374124 177747 192240 0 7641
7643 0 374068 177795 192320 0 7642
7644 0 374032 177807 192360 0 7643
7645 0 373920 177787 192440 0 7644
7646 0 373800 177795 192560 0 7645
7647 0 373748 177811 192640 0 7646
7648 0 373628 177903 192720 0 7647
7649 0 373496 178099 192800 0 7648
7650 0 373484 178267 192880 0 7649
7651 5 373480 178395 193000 0 7650
7652 0 373600 178371 193040 0 7651
7653 6 373620 178419 193120 0 7652
7654 0 462655 261292 58720 0 5093
7655 0 462859 261380 58640 0 7654
7656 0 463097 261450 58600 0 7655
7657 0 463517 261586 58520 0 7656
7658 0 464569 262102 58400 0 7657
7659 0 464993 262166 58240 0 7658
7660 5 465155 262180 58200 0 7659
7661 0 465317 262194 58160 0 7660
7662 0 465517 262306 58080 0 7661
7663 0 465699 262360 58040 0 7662
7664 5 466071 262512 58000 0 7663
7665 0 466279 262584 57880 0 7664
7666 0 466527 262608 57720 0 7665
7667 0 466731 262540 57640 0 7666
7668 0 467307 262236 57480 0 7667
7669 0 467463 262056 57360 0 7668
7670 0 467495 261892 57200 0 7669
7671 0 467575 261708 57000 0 7670
7672 5 467583 261252 56880 0 7671
7673 0 467755 261156 56600 0 7672
7674 0 467759 261104 56480 0 7673
7675 0 467803 261152 56440 0 7674
7676 0 467859 261116 56280 0 7675
7677 0 467795 261088 56160 0 7676
7678 0 467703 261092 56000 0 7677
7679 0 467671 261024 55800 0 7678
7680 0 467731 260960 55640 0 7679
7681 0 467575 260828 55520 0 7680
7682 0 467635 260784 55280 0 7681
7683 0 467603 260652 55160 0 7682
7684 0 467603 260632 55080 0 7683
7685 0 467623 260636 54920 0 7684
7686 0 467623 260592 54760 0 7685
7687 0 467671 260540 54640 0 7686
7688 0 467687 260520 54480 0 7687
7689 0 467611 260472 54360 0 7688
7690 0 467659 260456 54200 0 7689
7691 0 467631 260292 54160 0 7690
7692 0 467695 260200 54080 0 7691
7693 0 467731 260072 53960 0 7692
7694 0 467899 259888 53800 0 7693
7695 5 467963 259816 53720 0 7694
7696 0 467971 259732 53600 0 7695
7697 0 467859 259604 53480 0 7696
7698 0 467807 259588 53320 0 7697
7699 0 467695 259556 53160 0 7698
7700 0 467655 259516 53080 0 7699
7701 0 467619 259528 52960 0 7700
7702 0 467783 259388 52800 0 7701
7703 0 467875 259348 52640 0 7702
7704 5 467988 259297 52600 0 7703
7705 0 468439 259092 52440 0 7704
7706 0 469007 258968 52280 0 7705
7707 0 469367 258952 52240 0 7706
7708 0 469891 258904 52320 0 7707
7709 0 470011 258896 52440 0 7708
7710 0 470055 258964 52560 0 7709
7711 0 470111 258944 52720 0 7710
7712 0 470059 258964 52920 0 7711
7713 0 470019 259012 53120 0 7712
7714 0 470115 258956 53240 0 7713
7715 0 470211 259004 53320 0 7714
7716 5 470639 258992 53480 0 7715
7717 0 471215 258920 53520 0 7716
7718 5 471563 258768 53560 0 7717
7719 0 472339 258604 53520 0 7718
7720 0 472251 258636 53480 0 7719
7721 6 472027 258636 53440 0 7720
7722 0 393798 152434 179600 0 4660
7723 0 393726 152334 179720 0 7722
7724 0 393662 152138 179800 0 7723
7725 5 393662 151946 179880 0 7724
7726 0 393434 151578 179960 0 7725
7727 5 393182 151454 180000 0 7726
7728 0 393510 151050 180000 0 7727
7729 0 393742 150910 180080 0 7728
7730 0 393958 150970 180200 0 7729
7731 0 394042 150902 180280 0 7730
7732 0 394014 150886 180400 0 7731
7733 0 394014 150806 180480 0 7732
7734 0 394086 150778 180600 0 7733
7735 0 394146 150738 180640 0 7734
7736 0 394238 150618 180760 0 7735
7737 0 394314 150554 180920 0 7736
7738 0 394410 150454 181040 0 7737
7739 0 394558 150366 181200 0 7738
7740 0 394662 150410 181240 0 7739
7741 0 394570 150478 181280 0 7740
7742 0 394774 150418 181360 0 7741
7743 0 394842 150306 181480 0 7742
7744 0 395030 150138 181640 0 7743
7745 5 395242 149946 181640 0 7744
7746 0 395238 149594 181640 0 7745
7747 0 395870 148942 181600 0 7746
7748 0 396106 148594 181560 0 7747
7749 0 396526 148358 181480 0 7748
7750 0 396842 148234 181400 0 7749
7751 0 397074 148170 181320 0 7750
7752 0 397322 147938 181200 0 7751
7753 0 397654 147602 181120 0 7752
7754 0 398050 147190 181080 0 7753
7755 0 398190 146862 180960 0 7754
7756 0 398418 146178 181000 0 7755
7757 5 398734 145898 181080 0 7756
7758 0 399114 145878 181040 0 7757
7759 5 399282 145782 180960 0 7758
7760 0 399874 145410 180920 0 7759
7761 0 400474 145142 180920 0 7760
7762 0 401050 145038 181000 0 7761
7763 0 401310 144846 181040 0 7762
7764 0 401606 144758 181120 0 7763
7765 0 401762 144638 181200 0 7764
7766 0 401794 144682 181240 0 7765
7767 0 401770 144786 181280 0 7766
7768 5 401982 144542 181360 0 7767
7769 0 401950 144454 181400 0 7768
7770 5 401990 144378 181480 0 7769
7771 0 401774 144382 181520 0 7770
7772 0 401738 144442 181600 0 7771
7773 0 401670 144510 181680 0 7772
7774 0 401582 144582 181760 0 7773
7775 0 401502 144594 181880 0 7774
7776 0 401442 144538 182000 0 7775
7777 0 401294 145054 182040 0 7776
7778 0 401458 144534 182080 0 7777
7779 0 401370 144522 182160 0 7778
7780 0 401190 144562 182280 0 7779
7781 0 401022 144658 182320 0 7780
7782 0 400958 144618 182400 0 7781
7783 0 400790 144674 182440 0 7782
7784 0 400774 144674 182480 0 7783
7785 0 400762 144690 182600 0 7784
7786 0 400778 144718 182680 0 7785
7787 0 400734 144602 182800 0 7786
7788 6 400690 144614 182880 0 7787
7789 0 407920 257280 165680 0 4470
7790 0 407932 257313 165760 0 7789
7791 0 407866 257362 165840 0 7790
7792 0 407777 257425 165920 0 7791
7793 0 407583 257363 166000 0 7792
7794 5 407552 257313 166040 0 7793
7795 0 407408 257599 166080 0 7794
7796 0 407322 258051 166120 0 7795
7797 0 407284 258514 166160 0 7796
7798 0 407154 258791 166200 0 7797
7799 0 407051 258895 166280 0 7798
7800 0 406994 259053 166360 0 7799
7801 0 406962 259137 166400 0 7800
7802 5 406981 259292 166480 0 7801
7803 0 406953 259482 166520 0 7802
7804 0 406961 259757 166560 0 7803
7805 0 406972 260068 166520 0 7804
7806 0 406950 260203 166480 0 7805
7807 0 406998 260331 166400 0 7806
7808 0 407026 260552 166440 0 7807
7809 0 407000 260781 166480 0 7808
7810 0 406999 260956 166440 0 7809
7811 0 406934 261246 166520 0 7810
7812 0 406939 261251 166600 0 7811
7813 0 406939 261364 166680 0 7812
7814 0 406934 261486 166760 0 7813
7815 0 406914 261523 166840 0 7814
7816 0 406860 261568 166920 0 7815
7817 0 406776 261674 167000 0 7816
7818 0 406754 261728 167080 0 7817
7819 0 406746 261983 167200 0 7818
7820 0 406701 262209 167280 0 7819
7821 0 406717 262319 167400 0 7820
7822 0 406672 262462 167520 0 7821
7823 0 406546 262774 167600 0 7822
7824 0 406519 263126 167640 0 7823
7825 0 406576 263399 167720 0 7824
7826 0 406622 263554 167800 0 7825
7827 0 406530 263629 167960 0 7826
7828 0 406445 263679 168080 0 7827
7829 0 406394 263878 168200 0 7828
7830 0 406506 264056 168400 0 7829
7831 0 406838 264349 168480 0 7830
7832 0 406920 264604 168560 0 7831
7833 0 406864 264739 168680 0 7832
7834 0 406936 265023 168720 0 7833
7835 0 406939 265185 168800 0 7834
7836 0 407014 265505 168880 0 7835
7837 0 406980 265725 168960 0 7836
7838 0 406880 265852 169120 0 7837
7839 0 406942 266172 169240 0 7838
7840 5 407272 266448 169280 0 7839
7841 0 407505 266815 169320 0 7840
7842 0 407819 267155 169400 0 7841
7843 0 407920 267363 169520 0 7842
7844 0 408343 268017 169680 0 7843
7845 5 408437 268116 169720 0 7844
7846 0 408720 268411 169840 0 7845
7847 0 409227 268750 169920 0 7846
7848 0 409362 268816 170000 0 7847
7849 0 409656 268964 170160 0 7848
7850 0 409719 268960 170200 0 7849
7851 0 409795 269058 170360 0 7850
7852 0 409814 269082 170400 0 7851
7853 6 409816 269228 170560 0 7852
7854 0 382821 162353 160760 0 3684
7855 0 382542 162424 160640 0 7854
7856 0 382471 162404 160600 0 7855
7857 0 382368 162467 160560 0 7856
7858 0 382252 162477 160520 0 7857
7859 0 382245 162555 160440 0 7858
7860 0 382190 162441 160360 0 7859
7861 0 382182 162487 160320 0 7860
7862 5 382199 162437 160280 0 7861
7863 5 381234 162704 160280 0 7862
7864 0 381227 162594 160200 0 7863
7865 0 381234 162589 160160 0 7864
7866 0 381102 162515 160080 0 7865
7867 0 381086 162508 160040 0 7866
7868 0 381012 162490 160000 0 7867
7869 0 380958 162464 159960 0 7868
7870 0 380951 162484 159880 0 7869
7871 0 380825 162489 159840 0 7870
7872 0 380721 162454 159720 0 7871
7873 0 380577 162458 159560 0 7872
7874 0 380526 162436 159480 0 7873
7875 0 380447 162366 159440 0 7874
7876 5 380260 162221 159400 0 7875
7877 0 380172 162183 159360 0 7876
7878 0 380121 162229 159240 0 7877
7879 0 379955 162188 159160 0 7878
7880 0 379789 162147 159080 0 7879
7881 0 379809 162093 158800 0 7880
7882 5 379900 162109 158760 0 7881
7883 0 378981 162062 158760 0 7882
7884 0 378912 162082 158720 0 7883
7885 0 378742 162141 158640 0 7884
7886 5 378605 162134 158560 0 7885
7887 0 378337 162272 158440 0 7886
7888 0 378071 162356 158360 0 7887
7889 0 378050 162425 158320 0 7888
7890 0 377970 162505 158280 0 7889
7891 0 377848 162638 158240 0 7890
7892 0 377820 162692 158200 0 7891
7893 0 377787 162712 158160 0 7892
7894 0 377764 162797 158120 0 7893
7895 5 377554 162933 157960 0 7894
7896 0 376609 164291 157960 0 7895
7897 0 376432 164389 158120 0 7896
7898 0 376466 164464 158160 0 7897
7899 5 376320 164606 158280 0 7898
7900 0 375474 164685 158280 0 7899
7901 0 375469 164693 158320 0 7900
7902 0 375122 164884 158400 0 7901
7903 0 375011 164952 158440 0 7902
7904 0 374714 165032 158480 0 7903
7905 0 374652 165079 158520 0 7904
7906 0 374479 165106 158600 0 7905
7907 0 374427 165183 158640 0 7906
7908 0 374272 165381 158760 0 7907
7909 0 374005 165529 158840 0 7908
7910 0 373928 165551 158880 0 7909
7911 0 373713 165701 158920 0 7910
7912 0 373604 165711 158960 0 7911
7913 0 373601 165736 159000 0 7912
7914 0 373518 165819 159040 0 7913
7915 0 373438 165955 159080 0 7914
7916 6 373286 166031 159040 0 7915
7917 0 468959 268200 63000 0 7518
7918 0 468879 268280 63040 0 7917
7919 0 470375 269000 63080 0 7918
7920 5 470748 269177 63160 0 7919
7921 0 470935 269266 63200 0 7920
7922 0 471499 269446 63360 0 7921
7923 0 471863 269414 63520 0 7922
7924 0 471679 269386 63680 0 7923
7925 0 472059 269334 63880 0 7924
7926 0 472275 269578 63920 0 7925
7927 5 472295 269750 64000 0 7926
7928 0 471839 270390 63880 0 7927
7929 0 471555 270554 63760 0 7928
7930 0 471391 270690 63680 0 7929
7931 0 471223 270874 63520 0 7930
7932 0 471171 271054 63320 0 7931
7933 0 471091 271382 63120 0 7932
7934 0 471059 271770 62680 0 7933
7935 0 471019 271786 62560 0 7934
7936 0 471307 271862 62440 0 7935
7937 0 471139 271990 62280 0 7936
7938 0 471171 272010 62080 0 7937
7939 0 471115 271958 61920 0 7938
7940 0 471067 272066 61760 0 7939
7941 0 470959 272134 61600 0 7940
7942 5 471099 272718 61440 0 7941
7943 0 472127 274526 61600 0 7942
7944 0 472255 274770 61840 0 7943
7945 0 472267 275298 61920 0 7944
7946 5 471747 275954 62000 0 7945
7947 0 471567 276466 62040 0 7946
7948 0 471623 276746 62080 0 7947
7949 0 471667 277030 62200 0 7948
7950 5 471751 277398 62320 0 7949
7951 0 471519 278010 62480 0 7950
7952 5 471375 278192 62440 0 7951
7953 0 470895 278686 62720 0 7952
7954 0 470891 278806 62880 0 7953
7955 0 470503 278938 63080 0 7954
7956 0 470331 279086 63320 0 7955
7957 0 470059 279178 63520 0 7956
7958 0 469971 279146 63720 0 7957
7959 0 470295 279074 63880 0 7958
7960 0 470347 278930 64040 0 7959
7961 0 470103 278906 64240 0 7960
7962 5 469619 279054 64480 0 7961
7963 0 469323 279426 64720 0 7962
7964 5 469463 279454 64840 0 7963
7965 0 470007 280174 64800 0 7964
7966 0 470007 280634 64720 0 7965
7967 5 469815 281090 64680 0 7966
7968 5 470615 281006 64640 0 7967
7969 0 470835 280910 64600 0 7968
7970 0 471011 280814 64520 0 7969
7971 0 471175 280658 64400 0 7970
7972 0 471483 280430 64240 0 7971
7973 0 471687 280418 64200 0 7972
7974 0 471995 280242 64240 0 7973
7975 0 472423 279934 64200 0 7974
7976 0 472523 279790 64120 0 7975
7977 0 472619 279682 64080 0 7976
7978 0 472543 279458 64040 0 7977
7979 6 472479 279474 64080 0 7978
7980 0 457426 277276 83680 0 6053
7981 0 456922 277716 83600 0 7980
7982 0 456750 277944 83440 0 7981
7983 0 456482 278232 83280 0 7982
7984 0 455782 278648 83160 0 7983
7985 0 455298 279512 83040 0 7984
7986 0 454770 279952 82920 0 7985
7987 0 454598 280132 82800 0 7986
7988 0 454350 280388 82600 0 7987
7989 0 453986 280564 82280 0 7988
7990 0 453834 280572 82080 0 7989
7991 0 453730 280764 81920 0 7990
7992 0 453798 280804 81680 0 7991
7993 0 453674 280808 81560 0 7992
7994 0 453658 280776 81320 0 7993
7995 0 453806 280772 81160 0 7994
7996 0 453926 280808 81000 0 7995
7997 0 453806 280820 80760 0 7996
7998 0 453834 280924 80600 0 7997
7999 0 453898 280960 80440 0 7998
8000 0 453918 281060 80200 0 7999
8001 0 453902 281196 80040 0 8000
8002 0 453750 281296 79880 0 8001
8003 0 453878 281120 79840 0 8002
8004 0 453930 281152 79800 0 8003
8005 0 453958 281132 79560 0 8004
8006 5 453990 281222 79400 0 8005
8007 0 453998 281244 79360 0 8006
8008 0 453942 281208 79320 0 8007
8009 5 453884 281166 79160 0 8008
8010 0 453870 281156 79120 0 8009
8011 0 453854 281304 78960 0 8010
8012 0 453762 281520 78720 0 8011
8013 0 453646 281492 78520 0 8012
8014 0 453318 281712 78320 0 8013
8015 0 453154 281744 78120 0 8014
8016 0 452974 281668 77880 0 8015
8017 0 452874 281612 77760 0 8016
8018 5 452834 281380 77720 0 8017
8019 0 452806 281532 77640 0 8018
8020 0 452798 281484 77400 0 8019
8021 0 452702 281032 77360 0 8020
8022 5 452702 281060 77320 0 8021
8023 0 452826 280912 77160 0 8022
8024 0 452862 280232 77040 0 8023
8025 0 452942 279960 76880 0 8024
8026 0 453010 279764 76680 0 8025
8027 5 453010 279580 76600 0 8026
8028 0 452942 279924 76560 0 8027
8029 0 453134 280048 76280 0 8028
8030 0 453370 280044 76040 0 8029
8031 5 453482 279992 75920 0 8030
8032 5 453647 279944 75800 0 8031
8033 0 453702 279928 75760 0 8032
8034 0 453894 279808 75640 0 8033
8035 5 454238 279500 75520 0 8034
8036 5 454358 279592 75360 0 8035
8037 0 455230 279896 75360 0 8036
8038 0 455806 280400 75480 0 8037
8039 0 456026 280360 75520 0 8038
8040 0 456242 280388 75560 0 8039
8041 6 456406 280412 75640 0 8040
8042 0 464159 278689 71120 0 4302
8043 0 464050 278615 71120 0 8042
8044 0 464025 278573 71160 0 8043
8045 0 463953 278507 71200 0 8044
8046 0 463879 278450 71240 0 8045
8047 0 463543 278298 71280 0 8046
8048 5 463507 278210 71320 0 8047
8049 0 463514 278224 71400 0 8048
8050 0 463535 278227 71440 0 8049
8051 0 463510 278261 71480 0 8050
8052 0 463470 278160 71520 0 8051
8053 0 463458 278104 71560 0 8052
8054 0 463406 278062 71600 0 8053
8055 0 463383 277963 71640 0 8054
8056 0 463342 277914 71680 0 8055
8057 0 463354 277895 71720 0 8056
8058 0 463074 277753 71760 0 8057
8059 0 462988 277753 71800 0 8058
8060 0 462951 277728 71840 0 8059
8061 0 462718 277657 71880 0 8060
8062 0 462667 277604 71920 0 8061
8063 5 462622 277459 71960 0 8062
8064 0 462462 277321 71960 0 8063
8065 0 462406 277295 71920 0 8064
8066 0 462390 277276 71880 0 8065
8067 0 462380 277242 71840 0 8066
8068 0 462372 277261 71800 0 8067
8069 5 462241 277156 71760 0 8068
8070 0 462278 277171 71720 0 8069
8071 0 462305 277168 71680 0 8070
8072 0 462316 277197 71600 0 8071
8073 0 462305 277232 71560 0 8072
8074 0 462242 277246 71520 0 8073
8075 0 462160 277273 71480 0 8074
8076 0 462114 277272 71440 0 8075
8077 0 462092 277246 71400 0 8076
8078 0 462104 277258 71360 0 8077
8079 0 462096 277273 71320 0 8078
8080 0 462084 277295 71280 0 8079
8081 0 462076 277291 71240 0 8080
8082 0 462047 277306 71200 0 8081
8083 0 462044 277320 71160 0 8082
8084 0 462002 277351 71120 0 8083
8085 0 461961 277351 71080 0 8084
8086 0 461972 277366 71040 0 8085
8087 0 461962 277374 71000 0 8086
8088 0 461995 277359 70960 0 8087
8089 0 462145 277287 70920 0 8088
8090 0 462249 277262 70880 0 8089
8091 0 462301 277228 70840 0 8090
8092 0 462439 277094 70800 0 8091
8093 0 462484 277019 70720 0 8092
8094 0 462468 276984 70680 0 8093
8095 0 462454 276980 70640 0 8094
8096 0 462463 277002 70600 0 8095
8097 0 462447 277015 70560 0 8096
8098 0 462430 277000 70520 0 8097
8099 0 462498 276900 70480 0 8098
8100 0 462595 276691 70440 0 8099
8101 0 462768 276597 70400 0 8100
8102 6 462783 276604 70360 0 8101
8103 0 506123 238210 64800 0 2341
8104 0 506059 238170 64680 0 8103
8105 0 506279 238278 64560 0 8104
8106 0 506319 238290 64440 0 8105
8107 0 506483 238326 64280 0 8106
8108 0 506599 238366 64160 0 8107
8109 0 506725 238496 64000 0 8108
8110 5 506809 238624 63960 0 8109
8111 0 507021 238760 63840 0 8110
8112 0 507361 239020 63760 0 8111
8113 0 508265 239720 63680 0 8112
8114 0 508545 239836 63560 0 8113
8115 5 508613 239872 63480 0 8114
8116 0 508841 239936 63400 0 8115
8117 0 508957 239984 63280 0 8116
8118 0 509161 240120 63120 0 8117
8119 0 509385 240176 62960 0 8118
8120 5 509425 240116 62840 0 8119
8121 0 509925 240076 62520 0 8120
8122 0 510289 239776 62160 0 8121
8123 0 510809 239516 61840 0 8122
8124 0 510985 239296 61560 0 8123
8125 0 510969 238924 61280 0 8124
8126 0 510981 238720 61080 0 8125
8127 5 510945 238556 60880 0 8126
8128 0 510945 238512 60840 0 8127
8129 0 511333 238420 60640 0 8128
8130 0 511461 238352 60520 0 8129
8131 5 511449 238028 60320 0 8130
8132 0 511773 237880 60240 0 8131
8133 0 511925 237800 60080 0 8132
8134 0 511845 237684 60040 0 8133
8135 0 511857 237568 59960 0 8134
8136 0 511857 237144 59760 0 8135
8137 0 511977 236868 59600 0 8136
8138 0 512441 236596 59480 0 8137
8139 0 513069 235880 59440 0 8138
8140 0 513513 235468 59360 0 8139
8141 0 513609 235084 59200 0 8140
8142 0 513621 234640 59040 0 8141
8143 0 513985 233140 59000 0 8142
8144 0 513961 232748 58960 0 8143
8145 5 514013 232204 58880 0 8144
8146 0 514165 232036 58960 0 8145
8147 0 514345 231392 59080 0 8146
8148 0 514573 230588 59040 0 8147
8149 0 514573 230336 58920 0 8148
8150 0 514573 230156 58760 0 8149
8151 0 514561 230028 58600 0 8150
8152 0 514617 229776 58480 0 8151
8153 0 514997 229204 58440 0 8152
8154 0 515277 228980 58320 0 8153
8155 0 515521 228584 58120 0 8154
8156 0 515965 227504 58080 0 8155
8157 5 515929 226904 57920 0 8156
8158 0 516137 226412 57880 0 8157
8159 0 516165 226348 57720 0 8158
8160 0 516221 226168 57600 0 8159
8161 0 516261 225964 57480 0 8160
8162 6 516377 225928 57320 0 8161
8163 0 502690 238629 69920 0 2324
8164 0 502762 238693 69840 0 8163
8165 0 502778 238765 69680 0 8164
8166 0 502922 238977 69560 0 8165
8167 5 503106 239157 69440 0 8166
8168 0 503192 239321 69280 0 8167
8169 0 503304 239605 69040 0 8168
8170 0 503376 239861 68880 0 8169
8171 0 503304 239905 68840 0 8170
8172 0 503264 240381 68680 0 8171
8173 0 503156 240633 68560 0 8172
8174 0 503028 240697 68520 0 8173
8175 0 503000 240785 68360 0 8174
8176 0 502876 240861 68040 0 8175
8177 5 502880 240885 67880 0 8176
8178 0 502956 241041 67680 0 8177
8179 0 503020 241009 67440 0 8178
8180 0 502928 240897 67240 0 8179
8181 0 502488 240977 66840 0 8180
8182 5 502208 240921 66520 0 8181
8183 0 502196 241013 66480 0 8182
8184 0 502160 241069 66360 0 8183
8185 0 502124 241185 66120 0 8184
8186 0 502168 241257 65720 0 8185
8187 0 502800 241549 65600 0 8186
8188 0 503000 241673 65440 0 8187
8189 0 503100 241877 65320 0 8188
8190 0 503220 242329 65160 0 8189
8191 0 503568 242961 65120 0 8190
8192 0 503832 243245 65040 0 8191
8193 0 503792 243273 65000 0 8192
8194 0 503968 243441 64640 0 8193
8195 0 504252 243389 64400 0 8194
8196 0 504584 243533 64120 0 8195
8197 0 504708 243829 63960 0 8196
8198 5 505056 244257 63760 0 8197
8199 0 505228 244489 63560 0 8198
8200 0 505424 244713 63320 0 8199
8201 0 505596 244749 63160 0 8200
8202 0 505868 244845 62960 0 8201
8203 0 506096 245021 62800 0 8202
8204 0 506220 245153 62680 0 8203
8205 0 506412 245369 62560 0 8204
8206 0 506252 245693 62160 0 8205
8207 0 506052 245793 61760 0 8206
8208 0 505892 246069 61600 0 8207
8209 0 505972 246149 61560 0 8208
8210 0 505896 246233 61440 0 8209
8211 0 505756 246401 61200 0 8210
8212 0 505596 246365 60960 0 8211
8213 0 505484 246453 60720 0 8212
8214 0 505564 246205 60520 0 8213
8215 0 505496 245977 60320 0 8214
8216 0 505608 245889 60240 0 8215
8217 0 505884 246033 60200 0 8216
8218 0 506448 245849 60160 0 8217
8219 0 506524 245769 60120 0 8218
8220 0 507240 245953 60160 0 8219
8221 6 507380 245681 60080 0 8220
8222 0 467962 230057 66960 0 6266
8223 0 467424 229999 66840 0 8222
8224 0 467318 229929 66800 0 8223
8225 0 466922 229665 66600 0 8224
8226 0 466606 229289 66480 0 8225
8227 0 466502 228877 66360 0 8226
8228 0 466302 228433 66160 0 8227
8229 0 466062 228149 65920 0 8228
8230 0 465078 227449 65720 0 8229
8231 0 463898 226429 65680 0 8230
8232 0 463594 226253 65560 0 8231
8233 0 463074 225841 65280 0 8232
8234 0 462758 225541 65040 0 8233
8235 0 462594 225045 64840 0 8234
8236 0 461978 224489 64800 0 8235
8237 5 461530 224393 64640 0 8236
8238 0 461478 224353 64480 0 8237
8239 0 461126 223973 64440 0 8238
8240 0 460726 223857 64360 0 8239
8241 0 460386 223473 64080 0 8240
8242 0 459958 222897 64280 0 8241
8243 0 459792 222815 64320 0 8242
8244 0 459464 222655 64400 0 8243
8245 0 459396 222219 64680 0 8244
8246 0 459300 222019 64800 0 8245
8247 0 459072 221827 64960 0 8246
8248 0 458936 221607 65120 0 8247
8249 0 458832 221347 65400 0 8248
8250 0 458724 221167 65640 0 8249
8251 5 458688 221107 65800 0 8250
8252 0 458712 220923 65880 0 8251
8253 0 458708 220695 66000 0 8252
8254 5 458756 220643 66040 0 8253
8255 0 458844 220635 66120 0 8254
8256 0 458580 220491 66280 0 8255
8257 0 458560 220439 66400 0 8256
8258 0 458644 220275 66600 0 8257
8259 0 458592 219939 66680 0 8258
8260 0 458620 219631 66840 0 8259
8261 0 458784 219475 67000 0 8260
8262 0 458796 219425 67080 0 8261
8263 0 458808 219375 67160 0 8262
8264 5 458852 219295 67200 0 8263
8265 0 458896 219215 67240 0 8264
8266 0 458776 218883 67280 0 8265
8267 5 458776 218827 67320 0 8266
8268 0 458592 218763 67440 0 8267
8269 0 458424 218651 67520 0 8268
8270 5 458268 218491 67560 0 8269
8271 5 457660 218095 67560 0 8270
8272 0 457232 218263 67520 0 8271
8273 0 456916 218275 67480 0 8272
8274 0 456756 218263 67520 0 8273
8275 0 456516 218211 67560 0 8274
8276 0 456332 218247 67520 0 8275
8277 0 456276 218235 67480 0 8276
8278 0 456140 218231 67440 0 8277
8279 6 455648 218127 67400 0 8278
8280 0 413916 137757 138600 0 1998
8281 5 413680 137767 138600 0 8280
8282 0 413621 137482 138600 0 8281
8283 0 413218 137296 138600 0 8282
8284 0 413244 137407 138720 0 8283
8285 0 412719 137272 138800 0 8284
8286 5 411926 137249 138840 0 8285
8287 0 411748 137145 138880 0 8286
8288 0 411585 136786 138880 0 8287
8289 5 411032 136726 138880 0 8288
8290 0 411046 136714 138920 0 8289
8291 5 411045 136730 138960 0 8290
8292 0 411704 137146 139080 0 8291
8293 0 411425 137253 139120 0 8292
8294 0 411507 137271 139160 0 8293
8295 0 411370 137603 139280 0 8294
8296 5 411359 137701 139360 0 8295
8297 0 411583 138135 139360 0 8296
8298 0 411400 138194 139400 0 8297
8299 0 411463 138236 139440 0 8298
8300 0 411285 138254 139600 0 8299
8301 0 411131 138222 139880 0 8300
8302 0 411014 138249 139960 0 8301
8303 0 410930 138277 140080 0 8302
8304 0 410767 138274 140120 0 8303
8305 0 410524 138385 140200 0 8304
8306 0 409819 138563 140280 0 8305
8307 5 409296 138802 140280 0 8306
8308 0 409104 138847 140320 0 8307
8309 0 409071 138909 140360 0 8308
8310 0 409074 138968 140400 0 8309
8311 0 409045 138949 140480 0 8310
8312 0 408849 138990 140520 0 8311
8313 0 408839 139046 140560 0 8312
8314 0 408777 139159 140640 0 8313
8315 0 408804 139212 140680 0 8314
8316 0 408830 139264 140720 0 8315
8317 0 408686 139399 140880 0 8316
8318 0 408699 139399 140960 0 8317
8319 0 408428 139538 141080 0 8318
8320 0 408366 139742 141160 0 8319
8321 0 408204 139778 141320 0 8320
8322 0 408086 139760 141440 0 8321
8323 0 407981 139890 141480 0 8322
8324 0 407880 139847 141560 0 8323
8325 0 407801 139741 141640 0 8324
8326 0 407577 139729 141680 0 8325
8327 5 407364 139793 141720 0 8326
8328 0 407006 139779 141720 0 8327
8329 0 407020 139788 141760 0 8328
8330 0 407009 139805 141800 0 8329
8331 0 406885 139843 141840 0 8330
8332 0 406857 139861 141880 0 8331
8333 0 406788 139858 141920 0 8332
8334 0 406716 139833 141960 0 8333
8335 6 406707 139895 142000 0 8334
8336 0 426038 135726 144160 0 5510
8337 0 426028 135612 144240 0 8336
8338 0 425961 135619 144360 0 8337
8339 0 426008 135670 144440 0 8338
8340 0 426081 135655 144520 0 8339
8341 0 426110 135679 144800 0 8340
8342 0 426321 135788 144960 0 8341
8343 0 426405 135687 145040 0 8342
8344 0 426498 135670 145080 0 8343
8345 0 426596 135481 145120 0 8344
8346 0 426752 135517 145160 0 8345
8347 0 426658 135508 145200 0 8346
8348 0 426843 135168 145240 0 8347
8349 5 427459 134335 145280 0 8348
8350 5 427541 134160 145240 0 8349
8351 0 427611 134002 145200 0 8350
8352 0 427636 133891 145160 0 8351
8353 0 427734 133661 145120 0 8352
8354 5 427808 133541 145000 0 8353
8355 0 428064 133216 145000 0 8354
8356 0 428081 132970 144960 0 8355
8357 0 428167 132881 144920 0 8356
8358 0 428527 132542 144840 0 8357
8359 0 428654 132408 144760 0 8358
8360 0 428781 132293 144680 0 8359
8361 0 429083 132053 144640 0 8360
8362 0 429083 132003 144560 0 8361
8363 0 429228 131902 144520 0 8362
8364 0 429274 131867 144480 0 8363
8365 0 429323 131813 144440 0 8364
8366 5 429616 131676 144400 0 8365
8367 0 429710 131489 144360 0 8366
8368 0 429783 131172 144280 0 8367
8369 5 429971 130737 144280 0 8368
8370 0 429949 130753 144240 0 8369
8371 0 429931 130767 144200 0 8370
8372 0 430015 130575 144160 0 8371
8373 0 430094 130379 144120 0 8372
8374 0 430009 130486 143920 0 8373
8375 0 429839 130445 143720 0 8374
8376 0 429880 130336 143680 0 8375
8377 0 429918 130278 143640 0 8376
8378 0 429743 130211 143600 0 8377
8379 0 429672 130222 143560 0 8378
8380 0 429583 130090 143440 0 8379
8381 0 429540 130099 143400 0 8380
8382 0 429363 129938 143360 0 8381
8383 0 429295 130004 143320 0 8382
8384 0 429330 129592 143280 0 8383
8385 0 429339 129403 143240 0 8384
8386 0 429288 129236 143200 0 8385
8387 0 429262 129109 143160 0 8386
8388 0 429247 128974 143080 0 8387
8389 0 429188 128877 143000 0 8388
8390 6 429158 128828 142960 0 8389
8391 0 393027 164939 175560 0 4583
8392 5 393677 164585 175560 0 8391
8393 0 393815 164544 175480 0 8392
8394 0 393914 164644 175400 0 8393
8395 0 393854 164704 175320 0 8394
8396 0 394061 164635 175280 0 8395
8397 0 393855 164730 175200 0 8396
8398 0 393922 164722 175120 0 8397
8399 0 393944 164780 175080 0 8398
8400 0 393962 164850 174920 0 8399
8401 0 393913 164860 174840 0 8400
8402 0 393962 164910 174800 0 8401
8403 0 394013 164908 174760 0 8402
8404 0 394113 164936 174680 0 8403
8405 0 394210 164840 174560 0 8404
8406 0 394268 164850 174480 0 8405
8407 0 394210 164829 174200 0 8406
8408 0 394172 164881 173920 0 8407
8409 5 394050 165014 173840 0 8408
8410 0 394127 165028 173800 0 8409
8411 0 394140 165007 173760 0 8410
8412 0 394100 164998 173720 0 8411
8413 0 394081 165007 173680 0 8412
8414 0 394061 165017 173640 0 8413
8415 0 394052 165047 173600 0 8414
8416 0 394040 165057 173560 0 8415
8417 0 394041 165048 173520 0 8416
8418 0 393983 165167 173480 0 8417
8419 0 394042 165224 173440 0 8418
8420 0 394053 165284 173400 0 8419
8421 0 394042 165353 173360 0 8420
8422 0 394091 165372 173320 0 8421
8423 0 394064 165411 173240 0 8422
8424 0 394023 165433 173160 0 8423
8425 0 394024 165451 173120 0 8424
8426 0 394041 165491 173040 0 8425
8427 0 394022 165560 172960 0 8426
8428 0 394004 165599 172880 0 8427
8429 0 393913 165777 172720 0 8428
8430 0 393893 165846 172640 0 8429
8431 0 393865 165922 172520 0 8430
8432 0 393914 165993 172400 0 8431
8433 0 393924 166003 172320 0 8432
8434 0 393894 166021 172240 0 8433
8435 0 393826 166081 172160 0 8434
8436 0 393786 166150 172080 0 8435
8437 0 393746 166201 172000 0 8436
8438 0 393658 166249 171920 0 8437
8439 0 393619 166298 171880 0 8438
8440 0 393580 166298 171840 0 8439
8441 0 393530 166396 171760 0 8440
8442 0 393490 166465 171720 0 8441
8443 0 393441 166485 171640 0 8442
8444 6 393480 166525 171600 0 8443
8445 0 442881 231994 56840 0 2835
8446 0 442834 231898 56800 0 8445
8447 0 442848 231714 56760 0 8446
8448 0 442864 231664 56720 0 8447
8449 0 442866 231674 56680 0 8448
8450 0 442841 231667 56640 0 8449
8451 0 442844 231697 56560 0 8450
8452 0 442833 231702 56520 0 8451
8453 0 442822 231708 56480 0 8452
8454 0 442848 231693 56440 0 8453
8455 0 442865 231705 56400 0 8454
8456 0 442850 231705 56360 0 8455
8457 0 442865 231705 56320 0 8456
8458 0 442896 231732 56280 0 8457
8459 0 442891 231731 56240 0 8458
8460 0 442891 231748 56200 0 8459
8461 0 442892 231718 56160 0 8460
8462 0 442951 231608 56120 0 8461
8463 0 442944 231564 56080 0 8462
8464 0 442890 231551 56040 0 8463
8465 0 442804 231453 55960 0 8464
8466 0 442723 231399 55920 0 8465
8467 0 442698 231363 55880 0 8466
8468 0 442591 231325 55840 0 8467
8469 0 442548 231292 55800 0 8468
8470 0 442400 231212 55760 0 8469
8471 0 442239 231096 55720 0 8470
8472 0 441824 230883 55680 0 8471
8473 0 441590 230572 55600 0 8472
8474 0 441368 230249 55640 0 8473
8475 0 441122 229955 55600 0 8474
8476 0 441013 229806 55560 0 8475
8477 0 440467 229412 55520 0 8476
8478 0 439816 229313 55520 0 8477
8479 0 439781 229309 55600 0 8478
8480 0 439597 229297 55640 0 8479
8481 0 439512 229293 55720 0 8480
8482 0 439258 229371 55760 0 8481
8483 0 439181 229511 55800 0 8482
8484 0 439152 229506 55840 0 8483
8485 0 439158 229519 55880 0 8484
8486 0 439131 229513 55920 0 8485
8487 0 438981 229575 55960 0 8486
8488 0 438964 229483 56000 0 8487
8489 5 438921 229494 56040 0 8488
8490 0 438651 229322 56080 0 8489
8491 0 438495 229282 56120 0 8490
8492 0 438377 229327 56160 0 8491
8493 0 438343 229305 56200 0 8492
8494 0 438342 229283 56240 0 8493
8495 0 438351 229257 56280 0 8494
8496 0 438462 229180 56280 0 8495
8497 0 438474 229132 56320 0 8496
8498 6 438485 229094 56360 0 8497
8499 0 494772 248708 53040 0 5716
8500 0 494848 248916 52920 0 8499
8501 0 494892 249052 52760 0 8500
8502 0 495024 249192 52600 0 8501
8503 0 495152 249368 52360 0 8502
8504 0 495380 249636 52240 0 8503
8505 0 495572 249948 52160 0 8504
8506 0 495688 250088 52120 0 8505
8507 0 496168 250360 52040 0 8506
8508 5 496688 250548 51920 0 8507
8509 0 496944 250724 51840 0 8508
8510 0 497664 251356 51680 0 8509
8511 5 497924 251904 51480 0 8510
8512 0 498728 253016 51600 0 8511
8513 0 498940 253428 51720 0 8512
8514 0 499308 254136 51760 0 8513
8515 0 499220 254444 51880 0 8514
8516 0 499064 254992 51960 0 8515
8517 0 498796 255296 51840 0 8516
8518 0 498784 255572 51720 0 8517
8519 0 498792 255828 51680 0 8518
8520 0 498784 256084 51640 0 8519
8521 0 498776 256400 51480 0 8520
8522 0 498768 256828 51320 0 8521
8523 0 498596 257424 51160 0 8522
8524 0 498296 257976 50960 0 8523
8525 0 497976 257648 50880 0 8524
8526 0 497692 258088 50680 0 8525
8527 0 497156 258184 50400 0 8526
8528 0 496524 258232 50200 0 8527
8529 0 496056 258412 50000 0 8528
8530 0 495696 258628 49920 0 8529
8531 0 495544 258680 49880 0 8530
8532 0 495372 258784 49840 0 8531
8533 0 495228 258844 49800 0 8532
8534 0 494988 258988 49680 0 8533
8535 5 494822 259071 49520 0 8534
8536 0 494760 259084 49480 0 8535
8537 0 494540 259212 49360 0 8536
8538 0 494144 259504 49200 0 8537
8539 0 493888 259616 49040 0 8538
8540 0 493576 259760 48880 0 8539
8541 0 493504 259800 48800 0 8540
8542 5 493560 259700 48720 0 8541
8543 0 493344 259704 48680 0 8542
8544 0 493032 259816 48600 0 8543
8545 0 492708 259880 48400 0 8544
8546 0 492152 259928 48200 0 8545
8547 0 491944 259864 48160 0 8546
8548 0 491628 259736 48120 0 8547
8549 0 491364 259580 48000 0 8548
8550 0 491244 259632 48040 0 8549
8551 0 491300 259788 48120 0 8550
8552 6 491292 259864 48160 0 8551
8553 0 499160 244720 72520 0 3179
8554 0 499372 244600 72560 0 8553
8555 0 499656 244564 72600 0 8554
8556 0 499720 244576 72520 0 8555
8557 5 500060 244532 72440 0 8556
8558 0 500504 244504 72520 0 8557
8559 0 500660 244288 72640 0 8558
8560 5 500850 244154 72760 0 8559
8561 0 501026 244066 72920 0 8560
8562 0 501146 244034 73120 0 8561
8563 0 501142 244058 73320 0 8562
8564 0 501138 243978 73520 0 8563
8565 0 501244 243879 73680 0 8564
8566 0 501270 243854 73720 0 8565
8567 0 501422 243770 73840 0 8566
8568 0 501462 243734 73880 0 8567
8569 0 501488 243704 74280 0 8568
8570 0 502136 243628 74480 0 8569
8571 0 502352 243568 74680 0 8570
8572 0 502600 243460 74800 0 8571
8573 0 502760 243440 74920 0 8572
8574 0 503200 243284 75120 0 8573
8575 0 503816 243260 75200 0 8574
8576 0 504068 243280 75320 0 8575
8577 0 504528 243164 75440 0 8576
8578 0 505048 243048 75560 0 8577
8579 0 505460 242764 75720 0 8578
8580 0 505844 242612 75760 0 8579
8581 0 506312 242600 75920 0 8580
8582 0 506816 242776 76040 0 8581
8583 0 507220 242548 76200 0 8582
8584 0 507780 242672 76320 0 8583
8585 0 507944 242792 76400 0 8584
8586 0 508196 242972 76560 0 8585
8587 0 508508 243220 76760 0 8586
8588 5 508716 243420 76800 0 8587
8589 0 508988 243880 76760 0 8588
8590 0 509100 244040 76680 0 8589
8591 0 509176 244140 76520 0 8590
8592 0 509196 244368 76400 0 8591
8593 0 508760 244756 76400 0 8592
8594 0 508872 245224 76520 0 8593
8595 0 508884 245280 76560 0 8594
8596 0 508984 245292 76600 0 8595
8597 0 509392 245572 76640 0 8596
8598 0 509504 245552 76560 0 8597
8599 0 509584 245532 76480 0 8598
8600 0 509500 245356 76360 0 8599
8601 0 509524 245296 76320 0 8600
8602 0 509536 245244 76280 0 8601
8603 6 509584 245144 76320 0 8602
8604 0 458466 268489 69160 0 6150
8605 0 459084 269331 69160 0 8604
8606 5 459764 270041 69200 0 8605
8607 5 460250 270584 69240 0 8606
8608 0 460527 271480 69160 0 8607
8609 0 460699 271919 69040 0 8608
8610 0 460583 272448 69040 0 8609
8611 5 460374 273102 69080 0 8610
8612 0 459806 273693 69120 0 8611
8613 0 458835 274228 69160 0 8612
8614 5 458254 274633 69240 0 8613
8615 0 458143 274701 69440 0 8614
8616 5 458295 274764 69560 0 8615
8617 0 458871 275267 69560 0 8616
8618 0 459103 275564 69480 0 8617
8619 0 459339 275656 69360 0 8618
8620 5 459574 275701 69240 0 8619
8621 5 460003 275837 69280 0 8620
8622 0 460419 275985 69440 0 8621
8623 0 460564 275912 69640 0 8622
8624 5 460713 275923 69760 0 8623
8625 0 460763 275928 69800 0 8624
8626 0 461063 275944 69800 0 8625
8627 0 461179 275967 69880 0 8626
8628 0 461318 276057 69960 0 8627
8629 0 461494 276081 70120 0 8628
8630 0 461775 276120 70280 0 8629
8631 0 462131 276184 70440 0 8630
8632 5 462245 276168 70520 0 8631
8633 0 462315 276108 70480 0 8632
8634 0 462387 276072 70400 0 8633
8635 0 462808 275995 70360 0 8634
8636 0 462894 275992 70320 0 8635
8637 0 462983 275988 70280 0 8636
8638 0 463098 276036 70200 0 8637
8639 0 463112 276094 70120 0 8638
8640 0 463119 276123 70080 0 8639
8641 0 463120 276115 70040 0 8640
8642 0 463158 276160 69960 0 8641
8643 0 463155 276167 69880 0 8642
8644 0 463143 276183 69760 0 8643
8645 0 463172 276155 69600 0 8644
8646 0 463158 276214 69440 0 8645
8647 0 463107 276352 69240 0 8646
8648 0 463198 276539 69080 0 8647
8649 0 463220 276836 68960 0 8648
8650 0 463341 276964 68840 0 8649
8651 0 463288 277108 68680 0 8650
8652 0 463293 277177 68640 0 8651
8653 6 463303 277314 68560 0 8652
8654 5 392594 151710 180000 0 7727
8655 5 392530 151862 179840 0 8654
8656 0 391334 152466 179840 0 8655
8657 0 390994 152758 179800 0 8656
8658 0 390922 152906 179720 0 8657
8659 0 390878 153186 179640 0 8658
8660 0 390522 153354 179680 0 8659
8661 0 390430 153522 179720 0 8660
8662 0 390042 153546 179800 0 8661
8663 0 389642 153802 179880 0 8662
8664 5 389674 154062 179880 0 8663
8665 0 389462 154230 179920 0 8664
8666 0 389406 154294 179880 0 8665
8667 0 389370 154322 179760 0 8666
8668 0 389282 154370 179640 0 8667
8669 0 388854 154638 179600 0 8668
8670 5 388511 155136 179640 0 8669
8671 0 388295 155316 179600 0 8670
8672 5 388135 155496 179560 0 8671
8673 0 388123 155564 179440 0 8672
8674 0 388083 155624 179360 0 8673
8675 0 388067 155652 179280 0 8674
8676 0 387975 155652 179160 0 8675
8677 0 387863 155788 179080 0 8676
8678 0 387723 156116 179040 0 8677
8679 0 387691 156208 179000 0 8678
8680 0 387715 156352 178920 0 8679
8681 5 387503 156464 178920 0 8680
8682 0 387603 156512 178840 0 8681
8683 0 387643 156620 178760 0 8682
8684 0 387699 156748 178680 0 8683
8685 0 387731 156844 178560 0 8684
8686 0 387807 156880 178440 0 8685
8687 0 387875 156912 178360 0 8686
8688 0 387779 156960 178240 0 8687
8689 0 387727 157024 178160 0 8688
8690 0 387707 157104 178080 0 8689
8691 0 387699 157188 177960 0 8690
8692 0 387795 157332 177840 0 8691
8693 0 387823 157456 177720 0 8692
8694 0 387843 157544 177600 0 8693
8695 0 387851 157660 177480 0 8694
8696 0 387927 157820 177400 0 8695
8697 0 387979 157864 177320 0 8696
8698 0 387975 157996 177240 0 8697
8699 0 387995 158096 177120 0 8698
8700 0 388079 158216 176960 0 8699
8701 0 388175 158352 176840 0 8700
8702 6 388187 158424 176760 0 8701
8703 0 394298 164822 178680 0 4609
8704 0 394186 164994 178760 0 8703
8705 0 394090 165098 178840 0 8704
8706 0 393990 165262 178880 0 8705
8707 0 393906 165378 179040 0 8706
8708 0 393778 165482 179120 0 8707
8709 0 393698 165698 179240 0 8708
8710 0 393622 165754 179400 0 8709
8711 0 393466 165738 179520 0 8710
8712 0 393334 165814 179600 0 8711
8713 0 393310 165898 179760 0 8712
8714 0 393338 165954 179880 0 8713
8715 0 393374 166098 180000 0 8714
8716 0 393474 166322 180160 0 8715
8717 0 393538 166378 180280 0 8716
8718 0 393594 166402 180400 0 8717
8719 0 393578 166442 180560 0 8718
8720 0 393554 166526 180680 0 8719
8721 0 393546 166662 180840 0 8720
8722 0 393606 166894 180920 0 8721
8723 0 393618 167094 181040 0 8722
8724 0 393674 167226 181200 0 8723
8725 0 393774 167378 181240 0 8724
8726 0 393754 167546 181320 0 8725
8727 0 393834 167738 181440 0 8726
8728 0 393866 167874 181600 0 8727
8729 0 393874 167998 181760 0 8728
8730 0 393842 168150 181880 0 8729
8731 0 393866 168274 181960 0 8730
8732 0 393902 168346 182000 0 8731
8733 0 393970 168410 182040 0 8732
8734 0 393858 168326 182080 0 8733
8735 0 393786 168274 182160 0 8734
8736 0 393734 168226 182280 0 8735
8737 0 393762 168278 182400 0 8736
8738 0 393722 168334 182520 0 8737
8739 0 393666 168326 182640 0 8738
8740 5 393742 168374 182680 0 8739
8741 0 393694 168450 182760 0 8740
8742 0 393534 168542 182880 0 8741
8743 0 393358 168782 183040 0 8742
8744 0 393130 168966 183120 0 8743
8745 0 392946 169210 183160 0 8744
8746 0 392930 169462 183280 0 8745
8747 5 392982 170222 183280 0 8746
8748 0 393098 170662 183240 0 8747
8749 0 393086 170714 183080 0 8748
8750 0 393114 170838 183000 0 8749
8751 6 393138 170970 182920 0 8750
8752 0 457022 282742 77920 0 6085
8753 0 456838 282818 77680 0 8752
8754 0 456710 282726 77560 0 8753
8755 0 456674 282740 77520 0 8754
8756 0 456514 282688 77080 0 8755
8757 0 456462 282652 76880 0 8756
8758 0 456402 282540 76720 0 8757
8759 0 456426 282496 76560 0 8758
8760 0 456370 282472 76360 0 8759
8761 0 456434 282452 76240 0 8760
8762 0 456446 282508 76080 0 8761
8763 0 456530 282512 75920 0 8762
8764 5 456582 282492 75760 0 8763
8765 5 456774 282764 75640 0 8764
8766 0 456630 282628 75600 0 8765
8767 0 456590 282684 75400 0 8766
8768 0 456582 282712 75240 0 8767
8769 5 456594 282756 75200 0 8768
8770 0 456606 282800 75160 0 8769
8771 0 456510 282860 75000 0 8770
8772 0 456374 282828 74840 0 8771
8773 0 456194 282820 74640 0 8772
8774 0 456018 282812 74400 0 8773
8775 0 456034 282836 74280 0 8774
8776 0 456046 282808 74160 0 8775
8777 0 456046 282884 74040 0 8776
8778 0 456170 282872 73840 0 8777
8779 0 456278 282852 73640 0 8778
8780 0 456306 282884 73480 0 8779
8781 0 456250 282852 73320 0 8780
8782 0 456310 282852 73200 0 8781
8783 5 456322 282888 73160 0 8782
8784 5 456334 282924 73120 0 8783
8785 0 456250 282968 72920 0 8784
8786 0 455306 282648 72800 0 8785
8787 0 454954 282596 72760 0 8786
8788 0 454786 282628 72640 0 8787
8789 0 454630 282648 72480 0 8788
8790 0 454358 282700 72160 0 8789
8791 0 454178 282724 71840 0 8790
8792 0 453962 282652 71600 0 8791
8793 5 453942 282548 71480 0 8792
8794 0 453630 282140 71360 0 8793
8795 0 453750 281944 71160 0 8794
8796 0 454058 281848 71080 0 8795
8797 0 454362 281576 71160 0 8796
8798 0 454466 281368 71200 0 8797
8799 6 454578 281212 71120 0 8798
8800 0 381438 156968 158480 0 3699
8801 5 381386 156964 158520 0 8800
8802 0 380230 156807 158520 0 8801
8803 0 378606 156911 158520 0 8802
8804 0 378078 157107 158560 0 8803
8805 0 377746 157043 158600 0 8804
8806 0 377126 156943 158600 0 8805
8807 0 376690 156995 158520 0 8806
8808 0 376290 157087 158440 0 8807
8809 0 376018 157039 158360 0 8808
8810 0 375610 157059 158400 0 8809
8811 0 375382 157207 158480 0 8810
8812 0 374966 157407 158520 0 8811
8813 0 374566 157547 158480 0 8812
8814 0 374402 157623 158560 0 8813
8815 0 374210 157651 158680 0 8814
8816 0 374006 157907 158760 0 8815
8817 0 373894 158199 158800 0 8816
8818 5 373338 158727 158880 0 8817
8819 0 373246 158815 159000 0 8818
8820 0 373249 158822 159080 0 8819
8821 0 373390 158811 159200 0 8820
8822 0 373530 158735 159320 0 8821
8823 5 373574 158715 159440 0 8822
8824 0 374062 158367 159480 0 8823
8825 0 374270 158247 159560 0 8824
8826 0 374610 158143 159680 0 8825
8827 0 374658 158051 159800 0 8826
8828 0 374686 157971 159920 0 8827
8829 0 374894 157887 159960 0 8828
8830 0 375238 157767 160000 0 8829
8831 0 375358 157575 160040 0 8830
8832 0 375586 157419 160160 0 8831
8833 0 375730 157187 160240 0 8832
8834 0 375854 157071 160360 0 8833
8835 0 376026 157119 160480 0 8834
8836 0 376098 157015 160600 0 8835
8837 0 376134 156827 160720 0 8836
8838 0 376326 156715 160880 0 8837
8839 0 376478 156519 160960 0 8838
8840 0 376594 156495 161080 0 8839
8841 0 376642 156399 161200 0 8840
8842 0 376626 156231 161320 0 8841
8843 0 376678 156139 161440 0 8842
8844 0 376586 155959 161600 0 8843
8845 0 376386 155727 161720 0 8844
8846 6 376382 155603 161840 0 8845
8847 0 411178 258551 158320 0 1359
8848 0 411176 258555 158280 0 8847
8849 0 411195 258573 158160 0 8848
8850 0 411057 258614 158080 0 8849
8851 0 411051 258613 158040 0 8850
8852 5 410989 258623 158000 0 8851
8853 0 411125 259152 158000 0 8852
8854 0 411112 259111 157920 0 8853
8855 0 411245 259165 157840 0 8854
8856 0 411240 259168 157800 0 8855
8857 0 411265 259173 157760 0 8856
8858 0 411314 259183 157720 0 8857
8859 0 411320 259198 157680 0 8858
8860 0 411378 259222 157640 0 8859
8861 0 411430 259237 157600 0 8860
8862 0 411513 259247 157560 0 8861
8863 0 411590 259277 157520 0 8862
8864 0 411592 259314 157480 0 8863
8865 0 411757 259419 157440 0 8864
8866 0 411832 259487 157400 0 8865
8867 0 411880 259525 157360 0 8866
8868 0 411882 259561 157280 0 8867
8869 0 412024 259699 157240 0 8868
8870 0 412057 259774 157200 0 8869
8871 0 412048 259726 157160 0 8870
8872 0 412056 259729 157080 0 8871
8873 0 412013 259820 157040 0 8872
8874 0 412011 259829 157000 0 8873
8875 0 411980 259822 156960 0 8874
8876 0 412016 259764 156920 0 8875
8877 0 412017 259830 156880 0 8876
8878 0 412017 259788 156840 0 8877
8879 0 412081 259758 156800 0 8878
8880 0 412103 259739 156760 0 8879
8881 0 412135 259701 156720 0 8880
8882 0 412148 259736 156640 0 8881
8883 0 412151 259965 156600 0 8882
8884 0 412161 260047 156520 0 8883
8885 0 412193 260013 156480 0 8884
8886 0 412183 259957 156440 0 8885
8887 0 412162 259982 156360 0 8886
8888 0 412192 259917 156320 0 8887
8889 0 412142 259861 156280 0 8888
8890 0 412166 259878 156240 0 8889
8891 0 412165 260009 156200 0 8890
8892 6 412150 260075 156160 0 8891
8893 0 398267 151739 161200 0 5203
8894 0 398127 151907 161280 0 8893
8895 5 397923 152187 161320 0 8894
8896 0 397751 152215 161400 0 8895
8897 0 397551 152455 161480 0 8896
8898 0 397259 152423 161520 0 8897
8899 0 397059 152591 161600 0 8898
8900 0 397019 152651 161720 0 8899
8901 0 396687 152723 161840 0 8900
8902 0 396699 152851 161960 0 8901
8903 0 396447 153011 162080 0 8902
8904 0 396019 153239 162200 0 8903
8905 0 395691 153367 162280 0 8904
8906 0 395519 153479 162400 0 8905
8907 0 395371 153523 162480 0 8906
8908 0 395283 153715 162600 0 8907
8909 0 395219 153823 162680 0 8908
8910 0 395115 153935 162800 0 8909
8911 0 394951 154159 162880 0 8910
8912 0 394847 154371 162960 0 8911
8913 0 394779 154499 163040 0 8912
8914 0 394607 154667 163120 0 8913
8915 0 394555 154747 163240 0 8914
8916 0 394463 154759 163360 0 8915
8917 5 394339 154952 163440 0 8916
8918 0 394555 154688 163480 0 8917
8919 0 394475 154592 163600 0 8918
8920 0 394411 154592 163720 0 8919
8921 0 394291 154616 163840 0 8920
8922 0 394259 154520 163960 0 8921
8923 0 394171 154432 164080 0 8922
8924 0 394219 154424 164240 0 8923
8925 0 394319 154440 164400 0 8924
8926 0 394351 154340 164560 0 8925
8927 0 394375 154300 164600 0 8926
8928 0 394367 154208 164680 0 8927
8929 0 394455 154220 164800 0 8928
8930 0 394595 154300 164880 0 8929
8931 0 394727 154320 165000 0 8930
8932 5 395003 154328 165040 0 8931
8933 0 395023 154424 165080 0 8932
8934 0 395099 154548 165160 0 8933
8935 0 395135 154640 165240 0 8934
8936 0 395243 154820 165320 0 8935
8937 0 395151 154832 165400 0 8936
8938 6 395152 154800 165440 0 8937
8939 0 463941 257258 60400 0 6898
8940 0 464341 257378 60520 0 8939
8941 0 464535 257440 60560 0 8940
8942 0 464883 257788 60640 0 8941
8943 0 465227 258092 60680 0 8942
8944 0 465271 257924 60720 0 8943
8945 0 465443 257792 60760 0 8944
8946 0 465611 257772 60800 0 8945
8947 0 465839 257512 60880 0 8946
8948 0 466391 257460 61000 0 8947
8949 0 466631 257280 61040 0 8948
8950 0 466751 257208 61080 0 8949
8951 0 466919 257124 61160 0 8950
8952 0 466979 257184 61200 0 8951
8953 0 467671 257184 61240 0 8952
8954 0 468079 257224 61160 0 8953
8955 0 468271 257332 61040 0 8954
8956 0 468399 257732 60920 0 8955
8957 0 468619 257912 60800 0 8956
8958 0 468751 258008 60760 0 8957
8959 0 468915 258044 60720 0 8958
8960 0 469095 258512 60680 0 8959
8961 0 469091 258008 60640 0 8960
8962 0 469043 257716 60600 0 8961
8963 0 469083 257568 60560 0 8962
8964 0 469103 257404 60480 0 8963
8965 0 469155 257284 60400 0 8964
8966 0 469211 257180 60240 0 8965
8967 0 469295 257084 60120 0 8966
8968 0 469279 257048 60040 0 8967
8969 0 469243 257184 59920 0 8968
8970 0 469331 257220 59800 0 8969
8971 0 469523 257776 59760 0 8970
8972 0 469883 257984 59840 0 8971
8973 0 470359 258208 59960 0 8972
8974 0 470543 258216 60000 0 8973
8975 0 471087 258108 60040 0 8974
8976 0 472195 258444 60080 0 8975
8977 0 472419 258804 60160 0 8976
8978 0 472711 258952 60120 0 8977
8979 0 472827 259016 60080 0 8978
8980 0 472727 259056 60000 0 8979
8981 5 473223 259312 59960 0 8980
8982 0 473363 260136 60000 0 8981
8983 0 473371 260208 60040 0 8982
8984 6 473355 260564 60080 0 8983
8985 0 491048 245100 62240 0 3222
8986 5 491164 245240 62320 0 8985
8987 0 491460 245304 62360 0 8986
8988 0 491840 245368 62520 0 8987
8989 0 492016 245452 62560 0 8988
8990 0 492710 245470 62520 0 8989
8991 0 492930 245658 62480 0 8990
8992 0 493034 245698 62400 0 8991
8993 5 492982 245686 62280 0 8992
8994 0 493146 245502 62240 0 8993
8995 0 493222 245414 62160 0 8994
8996 0 493466 245366 62000 0 8995
8997 0 493362 245058 61840 0 8996
8998 0 493450 244862 61720 0 8997
8999 0 493506 244522 61560 0 8998
9000 0 493702 244074 61520 0 8999
9001 0 493714 243506 61560 0 9000
9002 0 493714 243506 61560 0 9001
9003 0 492986 242938 61520 0 9002
9004 0 492434 242530 61480 0 9003
9005 0 491906 242222 61560 0 9004
9006 5 490850 240906 61560 0 9005
9007 0 490686 240646 61360 0 9006
9008 0 490358 240270 61280 0 9007
9009 0 490266 240178 61240 0 9008
9010 0 490202 239990 61120 0 9009
9011 0 490212 239940 61080 0 9010
9012 0 490352 239840 60920 0 9011
9013 0 490456 239816 60760 0 9012
9014 0 490472 239708 60640 0 9013
9015 0 490400 239428 60480 0 9014
9016 0 490384 239148 60360 0 9015
9017 0 490180 238416 60120 0 9016
9018 0 490064 238280 60000 0 9017
9019 0 490032 238004 59880 0 9018
9020 0 490076 237828 59760 0 9019
9021 0 489756 237668 59600 0 9020
9022 0 489924 237796 59440 0 9021
9023 5 490096 237852 59200 0 9022
9024 0 490216 237844 59120 0 9023
9025 0 490488 237876 59000 0 9024
9026 0 490548 237928 58880 0 9025
9027 0 490624 237920 58760 0 9026
9028 0 490614 237916 58720 0 9027
9029 5 490604 237912 58680 0 9028
9030 6 490584 237764 58640 0 9029
9031 0 377292 172755 184680 0 4116
9032 0 377304 172527 184600 0 9031
9033 0 377224 172279 184520 0 9032
9034 0 377248 172055 184440 0 9033
9035 0 377148 171923 184360 0 9034
9036 0 377072 171767 184280 0 9035
9037 0 377072 170971 184200 0 9036
9038 0 376888 170635 184240 0 9037
9039 0 376788 170423 184320 0 9038
9040 0 376900 170207 184360 0 9039
9041 0 376628 169827 184320 0 9040
9042 0 376412 169651 184240 0 9041
9043 0 376160 169291 184200 0 9042
9044 0 376084 169123 184120 0 9043
9045 0 375976 169003 184000 0 9044
9046 0 375784 168891 183960 0 9045
9047 0 375584 168759 183840 0 9046
9048 0 375464 168491 183760 0 9047
9049 0 375084 168079 183680 0 9048
9050 0 375032 167855 183640 0 9049
9051 0 374812 167727 183520 0 9050
9052 0 374426 167629 183440 0 9051
9053 5 374334 167469 183320 0 9052
9054 0 374306 167377 183200 0 9053
9055 0 374342 167389 183120 0 9054
9056 0 374350 167405 183040 0 9055
9057 0 374382 167485 182920 0 9056
9058 0 374382 167537 182800 0 9057
9059 0 374246 167573 182680 0 9058
9060 0 374122 167469 182600 0 9059
9061 5 374038 167241 182520 0 9060
9062 0 373910 167189 182440 0 9061
9063 0 373874 167257 182360 0 9062
9064 0 373894 167333 182240 0 9063
9065 0 373906 167409 182120 0 9064
9066 0 373954 167489 182000 0 9065
9067 5 373850 167417 181920 0 9066
9068 0 373554 167189 181880 0 9067
9069 0 373518 166829 181840 0 9068
9070 0 373642 166405 181800 0 9069
9071 0 373646 166213 181760 0 9070
9072 0 373526 166105 181680 0 9071
9073 0 373562 166013 181600 0 9072
9074 0 373706 165925 181480 0 9073
9075 6 373730 165913 181400 0 9074
9076 0 411690 139912 154160 0 2981
9077 0 411755 139993 154200 0 9076
9078 0 411646 139959 154240 0 9077
9079 0 411705 140056 154280 0 9078
9080 0 411634 140081 154320 0 9079
9081 0 411614 140147 154360 0 9080
9082 0 411573 140190 154400 0 9081
9083 0 411502 140265 154440 0 9082
9084 0 411540 140325 154480 0 9083
9085 0 411492 140436 154520 0 9084
9086 0 411514 140471 154560 0 9085
9087 0 411503 140496 154600 0 9086
9088 0 411508 140485 154640 0 9087
9089 0 411452 140557 154680 0 9088
9090 0 411421 140545 154720 0 9089
9091 0 411380 140528 154760 0 9090
9092 0 411346 140578 154800 0 9091
9093 0 411297 140530 154840 0 9092
9094 0 411298 140554 154880 0 9093
9095 0 411174 140542 154960 0 9094
9096 0 411139 140531 155000 0 9095
9097 0 410714 140772 155200 0 9096
9098 0 410591 140806 155240 0 9097
9099 0 410499 140848 155280 0 9098
9100 5 410383 140972 155360 0 9099
9101 0 410208 141158 155480 0 9100
9102 0 410231 141169 155640 0 9101
9103 0 410243 141174 155720 0 9102
9104 0 410178 141178 155800 0 9103
9105 0 410113 141183 155880 0 9104
9106 0 410056 141188 155920 0 9105
9107 0 409826 141206 156080 0 9106
9108 0 409804 141229 156120 0 9107
9109 0 409691 141342 156320 0 9108
9110 5 409846 141393 156360 0 9109
9111 0 409354 141339 156360 0 9110
9112 0 409112 141295 156400 0 9111
9113 0 409098 141320 156440 0 9112
9114 0 408968 141267 156480 0 9113
9115 0 408858 141375 156520 0 9114
9116 0 408761 141404 156560 0 9115
9117 0 408774 141480 156600 0 9116
9118 0 408774 141576 156640 0 9117
9119 0 408762 141573 156680 0 9118
9120 6 408760 141607 156720 0 9119
9121 0 397111 158049 160320 0 1814
9122 0 397188 158073 160440 0 9121
9123 0 397259 158033 160520 0 9122
9124 0 397321 158071 160600 0 9123
9125 0 397369 158079 160680 0 9124
9126 0 397380 158120 160760 0 9125
9127 0 397403 158119 160880 0 9126
9128 0 397401 158129 160920 0 9127
9129 0 397453 158127 161000 0 9128
9130 0 397467 158080 161040 0 9129
9131 0 397482 158084 161080 0 9130
9132 0 397593 157975 161160 0 9131
9133 0 397612 157923 161200 0 9132
9134 0 397675 157851 161240 0 9133
9135 0 397732 157827 161280 0 9134
9136 0 397817 157655 161360 0 9135
9137 0 397867 157659 161480 0 9136
9138 0 397884 157660 161560 0 9137
9139 0 397877 157650 161640 0 9138
9140 0 397873 157672 161680 0 9139
9141 0 397879 157700 161720 0 9140
9142 0 397981 157703 161800 0 9141
9143 0 398043 157730 161880 0 9142
9144 0 398024 157787 161960 0 9143
9145 5 398068 157823 162000 0 9144
9146 0 398112 157859 162040 0 9145
9147 0 398206 158065 162080 0 9146
9148 0 398311 158091 162120 0 9147
9149 5 398279 158096 162200 0 9148
9150 0 398310 158219 162280 0 9149
9151 0 398385 158303 162360 0 9150
9152 0 398511 158427 162400 0 9151
9153 0 398596 158538 162480 0 9152
9154 0 398652 158660 162560 0 9153
9155 0 398653 158684 162600 0 9154
9156 0 398718 158701 162680 0 9155
9157 0 398770 158842 162760 0 9156
9158 0 398726 158935 162800 0 9157
9159 0 398761 158945 162920 0 9158
9160 0 398742 158934 163000 0 9159
9161 0 398749 159024 163080 0 9160
9162 0 398717 159065 163120 0 9161
9163 0 398708 159080 163160 0 9162
9164 0 398695 159103 163200 0 9163
9165 6 398682 159088 163280 0 9164
9166 0 504286 247286 48880 0 5747
9167 0 504338 247330 48920 0 9166
9168 0 504322 247346 48960 0 9167
9169 0 504366 247336 49000 0 9168
9170 0 504382 247392 49080 0 9169
9171 0 504454 247356 49200 0 9170
9172 0 504510 247576 49360 0 9171
9173 0 504562 247684 49480 0 9172
9174 0 504686 247712 49600 0 9173
9175 0 504698 247732 49840 0 9174
9176 0 504806 247788 49920 0 9175
9177 0 505006 247596 49960 0 9176
9178 0 504946 247604 50000 0 9177
9179 0 504914 247688 50120 0 9178
9180 0 504902 247676 50280 0 9179
9181 0 505178 247728 50360 0 9180
9182 0 505594 247896 50480 0 9181
9183 0 505958 248128 50640 0 9182
9184 0 506250 248224 50880 0 9183
9185 0 506446 248016 51040 0 9184
9186 0 506554 247808 51200 0 9185
9187 5 506579 247800 51280 0 9186
9188 0 506654 247788 51480 0 9187
9189 0 506706 247816 51600 0 9188
9190 0 506806 247640 51760 0 9189
9191 0 506846 247456 51920 0 9190
9192 0 506946 247280 52120 0 9191
9193 0 506982 247148 52240 0 9192
9194 0 507066 247040 52400 0 9193
9195 0 507110 246928 52600 0 9194
9196 0 507142 246792 52720 0 9195
9197 0 507134 246652 52920 0 9196
9198 0 507306 246524 53080 0 9197
9199 0 507246 246320 53280 0 9198
9200 0 507222 246293 53360 0 9199
9201 0 506964 246316 53440 0 9200
9202 0 507050 246170 53520 0 9201
9203 0 506982 246098 53640 0 9202
9204 0 506842 246016 53800 0 9203
9205 5 506812 245970 53840 0 9204
9206 0 506758 245854 53920 0 9205
9207 0 506742 245890 54080 0 9206
9208 0 506774 245748 54120 0 9207
9209 0 506768 245656 54160 0 9208
9210 6 506776 245594 54280 0 9209
9211 0 418326 133196 131960 0 2067
9212 0 418320 133132 131920 0 9211
9213 0 418333 133112 131880 0 9212
9214 0 418309 133053 131840 0 9213
9215 0 418304 133053 131800 0 9214
9216 0 418306 133020 131760 0 9215
9217 0 418312 133000 131720 0 9216
9218 0 418328 132990 131680 0 9217
9219 0 418424 133020 131600 0 9218
9220 0 418536 133009 131520 0 9219
9221 0 418560 133005 131400 0 9220
9222 0 418595 133016 131280 0 9221
9223 0 418655 133022 131200 0 9222
9224 0 418707 133053 131120 0 9223
9225 0 418737 133120 131040 0 9224
9226 0 418819 133164 130960 0 9225
9227 0 418885 133174 130880 0 9226
9228 5 419000 133212 130760 0 9227
9229 0 418892 133476 130760 0 9228
9230 0 418885 133465 130800 0 9229
9231 0 418868 133487 130840 0 9230
9232 0 418873 133542 130880 0 9231
9233 0 418877 133559 130920 0 9232
9234 0 418888 133592 130960 0 9233
9235 0 418869 133672 131040 0 9234
9236 0 418791 133717 131080 0 9235
9237 0 418735 133921 131120 0 9236
9238 0 418779 133927 131160 0 9237
9239 0 418798 133925 131200 0 9238
9240 0 418626 134109 131200 0 9239
9241 0 418619 134183 131160 0 9240
9242 0 418607 134253 131120 0 9241
9243 0 418634 134281 131080 0 9242
9244 0 418658 134312 131040 0 9243
9245 0 418665 134334 131000 0 9244
9246 0 418674 134356 130960 0 9245
9247 0 418665 134371 130920 0 9246
9248 0 418690 134401 130880 0 9247
9249 0 418721 134496 130800 0 9248
9250 0 418752 134528 130760 0 9249
9251 0 418743 134554 130720 0 9250
9252 0 418742 134567 130680 0 9251
9253 0 418750 134600 130640 0 9252
9254 6 418727 134609 130560 0 9253
9255 0 388577 152265 155920 0 3737
9256 0 388854 152238 155840 0 9255
9257 0 388892 152206 155800 0 9256
9258 0 388960 152173 155760 0 9257
9259 0 389037 152142 155680 0 9258
9260 0 389119 152175 155640 0 9259
9261 0 389105 152232 155600 0 9260
9262 0 389129 152206 155560 0 9261
9263 0 389183 152134 155520 0 9262
9264 0 389293 152069 155480 0 9263
9265 0 389359 152029 155440 0 9264
9266 0 389536 151981 155400 0 9265
9267 0 389604 151966 155360 0 9266
9268 0 389597 151911 155320 0 9267
9269 0 389572 151865 155280 0 9268
9270 0 389617 151870 155240 0 9269
9271 0 389656 151819 155200 0 9270
9272 0 389674 151789 155160 0 9271
9273 0 389822 151731 155000 0 9272
9274 0 389879 151634 154920 0 9273
9275 0 389928 151560 154840 0 9274
9276 0 389966 151530 154800 0 9275
9277 0 390122 151419 154680 0 9276
9278 0 390174 151354 154600 0 9277
9279 0 390252 151199 154520 0 9278
9280 0 390307 151106 154440 0 9279
9281 0 390516 150892 154280 0 9280
9282 0 390786 150483 154200 0 9281
9283 0 391209 150086 154200 0 9282
9284 0 391767 149910 154200 0 9283
9285 0 391691 149991 154120 0 9284
9286 0 391592 149892 154040 0 9285
9287 5 391542 149842 154000 0 9286
9288 0 391548 149840 153960 0 9287
9289 0 391416 149943 153920 0 9288
9290 0 391480 149997 153880 0 9289
9291 0 391366 150040 153840 0 9290
9292 0 391428 150042 153800 0 9291
9293 0 391495 150015 153760 0 9292
9294 0 391532 149946 153680 0 9293
9295 0 391649 149933 153640 0 9294
9296 0 391662 149963 153600 0 9295
9297 0 391601 150008 153560 0 9296
9298 6 391639 149971 153520 0 9297
9299 0 391481 167372 174280 0 4568
9300 0 392752 167697 174280 0 9299
9301 0 393017 167843 174360 0 9300
9302 0 393107 167953 174400 0 9301
9303 0 393254 167962 174440 0 9302
9304 0 394057 167986 174560 0 9303
9305 5 394371 167967 174600 0 9304
9306 0 394579 167969 174640 0 9305
9307 0 394737 168174 174680 0 9306
9308 0 394736 168261 174720 0 9307
9309 0 394806 168538 174760 0 9308
9310 0 394993 168834 174840 0 9309
9311 0 394698 169140 175040 0 9310
9312 0 394762 169134 175120 0 9311
9313 0 394827 169127 175200 0 9312
9314 5 394580 168911 175280 0 9313
9315 5 394569 168933 175320 0 9314
9316 0 394943 169603 175320 0 9315
9317 0 394915 169721 175360 0 9316
9318 0 394835 169672 175400 0 9317
9319 0 394804 169613 175440 0 9318
9320 5 395052 169995 175480 0 9319
9321 0 395189 170183 175520 0 9320
9322 0 395159 170193 175560 0 9321
9323 0 395198 170411 175600 0 9322
9324 0 395258 170409 175640 0 9323
9325 0 395318 170459 175680 0 9324
9326 0 395379 170497 175720 0 9325
9327 0 395386 170547 175760 0 9326
9328 0 395248 170685 175800 0 9327
9329 0 395101 170775 175840 0 9328
9330 0 395002 170863 175880 0 9329
9331 0 394953 171068 175920 0 9330
9332 0 394894 171099 176000 0 9331
9333 0 394833 171258 176040 0 9332
9334 0 394728 171492 176080 0 9333
9335 0 394657 171631 176160 0 9334
9336 0 394561 171721 176200 0 9335
9337 0 394462 171887 176240 0 9336
9338 0 394493 171917 176280 0 9337
9339 0 394452 172085 176320 0 9338
9340 0 394421 172114 176360 0 9339
9341 6 394400 172124 176400 0 9340
9342 0 495989 223693 46200 0 2414
9343 0 496033 223737 46240 0 9342
9344 0 496057 223761 46320 0 9343
9345 0 496193 223805 46440 0 9344
9346 0 496239 224079 46520 0 9345
9347 0 496319 224103 46560 0 9346
9348 0 496359 224151 46600 0 9347
9349 0 496363 224215 46640 0 9348
9350 0 496399 224247 46680 0 9349
9351 0 496439 224271 46720 0 9350
9352 0 496467 224311 46760 0 9351
9353 0 496527 224363 46800 0 9352
9354 0 496611 224479 46880 0 9353
9355 0 496639 224243 47000 0 9354
9356 0 496775 224315 47040 0 9355
9357 0 497387 224475 47080 0 9356
9358 5 498003 225479 47040 0 9357
9359 0 498239 225775 47160 0 9358
9360 0 498387 225943 47360 0 9359
9361 0 498519 226211 47440 0 9360
9362 0 498571 226559 47560 0 9361
9363 0 498471 226887 47680 0 9362
9364 5 498671 227183 47800 0 9363
9365 0 498419 227303 48000 0 9364
9366 0 498475 227511 48120 0 9365
9367 0 498531 227803 48200 0 9366
9368 0 498471 227851 48360 0 9367
9369 0 498279 227823 48520 0 9368
9370 0 498307 227827 48600 0 9369
9371 0 498331 227807 48640 0 9370
9372 0 498291 227851 48720 0 9371
9373 0 498227 227895 48840 0 9372
9374 0 498179 227931 49040 0 9373
9375 5 497967 227891 49280 0 9374
9376 0 497791 228059 49320 0 9375
9377 5 497431 228259 49280 0 9376
9378 0 497175 228411 49440 0 9377
9379 5 497079 228555 49480 0 9378
9380 0 496943 228718 49560 0 9379
9381 0 496875 228799 49600 0 9380
9382 0 496859 228879 49760 0 9381
9383 0 496679 228923 49880 0 9382
9384 6 496495 228951 49960 0 9383
9385 0 387885 178017 179600 0 723
9386 0 388659 178025 179600 0 9385
9387 0 388812 178015 179560 0 9386
9388 0 388852 178029 179520 0 9387
9389 0 388876 178017 179480 0 9388
9390 0 388980 178021 179360 0 9389
9391 0 389096 178021 179280 0 9390
9392 0 389316 177961 179160 0 9391
9393 0 389544 177889 179040 0 9392
9394 0 389748 177893 178880 0 9393
9395 0 390048 177825 178760 0 9394
9396 0 390196 177817 178600 0 9395
9397 0 390376 177877 178400 0 9396
9398 0 390448 177965 178200 0 9397
9399 0 390624 178041 178120 0 9398
9400 0 390756 178033 178000 0 9399
9401 0 390848 178073 177880 0 9400
9402 0 390892 178089 177760 0 9401
9403 0 391008 178149 177560 0 9402
9404 0 391104 178213 177400 0 9403
9405 0 391156 178253 177280 0 9404
9406 0 391196 178301 177120 0 9405
9407 0 391392 178377 177040 0 9406
9408 0 391576 178377 176920 0 9407
9409 0 391684 178309 176880 0 9408
9410 0 391880 178265 176760 0 9409
9411 0 392060 178245 176600 0 9410
9412 0 392128 178181 176480 0 9411
9413 0 392188 178141 176400 0 9412
9414 0 392292 177981 176280 0 9413
9415 0 392396 177829 176160 0 9414
9416 0 392432 177853 176040 0 9415
9417 0 392448 177909 175960 0 9416
9418 0 392540 178017 175840 0 9417
9419 0 392592 177965 175680 0 9418
9420 0 392696 177801 175560 0 9419
9421 5 392680 177701 175440 0 9420
9422 0 393092 177365 175440 0 9421
9423 0 393108 177349 175520 0 9422
9424 0 393188 177261 175560 0 9423
9425 0 393248 177241 175640 0 9424
9426 6 393256 177197 175720 0 9425
9427 0 368146 183554 175800 0 5371
9428 0 368294 183990 175880 0 9427
9429 5 368378 184134 175920 0 9428
9430 0 368462 184278 175960 0 9429
9431 0 368630 184826 176000 0 9430
9432 0 368734 185338 176080 0 9431
9433 0 368902 185698 176160 0 9432
9434 0 369246 186026 176280 0 9433
9435 0 369606 186362 176240 0 9434
9436 0 370054 186546 176160 0 9435
9437 0 370158 186498 176120 0 9436
9438 0 370410 186574 175960 0 9437
9439 0 370746 186910 175840 0 9438
9440 0 371082 187066 175800 0 9439
9441 0 371354 187414 175680 0 9440
9442 0 371510 187934 175720 0 9441
9443 0 371586 188170 175680 0 9442
9444 0 371754 188690 175640 0 9443
9445 0 371786 188930 175560 0 9444
9446 0 371826 189338 175440 0 9445
9447 0 371862 189498 175480 0 9446
9448 0 371774 189746 175600 0 9447
9449 0 371682 190062 175560 0 9448
9450 0 371702 190362 175520 0 9449
9451 0 371782 190414 175600 0 9450
9452 0 371890 190422 175680 0 9451
9453 0 372290 190694 175720 0 9452
9454 0 372518 191490 175680 0 9453
9455 5 372410 191778 175760 0 9454
9456 0 372314 191918 175720 0 9455
9457 0 372290 191970 175560 0 9456
9458 0 372286 192110 175440 0 9457
9459 0 372342 192218 175360 0 9458
9460 0 372274 192342 175280 0 9459
9461 0 372402 192442 175160 0 9460
9462 0 372486 192554 175040 0 9461
9463 0 372542 192682 174880 0 9462
9464 0 372530 192758 174720 0 9463
9465 0 372626 192862 174560 0 9464
9466 6 372738 192866 174480 0 9465
9467 0 382972 173618 174320 0 6381
9468 0 382852 173574 174240 0 9467
9469 0 382828 173546 174080 0 9468
9470 0 382960 173594 173960 0 9469
9471 0 382836 173630 173840 0 9470
9472 0 382788 173694 173720 0 9471
9473 0 382764 173802 173600 0 9472
9474 0 382676 173866 173440 0 9473
9475 0 382684 173958 173280 0 9474
9476 0 382596 174086 173120 0 9475
9477 0 382440 174178 172960 0 9476
9478 0 382312 174294 172840 0 9477
9479 0 382304 174398 172720 0 9478
9480 0 382268 174458 172560 0 9479
9481 0 382328 174438 172400 0 9480
9482 0 382392 174434 172240 0 9481
9483 0 382436 174474 172120 0 9482
9484 0 382416 174638 172000 0 9483
9485 5 382468 174710 171920 0 9484
9486 0 382372 174682 171840 0 9485
9487 0 382180 174642 171680 0 9486
9488 0 382032 174634 171560 0 9487
9489 0 381704 174566 171440 0 9488
9490 0 381444 174558 171360 0 9489
9491 0 381272 174582 171280 0 9490
9492 0 380976 174438 171160 0 9491
9493 0 380856 174310 171040 0 9492
9494 0 380628 174142 170920 0 9493
9495 0 380396 174054 170800 0 9494
9496 0 380136 174034 170640 0 9495
9497 5 380012 173992 170600 0 9496
9498 0 379052 173798 170640 0 9497
9499 0 378824 173686 170760 0 9498
9500 0 378728 173654 170840 0 9499
9501 0 378752 173578 170960 0 9500
9502 0 378756 173522 171080 0 9501
9503 0 378752 173454 171200 0 9502
9504 0 378728 173286 171280 0 9503
9505 0 378728 173162 171360 0 9504
9506 6 378560 173090 171440 0 9505
9507 0 382437 162478 160240 0 7862
9508 0 382527 162498 160200 0 9507
9509 0 382542 162549 160160 0 9508
9510 0 382583 162613 160120 0 9509
9511 0 382555 162614 160080 0 9510
9512 0 382551 162656 160040 0 9511
9513 0 382626 162695 160000 0 9512
9514 0 382615 162713 159960 0 9513
9515 0 382604 162712 159920 0 9514
9516 0 382637 162691 159880 0 9515
9517 0 382656 162685 159840 0 9516
9518 0 382672 162701 159800 0 9517
9519 0 382730 162722 159760 0 9518
9520 0 382807 162740 159720 0 9519
9521 0 382883 162775 159680 0 9520
9522 0 382961 162862 159640 0 9521
9523 0 383050 162892 159600 0 9522
9524 0 383256 162862 159560 0 9523
9525 0 383348 162861 159520 0 9524
9526 0 383323 162821 159480 0 9525
9527 0 383413 162859 159440 0 9526
9528 0 383499 162918 159400 0 9527
9529 0 383589 162919 159360 0 9528
9530 0 383640 162901 159320 0 9529
9531 0 383750 162882 159200 0 9530
9532 0 383776 162872 159160 0 9531
9533 0 383808 162872 159120 0 9532
9534 0 383853 162851 159080 0 9533
9535 0 383938 162815 159000 0 9534
9536 0 384025 162793 158960 0 9535
9537 0 384075 162815 158920 0 9536
9538 0 384143 162773 158880 0 9537
9539 0 384230 162792 158840 0 9538
9540 0 384319 162781 158800 0 9539
9541 0 384407 162813 158760 0 9540
9542 0 384467 162820 158720 0 9541
9543 0 384594 162783 158680 0 9542
9544 0 384644 162762 158640 0 9543
9545 0 384596 162790 158600 0 9544
9546 6 384613 162789 158520 0 9545
9547 0 462248 281966 71000 0 6988
9548 0 462173 282009 70840 0 9547
9549 0 462199 281923 70720 0 9548
9550 0 462258 281932 70560 0 9549
9551 0 462240 281890 70520 0 9550
9552 0 462264 281857 70480 0 9551
9553 0 462270 281862 70440 0 9552
9554 0 462270 281881 70400 0 9553
9555 0 462286 281891 70360 0 9554
9556 0 462307 281910 70320 0 9555
9557 0 462314 281901 70280 0 9556
9558 0 462352 281931 70240 0 9557
9559 0 462455 281986 70200 0 9558
9560 0 462526 282030 70160 0 9559
9561 0 462581 282037 70120 0 9560
9562 0 462632 282063 70080 0 9561
9563 0 462662 282063 70040 0 9562
9564 0 462680 282071 70000 0 9563
9565 0 462766 282141 69960 0 9564
9566 0 462787 282165 69920 0 9565
9567 0 462788 282181 69880 0 9566
9568 0 462842 282205 69840 0 9567
9569 0 462859 282201 69800 0 9568
9570 0 462897 282212 69760 0 9569
9571 0 462953 282217 69720 0 9570
9572 0 463008 282209 69680 0 9571
9573 0 463068 282223 69640 0 9572
9574 0 463098 282216 69600 0 9573
9575 0 463158 282210 69560 0 9574
9576 0 463242 282184 69520 0 9575
9577 0 463520 282157 69480 0 9576
9578 0 463605 282153 69440 0 9577
9579 0 463714 282119 69400 0 9578
9580 0 463755 282113 69360 0 9579
9581 0 463759 282129 69320 0 9580
9582 0 463771 282152 69280 0 9581
9583 0 463808 282234 69240 0 9582
9584 0 463852 282254 69200 0 9583
9585 0 463877 282296 69120 0 9584
9586 6 463885 282310 69080 0 9585
9587 0 456200 279562 64440 0 6189
9588 0 456464 280104 64440 0 9587
9589 5 456417 280358 64520 0 9588
9590 0 456394 280485 64560 0 9589
9591 0 456148 280975 64600 0 9590
9592 0 456032 281067 64640 0 9591
9593 0 455912 281187 64720 0 9592
9594 0 455596 281247 64920 0 9593
9595 0 455332 281331 65080 0 9594
9596 0 455532 281415 65280 0 9595
9597 0 455720 281575 65480 0 9596
9598 0 455852 281707 65680 0 9597
9599 5 455844 281747 65760 0 9598
9600 0 455848 281939 65840 0 9599
9601 0 455840 281875 65920 0 9600
9602 0 455892 281951 66000 0 9601
9603 0 456148 282211 66080 0 9602
9604 0 456268 282291 66200 0 9603
9605 0 456384 282319 66280 0 9604
9606 5 456372 282323 66320 0 9605
9607 0 456656 282287 66360 0 9606
9608 0 456848 282259 66480 0 9607
9609 5 456872 282227 66520 0 9608
9610 0 456980 282187 66560 0 9609
9611 0 457148 282167 66640 0 9610
9612 5 457188 281835 66680 0 9611
9613 0 457200 282067 66880 0 9612
9614 0 457212 282087 67040 0 9613
9615 0 457264 282035 67200 0 9614
9616 0 456964 281963 67400 0 9615
9617 5 456872 282007 67440 0 9616
9618 0 456944 281855 67480 0 9617
9619 5 456941 281828 67520 0 9618
9620 0 456936 281775 67600 0 9619
9621 0 456900 281743 67760 0 9620
9622 5 456932 281706 67840 0 9621
9623 0 456996 281659 67880 0 9622
9624 0 457028 281615 67920 0 9623
9625 0 457032 281559 67960 0 9624
9626 6 457140 281491 68040 0 9625
9627 0 423750 263204 151480 0 1490
9628 0 423480 263688 151480 0 9627
9629 0 423256 263664 151480 0 9628
9630 0 423241 263928 151480 0 9629
9631 0 422771 264924 151480 0 9630
9632 0 422796 265160 151440 0 9631
9633 0 422724 265312 151400 0 9632
9634 0 422746 265345 151360 0 9633
9635 0 422753 266054 151320 0 9634
9636 0 422781 266313 151480 0 9635
9637 0 422757 266270 151520 0 9636
9638 0 422747 266257 151560 0 9637
9639 0 422752 266241 151600 0 9638
9640 0 422600 266339 151640 0 9639
9641 0 422556 266325 151680 0 9640
9642 0 422482 266322 151720 0 9641
9643 0 422336 266400 151760 0 9642
9644 0 422339 266390 151800 0 9643
9645 0 422305 266392 151840 0 9644
9646 0 422370 266366 151880 0 9645
9647 0 422354 266343 151920 0 9646
9648 0 422312 266334 151960 0 9647
9649 0 422251 266385 152000 0 9648
9650 0 422204 266342 152040 0 9649
9651 0 422122 266360 152080 0 9650
9652 0 422057 266361 152120 0 9651
9653 0 422120 266373 152160 0 9652
9654 0 422001 266376 152200 0 9653
9655 0 421989 266360 152240 0 9654
9656 0 421943 266320 152280 0 9655
9657 0 421922 266261 152320 0 9656
9658 0 421896 266265 152360 0 9657
9659 0 421819 266265 152400 0 9658
9660 0 421705 266207 152440 0 9659
9661 0 421745 266176 152480 0 9660
9662 0 421728 266170 152520 0 9661
9663 0 421762 266218 152560 0 9662
9664 0 421779 266234 152600 0 9663
9665 6 421746 266234 152640 0 9664
9666 0 427108 134746 143400 0 5521
9667 0 427173 134633 143280 0 9666
9668 0 427223 134598 143240 0 9667
9669 0 427307 134466 143160 0 9668
9670 0 427336 134396 143120 0 9669
9671 0 427334 134348 143040 0 9670
9672 0 427414 134221 143000 0 9671
9673 0 427445 134175 142960 0 9672
9674 0 427434 134090 142920 0 9673
9675 0 427554 133928 142880 0 9674
9676 0 427688 133970 142840 0 9675
9677 0 427759 133938 142800 0 9676
9678 0 428238 133860 142760 0 9677
9679 0 428421 133859 142720 0 9678
9680 5 428545 133903 142680 0 9679
9681 0 428629 133788 142600 0 9680
9682 0 428640 133723 142560 0 9681
9683 0 428668 133632 142480 0 9682
9684 0 428688 133575 142400 0 9683
9685 0 428898 133377 142360 0 9684
9686 0 429054 133249 142320 0 9685
9687 0 429116 133139 142240 0 9686
9688 0 429146 132935 142120 0 9687
9689 0 429101 132816 142040 0 9688
9690 0 429139 132695 142000 0 9689
9691 0 429125 132584 141920 0 9690
9692 0 429206 132483 141800 0 9691
9693 0 429229 132371 141680 0 9692
9694 0 429117 132427 141560 0 9693
9695 0 429267 132407 141520 0 9694
9696 0 429327 132410 141480 0 9695
9697 0 429337 132343 141360 0 9696
9698 0 429169 132140 141240 0 9697
9699 0 429267 132154 141200 0 9698
9700 0 429255 132227 141080 0 9699
9701 0 429381 132326 140960 0 9700
9702 0 429399 132235 140880 0 9701
9703 0 429137 132441 140720 0 9702
9704 6 429095 132440 140600 0 9703
9705 0 381098 162779 160320 0 7863
9706 0 381014 162839 160360 0 9705
9707 0 380914 162907 160440 0 9706
9708 0 380842 162927 160480 0 9707
9709 0 380738 163027 160560 0 9708
9710 0 380754 163091 160680 0 9709
9711 0 380550 163227 160800 0 9710
9712 0 380198 163383 160960 0 9711
9713 0 379954 163531 161120 0 9712
9714 0 379846 163575 161240 0 9713
9715 0 379694 163575 161360 0 9714
9716 0 379530 163583 161480 0 9715
9717 0 379446 163667 161600 0 9716
9718 0 379346 163815 161720 0 9717
9719 0 379290 163903 161880 0 9718
9720 0 379198 163927 162040 0 9719
9721 0 379114 163991 162120 0 9720
9722 0 379118 164007 162240 0 9721
9723 0 379118 164079 162320 0 9722
9724 0 379102 164135 162440 0 9723
9725 0 379070 164191 162560 0 9724
9726 0 379014 164207 162680 0 9725
9727 0 378902 164187 162800 0 9726
9728 0 378894 164223 162920 0 9727
9729 0 378846 164283 163040 0 9728
9730 0 378786 164315 163160 0 9729
9731 0 378774 164311 163240 0 9730
9732 0 378722 164327 163360 0 9731
9733 0 378586 164303 163440 0 9732
9734 0 378470 164319 163520 0 9733
9735 0 378462 164355 163640 0 9734
9736 0 378414 164411 163720 0 9735
9737 0 378342 164431 163800 0 9736
9738 0 378282 164495 163880 0 9737
9739 0 378194 164583 163960 0 9738
9740 0 378030 164711 164080 0 9739
9741 0 377910 164911 164120 0 9740
9742 0 377822 165019 164160 0 9741
9743 6 377814 165047 164200 0 9742
9744 0 455209 271987 67680 0 6159
9745 0 455492 271848 67320 0 9744
9746 0 455165 271985 67120 0 9745
9747 0 454951 272087 67040 0 9746
9748 0 454879 272115 66880 0 9747
9749 0 454715 272151 66760 0 9748
9750 0 454595 272267 66640 0 9749
9751 0 454627 272151 66480 0 9750
9752 0 454519 272247 66280 0 9751
9753 0 454623 272223 66040 0 9752
9754 0 454543 272239 65880 0 9753
9755 0 454391 272159 65720 0 9754
9756 0 454315 272103 65680 0 9755
9757 0 454247 272187 65600 0 9756
9758 0 454175 272291 65480 0 9757
9759 0 453959 272395 65320 0 9758
9760 0 453763 272371 65200 0 9759
9761 0 453507 272443 65080 0 9760
9762 5 453183 272451 64960 0 9761
9763 0 453627 272455 64760 0 9762
9764 0 453991 272375 64560 0 9763
9765 0 454379 272055 64320 0 9764
9766 0 454683 272047 64080 0 9765
9767 0 454263 272131 63760 0 9766
9768 0 454111 272091 63720 0 9767
9769 5 454147 272119 63680 0 9768
9770 0 454319 271919 63600 0 9769
9771 0 454503 271843 63400 0 9770
9772 0 454783 271763 63200 0 9771
9773 0 454959 271767 62920 0 9772
9774 0 455111 271759 62760 0 9773
9775 0 455143 271771 62600 0 9774
9776 0 455655 271703 62520 0 9775
9777 5 455663 271700 62480 0 9776
9778 0 455571 271783 62440 0 9777
9779 0 455375 271851 62400 0 9778
9780 0 455171 271979 62280 0 9779
9781 0 455063 271959 62240 0 9780
9782 6 454951 272119 62200 0 9781
9783 0 415531 137482 136240 0 2030
9784 0 415599 137467 136200 0 9783
9785 0 415670 137530 136160 0 9784
9786 0 415827 137616 136080 0 9785
9787 0 415857 137589 136040 0 9786
9788 0 415957 137560 136000 0 9787
9789 0 416084 137519 135960 0 9788
9790 0 416184 137467 135920 0 9789
9791 0 416223 137449 135880 0 9790
9792 0 416281 137439 135840 0 9791
9793 0 416400 137423 135800 0 9792
9794 0 416477 137400 135760 0 9793
9795 0 416507 137396 135720 0 9794
9796 0 416638 137305 135640 0 9795
9797 0 416675 137331 135600 0 9796
9798 0 416770 137301 135560 0 9797
9799 0 416817 137279 135520 0 9798
9800 0 416836 137287 135480 0 9799
9801 0 416966 137289 135360 0 9800
9802 0 417007 137297 135320 0 9801
9803 0 417025 137240 135280 0 9802
9804 0 417075 137249 135200 0 9803
9805 0 417117 137257 135160 0 9804
9806 0 417189 137273 135120 0 9805
9807 0 417241 137327 135080 0 9806
9808 0 417294 137318 135040 0 9807
9809 0 417478 137377 134920 0 9808
9810 0 417782 137317 134640 0 9809
9811 0 418012 137279 134480 0 9810
9812 0 418069 137269 134440 0 9811
9813 0 418218 137326 134320 0 9812
9814 0 418250 137410 134160 0 9813
9815 0 418373 137528 134040 0 9814
9816 5 418328 137529 133960 0 9815
9817 0 418013 137743 133920 0 9816
9818 0 418118 137811 133880 0 9817
9819 0 418111 137798 133840 0 9818
9820 6 418108 137785 133800 0 9819
9821 0 464705 262214 58160 0 7660
9822 0 464673 262258 58120 0 9821
9823 0 464929 262514 58000 0 9822
9824 0 465161 262690 57880 0 9823
9825 0 465257 262782 57720 0 9824
9826 5 465585 263046 57600 0 9825
9827 0 465793 263574 57560 0 9826
9828 0 465733 263814 57360 0 9827
9829 0 465773 263778 57240 0 9828
9830 0 465905 264110 57160 0 9829
9831 0 465889 264294 57080 0 9830
9832 0 466041 264678 56960 0 9831
9833 0 466043 264836 56920 0 9832
9834 0 465983 264876 56840 0 9833
9835 0 466067 264980 56720 0 9834
9836 0 466519 265216 56640 0 9835
9837 0 466819 265644 56720 0 9836
9838 0 466695 265944 56760 0 9837
9839 0 466519 266092 56880 0 9838
9840 0 466379 266228 56960 0 9839
9841 0 466291 266284 57040 0 9840
9842 5 465947 266312 57080 0 9841
9843 0 465735 266436 57160 0 9842
9844 0 465435 266552 57240 0 9843
9845 0 464919 266788 57200 0 9844
9846 0 464587 266996 57160 0 9845
9847 0 464399 267108 57080 0 9846
9848 0 464119 267236 57000 0 9847
9849 0 463779 267356 56880 0 9848
9850 0 463595 267312 56720 0 9849
9851 0 463351 267240 56680 0 9850
9852 0 463107 267168 56640 0 9851
9853 0 462987 267096 56600 0 9852
9854 0 462555 267136 56520 0 9853
9855 0 462479 267056 56560 0 9854
9856 0 462215 267104 56600 0 9855
9857 0 461719 267188 56480 0 9856
9858 6 461611 267156 56440 0 9857
9859 0 463398 278031 71320 0 8048
9860 0 463401 278030 71280 0 9859
9861 0 463382 278006 71240 0 9860
9862 0 463378 278000 71200 0 9861
9863 0 463409 278002 71160 0 9862
9864 0 463419 278002 71120 0 9863
9865 0 463432 278003 71080 0 9864
9866 0 463453 277992 71040 0 9865
9867 0 463480 277973 71000 0 9866
9868 0 463488 277976 70960 0 9867
9869 0 463499 277995 70920 0 9868
9870 0 463480 277995 70880 0 9869
9871 0 463458 277970 70840 0 9870
9872 0 463434 277961 70800 0 9871
9873 0 463439 277939 70760 0 9872
9874 0 463435 277955 70720 0 9873
9875 0 463404 277925 70680 0 9874
9876 0 463404 277916 70640 0 9875
9877 0 463432 277904 70600 0 9876
9878 0 463454 277880 70560 0 9877
9879 0 463437 277850 70520 0 9878
9880 0 463423 277843 70480 0 9879
9881 0 463438 277843 70440 0 9880
9882 0 463469 277816 70400 0 9881
9883 0 463491 277801 70360 0 9882
9884 0 463520 277768 70320 0 9883
9885 0 463536 277749 70280 0 9884
9886 0 463536 277735 70240 0 9885
9887 0 463583 277705 70200 0 9886
9888 0 463638 277676 70160 0 9887
9889 0 463629 277649 70120 0 9888
9890 0 463639 277658 70080 0 9889
9891 0 463627 277639 70040 0 9890
9892 0 463663 277681 70000 0 9891
9893 0 463677 277708 69960 0 9892
9894 0 463681 277719 69920 0 9893
9895 6 463673 277730 69880 0 9894
9896 0 452429 275666 67960 0 6167
9897 0 451874 276274 67960 0 9896
9898 0 451703 276655 68200 0 9897
9899 0 451644 276848 68440 0 9898
9900 0 451605 276971 68640 0 9899
9901 0 451802 277357 68760 0 9900
9902 0 452064 277727 68800 0 9901
9903 0 452264 277935 68880 0 9902
9904 0 452458 277995 68960 0 9903
9905 0 452652 278055 69040 0 9904
9906 0 452912 278135 69240 0 9905
9907 0 453092 278291 69480 0 9906
9908 0 453312 278363 69520 0 9907
9909 5 453355 278504 69560 0 9908
9910 0 453624 280175 69600 0 9909
9911 0 453144 280499 69640 0 9910
9912 0 453068 280467 70000 0 9911
9913 0 453098 280489 70040 0 9912
9914 0 452974 280449 70240 0 9913
9915 0 452986 280461 70480 0 9914
9916 0 452998 280429 70680 0 9915
9917 5 453138 280505 70720 0 9916
9918 0 453114 280673 70880 0 9917
9919 0 453082 280761 71080 0 9918
9920 5 453110 280645 71160 0 9919
9921 0 453110 280645 71200 0 9920
9922 0 453130 280701 71240 0 9921
9923 5 453078 280725 71280 0 9922
9924 0 452990 280981 71320 0 9923
9925 0 452934 281005 71400 0 9924
9926 0 452904 281043 71440 0 9925
9927 0 452888 281111 71560 0 9926
9928 0 452843 281109 71640 0 9927
9929 0 452776 281107 71760 0 9928
9930 0 452676 281043 71880 0 9929
9931 0 452464 281059 72040 0 9930
9932 6 452440 281083 72160 0 9931
9933 0 400913 152763 159880 0 5189
9934 0 401013 152599 159720 0 9933
9935 0 401101 152515 159640 0 9934
9936 0 401165 152419 159520 0 9935
9937 0 401289 152335 159440 0 9936
9938 0 401345 152347 159360 0 9937
9939 0 401591 152447 159240 0 9938
9940 0 401715 152475 159160 0 9939
9941 0 401745 152447 159080 0 9940
9942 0 401749 152263 158960 0 9941
9943 0 401841 152211 158880 0 9942
9944 0 401829 152151 158760 0 9943
9945 0 401855 152095 158640 0 9944
9946 0 401935 151995 158520 0 9945
9947 0 402059 151823 158400 0 9946
9948 0 402035 151759 158320 0 9947
9949 0 401903 151591 158200 0 9948
9950 0 401879 151503 158120 0 9949
9951 0 401851 151419 158000 0 9950
9952 0 401883 151403 157880 0 9951
9953 0 401943 151251 157760 0 9952
9954 0 401967 151158 157680 0 9953
9955 0 401979 151111 157640 0 9954
9956 0 402123 151063 157560 0 9955
9957 0 402189 151015 157440 0 9956
9958 0 402089 151047 157360 0 9957
9959 0 402081 151039 157320 0 9958
9960 0 402109 151003 157200 0 9959
9961 0 402121 150923 157080 0 9960
9962 0 402169 150755 156960 0 9961
9963 0 402213 150683 156840 0 9962
9964 5 402057 150691 156760 0 9963
9965 0 402021 150635 156680 0 9964
9966 0 402005 150535 156600 0 9965
9967 0 402021 150387 156520 0 9966
9968 6 402127 150351 156440 0 9967
9969 0 460218 225297 64760 0 8237
9970 0 459826 225537 64840 0 9969
9971 0 459484 225703 64880 0 9970
9972 0 459156 225895 65000 0 9971
9973 0 459148 226019 65040 0 9972
9974 0 458772 226295 65080 0 9973
9975 0 458612 226259 65200 0 9974
9976 0 458352 226387 65440 0 9975
9977 0 458184 226459 65600 0 9976
9978 0 458116 226555 65640 0 9977
9979 0 458012 226659 65760 0 9978
9980 0 457832 226735 66000 0 9979
9981 0 457412 227035 66160 0 9980
9982 5 456120 227195 66080 0 9981
9983 0 455480 227203 66040 0 9982
9984 0 453600 226707 66040 0 9983
9985 0 451316 226643 66040 0 9984
9986 0 451092 226595 66000 0 9985
9987 0 450832 226507 65960 0 9986
9988 0 450596 226535 65840 0 9987
9989 0 449276 226667 65320 0 9988
9990 0 448348 226639 65440 0 9989
9991 0 447816 226599 65640 0 9990
9992 0 446996 226599 65560 0 9991
9993 5 445972 226663 65400 0 9992
9994 0 445340 226699 65360 0 9993
9995 0 444548 227111 65280 0 9994
9996 0 443984 227635 65240 0 9995
9997 0 443728 227727 65200 0 9996
9998 0 443636 227759 65080 0 9997
9999 0 443040 227823 65040 0 9998
10000 0 442048 228019 65000 0 9999
10001 0 441852 227943 64960 0 10000
10002 0 441448 227823 65000 0 10001
10003 0 441016 227839 65120 0 10002
10004 6 440624 227755 65280 0 10003
10005 0 415609 135689 133000 0 2054
10006 0 415593 135709 132960 0 10005
10007 0 415581 135745 132920 0 10006
10008 0 415566 135792 132880 0 10007
10009 0 415379 135673 132600 0 10008
10010 0 415365 135612 132480 0 10009
10011 0 415252 135682 132400 0 10010
10012 0 415314 135588 132320 0 10011
10013 0 415837 135603 132320 0 10012
10014 0 416005 135761 132320 0 10013
10015 0 416507 135798 132320 0 10014
10016 5 417668 136171 132320 0 10015
10017 0 417850 136312 132360 0 10016
10018 0 417838 136466 132480 0 10017
10019 0 417901 136450 132600 0 10018
10020 0 417984 136434 132640 0 10019
10021 0 417908 136418 132680 0 10020
10022 0 417882 136518 132720 0 10021
10023 0 417959 136444 132760 0 10022
10024 0 418194 136371 132800 0 10023
10025 0 418614 136312 132840 0 10024
10026 0 418650 136295 132880 0 10025
10027 0 418658 136283 132920 0 10026
10028 0 418875 136235 133000 0 10027
10029 0 419250 136272 133040 0 10028
10030 5 419722 136086 133080 0 10029
10031 0 419812 136025 133040 0 10030
10032 0 419762 135988 133000 0 10031
10033 0 420272 135781 132960 0 10032
10034 0 420449 135634 132920 0 10033
10035 0 420603 135586 132880 0 10034
10036 0 420682 135484 132840 0 10035
10037 0 420668 135465 132800 0 10036
10038 0 420648 135436 132720 0 10037
10039 6 420665 135420 132680 0 10038
10040 0 465153 281161 67360 0 4346
10041 0 466375 281451 67000 0 10040
10042 5 469707 282139 67000 0 10041
10043 0 470119 281999 67200 0 10042
10044 5 470131 281975 67320 0 10043
10045 0 469983 282179 67720 0 10044
10046 0 470219 282171 67960 0 10045
10047 0 470479 282239 68160 0 10046
10048 0 470731 281923 68400 0 10047
10049 5 470767 281899 68480 0 10048
10050 0 470871 281647 68560 0 10049
10051 5 470974 281487 68720 0 10050
10052 0 471051 281367 68840 0 10051
10053 0 471483 281115 69040 0 10052
10054 0 471495 280879 69200 0 10053
10055 5 471627 280739 69440 0 10054
10056 0 471635 280659 69640 0 10055
10057 0 471667 280671 69960 0 10056
10058 5 471679 280627 70160 0 10057
10059 0 471739 280683 70200 0 10058
10060 0 471787 280567 70400 0 10059
10061 0 471863 280511 70800 0 10060
10062 0 471819 280459 71000 0 10061
10063 0 471675 280479 71240 0 10062
10064 5 471731 280423 71320 0 10063
10065 0 471575 280647 71360 0 10064
10066 0 471387 280807 71440 0 10065
10067 0 471347 280979 71320 0 10066
10068 0 471327 281027 71240 0 10067
10069 0 471291 281099 71120 0 10068
10070 5 471243 281139 70960 0 10069
10071 0 471327 281171 70880 0 10070
10072 0 471343 281139 70800 0 10071
10073 0 471435 281147 70680 0 10072
10074 6 471747 281027 70520 0 10073
10075 0 465814 280132 73160 0 4274
10076 0 465846 280483 73040 0 10075
10077 0 465867 280594 73000 0 10076
10078 5 465533 281644 73000 0 10077
10079 5 465589 281848 73160 0 10078
10080 0 465445 282148 73320 0 10079
10081 0 465237 282304 73560 0 10080
10082 0 465133 282404 73840 0 10081
10083 0 465013 282532 74040 0 10082
10084 0 464993 282784 74240 0 10083
10085 0 464937 282864 74520 0 10084
10086 0 465129 283024 74640 0 10085
10087 0 465389 283184 74840 0 10086
10088 0 465473 283260 75000 0 10087
10089 0 465557 283184 75080 0 10088
10090 0 465669 283252 75280 0 10089
10091 0 465717 283308 75520 0 10090
10092 0 465761 283496 75800 0 10091
10093 0 465937 283536 76040 0 10092
10094 0 466221 283612 76280 0 10093
10095 0 466345 283608 76480 0 10094
10096 0 466525 283540 76560 0 10095
10097 0 466649 283596 76680 0 10096
10098 0 466737 283664 76840 0 10097
10099 0 466857 283780 77080 0 10098
10100 0 467097 283740 77280 0 10099
10101 0 467253 283748 77480 0 10100
10102 0 467501 283668 77760 0 10101
10103 5 467433 283708 77800 0 10102
10104 0 467393 283628 77840 0 10103
10105 0 467453 283592 78000 0 10104
10106 0 467449 283540 78040 0 10105
10107 0 467445 283468 78080 0 10106
10108 6 467429 283472 78120 0 10107
10109 0 498862 244736 76600 0 2302
10110 0 498507 244089 76640 0 10109
10111 0 498465 244040 76760 0 10110
10112 0 498451 244026 76880 0 10111
10113 0 498449 244056 77080 0 10112
10114 0 498605 244036 77240 0 10113
10115 0 498713 244016 77440 0 10114
10116 5 498613 243836 77600 0 10115
10117 0 498689 243824 77760 0 10116
10118 0 498693 243708 78080 0 10117
10119 0 498721 243576 78240 0 10118
10120 0 498833 243396 78400 0 10119
10121 0 498817 243360 78480 0 10120
10122 0 498717 243352 78600 0 10121
10123 0 498689 243280 78760 0 10122
10124 0 498481 243212 79000 0 10123
10125 0 498265 243240 79240 0 10124
10126 0 498081 243188 79440 0 10125
10127 0 497705 243212 79920 0 10126
10128 0 497621 243164 80120 0 10127
10129 0 497453 243104 80360 0 10128
10130 0 497313 243056 80400 0 10129
10131 0 497025 243044 80640 0 10130
10132 0 496365 242992 80760 0 10131
10133 0 496085 242936 80720 0 10132
10134 0 495497 243016 80840 0 10133
10135 0 495317 243124 81000 0 10134
10136 0 494617 243380 81040 0 10135
10137 0 493909 242980 81000 0 10136
10138 0 493433 242988 81120 0 10137
10139 0 492749 242844 81160 0 10138
10140 0 491769 243004 81280 0 10139
10141 0 491656 243021 81400 0 10140
10142 6 491581 243032 81480 0 10141
10143 0 426965 127516 126080 0 2163
10144 0 426862 127526 126040 0 10143
10145 0 426763 127486 125960 0 10144
10146 0 426771 127508 125920 0 10145
10147 0 426686 127522 125840 0 10146
10148 0 426649 127599 125800 0 10147
10149 0 426490 127519 125760 0 10148
10150 0 426397 127477 125720 0 10149
10151 0 426398 127450 125680 0 10150
10152 0 426352 127453 125600 0 10151
10153 0 426381 127462 125560 0 10152
10154 0 426360 127441 125520 0 10153
10155 0 426378 127443 125480 0 10154
10156 0 426403 127465 125440 0 10155
10157 0 426392 127467 125400 0 10156
10158 0 426400 127512 125360 0 10157
10159 0 426390 127521 125320 0 10158
10160 0 426359 127517 125280 0 10159
10161 0 426405 127534 125240 0 10160
10162 0 426416 127542 125200 0 10161
10163 0 426405 127533 125160 0 10162
10164 0 426428 127530 125120 0 10163
10165 0 426417 127486 125040 0 10164
10166 0 426424 127483 125000 0 10165
10167 0 426411 127422 124920 0 10166
10168 0 426400 127370 124840 0 10167
10169 0 426273 127305 124800 0 10168
10170 5 426240 127333 124760 0 10169
10171 0 426208 127371 124720 0 10170
10172 0 426233 127392 124640 0 10171
10173 0 426253 127351 124600 0 10172
10174 0 426210 127260 124520 0 10173
10175 6 426217 127200 124480 0 10174
10176 0 392977 210569 183280 0 845
10177 0 392905 210625 183240 0 10176
10178 0 392797 210761 183120 0 10177
10179 0 392613 210877 183040 0 10178
10180 0 392269 211033 182960 0 10179
10181 0 391717 211613 183000 0 10180
10182 0 391481 212029 183080 0 10181
10183 0 391509 212253 183160 0 10182
10184 5 391633 212417 183240 0 10183
10185 0 391777 212749 183280 0 10184
10186 0 391737 212957 183320 0 10185
10187 0 391941 213029 183400 0 10186
10188 0 392141 213249 183520 0 10187
10189 0 392241 213485 183600 0 10188
10190 0 392285 213749 183680 0 10189
10191 0 392317 213901 183800 0 10190
10192 0 392309 214001 183960 0 10191
10193 0 392317 214193 184120 0 10192
10194 0 392337 214481 184240 0 10193
10195 0 392497 214821 184280 0 10194
10196 0 392513 214957 184400 0 10195
10197 0 392629 214985 184560 0 10196
10198 0 392629 214977 184600 0 10197
10199 0 392749 215093 184680 0 10198
10200 0 392673 215125 184800 0 10199
10201 0 392565 215217 184960 0 10200
10202 5 392557 215505 185120 0 10201
10203 0 392733 215997 185120 0 10202
10204 0 392829 216017 185040 0 10203
10205 0 392997 216077 185000 0 10204
10206 0 393113 216105 185080 0 10205
10207 0 393197 216241 185200 0 10206
10208 6 393281 216341 185280 0 10207
10209 0 389823 188335 181480 0 750
10210 0 390082 188352 181520 0 10209
10211 0 390144 188323 181600 0 10210
10212 0 390156 188267 181680 0 10211
10213 0 390290 188215 181800 0 10212
10214 0 390372 188208 181880 0 10213
10215 0 390602 188288 181960 0 10214
10216 0 390898 188358 182000 0 10215
10217 0 391459 189166 182040 0 10216
10218 5 391859 188651 182080 0 10217
10219 0 392228 189247 182040 0 10218
10220 0 392385 189004 182000 0 10219
10221 0 392455 189037 181960 0 10220
10222 0 392666 189137 181840 0 10221
10223 0 392806 189204 181760 0 10222
10224 0 392911 189245 181520 0 10223
10225 0 392992 189305 181440 0 10224
10226 0 393027 189381 181320 0 10225
10227 0 393119 189412 181200 0 10226
10228 0 393170 189366 181080 0 10227
10229 0 393382 189432 181000 0 10228
10230 0 393504 189478 180880 0 10229
10231 0 393864 189696 180800 0 10230
10232 0 394022 189779 180720 0 10231
10233 0 394161 189813 180640 0 10232
10234 0 394287 189800 180520 0 10233
10235 0 394480 189902 180400 0 10234
10236 0 394543 189981 180320 0 10235
10237 0 394682 190080 180280 0 10236
10238 0 394720 190142 180240 0 10237
10239 0 394920 190257 180200 0 10238
10240 0 394960 190313 180120 0 10239
10241 6 395018 190437 180040 0 10240
10242 5 364348 169427 187800 0 6837
10243 0 364008 169523 187800 0 10242
10244 0 363860 169559 187880 0 10243
10245 0 363692 169599 187960 0 10244
10246 0 363596 169627 188080 0 10245
10247 0 363528 169599 188240 0 10246
10248 0 363448 169603 188360 0 10247
10249 0 363368 169639 188440 0 10248
10250 0 363136 169687 188560 0 10249
10251 0 362676 169763 188600 0 10250
10252 5 362588 169695 188680 0 10251
10253 0 362652 169551 188800 0 10252
10254 0 362440 169399 188880 0 10253
10255 0 362392 169307 188960 0 10254
10256 0 362392 169295 189040 0 10255
10257 0 362464 169279 189160 0 10256
10258 0 362556 169283 189240 0 10257
10259 0 362592 169271 189400 0 10258
10260 0 362580 169243 189480 0 10259
10261 0 362588 169183 189560 0 10260
10262 0 362528 169107 189640 0 10261
10263 0 362588 168999 189760 0 10262
10264 0 362700 168807 189880 0 10263
10265 0 362696 168659 189960 0 10264
10266 5 362772 168555 190080 0 10265
10267 0 362760 168495 190120 0 10266
10268 0 362728 168419 190240 0 10267
10269 0 362696 168343 190360 0 10268
10270 0 362636 168179 190480 0 10269
10271 0 362648 168015 190600 0 10270
10272 0 362792 167907 190680 0 10271
10273 6 362844 167875 190760 0 10272
10274 0 377634 181954 180120 0 5332
10275 0 377830 182134 180040 0 10274
10276 0 377906 182086 179960 0 10275
10277 0 377814 182114 179840 0 10276
10278 0 377742 182086 179720 0 10277
10279 0 377722 182146 179640 0 10278
10280 0 377766 182290 179520 0 10279
10281 5 377766 182318 179400 0 10280
10282 0 377954 182142 179360 0 10281
10283 0 378058 182046 179240 0 10282
10284 0 378066 182018 179120 0 10283
10285 0 378038 181982 179040 0 10284
10286 0 377994 181970 179000 0 10285
10287 0 377946 181994 178840 0 10286
10288 0 377910 181994 178720 0 10287
10289 0 377870 182014 178600 0 10288
10290 0 377750 182082 178520 0 10289
10291 0 377658 182154 178440 0 10290
10292 0 377614 182314 178320 0 10291
10293 0 377530 182562 178240 0 10292
10294 0 377426 182674 178120 0 10293
10295 0 377398 182742 178040 0 10294
10296 0 377358 182842 177920 0 10295
10297 0 377358 182942 177840 0 10296
10298 0 377331 183038 177760 0 10297
10299 0 377318 183086 177720 0 10298
10300 0 377322 183274 177560 0 10299
10301 0 377366 183330 177600 0 10300
10302 0 377350 183374 177720 0 10301
10303 0 377390 183398 177840 0 10302
10304 0 377350 183406 177960 0 10303
10305 6 377354 183358 178080 0 10304
10306 0 380082 162140 158680 0 7882
10307 0 380296 162117 158640 0 10306
10308 0 380491 162168 158560 0 10307
10309 0 380589 162193 158520 0 10308
10310 5 380897 162140 158440 0 10309
10311 0 380955 162087 158360 0 10310
10312 0 381129 162054 158320 0 10311
10313 0 381209 162009 158280 0 10312
10314 0 381204 161989 158240 0 10313
10315 0 381282 161934 158200 0 10314
10316 0 381405 161936 158120 0 10315
10317 0 381670 161895 158040 0 10316
10318 0 382056 161758 157880 0 10317
10319 0 382285 161641 157800 0 10318
10320 0 382495 161521 157680 0 10319
10321 0 382765 161393 157560 0 10320
10322 0 382820 160830 157280 0 10321
10323 0 382945 160881 157120 0 10322
10324 0 382979 160874 157000 0 10323
10325 0 383013 160867 156880 0 10324
10326 0 382992 160850 156840 0 10325
10327 0 382972 160833 156800 0 10326
10328 5 382939 160791 156680 0 10327
10329 0 382801 160309 156680 0 10328
10330 0 382705 160280 156720 0 10329
10331 0 382567 159879 156760 0 10330
10332 5 382666 159662 156800 0 10331
10333 0 382861 159501 156720 0 10332
10334 0 382969 159333 156640 0 10333
10335 0 382985 159093 156520 0 10334
10336 0 383073 158845 156400 0 10335
10337 6 383029 158717 156440 0 10336
10338 0 399245 232547 180600 0 904
10339 0 399269 232588 180640 0 10338
10340 0 399332 232667 180680 0 10339
10341 0 399388 232660 180720 0 10340
10342 0 399412 232651 180760 0 10341
10343 0 399461 232676 180800 0 10342
10344 0 399493 232712 180880 0 10343
10345 0 399521 232726 180920 0 10344
10346 0 399549 232740 180960 0 10345
10347 0 399643 232716 181040 0 10346
10348 0 399696 232694 181080 0 10347
10349 0 399754 232706 181160 0 10348
10350 0 399780 232812 181240 0 10349
10351 0 399860 232928 181280 0 10350
10352 0 399769 232867 181320 0 10351
10353 0 399791 232909 181360 0 10352
10354 0 399748 232935 181440 0 10353
10355 0 399716 232941 181520 0 10354
10356 0 399685 232956 181600 0 10355
10357 0 399604 233107 181640 0 10356
10358 5 399218 233449 181680 0 10357
10359 0 399123 233525 181760 0 10358
10360 0 399088 233534 181800 0 10359
10361 0 398833 233598 181920 0 10360
10362 0 398716 233584 182080 0 10361
10363 0 398699 233596 182120 0 10362
10364 0 398682 233608 182160 0 10363
10365 0 398647 233632 182240 0 10364
10366 0 398580 233633 182320 0 10365
10367 0 398533 233627 182520 0 10366
10368 6 398315 233575 182640 0 10367
10369 0 377984 176447 188800 0 7609
10370 0 378092 176411 188880 0 10369
10371 0 378188 176431 188960 0 10370
10372 0 378320 176483 189120 0 10371
10373 0 378424 176407 189240 0 10372
10374 0 378528 176363 189360 0 10373
10375 0 378668 176335 189480 0 10374
10376 0 378864 176271 189640 0 10375
10377 0 378988 176271 189840 0 10376
10378 0 379056 176183 190000 0 10377
10379 0 379160 176095 190160 0 10378
10380 0 379216 176019 190320 0 10379
10381 0 379196 176115 190400 0 10380
10382 0 379212 176231 190560 0 10381
10383 0 379180 176319 190680 0 10382
10384 0 379184 176343 190840 0 10383
10385 0 379316 176367 191000 0 10384
10386 0 379480 176411 191120 0 10385
10387 0 379564 176367 191240 0 10386
10388 0 379668 176311 191360 0 10387
10389 0 379764 176263 191480 0 10388
10390 0 379796 176271 191520 0 10389
10391 0 380000 176271 191560 0 10390
10392 0 380200 176375 191640 0 10391
10393 0 380372 176355 191760 0 10392
10394 0 380516 176351 191880 0 10393
10395 0 380616 176403 192000 0 10394
10396 0 380804 176383 192160 0 10395
10397 0 380908 176379 192320 0 10396
10398 0 380960 176455 192480 0 10397
10399 6 380960 176431 192560 0 10398
10400 0 459405 281807 70560 0 6998
10401 0 459654 281580 70560 0 10400
10402 0 459911 281360 70520 0 10401
10403 0 459976 281342 70480 0 10402
10404 0 459986 281307 70440 0 10403
10405 0 460024 281145 70280 0 10404
10406 0 460180 281157 70240 0 10405
10407 5 460376 281289 70200 0 10406
10408 0 460392 281409 70040 0 10407
10409 0 460428 281725 69880 0 10408
10410 0 460344 281849 69680 0 10409
10411 0 460536 281789 69600 0 10410
10412 0 460572 281829 69520 0 10411
10413 0 460592 281797 69320 0 10412
10414 0 460732 281853 69080 0 10413
10415 0 460948 282125 68840 0 10414
10416 0 461120 282253 68600 0 10415
10417 0 461200 282245 68400 0 10416
10418 0 461112 282217 68240 0 10417
10419 0 461000 282261 68000 0 10418
10420 5 460908 282065 67960 0 10419
10421 0 461044 282193 67720 0 10420
10422 5 461300 282389 67600 0 10421
10423 0 461728 282509 67560 0 10422
10424 0 462068 282373 67480 0 10423
10425 0 462264 282329 67400 0 10424
10426 0 462580 282121 67240 0 10425
10427 0 462596 282013 67160 0 10426
10428 0 462560 282045 67040 0 10427
10429 6 462188 282085 66800 0 10428
10430 0 412644 142467 143760 0 1942
10431 0 411961 142427 143920 0 10430
10432 0 411674 142571 144000 0 10431
10433 0 411666 142578 144080 0 10432
10434 0 411802 142631 144120 0 10433
10435 0 411656 142671 144160 0 10434
10436 0 411651 142746 144200 0 10435
10437 5 411631 143046 144360 0 10436
10438 0 411188 142661 144360 0 10437
10439 5 411078 142562 144400 0 10438
10440 0 410843 142578 144440 0 10439
10441 0 410695 142534 144480 0 10440
10442 0 410631 142482 144560 0 10441
10443 0 410575 142430 144680 0 10442
10444 0 410259 142418 144720 0 10443
10445 5 409723 142554 144680 0 10444
10446 0 409423 142642 144720 0 10445
10447 0 409195 142810 144800 0 10446
10448 0 408971 142782 144840 0 10447
10449 0 408691 142794 144920 0 10448
10450 0 408503 142814 144960 0 10449
10451 0 408283 142834 144920 0 10450
10452 0 408247 142802 144880 0 10451
10453 0 408239 142686 144760 0 10452
10454 0 408219 142586 144640 0 10453
10455 0 408251 142494 144520 0 10454
10456 0 408311 142454 144400 0 10455
10457 0 408439 142406 144280 0 10456
10458 6 408459 142386 144200 0 10457
10459 0 394410 161778 181080 0 4631
10460 0 394414 161702 180960 0 10459
10461 0 394406 161554 180840 0 10460
10462 0 394318 161462 180720 0 10461
10463 0 394334 161458 180640 0 10462
10464 0 394278 161306 180520 0 10463
10465 0 394262 161366 180400 0 10464
10466 0 394214 161446 180280 0 10465
10467 0 394110 161526 180200 0 10466
10468 0 394138 161530 180160 0 10467
10469 0 394062 161550 180120 0 10468
10470 0 393922 161486 180080 0 10469
10471 0 393802 161502 179960 0 10470
10472 0 393694 161514 179840 0 10471
10473 0 393654 161530 179720 0 10472
10474 0 393662 161562 179600 0 10473
10475 0 393718 161638 179480 0 10474
10476 0 393670 161670 179360 0 10475
10477 0 393754 161678 179240 0 10476
10478 0 393850 161674 179080 0 10477
10479 0 393878 161718 178920 0 10478
10480 0 393926 161706 178880 0 10479
10481 0 393894 161666 178760 0 10480
10482 0 393946 161646 178640 0 10481
10483 0 393982 161518 178600 0 10482
10484 0 393914 161422 178520 0 10483
10485 0 393910 161402 178440 0 10484
10486 0 394054 161330 178360 0 10485
10487 6 394066 161362 178280 0 10486
10488 0 494270 225682 39280 0 2443
10489 5 494590 226294 39320 0 10488
10490 0 494678 226546 39160 0 10489
10491 0 494730 226870 39040 0 10490
10492 0 494800 227036 38960 0 10491
10493 0 494876 227192 38720 0 10492
10494 0 495052 227376 38520 0 10493
10495 0 495244 227532 38280 0 10494
10496 0 495304 227792 38080 0 10495
10497 0 495452 228068 37920 0 10496
10498 0 495708 228240 37880 0 10497
10499 0 495892 228460 37960 0 10498
10500 0 496148 228528 38000 0 10499
10501 0 496160 228552 38040 0 10500
10502 0 496464 228788 38160 0 10501
10503 5 497044 229036 38280 0 10502
10504 0 497296 227996 38280 0 10503
10505 5 497740 227248 38240 0 10504
10506 0 498152 227112 38120 0 10505
10507 0 498380 226724 38160 0 10506
10508 5 498424 226144 38200 0 10507
10509 0 498792 225784 38240 0 10508
10510 5 498772 225624 38320 0 10509
10511 0 498748 225136 38360 0 10510
10512 0 498516 224796 38320 0 10511
10513 0 498552 224052 38280 0 10512
10514 0 498614 223762 38320 0 10513
10515 0 498658 223686 38400 0 10514
10516 6 498690 223658 38480 0 10515
10517 0 476874 224267 58560 0 6629
10518 0 476798 223951 58360 0 10517
10519 0 476934 223943 58200 0 10518
10520 5 476986 223843 58080 0 10519
10521 0 476962 223855 57960 0 10520
10522 0 476950 223863 57600 0 10521
10523 0 477502 223803 57280 0 10522
10524 5 477562 223795 57080 0 10523
10525 0 478370 224103 57080 0 10524
10526 0 478954 224491 57120 0 10525
10527 0 479150 224643 57160 0 10526
10528 0 479258 225235 57200 0 10527
10529 0 480918 225647 57240 0 10528
10530 0 481390 225819 57280 0 10529
10531 0 481622 225991 57240 0 10530
10532 0 481954 226119 57160 0 10531
10533 0 482022 226139 57040 0 10532
10534 5 482146 226111 56760 0 10533
10535 0 482098 226195 56720 0 10534
10536 0 482150 226315 56680 0 10535
10537 0 482318 226479 56520 0 10536
10538 0 482294 226575 56440 0 10537
10539 0 482362 226631 56360 0 10538
10540 0 482458 226623 56240 0 10539
10541 0 482514 226683 56080 0 10540
10542 0 482470 226519 55880 0 10541
10543 0 482502 226579 55680 0 10542
10544 6 482526 226611 55600 0 10543
10545 0 457689 274790 69680 0 8616
10546 0 457431 274863 69960 0 10545
10547 0 457222 274891 70240 0 10546
10548 0 457268 274881 70400 0 10547
10549 0 457226 274891 70480 0 10548
10550 0 457236 274929 70800 0 10549
10551 0 457170 274947 71000 0 10550
10552 0 457010 274985 71200 0 10551
10553 0 456888 274926 71480 0 10552
10554 0 456749 274895 71680 0 10553
10555 0 456526 274849 71920 0 10554
10556 0 456275 274606 72120 0 10555
10557 0 455729 274536 72480 0 10556
10558 5 455233 274643 72560 0 10557
10559 0 455773 274448 72600 0 10558
10560 0 455761 274352 72640 0 10559
10561 0 455769 274312 72720 0 10560
10562 0 455741 274276 72760 0 10561
10563 5 455833 274336 72880 0 10562
10564 0 455437 274124 72920 0 10563
10565 0 455313 273896 72960 0 10564
10566 0 455181 273528 72920 0 10565
10567 0 454853 273272 72960 0 10566
10568 0 454565 273240 72880 0 10567
10569 0 454313 273180 72800 0 10568
10570 5 454397 273156 72760 0 10569
10571 0 454561 273248 72720 0 10570
10572 6 454557 273252 72680 0 10571
10573 0 396940 133001 166520 0 3130
10574 0 396944 132913 166560 0 10573
10575 5 397029 132858 166640 0 10574
10576 5 397075 132833 166680 0 10575
10577 0 397008 132972 166720 0 10576
10578 5 397047 133008 166760 0 10577
10579 0 396774 133379 166760 0 10578
10580 0 396340 133632 166760 0 10579
10581 0 396374 133535 166800 0 10580
10582 0 396319 133634 166840 0 10581
10583 0 396298 133629 166880 0 10582
10584 0 396191 133691 166920 0 10583
10585 0 396077 133759 166960 0 10584
10586 0 396047 133742 167000 0 10585
10587 5 395980 133803 167080 0 10586
10588 0 395947 133833 167120 0 10587
10589 0 395974 133753 167280 0 10588
10590 0 395902 133923 167400 0 10589
10591 0 395717 134002 167480 0 10590
10592 0 395624 134041 167520 0 10591
10593 0 395280 134470 167520 0 10592
10594 0 395168 134671 167560 0 10593
10595 0 395189 134672 167600 0 10594
10596 0 395013 134710 167720 0 10595
10597 0 395007 134672 167760 0 10596
10598 0 395013 134710 167800 0 10597
10599 6 395214 134621 167800 0 10598
10600 0 390591 192984 183160 0 781
10601 0 390822 192912 183200 0 10600
10602 0 390934 192904 183240 0 10601
10603 0 391022 192881 183280 0 10602
10604 0 391162 192857 183360 0 10603
10605 0 391386 192817 183480 0 10604
10606 0 391614 192713 183560 0 10605
10607 0 391782 192749 183640 0 10606
10608 0 391958 192733 183760 0 10607
10609 0 392166 192613 183880 0 10608
10610 0 392370 192561 184000 0 10609
10611 0 392646 192617 184120 0 10610
10612 0 392810 192581 184200 0 10611
10613 0 392866 192545 184360 0 10612
10614 0 392942 192557 184480 0 10613
10615 0 393054 192517 184600 0 10614
10616 0 393106 192421 184720 0 10615
10617 0 393258 192397 184800 0 10616
10618 0 393478 192361 184920 0 10617
10619 0 393702 192305 185000 0 10618
10620 0 393842 192325 185080 0 10619
10621 0 394114 192285 185160 0 10620
10622 0 394346 192165 185240 0 10621
10623 0 394494 192133 185240 0 10622
10624 0 394570 192185 185280 0 10623
10625 0 394622 192301 185400 0 10624
10626 6 394622 192353 185480 0 10625
10627 0 394430 165070 173800 0 8409
10628 0 394465 165086 173760 0 10627
10629 0 394573 165067 173720 0 10628
10630 0 394622 165076 173640 0 10629
10631 0 394671 165116 173560 0 10630
10632 0 394691 165146 173520 0 10631
10633 0 394761 165226 173480 0 10632
10634 0 394811 165254 173440 0 10633
10635 0 394850 165263 173400 0 10634
10636 0 394850 165314 173360 0 10635
10637 0 394879 165323 173320 0 10636
10638 0 394907 165352 173280 0 10637
10639 0 394920 165354 173240 0 10638
10640 0 394910 165372 173120 0 10639
10641 0 395085 165382 172920 0 10640
10642 0 395254 165332 172680 0 10641
10643 0 395548 165412 172360 0 10642
10644 0 395598 165401 172320 0 10643
10645 0 395676 165430 172240 0 10644
10646 0 395696 165382 172160 0 10645
10647 0 395705 165372 172040 0 10646
10648 0 395766 165421 171920 0 10647
10649 0 395961 165351 171840 0 10648
10650 0 395992 165293 171760 0 10649
10651 0 396012 165273 171720 0 10650
10652 0 396079 165264 171600 0 10651
10653 6 396090 165245 171560 0 10652
10654 0 379752 175419 187000 0 7593
10655 0 379840 175315 187080 0 10654
10656 0 379928 175251 187160 0 10655
10657 0 380244 175195 187240 0 10656
10658 0 380592 175063 187320 0 10657
10659 0 380820 175091 187440 0 10658
10660 0 381008 175099 187600 0 10659
10661 0 381232 175015 187800 0 10660
10662 0 381408 174967 187960 0 10661
10663 0 381520 174867 188120 0 10662
10664 0 381688 174787 188280 0 10663
10665 0 382148 174619 188320 0 10664
10666 0 382656 174447 188360 0 10665
10667 0 382792 174299 188440 0 10666
10668 0 383168 173967 188520 0 10667
10669 0 383332 173903 188640 0 10668
10670 0 383420 173879 188800 0 10669
10671 0 383608 173895 188960 0 10670
10672 0 383832 173755 189040 0 10671
10673 0 383904 173683 189160 0 10672
10674 0 383932 173779 189320 0 10673
10675 0 383940 173779 189480 0 10674
10676 0 383868 173779 189600 0 10675
10677 0 383752 173763 189760 0 10676
10678 0 383872 173831 189880 0 10677
10679 6 384040 173711 190000 0 10678
10680 0 380784 170322 172640 0 6399
10681 0 380784 170278 172520 0 10680
10682 0 380780 170214 172440 0 10681
10683 0 380864 169998 172240 0 10682
10684 0 381032 169934 172120 0 10683
10685 0 381132 169850 172040 0 10684
10686 0 381132 169854 171960 0 10685
10687 0 381180 169926 171800 0 10686
10688 5 381080 170014 171680 0 10687
10689 0 380524 170282 171680 0 10688
10690 0 380096 170238 171640 0 10689
10691 0 379876 170334 171680 0 10690
10692 0 379744 170342 171640 0 10691
10693 0 379544 170478 171560 0 10692
10694 0 379304 170470 171520 0 10693
10695 0 379056 170754 171560 0 10694
10696 0 378776 171022 171600 0 10695
10697 5 378789 171130 171640 0 10696
10698 0 378816 171346 171720 0 10697
10699 0 378868 171418 171800 0 10698
10700 0 378916 171542 171880 0 10699
10701 5 378836 171762 171920 0 10700
10702 0 378884 171826 171880 0 10701
10703 0 378892 171982 171840 0 10702
10704 0 378840 172130 171880 0 10703
10705 6 378840 172158 171960 0 10704
10706 0 385623 155576 157720 0 3712
10707 0 385742 155388 157880 0 10706
10708 0 385691 155429 157920 0 10707
10709 0 385765 155425 157960 0 10708
10710 0 385829 155396 158000 0 10709
10711 0 385848 155436 158040 0 10710
10712 0 385886 155418 158080 0 10711
10713 0 385967 155417 158120 0 10712
10714 0 386085 155425 158160 0 10713
10715 0 386149 155402 158200 0 10714
10716 0 386176 155400 158240 0 10715
10717 0 386190 155389 158280 0 10716
10718 0 386187 155364 158320 0 10717
10719 0 386198 155400 158360 0 10718
10720 0 386174 155387 158400 0 10719
10721 0 386176 155430 158440 0 10720
10722 0 386202 155469 158480 0 10721
10723 0 386227 155488 158520 0 10722
10724 0 386222 155516 158560 0 10723
10725 0 386253 155537 158600 0 10724
10726 0 386243 155508 158640 0 10725
10727 0 386244 155499 158680 0 10726
10728 0 386204 155494 158720 0 10727
10729 0 386253 155481 158760 0 10728
10730 0 386275 155480 158800 0 10729
10731 6 386296 155471 158840 0 10730
10732 0 431949 124822 122000 0 2226
10733 0 432020 124694 121720 0 10732
10734 0 431899 124463 121680 0 10733
10735 0 431715 123671 121680 0 10734
10736 0 431566 123460 121680 0 10735
10737 0 431606 123080 121680 0 10736
10738 0 431696 122835 121760 0 10737
10739 0 431722 122684 121680 0 10738
10740 0 431730 122557 121600 0 10739
10741 0 431767 122550 121520 0 10740
10742 0 431744 122522 121480 0 10741
10743 0 431701 122501 121440 0 10742
10744 0 431466 122512 121400 0 10743
10745 0 431349 122524 121360 0 10744
10746 0 431345 122483 121320 0 10745
10747 0 431368 122484 121280 0 10746
10748 0 431325 122456 121240 0 10747
10749 0 431355 122420 121200 0 10748
10750 0 431332 122377 121160 0 10749
10751 0 431300 122275 121120 0 10750
10752 0 431282 122147 121040 0 10751
10753 0 431255 122087 121000 0 10752
10754 0 431233 122020 120960 0 10753
10755 0 431186 121914 120880 0 10754
10756 6 431156 121883 120840 0 10755
10757 0 361046 175282 177160 0 5394
10758 0 360938 175146 177280 0 10757
10759 0 360926 174722 177320 0 10758
10760 0 361042 174634 177400 0 10759
10761 0 361098 174482 177520 0 10760
10762 0 361046 174306 177600 0 10761
10763 0 360914 174122 177680 0 10762
10764 0 360954 173926 177800 0 10763
10765 0 360858 173438 177880 0 10764
10766 5 360878 173362 177960 0 10765
10767 5 360826 172686 177960 0 10766
10768 0 360530 172478 178000 0 10767
10769 0 360254 172198 178080 0 10768
10770 0 360150 172058 178160 0 10769
10771 0 360074 171914 178200 0 10770
10772 0 359794 171726 178240 0 10771
10773 5 359734 171594 178280 0 10772
10774 0 359438 171550 178240 0 10773
10775 0 359162 171434 178200 0 10774
10776 0 358826 171222 178160 0 10775
10777 0 358590 171110 178200 0 10776
10778 0 358558 170958 178280 0 10777
10779 0 358470 170794 178360 0 10778
10780 0 358374 170706 178400 0 10779
10781 6 358302 170586 178480 0 10780
10782 0 385449 165103 160040 0 3669
10783 0 385328 165104 160000 0 10782
10784 0 385459 164976 159960 0 10783
10785 5 385498 164993 159920 0 10784
10786 0 385687 164666 159760 0 10785
10787 0 385788 164618 159720 0 10786
10788 0 385831 164559 159680 0 10787
10789 0 385772 164491 159600 0 10788
10790 0 385670 164460 159480 0 10789
10791 0 385680 164510 159360 0 10790
10792 0 385703 164525 159320 0 10791
10793 0 385637 164481 159280 0 10792
10794 5 385658 164470 159240 0 10793
10795 0 385666 164503 159200 0 10794
10796 0 385639 164491 159160 0 10795
10797 0 385645 164452 159120 0 10796
10798 0 385673 164392 159040 0 10797
10799 0 385712 164282 158840 0 10798
10800 0 385703 164155 158760 0 10799
10801 0 385682 164095 158640 0 10800
10802 0 385674 164086 158480 0 10801
10803 0 385650 164030 158440 0 10802
10804 0 385621 163931 158400 0 10803
10805 0 385646 163878 158360 0 10804
10806 6 385672 163829 158320 0 10805
10807 0 483981 242065 39600 0 3333
10808 0 484712 242510 39600 0 10807
10809 0 485192 242549 39520 0 10808
10810 0 485074 242669 39480 0 10809
10811 0 485303 242627 39440 0 10810
10812 5 485436 242624 39360 0 10811
10813 0 485902 242579 39400 0 10812
10814 0 486132 242613 39480 0 10813
10815 0 486247 242655 39560 0 10814
10816 0 486630 242895 39640 0 10815
10817 0 487104 243160 39680 0 10816
10818 0 487710 243494 39800 0 10817
10819 0 488054 243505 39920 0 10818
10820 0 488493 243627 39960 0 10819
10821 0 489002 243832 40000 0 10820
10822 0 489440 243996 40040 0 10821
10823 0 489545 244006 40160 0 10822
10824 0 489855 244072 40200 0 10823
10825 0 490084 244104 40240 0 10824
10826 0 490192 244062 40280 0 10825
10827 5 490541 244024 40360 0 10826
10828 0 490906 243905 40360 0 10827
10829 0 490966 243898 40400 0 10828
10830 0 491014 243870 40440 0 10829
10831 6 491028 243853 40480 0 10830
10832 0 483815 245134 55400 0 3256
10833 0 483766 245114 55480 0 10832
10834 0 483599 245072 55560 0 10833
10835 0 483432 245096 55720 0 10834
10836 0 483150 245054 55760 0 10835
10837 0 482986 245054 55800 0 10836
10838 0 482617 244995 55920 0 10837
10839 0 482161 244901 55920 0 10838
10840 5 482008 244706 55960 0 10839
10841 0 481855 244515 55920 0 10840
10842 0 481583 244344 55880 0 10841
10843 0 481290 244166 55960 0 10842
10844 0 481123 243787 56080 0 10843
10845 0 480786 243515 56160 0 10844
10846 0 480441 243177 56200 0 10845
10847 5 479480 242317 56200 0 10846
10848 0 478780 242077 56320 0 10847
10849 0 478484 241997 56440 0 10848
10850 5 478174 241704 56840 0 10849
10851 0 477850 241388 56760 0 10850
10852 0 477679 241360 56680 0 10851
10853 0 477526 241214 56600 0 10852
10854 5 477265 241203 56560 0 10853
10855 0 477450 241245 56440 0 10854
10856 6 477446 241193 56360 0 10855
10857 0 465901 280648 72960 0 10078
10858 0 465881 280772 72760 0 10857
10859 0 465941 280716 72600 0 10858
10860 0 465997 280724 72440 0 10859
10861 0 466061 280812 72200 0 10860
10862 0 466053 280932 72080 0 10861
10863 0 466055 280962 72040 0 10862
10864 0 465983 281122 71840 0 10863
10865 0 465927 281202 71680 0 10864
10866 0 465831 281282 71520 0 10865
10867 0 465695 281298 71480 0 10866
10868 0 465659 281358 71400 0 10867
10869 0 465623 281410 71320 0 10868
10870 0 465591 281462 71120 0 10869
10871 0 465583 281598 71000 0 10870
10872 5 465589 281626 70960 0 10871
10873 0 465595 281654 70920 0 10872
10874 5 465622 281641 70840 0 10873
10875 0 466111 281546 70800 0 10874
10876 5 466379 281318 70720 0 10875
10877 0 466383 281370 70680 0 10876
10878 0 466455 281382 70600 0 10877
10879 0 466575 281358 70520 0 10878
10880 0 466785 281476 70400 0 10879
10881 6 466877 281456 70360 0 10880
10882 0 474190 278433 72240 0 6491
10883 0 474118 278493 72280 0 10882
10884 0 473942 278561 72320 0 10883
10885 0 473580 278819 72360 0 10884
10886 0 473444 279111 72320 0 10885
10887 0 473456 279179 72240 0 10886
10888 0 473404 279267 72200 0 10887
10889 0 473408 279399 72120 0 10888
10890 0 473408 279435 72080 0 10889
10891 0 473400 279479 71920 0 10890
10892 0 473752 279691 71720 0 10891
10893 0 473824 279739 71640 0 10892
10894 0 474032 279851 71600 0 10893
10895 5 474108 279867 71520 0 10894
10896 0 474128 279967 71480 0 10895
10897 0 474136 280127 71320 0 10896
10898 0 474076 280231 71120 0 10897
10899 0 473948 280431 70960 0 10898
10900 0 473814 280537 70920 0 10899
10901 0 473680 280643 70880 0 10900
10902 0 473724 280787 70760 0 10901
10903 0 473772 280871 70600 0 10902
10904 0 473756 280843 70480 0 10903
10905 6 473768 280883 70400 0 10904
10906 0 466741 280167 74120 0 4265
10907 0 467276 280338 74120 0 10906
10908 0 467478 280232 74360 0 10907
10909 0 467718 280192 74560 0 10908
10910 0 467766 280260 74760 0 10909
10911 0 468162 280384 74920 0 10910
10912 5 468674 280940 75040 0 10911
10913 0 468986 280346 75120 0 10912
10914 0 469026 280270 75200 0 10913
10915 0 469114 280294 75320 0 10914
10916 0 469410 280066 75440 0 10915
10917 0 469598 279898 75520 0 10916
10918 5 469638 279954 75560 0 10917
10919 0 469754 279894 75640 0 10918
10920 5 470194 279946 75760 0 10919
10921 0 470178 279978 75800 0 10920
10922 0 470210 279990 75840 0 10921
10923 5 470258 280042 75880 0 10922
10924 0 469846 280038 75920 0 10923
10925 0 469802 280062 75960 0 10924
10926 0 469786 280062 76000 0 10925
10927 0 469538 280058 76080 0 10926
10928 0 469430 280074 76160 0 10927
10929 6 469470 280070 76320 0 10928
10930 0 463579 272688 59440 0 7538
10931 0 462995 272588 59320 0 10930
10932 0 462435 272552 59200 0 10931
10933 5 461583 272678 59160 0 10932
10934 0 461331 272686 59120 0 10933
10935 0 461079 272694 59080 0 10934
10936 0 460919 272790 59040 0 10935
10937 0 460679 272918 58960 0 10936
10938 0 460411 273126 58840 0 10937
10939 0 460351 273334 58640 0 10938
10940 0 460371 273662 58480 0 10939
10941 5 460159 274242 58320 0 10940
10942 0 458907 274606 58360 0 10941
10943 0 458759 274678 58480 0 10942
10944 0 458711 274698 58600 0 10943
10945 0 458663 274684 58640 0 10944
10946 5 458471 274744 58720 0 10945
10947 0 458103 274768 58640 0 10946
10948 0 457699 274704 58520 0 10947
10949 5 457723 274640 58440 0 10948
10950 0 457579 274548 58360 0 10949
10951 0 457587 274208 58280 0 10950
10952 6 457619 274136 58240 0 10951
10953 0 462054 284510 80800 0 6106
10954 0 462310 284682 80640 0 10953
10955 0 462414 284782 80440 0 10954
10956 0 462834 284714 80360 0 10955
10957 0 463106 284746 80160 0 10956
10958 0 463582 284606 79920 0 10957
10959 0 463878 284454 79640 0 10958
10960 0 463970 284412 79600 0 10959
10961 0 464118 284264 79440 0 10960
10962 0 464146 284244 79320 0 10961
10963 5 464282 284220 79200 0 10962
10964 0 464542 284216 79080 0 10963
10965 0 464874 284184 78880 0 10964
10966 5 464942 284228 78720 0 10965
10967 0 465094 284352 78640 0 10966
10968 0 465582 284552 78480 0 10967
10969 5 466126 284812 78440 0 10968
10970 0 466366 284888 78520 0 10969
10971 0 466270 284804 78720 0 10970
10972 0 466418 284716 78760 0 10971
10973 0 466534 284700 78800 0 10972
10974 0 466542 284748 78840 0 10973
10975 6 466574 284724 78880 0 10974
10976 0 402247 252403 166680 0 1184
10977 0 402232 252563 166720 0 10976
10978 0 402246 252672 166760 0 10977
10979 0 402534 254042 166800 0 10978
10980 0 402450 254366 166640 0 10979
10981 0 402480 254330 166520 0 10980
10982 0 402520 254315 166400 0 10981
10983 0 402601 254365 166320 0 10982
10984 0 402674 254319 166200 0 10983
10985 0 402750 254361 166160 0 10984
10986 0 402864 254457 166120 0 10985
10987 0 402891 254444 166080 0 10986
10988 0 402831 254525 166040 0 10987
10989 0 402855 254652 166000 0 10988
10990 0 402872 254708 165960 0 10989
10991 0 402871 254654 165920 0 10990
10992 0 402846 254667 165880 0 10991
10993 0 402801 254596 165840 0 10992
10994 5 402808 254647 165800 0 10993
10995 0 402720 254431 165800 0 10994
10996 0 402755 254434 165760 0 10995
10997 6 402774 254414 165720 0 10996
10998 0 401437 151751 160800 0 5197
10999 5 401821 151467 160880 0 10998
11000 0 401827 151459 161000 0 10999
11001 5 401835 151399 161120 0 11000
11002 0 401897 151259 161280 0 11001
11003 0 402125 150979 161360 0 11002
11004 0 402061 150779 161440 0 11003
11005 0 402031 150671 161560 0 11004
11006 5 402027 150631 161680 0 11005
11007 0 402267 150351 161760 0 11006
11008 0 402515 150155 161840 0 11007
11009 0 402615 149719 161880 0 11008
11010 5 403261 148891 161920 0 11009
11011 0 403391 148699 162000 0 11010
11012 0 403087 148987 162200 0 11011
11013 0 402991 149059 162240 0 11012
11014 0 402951 149115 162400 0 11013
11015 0 403251 149031 162440 0 11014
11016 0 403415 149047 162520 0 11015
11017 0 403639 149043 162600 0 11016
11018 5 403927 149027 162560 0 11017
11019 6 404003 148987 162480 0 11018
11020 0 479924 242333 40840 0 3328
11021 0 479920 242249 40800 0 11020
11022 0 479892 242239 40680 0 11021
11023 0 479875 242267 40560 0 11022
11024 0 479854 242317 40480 0 11023
11025 0 479683 242453 40360 0 11024
11026 0 479565 242603 40240 0 11025
11027 0 479384 242721 40080 0 11026
11028 0 479252 242808 39880 0 11027
11029 0 479147 243066 39720 0 11028
11030 0 479022 243296 39600 0 11029
11031 5 478837 243575 39440 0 11030
11032 0 478816 243651 39280 0 11031
11033 0 478828 243760 39200 0 11032
11034 0 478834 243815 39160 0 11033
11035 0 478796 243944 39040 0 11034
11036 0 478632 244069 38880 0 11035
11037 0 478423 244362 38800 0 11036
11038 0 478186 244476 38880 0 11037
11039 5 478096 244508 38960 0 11038
11040 0 478280 244504 39200 0 11039
11041 6 478315 244522 39280 0 11040
11042 0 464731 274896 59400 0 7539
11043 0 464295 274780 59240 0 11042
11044 0 464143 274800 59120 0 11043
11045 5 463267 274232 59120 0 11044
11046 0 463279 274136 59160 0 11045
11047 0 462847 274116 59320 0 11046
11048 0 462711 274056 59440 0 11047
11049 0 462703 274086 59480 0 11048
11050 0 462767 274006 59560 0 11049
11051 0 462735 273986 59760 0 11050
11052 5 462723 273922 59800 0 11051
11053 0 462715 274350 59840 0 11052
11054 0 462375 274734 59920 0 11053
11055 0 462331 274692 60160 0 11054
11056 0 461999 274820 60200 0 11055
11057 0 461947 274896 60320 0 11056
11058 0 461663 275080 60520 0 11057
11059 5 461679 275100 60560 0 11058
11060 0 461347 275048 60600 0 11059
11061 0 461207 274984 60640 0 11060
11062 0 461191 274128 60720 0 11061
11063 6 461275 273808 60760 0 11062
11064 5 397610 132176 166640 0 10575
11065 0 397642 131918 166640 0 11064
11066 0 397614 131826 166680 0 11065
11067 0 397626 131695 166720 0 11066
11068 0 397612 131683 166760 0 11067
11069 0 397651 131604 166840 0 11068
11070 5 397589 131373 166880 0 11069
11071 0 397555 131267 166920 0 11070
11072 0 397584 131166 166960 0 11071
11073 0 397612 131065 167000 0 11072
11074 0 397680 130943 167040 0 11073
11075 0 397693 130826 167080 0 11074
11076 0 397643 130689 167200 0 11075
11077 0 397626 130643 167240 0 11076
11078 0 397704 130558 167280 0 11077
11079 0 397710 130487 167320 0 11078
11080 0 397743 130468 167360 0 11079
11081 0 397744 130456 167400 0 11080
11082 0 397735 130408 167440 0 11081
11083 0 397702 130266 167560 0 11082
11084 6 397704 130185 167640 0 11083
11085 0 393547 210389 183080 0 848
11086 0 393450 210056 183040 0 11085
11087 0 393466 210008 182920 0 11086
11088 0 393405 209964 182880 0 11087
11089 0 393344 209920 182840 0 11088
11090 0 393312 209937 182800 0 11089
11091 0 393321 209970 182760 0 11090
11092 0 393241 209815 182680 0 11091
11093 0 393273 209809 182640 0 11092
11094 0 393257 209759 182600 0 11093
11095 0 393229 209703 182520 0 11094
11096 0 393233 209643 182440 0 11095
11097 0 393285 209567 182360 0 11096
11098 0 393277 209395 182240 0 11097
11099 0 393245 209251 182200 0 11098
11100 0 393185 209171 182120 0 11099
11101 0 393149 209155 182080 0 11100
11102 0 392757 209647 182040 0 11101
11103 0 393081 209007 182000 0 11102
11104 0 393037 208975 181880 0 11103
11105 6 393053 208955 181760 0 11104
11106 0 382712 174930 171920 0 9485
11107 0 382844 175098 171960 0 11106
11108 0 383024 175166 171880 0 11107
11109 0 383168 175254 171800 0 11108
11110 0 383388 175350 171720 0 11109
11111 0 383788 175538 171720 0 11110
11112 0 383984 175646 171640 0 11111
11113 0 384356 175790 171560 0 11112
11114 0 384496 175962 171600 0 11113
11115 0 384624 176126 171680 0 11114
11116 0 384952 176286 171720 0 11115
11117 0 385156 176422 171640 0 11116
11118 0 385368 176630 171600 0 11117
11119 0 385612 176786 171560 0 11118
11120 0 385920 176938 171480 0 11119
11121 0 386052 177186 171360 0 11120
11122 0 386128 177182 171240 0 11121
11123 0 386288 177094 171120 0 11122
11124 0 386584 177138 171000 0 11123
11125 0 386880 177306 170880 0 11124
11126 6 386932 177326 170800 0 11125
11127 0 434864 232890 59920 0 2887
11128 0 435033 232872 59960 0 11127
11129 0 435160 232871 60000 0 11128
11130 0 435455 232958 60080 0 11129
11131 0 435820 233093 60120 0 11130
11132 0 435900 233083 60160 0 11131
11133 0 436134 233072 60200 0 11132
11134 0 436216 233080 60240 0 11133
11135 0 436440 233076 60280 0 11134
11136 0 436448 233071 60240 0 11135
11137 0 436523 233012 60200 0 11136
11138 0 436654 232980 60160 0 11137
11139 0 436745 232986 60120 0 11138
11140 0 436771 232962 60080 0 11139
11141 0 436786 232853 60000 0 11140
11142 0 436885 232892 60000 0 11141
11143 0 436930 232924 59960 0 11142
11144 0 436927 232920 59920 0 11143
11145 0 437007 232881 59880 0 11144
11146 0 437135 232836 59840 0 11145
11147 6 437126 232830 59800 0 11146
11148 0 454084 227687 58880 0 6317
11149 0 453564 227067 58840 0 11148
11150 5 453152 226507 58800 0 11149
11151 0 453104 226331 58720 0 11150
11152 0 453016 226219 58640 0 11151
11153 0 452602 225737 58560 0 11152
11154 5 451866 225185 58640 0 11153
11155 0 451642 225121 58760 0 11154
11156 0 451314 224969 58920 0 11155
11157 0 451106 224825 59080 0 11156
11158 5 451114 224553 59280 0 11157
11159 0 450250 224345 59200 0 11158
11160 0 449666 223885 59120 0 11159
11161 0 449142 223489 59160 0 11160
11162 0 448790 223201 59200 0 11161
11163 0 448382 222953 59280 0 11162
11164 0 448290 222917 59440 0 11163
11165 0 448080 222975 59520 0 11164
11166 0 447766 223061 59640 0 11165
11167 0 447582 223049 59720 0 11166
11168 6 447358 222945 59920 0 11167
11169 0 499114 247334 51200 0 5727
11170 0 499130 247254 51360 0 11169
11171 0 499010 247194 51480 0 11170
11172 0 498874 247174 51640 0 11171
11173 0 498830 247094 51840 0 11172
11174 0 498846 247102 52040 0 11173
11175 0 498914 247046 52200 0 11174
11176 0 498990 247032 52320 0 11175
11177 0 499014 247016 52520 0 11176
11178 0 498938 246964 52760 0 11177
11179 0 498990 247000 53000 0 11178
11180 0 499062 247068 53120 0 11179
11181 0 499098 247200 53320 0 11180
11182 0 499126 247176 53360 0 11181
11183 0 498906 247260 53440 0 11182
11184 0 499142 247200 53480 0 11183
11185 0 499202 247180 53560 0 11184
11186 0 499190 247204 53720 0 11185
11187 0 499226 247192 53840 0 11186
11188 0 499262 247136 53920 0 11187
11189 6 499398 247188 54040 0 11188
11190 0 457263 281721 69520 0 7015
11191 0 457255 281722 69480 0 11190
11192 0 457284 281718 69440 0 11191
11193 0 457270 281719 69360 0 11192
11194 0 457222 281714 69280 0 11193
11195 0 457184 281703 69240 0 11194
11196 0 457162 281685 69200 0 11195
11197 0 457106 281729 69160 0 11196
11198 0 457046 281699 69120 0 11197
11199 0 456856 281706 69120 0 11198
11200 0 456826 281725 69080 0 11199
11201 0 456800 281771 69040 0 11200
11202 0 456733 281789 69000 0 11201
11203 0 456697 281810 68960 0 11202
11204 0 456683 281811 68920 0 11203
11205 0 456617 281840 68880 0 11204
11206 0 456598 281851 68840 0 11205
11207 0 456556 281891 68760 0 11206
11208 0 456572 281902 68720 0 11207
11209 0 456562 281933 68640 0 11208
11210 6 456544 281961 68560 0 11209
11211 0 469241 268474 63200 0 7920
11212 0 469168 268474 63360 0 11211
11213 0 469154 268425 63480 0 11212
11214 0 469210 268324 63600 0 11213
11215 0 469366 268192 63760 0 11214
11216 0 469739 268189 63880 0 11215
11217 0 470031 268196 64000 0 11216
11218 0 470237 268404 64160 0 11217
11219 0 470588 268617 64320 0 11218
11220 5 470641 268794 64480 0 11219
11221 0 470864 268812 64560 0 11220
11222 0 471250 269052 64680 0 11221
11223 0 471779 269205 64800 0 11222
11224 0 472051 269331 64960 0 11223
11225 0 472441 269540 65120 0 11224
11226 0 473050 269641 65760 0 11225
11227 0 473388 269766 65920 0 11226
11228 0 473869 269710 66160 0 11227
11229 0 474199 269742 66320 0 11228
11230 0 474530 269783 66520 0 11229
11231 6 474670 269818 66600 0 11230
11232 0 504902 246046 48080 0 5754
11233 0 504886 245850 48000 0 11232
11234 0 504922 245816 47960 0 11233
11235 0 504958 245884 47840 0 11234
11236 0 504902 245804 47800 0 11235
11237 0 504746 245908 47760 0 11236
11238 0 504670 245924 47720 0 11237
11239 0 504534 245900 47680 0 11238
11240 0 504786 245764 47640 0 11239
11241 0 504658 245568 47600 0 11240
11242 0 504318 245348 47640 0 11241
11243 0 504054 245408 47680 0 11242
11244 0 504010 245244 47720 0 11243
11245 0 504030 245076 47760 0 11244
11246 0 503994 244728 47840 0 11245
11247 0 503614 244488 47920 0 11246
11248 0 503266 244164 47960 0 11247
11249 0 503094 243744 47960 0 11248
11250 0 503210 243380 47920 0 11249
11251 6 503222 243260 48000 0 11250
11252 0 463326 280336 67880 0 4337
11253 0 463227 280313 67840 0 11252
11254 0 463185 280339 67800 0 11253
11255 5 462957 280495 67720 0 11254
11256 0 463273 280407 67480 0 11255
11257 0 463417 280439 67320 0 11256
11258 0 463281 280431 67080 0 11257
11259 5 463321 280431 67040 0 11258
11260 0 463165 280599 66920 0 11259
11261 0 462981 280803 66800 0 11260
11262 0 462957 280955 66680 0 11261
11263 5 463037 281297 66280 0 11262
11264 0 463045 281331 66240 0 11263
11265 0 463533 281427 66000 0 11264
11266 5 463787 281401 65960 0 11265
11267 0 464041 281375 65920 0 11266
11268 0 464649 281287 65760 0 11267
11269 0 465349 281167 65680 0 11268
11270 0 465501 281167 65720 0 11269
11271 6 465737 281111 65760 0 11270
11272 5 475984 276407 68760 0 6514
11273 0 476692 276239 68800 0 11272
11274 0 477068 276007 68960 0 11273
11275 0 477304 275707 69160 0 11274
11276 0 477360 275619 69360 0 11275
11277 0 477312 275559 69560 0 11276
11278 0 477352 275479 69760 0 11277
11279 0 477468 275391 69960 0 11278
11280 0 477588 275439 70120 0 11279
11281 0 477700 275427 70280 0 11280
11282 0 477880 275387 70520 0 11281
11283 0 478136 275403 70760 0 11282
11284 0 478496 275191 70920 0 11283
11285 0 478544 275075 71240 0 11284
11286 0 478720 274791 71440 0 11285
11287 0 478604 274551 71800 0 11286
11288 0 478304 274275 71960 0 11287
11289 0 478568 274303 72080 0 11288
11290 0 478888 273991 72200 0 11289
11291 6 479192 273975 72240 0 11290
11292 0 419909 132065 131560 0 2077
11293 0 419905 132119 131480 0 11292
11294 0 419939 132146 131440 0 11293
11295 0 419958 132158 131400 0 11294
11296 0 419958 132170 131360 0 11295
11297 0 419975 132176 131320 0 11296
11298 0 419983 132168 131280 0 11297
11299 0 420009 132154 131200 0 11298
11300 0 420144 132173 131120 0 11299
11301 0 420203 132185 131080 0 11300
11302 0 420221 132170 131040 0 11301
11303 0 420230 132170 131000 0 11302
11304 0 420255 132110 130880 0 11303
11305 0 420304 132041 130840 0 11304
11306 0 420378 132000 130760 0 11305
11307 0 420396 131972 130680 0 11306
11308 0 420395 131962 130600 0 11307
11309 0 420449 131951 130520 0 11308
11310 6 420414 131959 130480 0 11309
11311 0 398896 133882 162520 0 3074
11312 0 398896 133797 162440 0 11311
11313 0 398771 133555 162400 0 11312
11314 0 398673 133479 162360 0 11313
11315 0 398676 133379 162320 0 11314
11316 0 398730 133248 162280 0 11315
11317 0 398705 132991 162200 0 11316
11318 5 398770 132739 162120 0 11317
11319 0 398769 132498 162120 0 11318
11320 0 398717 132302 162200 0 11319
11321 0 398577 132098 162240 0 11320
11322 0 398541 132030 162320 0 11321
11323 0 398461 131942 162400 0 11322
11324 0 398309 131954 162440 0 11323
11325 0 398173 132034 162520 0 11324
11326 5 398013 132058 162560 0 11325
11327 0 397925 132094 162640 0 11326
11328 0 397849 132078 162720 0 11327
11329 6 397805 132058 162800 0 11328
11330 0 412389 265211 165000 0 4504
11331 0 412347 265263 164880 0 11330
11332 0 412452 265291 164800 0 11331
11333 0 412466 265351 164640 0 11332
11334 0 412449 265400 164520 0 11333
11335 0 412448 265516 164400 0 11334
11336 5 412448 265554 164360 0 11335
11337 0 412749 265280 164320 0 11336
11338 0 412780 265160 164200 0 11337
11339 0 412830 264994 164120 0 11338
11340 0 412849 264913 164080 0 11339
11341 0 412915 264818 164000 0 11340
11342 0 413042 264822 163880 0 11341
11343 0 413167 264793 163800 0 11342
11344 0 413218 264798 163680 0 11343
11345 0 413253 264771 163560 0 11344
11346 0 413265 264762 163520 0 11345
11347 6 413311 264677 163480 0 11346
11348 5 419046 133185 130720 0 9228
11349 0 419098 133158 130680 0 11348
11350 0 419222 133128 130640 0 11349
11351 0 419271 133102 130600 0 11350
11352 0 419282 133092 130560 0 11351
11353 0 419290 133082 130520 0 11352
11354 0 419288 133100 130480 0 11353
11355 0 419304 133120 130440 0 11354
11356 0 419326 133110 130400 0 11355
11357 0 419348 133102 130360 0 11356
11358 0 419432 133059 130280 0 11357
11359 0 419558 132993 130160 0 11358
11360 0 419626 132946 130080 0 11359
11361 0 419713 132960 130000 0 11360
11362 0 419740 132953 129960 0 11361
11363 0 419794 132946 129920 0 11362
11364 0 419820 132911 129880 0 11363
11365 6 419816 132892 129840 0 11364
11366 0 387718 152186 158080 0 3762
11367 0 387631 152123 158160 0 11366
11368 5 387679 152223 158240 0 11367
11369 0 387561 152479 158240 0 11368
11370 0 387524 152523 158320 0 11369
11371 0 387526 152593 158360 0 11370
11372 0 387445 152649 158440 0 11371
11373 0 387303 152752 158520 0 11372
11374 0 387169 152857 158640 0 11373
11375 0 387149 152918 158680 0 11374
11376 0 387030 153040 158720 0 11375
11377 0 387032 153077 158760 0 11376
11378 0 386973 153086 158800 0 11377
11379 0 386843 153126 158880 0 11378
11380 0 386774 153135 158920 0 11379
11381 0 386461 153162 158960 0 11380
11382 0 386343 153148 159000 0 11381
11383 6 386330 153176 159040 0 11382
11384 0 449264 235766 62800 0 7169
11385 0 449320 235781 62840 0 11384
11386 0 449304 235793 62880 0 11385
11387 0 449257 235715 62960 0 11386
11388 0 449216 235666 63040 0 11387
11389 0 449242 235649 63080 0 11388
11390 0 449216 235618 63120 0 11389
11391 0 449186 235593 63160 0 11390
11392 0 449152 235593 63200 0 11391
11393 0 449160 235602 63240 0 11392
11394 0 449136 235585 63280 0 11393
11395 0 449089 235529 63320 0 11394
11396 0 449120 235529 63360 0 11395
11397 0 449115 235488 63400 0 11396
11398 0 449102 235409 63440 0 11397
11399 0 448940 235311 63480 0 11398
11400 0 448929 235242 63520 0 11399
11401 6 448928 235266 63560 0 11400
11402 5 492284 252537 64240 0 3915
11403 0 492695 252488 64200 0 11402
11404 0 492921 252405 64120 0 11403
11405 0 492956 252405 64000 0 11404
11406 0 492855 252346 63840 0 11405
11407 0 492793 252408 63760 0 11406
11408 0 492796 252391 63720 0 11407
11409 5 492911 252293 63680 0 11408
11410 0 493057 252314 63560 0 11409
11411 0 493130 252307 63400 0 11410
11412 0 493207 252297 63280 0 11411
11413 0 493280 252339 63160 0 11412
11414 0 493419 252276 63120 0 11413
11415 0 493513 252245 63080 0 11414
11416 0 493788 252199 63040 0 11415
11417 0 494220 252342 62880 0 11416
11418 0 494366 252391 62720 0 11417
11419 6 494467 252446 62560 0 11418
11420 0 456586 281976 75720 0 8764
11421 0 456594 281876 75480 0 11420
11422 0 456626 281830 75440 0 11421
11423 0 456690 281802 75280 0 11422
11424 0 456782 281698 75120 0 11423
11425 0 456702 281694 74920 0 11424
11426 5 456586 281714 74800 0 11425
11427 0 456518 281738 74760 0 11426
11428 0 456522 281702 74720 0 11427
11429 0 456194 281766 74600 0 11428
11430 0 455706 281810 74640 0 11429
11431 0 455454 281798 74680 0 11430
11432 5 455310 281734 74760 0 11431
11433 0 455042 281328 74720 0 11432
11434 5 455010 281288 74640 0 11433
11435 0 454810 281152 74600 0 11434
11436 0 454734 281068 74520 0 11435
11437 6 454512 280934 74360 0 11436
11438 0 391264 202058 183760 0 830
11439 0 390961 202168 183800 0 11438
11440 0 390808 202216 183840 0 11439
11441 0 390695 202264 183880 0 11440
11442 0 390616 202265 183920 0 11441
11443 0 390520 202282 183960 0 11442
11444 0 390152 202186 184040 0 11443
11445 0 390104 202206 184200 0 11444
11446 0 390012 202086 184240 0 11445
11447 0 389960 201918 184320 0 11446
11448 0 389960 201918 184360 0 11447
11449 0 389952 202070 184480 0 11448
11450 0 389940 202138 184600 0 11449
11451 0 389948 202154 184680 0 11450
11452 0 389960 202258 184800 0 11451
11453 0 389980 202334 184880 0 11452
11454 6 389996 202482 185000 0 11453
11455 0 397664 140186 148920 0 6016
11456 0 397850 140065 148840 0 11455
11457 0 397977 140045 148720 0 11456
11458 0 397987 139858 148680 0 11457
11459 0 398164 139731 148640 0 11458
11460 0 398217 139610 148560 0 11459
11461 0 398336 139562 148520 0 11460
11462 0 398402 139549 148480 0 11461
11463 0 398604 139546 148400 0 11462
11464 0 398660 139523 148360 0 11463
11465 0 398716 139469 148320 0 11464
11466 0 398749 139399 148280 0 11465
11467 0 398865 139343 148240 0 11466
11468 0 398798 139362 148200 0 11467
11469 0 398781 139348 148160 0 11468
11470 0 398801 139337 148120 0 11469
11471 6 398790 139298 148080 0 11470
11472 0 448743 235614 61560 0 7147
11473 0 448705 235478 61520 0 11472
11474 0 448572 235353 61440 0 11473
11475 5 448548 235342 61400 0 11474
11476 0 448370 234907 61360 0 11475
11477 0 448294 234806 61320 0 11476
11478 0 448162 234440 61240 0 11477
11479 0 448207 234148 61200 0 11478
11480 0 448116 234022 61160 0 11479
11481 0 447977 233995 61120 0 11480
11482 0 448071 234022 61080 0 11481
11483 0 447886 233939 61000 0 11482
11484 0 447737 233807 60920 0 11483
11485 0 447709 233820 60800 0 11484
11486 0 447580 233702 60680 0 11485
11487 0 447510 233789 60520 0 11486
11488 6 447188 233691 60280 0 11487
11489 0 446000 244943 65520 0 6730
11490 0 445724 244839 65560 0 11489
11491 0 445640 244775 65600 0 11490
11492 0 445610 244757 65640 0 11491
11493 0 445322 244677 65720 0 11492
11494 0 444934 244549 65760 0 11493
11495 0 444530 244397 65680 0 11494
11496 0 444178 244221 65560 0 11495
11497 0 444018 244213 65440 0 11496
11498 0 443950 244289 65200 0 11497
11499 0 443826 244521 65000 0 11498
11500 0 443694 244493 64960 0 11499
11501 0 443590 244565 64920 0 11500
11502 0 443594 244629 64840 0 11501
11503 0 443422 244577 64760 0 11502
11504 0 443338 244573 64680 0 11503
11505 6 443242 244581 64640 0 11504
11506 0 471332 280167 82400 0 7074
11507 0 471068 280255 82600 0 11506
11508 5 470724 280212 82760 0 11507
11509 0 469690 280489 82760 0 11508
11510 5 469122 281097 82720 0 11509
11511 0 468774 281145 82600 0 11510
11512 0 468518 281157 82520 0 11511
11513 0 468444 281183 82480 0 11512
11514 0 468272 281163 82320 0 11513
11515 5 467912 281203 82200 0 11514
11516 5 467912 281083 82120 0 11515
11517 5 468184 281327 82000 0 11516
11518 0 468216 281191 81960 0 11517
11519 0 468372 281163 81800 0 11518
11520 0 468560 281267 81760 0 11519
11521 0 468616 281259 81720 0 11520
11522 6 468780 281219 81560 0 11521
11523 0 413525 265604 165720 0 4511
11524 0 413681 265366 165800 0 11523
11525 0 413825 265065 165880 0 11524
11526 0 413892 264782 166000 0 11525
11527 0 413963 264680 166040 0 11526
11528 0 414023 264566 166080 0 11527
11529 0 414348 264200 166120 0 11528
11530 0 414531 263896 166200 0 11529
11531 0 414555 263844 166280 0 11530
11532 0 414538 263814 166400 0 11531
11533 5 414519 263813 166440 0 11532
11534 0 414779 263632 166400 0 11533
11535 0 415041 263516 166440 0 11534
11536 0 415358 263408 166360 0 11535
11537 0 415787 263410 166400 0 11536
11538 6 416016 263416 166280 0 11537
11539 0 418212 133667 134200 0 5843
11540 0 418378 133727 134240 0 11539
11541 0 418376 133658 134320 0 11540
11542 0 418274 133666 134440 0 11541
11543 0 418226 133651 134480 0 11542
11544 0 418362 133800 134520 0 11543
11545 0 418412 133858 134560 0 11544
11546 0 418399 133867 134600 0 11545
11547 0 418402 133831 134640 0 11546
11548 0 418494 133892 134680 0 11547
11549 0 418582 133909 134720 0 11548
11550 0 418675 133922 134760 0 11549
11551 0 418683 133909 134800 0 11550
11552 0 418746 133782 134960 0 11551
11553 0 418748 133759 135080 0 11552
11554 6 418722 133754 135160 0 11553
11555 0 385583 152979 162000 0 3821
11556 0 385791 153183 161960 0 11555
11557 0 385911 153323 161880 0 11556
11558 0 386207 153471 161800 0 11557
11559 0 386443 153667 161760 0 11558
11560 0 386643 153763 161640 0 11559
11561 0 386795 153851 161520 0 11560
11562 0 386911 153935 161400 0 11561
11563 0 387031 154067 161280 0 11562
11564 0 387179 154183 161160 0 11563
11565 0 387327 154191 161080 0 11564
11566 0 387675 154263 160960 0 11565
11567 0 387771 154267 160920 0 11566
11568 0 387895 154271 160880 0 11567
11569 0 388039 154311 160760 0 11568
11570 6 388163 154355 160680 0 11569
11571 0 387671 150717 159360 0 3783
11572 0 387751 150772 159320 0 11571
11573 0 387873 150750 159280 0 11572
11574 0 388117 150683 159240 0 11573
11575 0 388325 150693 159200 0 11574
11576 0 388381 150621 159160 0 11575
11577 5 388509 150553 159080 0 11576
11578 0 388765 150398 159040 0 11577
11579 0 389030 150249 159000 0 11578
11580 5 388999 150256 158920 0 11579
11581 0 388823 150317 158880 0 11580
11582 0 388937 150305 158840 0 11581
11583 0 388970 150314 158800 0 11582
11584 0 388887 150317 158760 0 11583
11585 0 388860 150349 158720 0 11584
11586 6 388852 150356 158680 0 11585
11587 0 394371 145183 162360 0 5226
11588 0 394531 144927 162440 0 11587
11589 5 394795 144855 162520 0 11588
11590 0 394906 144781 162600 0 11589
11591 0 394876 144777 162720 0 11590
11592 0 394748 144845 162840 0 11591
11593 0 394560 144877 162920 0 11592
11594 0 394528 144837 162960 0 11593
11595 0 394326 144813 163120 0 11594
11596 0 394202 144881 163160 0 11595
11597 0 394028 144917 163280 0 11596
11598 0 393960 144961 163400 0 11597
11599 0 393822 144825 163520 0 11598
11600 0 393734 144853 163640 0 11599
11601 0 393682 144897 163760 0 11600
11602 6 393544 144881 163880 0 11601
11603 0 456732 250580 58440 0 6918
11604 0 456590 250611 58320 0 11603
11605 0 456332 251088 58160 0 11604
11606 0 456360 251200 58040 0 11605
11607 0 456433 251454 57760 0 11606
11608 0 456273 251506 57520 0 11607
11609 0 456207 251722 57360 0 11608
11610 0 455876 252000 57280 0 11609
11611 0 455294 251945 57200 0 11610
11612 0 454995 251844 57080 0 11611
11613 0 454640 251868 56880 0 11612
11614 0 454309 251924 56800 0 11613
11615 0 453243 251973 56760 0 11614
11616 0 452867 252077 56880 0 11615
11617 0 452724 251994 56960 0 11616
11618 6 452624 251917 57040 0 11617
11619 0 462957 255974 60280 0 6898
11620 0 462993 256138 60400 0 11619
11621 0 463041 256446 60560 0 11620
11622 0 463109 256682 60640 0 11621
11623 0 463151 256788 60680 0 11622
11624 0 463323 256444 60800 0 11623
11625 0 463367 256220 60920 0 11624
11626 0 463539 255924 61080 0 11625
11627 0 463687 255760 61240 0 11626
11628 0 464023 255664 61400 0 11627
11629 0 464615 255328 61560 0 11628
11630 0 465063 255120 61600 0 11629
11631 0 465087 255100 61840 0 11630
11632 0 465375 255044 62000 0 11631
11633 0 465555 255004 62080 0 11632
11634 6 465763 254888 62160 0 11633
11635 0 462435 280493 72280 0 6975
11636 5 462205 280570 72560 0 11635
11637 0 462180 280518 72720 0 11636
11638 0 462093 280493 72880 0 11637
11639 0 462013 280520 73000 0 11638
11640 0 461724 280488 73160 0 11639
11641 5 461330 280548 73200 0 11640
11642 5 461226 280663 73320 0 11641
11643 0 461146 280736 73360 0 11642
11644 0 460871 280770 73440 0 11643
11645 0 460912 280781 73480 0 11644
11646 0 460912 280787 73520 0 11645
11647 0 460912 280798 73600 0 11646
11648 0 460829 280830 73760 0 11647
11649 0 460787 280851 73960 0 11648
11650 6 460662 280917 74200 0 11649
11651 0 403984 253261 163600 0 1244
11652 0 404005 253249 163560 0 11651
11653 0 403895 253265 163520 0 11652
11654 0 403808 253275 163480 0 11653
11655 0 403852 253290 163440 0 11654
11656 0 403856 253210 163400 0 11655
11657 0 403790 253232 163360 0 11656
11658 0 403702 253276 163320 0 11657
11659 0 403576 253292 163280 0 11658
11660 0 403586 253321 163240 0 11659
11661 0 403601 253326 163200 0 11660
11662 0 403523 253344 163160 0 11661
11663 0 403584 253380 163120 0 11662
11664 0 403426 253331 163080 0 11663
11665 6 403295 253298 163040 0 11664
11666 0 452860 278083 69600 0 9909
11667 0 452808 278099 69680 0 11666
11668 0 452712 278139 69800 0 11667
11669 0 452604 278163 69960 0 11668
11670 0 452404 278191 70080 0 11669
11671 0 452390 278249 70120 0 11670
11672 0 452246 278369 70320 0 11671
11673 0 451778 278369 70520 0 11672
11674 0 451646 278325 70640 0 11673
11675 0 451534 278257 70760 0 11674
11676 0 451538 278181 70920 0 11675
11677 0 451438 278221 70960 0 11676
11678 0 451558 278209 71040 0 11677
11679 0 451314 278177 71240 0 11678
11680 6 451230 278133 71400 0 11679
11681 0 371688 182284 186080 0 7270
11682 0 371812 182336 186160 0 11681
11683 0 371888 182584 186200 0 11682
11684 0 371980 182704 186280 0 11683
11685 0 372348 182828 186360 0 11684
11686 0 372624 182932 186480 0 11685
11687 0 372612 182884 186600 0 11686
11688 0 372516 182796 186760 0 11687
11689 0 372480 182740 186840 0 11688
11690 0 372280 182676 186960 0 11689
11691 0 372148 182648 187080 0 11690
11692 0 372104 182624 187160 0 11691
11693 0 372108 182564 187280 0 11692
11694 6 372212 182464 187400 0 11693
11695 0 413030 140670 150880 0 2943
11696 0 412510 140466 150840 0 11695
11697 0 412190 140394 150800 0 11696
11698 0 411958 140214 150760 0 11697
11699 0 411850 140178 150720 0 11698
11700 0 411770 140150 150680 0 11699
11701 0 411730 140226 150680 0 11700
11702 0 411690 140398 150640 0 11701
11703 0 411626 140598 150560 0 11702
11704 0 411658 140722 150520 0 11703
11705 0 411426 140538 150560 0 11704
11706 0 411242 140274 150640 0 11705
11707 0 411118 140114 150680 0 11706
11708 6 410918 139958 150760 0 11707
11709 0 391487 166578 174480 0 4572
11710 0 391475 166430 174360 0 11709
11711 0 391459 166390 174280 0 11710
11712 0 391395 166342 174160 0 11711
11713 0 391391 166178 174000 0 11712
11714 0 391291 166054 173960 0 11713
11715 0 391343 166090 173880 0 11714
11716 0 391323 166090 173800 0 11715
11717 0 391159 166006 173720 0 11716
11718 0 391127 165962 173640 0 11717
11719 5 391123 165834 173520 0 11718
11720 0 391103 165786 173400 0 11719
11721 0 391087 165778 173280 0 11720
11722 6 391035 165742 173160 0 11721
11723 0 380414 162425 158440 0 10310
11724 0 380264 162530 158360 0 11723
11725 0 380297 162523 158240 0 11724
11726 0 380350 162500 158200 0 11725
11727 0 380320 162572 158120 0 11726
11728 0 380384 162618 158080 0 11727
11729 0 380602 162649 158040 0 11728
11730 0 380769 162709 157960 0 11729
11731 0 380800 162708 157880 0 11730
11732 0 380770 162621 157840 0 11731
11733 0 380839 162571 157800 0 11732
11734 0 380857 162551 157760 0 11733
11735 0 380787 162562 157720 0 11734
11736 6 380768 162552 157680 0 11735
11737 0 467016 283567 68040 0 4362
11738 0 466837 283577 67840 0 11737
11739 5 466925 283617 67760 0 11738
11740 0 466801 283393 67600 0 11739
11741 0 466813 283161 67480 0 11740
11742 5 466813 283069 67320 0 11741
11743 0 466261 282953 67280 0 11742
11744 0 466193 282913 67240 0 11743
11745 0 466117 282977 67120 0 11744
11746 0 465833 283185 66920 0 11745
11747 0 465781 283221 66880 0 11746
11748 0 465697 283137 66840 0 11747
11749 0 465533 283233 66760 0 11748
11750 6 465401 283261 66640 0 11749
11751 0 467020 272952 68560 0 6589
11752 0 467192 272808 68680 0 11751
11753 0 468410 272178 68680 0 11752
11754 5 468590 272326 68760 0 11753
11755 0 468418 272234 68800 0 11754
11756 0 468495 272154 68880 0 11755
11757 0 468534 272114 68920 0 11756
11758 0 468702 272010 68960 0 11757
11759 0 468706 271946 69040 0 11758
11760 0 468978 271946 69080 0 11759
11761 0 469190 272054 69160 0 11760
11762 0 469218 272042 69280 0 11761
11763 0 469462 272062 69440 0 11762
11764 6 469506 271994 69600 0 11763
11765 0 508820 243684 76840 0 8588
11766 0 508676 243412 76920 0 11765
11767 0 508732 243480 77040 0 11766
11768 0 509008 243676 77320 0 11767
11769 0 509260 243816 77640 0 11768
11770 0 509588 244060 77920 0 11769
11771 0 509588 244096 77960 0 11770
11772 0 509640 244472 78040 0 11771
11773 0 509760 244772 78120 0 11772
11774 0 509900 244684 78320 0 11773
11775 0 510128 244920 78360 0 11774
11776 0 510216 245552 78320 0 11775
11777 0 510212 245720 78280 0 11776
11778 6 510224 245884 78240 0 11777
11779 0 452858 281648 77280 0 8022
11780 0 452894 281680 77200 0 11779
11781 0 452938 281736 77040 0 11780
11782 0 453006 281750 77000 0 11781
11783 0 453058 281734 76840 0 11782
11784 0 453142 281826 76800 0 11783
11785 0 453202 281818 76600 0 11784
11786 0 453338 281686 76440 0 11785
11787 0 453494 281614 76320 0 11786
11788 0 453614 281618 76280 0 11787
11789 0 453590 281590 76160 0 11788
11790 0 453378 281602 76040 0 11789
11791 0 453142 281526 75880 0 11790
11792 6 453066 281466 75760 0 11791
11793 0 379697 167688 177320 0 7420
11794 0 379905 167488 177480 0 11793
11795 0 380105 167224 177480 0 11794
11796 0 380169 167032 177560 0 11795
11797 0 380465 166804 177600 0 11796
11798 0 381149 166676 177560 0 11797
11799 0 381517 166704 177600 0 11798
11800 0 381661 166684 177680 0 11799
11801 0 381809 166664 177760 0 11800
11802 0 382013 166692 177840 0 11801
11803 0 382109 166688 177920 0 11802
11804 0 382133 166588 178040 0 11803
11805 6 382105 166500 178120 0 11804
11806 0 402070 144366 181320 0 7768
11807 0 402126 144198 181240 0 11806
11808 0 402164 144102 181200 0 11807
11809 0 402202 144006 181160 0 11808
11810 0 402298 143858 181080 0 11809
11811 0 402462 143766 181000 0 11810
11812 0 402586 143634 180920 0 11811
11813 0 402774 143430 180800 0 11812
11814 0 402898 143238 180720 0 11813
11815 0 402990 143062 180680 0 11814
11816 5 403018 142980 180640 0 11815
11817 0 403062 143094 180600 0 11816
11818 6 403086 143107 180560 0 11817
11819 0 427455 134271 145320 0 8349
11820 0 427385 134324 145400 0 11819
11821 0 427350 134350 145440 0 11820
11822 0 427453 134384 145480 0 11821
11823 5 427272 134316 145520 0 11822
11824 0 427100 134764 145560 0 11823
11825 0 427016 134762 145600 0 11824
11826 0 426863 134677 145680 0 11825
11827 0 427219 134619 145720 0 11826
11828 0 427010 134707 145760 0 11827
11829 0 427090 134671 145800 0 11828
11830 0 427104 134739 145840 0 11829
11831 6 427133 134765 145880 0 11830
11832 0 384434 165857 160320 0 3673
11833 0 384432 165862 160360 0 11832
11834 0 384432 165872 160400 0 11833
11835 0 384393 165898 160520 0 11834
11836 0 384337 165969 160600 0 11835
11837 0 384347 166001 160640 0 11836
11838 0 384278 166079 160680 0 11837
11839 0 384190 166133 160760 0 11838
11840 0 384059 166215 160880 0 11839
11841 0 383962 166263 160960 0 11840
11842 0 383959 166291 161000 0 11841
11843 0 383882 166334 161040 0 11842
11844 6 383850 166366 161160 0 11843
11845 0 449833 240473 63360 0 2748
11846 0 450257 239841 63360 0 11845
11847 0 450264 239817 63400 0 11846
11848 0 450354 239746 63440 0 11847
11849 0 450489 239718 63480 0 11848
11850 0 450633 239618 63520 0 11849
11851 0 450959 239339 63560 0 11850
11852 0 451128 239273 63600 0 11851
11853 0 451194 239241 63640 0 11852
11854 0 451437 239258 63680 0 11853
11855 0 451482 239225 63640 0 11854
11856 0 451464 239202 63600 0 11855
11857 6 451479 239235 63560 0 11856
11858 0 509517 240664 62840 0 8120
11859 0 509617 240744 62880 0 11858
11860 0 509841 241024 63000 0 11859
11861 0 509779 241146 63040 0 11860
11862 5 509719 241326 63120 0 11861
11863 0 509759 241450 63080 0 11862
11864 0 509667 241494 63040 0 11863
11865 0 509579 241474 62960 0 11864
11866 0 509403 241546 62840 0 11865
11867 0 509319 241630 62680 0 11866
11868 0 509295 241686 62640 0 11867
11869 0 509343 241742 62560 0 11868
11870 6 509303 241722 62480 0 11869
11871 0 470552 280191 82840 0 11508
11872 0 471478 279845 82880 0 11871
11873 5 471242 279761 82920 0 11872
11874 0 470838 279225 82960 0 11873
11875 0 470886 278945 83000 0 11874
11876 0 470842 278853 83120 0 11875
11877 0 470816 278891 83200 0 11876
11878 0 470656 278903 83360 0 11877
11879 0 470552 278923 83400 0 11878
11880 0 470344 278955 83480 0 11879
11881 0 470152 279039 83520 0 11880
11882 0 470060 279131 83600 0 11881
11883 6 469996 279299 83800 0 11882
11884 0 370664 168291 181440 0 4160
11885 0 370504 168291 181560 0 11884
11886 0 370468 168271 181680 0 11885
11887 0 370460 168259 181800 0 11886
11888 0 370484 168243 181920 0 11887
11889 0 370528 168287 182000 0 11888
11890 0 370560 168355 182040 0 11889
11891 0 370480 168215 182080 0 11890
11892 0 370584 168199 182120 0 11891
11893 0 370584 168095 182200 0 11892
11894 0 370588 168051 182320 0 11893
11895 6 370596 168051 182440 0 11894
11896 0 405568 132487 154800 0 7461
11897 0 405664 132663 154760 0 11896
11898 0 405676 132739 154680 0 11897
11899 0 405728 132835 154560 0 11898
11900 0 405696 132887 154440 0 11899
11901 0 405660 132895 154360 0 11900
11902 0 405640 132931 154240 0 11901
11903 0 405604 133031 154120 0 11902
11904 0 405572 133011 154000 0 11903
11905 0 405584 132879 153920 0 11904
11906 0 405580 132783 153840 0 11905
11907 6 405592 132631 153760 0 11906
11908 0 392462 151994 180040 0 8654
11909 0 392330 152286 180120 0 11908
11910 0 392106 152462 180200 0 11909
11911 0 392022 152562 180240 0 11910
11912 0 392010 152626 180360 0 11911
11913 0 391958 152662 180480 0 11912
11914 0 391986 152706 180640 0 11913
11915 0 391926 152810 180800 0 11914
11916 5 391786 152870 180920 0 11915
11917 0 392010 152786 180960 0 11916
11918 0 392046 152790 181080 0 11917
11919 6 392014 152766 181200 0 11918
11920 0 381712 169654 171640 0 10688
11921 0 381700 169650 171520 0 11920
11922 0 381644 169694 171400 0 11921
11923 0 381644 169702 171280 0 11922
11924 0 381716 169630 171160 0 11923
11925 0 381828 169538 171080 0 11924
11926 0 381884 169422 170960 0 11925
11927 0 381888 169362 170880 0 11926
11928 0 381824 169242 170760 0 11927
11929 0 381817 169221 170640 0 11928
11930 0 381821 169117 170520 0 11929
11931 6 381829 169113 170440 0 11930
11932 0 377291 163268 157920 0 7895
11933 0 377376 163284 157880 0 11932
11934 5 377335 163226 157800 0 11933
11935 0 376624 164338 157800 0 11934
11936 0 376617 164231 157720 0 11935
11937 0 376559 164185 157600 0 11936
11938 0 376520 164154 157520 0 11937
11939 0 376469 164261 157440 0 11938
11940 0 376364 164252 157400 0 11939
11941 0 376372 164240 157320 0 11940
11942 0 376363 164262 157280 0 11941
11943 6 376397 164269 157240 0 11942
11944 0 390104 168122 174240 0 678
11945 0 389968 168130 174360 0 11944
11946 0 389912 168194 174440 0 11945
11947 0 389592 168042 174480 0 11946
11948 0 389456 167930 174560 0 11947
11949 5 388752 167454 174720 0 11948
11950 0 388668 167430 174680 0 11949
11951 0 388336 167370 174600 0 11950
11952 0 388196 167366 174520 0 11951
11953 0 388148 167374 174440 0 11952
11954 0 388196 167378 174320 0 11953
11955 6 388120 167402 174200 0 11954
11956 0 466815 266116 57120 0 9842
11957 0 466927 266132 57160 0 11956
11958 5 466959 266144 57200 0 11957
11959 0 467503 265980 57240 0 11958
11960 0 467521 265986 57280 0 11959
11961 5 467609 265874 57320 0 11960
11962 0 467721 265586 57280 0 11961
11963 0 468017 265478 56880 0 11962
11964 0 468413 265198 56800 0 11963
11965 0 468693 265030 56640 0 11964
11966 0 468846 265024 56520 0 11965
11967 6 468897 265022 56480 0 11966
11968 0 462714 281890 82840 0 6118
11969 0 462594 281866 82920 0 11968
11970 0 462270 281934 82960 0 11969
11971 0 461842 281930 83000 0 11970
11972 5 461562 281998 83080 0 11971
11973 0 461406 281966 83200 0 11972
11974 0 461322 281914 83280 0 11973
11975 0 461086 281370 83480 0 11974
11976 5 460910 281086 83520 0 11975
11977 0 460878 281022 83560 0 11976
11978 0 460922 280718 83600 0 11977
11979 6 460922 280598 83640 0 11978
11980 0 453565 247749 68240 0 2688
11981 0 453361 247548 68440 0 11980
11982 0 453190 247345 68600 0 11981
11983 0 453058 247271 68720 0 11982
11984 0 452984 247197 68760 0 11983
11985 0 452896 247009 68840 0 11984
11986 0 452768 246901 68880 0 11985
11987 0 452736 246825 68920 0 11986
11988 0 452796 246665 69040 0 11987
11989 0 452836 246373 69160 0 11988
11990 0 452764 246129 69200 0 11989
11991 6 452792 245893 69360 0 11990
11992 5 468741 281151 74920 0 10912
11993 0 468786 281292 74840 0 11992
11994 0 468638 281468 74520 0 11993
11995 0 468702 281596 74320 0 11994
11996 0 468790 281712 74160 0 11995
11997 5 468823 281756 74120 0 11996
11998 0 468889 281844 74040 0 11997
11999 0 468922 281888 74000 0 11998
12000 5 469266 281852 73920 0 11999
12001 0 469162 281552 73880 0 12000
12002 0 469158 281528 73840 0 12001
12003 6 469182 281556 73760 0 12002
12004 5 397062 132995 166800 0 10578
12005 0 397034 132847 166840 0 12004
12006 0 397057 132841 166880 0 12005
12007 0 397056 132761 166920 0 12006
12008 0 397091 132739 166960 0 12007
12009 0 397138 132696 167000 0 12008
12010 0 397166 132698 167040 0 12009
12011 0 397180 132671 167080 0 12010
12012 0 397140 132644 167120 0 12011
12013 0 397143 132618 167160 0 12012
12014 6 396995 132587 167200 0 12013
12015 0 397280 218065 183320 0 857
12016 0 397233 217906 183520 0 12015
12017 0 397107 217823 183720 0 12016
12018 5 396937 218367 183840 0 12017
12019 0 396706 218041 183920 0 12018
12020 0 396196 218273 183960 0 12019
12021 0 395814 218530 184000 0 12020
12022 0 395537 218583 184080 0 12021
12023 0 395368 218637 184120 0 12022
12024 0 395331 218667 184200 0 12023
12025 6 395289 218746 184240 0 12024
12026 0 360774 173330 178080 0 10766
12027 0 360686 173274 178160 0 12026
12028 0 360672 173138 178280 0 12027
12029 0 360650 173110 178360 0 12028
12030 0 360638 173010 178480 0 12029
12031 0 360610 172934 178560 0 12030
12032 0 360494 172870 178640 0 12031
12033 0 360394 172894 178720 0 12032
12034 0 360278 172862 178840 0 12033
12035 0 360174 172906 178920 0 12034
12036 6 360126 172926 179040 0 12035
12037 0 368262 182910 175640 0 5371
12038 0 368278 182838 175560 0 12037
12039 0 368446 182894 175480 0 12038
12040 0 368446 183030 175360 0 12039
12041 0 368446 183294 175320 0 12040
12042 5 368262 183462 175280 0 12041
12043 0 368286 183486 175160 0 12042
12044 0 368310 183534 175040 0 12043
12045 0 368288 183620 174920 0 12044
12046 0 368244 183614 174800 0 12045
12047 6 368064 183404 174720 0 12046
12048 0 398581 142478 149600 0 6005
12049 0 398539 142773 149640 0 12048
12050 0 398667 142933 149680 0 12049
12051 0 398857 143342 149800 0 12050
12052 0 398946 143583 149880 0 12051
12053 0 398991 144141 150120 0 12052
12054 0 398987 144263 150240 0 12053
12055 0 398890 144228 150280 0 12054
12056 0 398824 144195 150320 0 12055
12057 0 398708 144009 150400 0 12056
12058 6 398701 143878 150440 0 12057
12059 0 397709 148139 162280 0 5217
12060 5 397801 148147 162360 0 12059
12061 0 397725 148307 162400 0 12060
12062 0 397685 148431 162520 0 12061
12063 0 397657 148563 162640 0 12062
12064 0 397595 148603 162800 0 12063
12065 5 397595 148667 162960 0 12064
12066 0 398037 148483 163000 0 12065
12067 0 398109 148563 163080 0 12066
12068 0 398227 148679 163160 0 12067
12069 6 398239 148651 163240 0 12068
12070 0 387663 167418 159640 0 3657
12071 0 387880 167642 159520 0 12070
12072 0 387878 167760 159480 0 12071
12073 0 388017 167719 159440 0 12072
12074 0 388184 167374 159400 0 12073
12075 0 388236 167261 159320 0 12074
12076 0 388204 166996 159280 0 12075
12077 0 388112 166850 159120 0 12076
12078 0 388090 166809 159080 0 12077
12079 0 388368 166890 159040 0 12078
12080 6 388317 166841 159000 0 12079
12081 0 510397 238852 45880 0 5007
12082 0 510405 239188 45840 0 12081
12083 0 510433 239388 45760 0 12082
12084 0 510381 239564 45680 0 12083
12085 0 510253 239704 45760 0 12084
12086 0 510229 239744 45880 0 12085
12087 0 510049 239816 45920 0 12086
12088 0 509953 239708 46120 0 12087
12089 0 509837 239588 46280 0 12088
12090 0 509741 239484 46400 0 12089
12091 6 509753 239464 46440 0 12090
12092 0 465003 280224 63880 0 7570
12093 0 465069 280266 63920 0 12092
12094 0 465146 280294 64000 0 12093
12095 0 465174 280298 64040 0 12094
12096 0 465257 280329 64120 0 12095
12097 0 465212 280416 64240 0 12096
12098 0 465114 280667 64360 0 12097
12099 0 465055 280816 64520 0 12098
12100 0 465007 280980 64560 0 12099
12101 0 465031 281008 64600 0 12100
12102 6 464989 281109 64640 0 12101
12103 0 462451 273734 59840 0 11052
12104 0 462539 273734 59920 0 12103
12105 5 462567 273742 59960 0 12104
12106 0 462539 273678 60000 0 12105
12107 0 462495 273698 60080 0 12106
12108 0 462371 273626 60200 0 12107
12109 0 462287 273330 60520 0 12108
12110 0 462338 273261 60600 0 12109
12111 5 462363 273226 60640 0 12110
12112 0 462171 273510 60640 0 12111
12113 6 462059 273018 60680 0 12112
12114 5 458163 282192 70360 0 7002
12115 0 458473 282296 70360 0 12114
12116 0 458666 282379 70400 0 12115
12117 0 458819 282490 70440 0 12116
12118 0 459020 282500 70480 0 12117
12119 0 459080 282383 70520 0 12118
12120 0 459263 282320 70520 0 12119
12121 0 459352 282317 70480 0 12120
12122 0 459360 282308 70440 0 12121
12123 0 459379 282256 70400 0 12122
12124 6 459402 282233 70360 0 12123
12125 0 459182 284662 80080 0 6100
12126 0 459174 284554 80200 0 12125
12127 5 459154 284536 80240 0 12126
12128 0 459042 284108 80280 0 12127
12129 0 459054 283996 80360 0 12128
12130 0 459010 283936 80400 0 12129
12131 0 458974 283748 80560 0 12130
12132 5 459130 283636 80720 0 12131
12133 0 459562 283364 80720 0 12132
12134 0 459750 283200 80840 0 12133
12135 6 459830 283148 80880 0 12134
12136 0 452747 272863 65040 0 9762
12137 0 452659 273031 65160 0 12136
12138 0 452357 273253 65200 0 12137
12139 5 452029 273541 65240 0 12138
12140 5 451533 273977 65280 0 12139
12141 0 451357 274329 65080 0 12140
12142 0 451277 274465 64960 0 12141
12143 5 450885 275297 64960 0 12142
12144 0 450849 275433 65000 0 12143
12145 0 450869 275537 65160 0 12144
12146 6 450865 275529 65240 0 12145
12147 0 367660 166075 191920 0 6867
12148 0 367594 166145 191960 0 12147
12149 0 367528 166215 192000 0 12148
12150 0 367484 166315 192120 0 12149
12151 0 367324 166375 192240 0 12150
12152 0 367232 166379 192320 0 12151
12153 0 367092 166327 192400 0 12152
12154 0 367040 166355 192480 0 12153
12155 0 367040 166371 192520 0 12154
12156 6 367060 166395 192560 0 12155
12157 0 398140 224011 183400 0 860
12158 0 398084 223875 183560 0 12157
12159 0 398116 223623 183640 0 12158
12160 0 398177 223857 183680 0 12159
12161 0 398135 224199 183880 0 12160
12162 0 398229 224386 184040 0 12161
12163 0 398282 224476 184240 0 12162
12164 0 398089 224692 184400 0 12163
12165 0 398010 224681 184560 0 12164
12166 6 397986 224684 184640 0 12165
12167 0 392657 206584 184080 0 833
12168 0 392449 206368 184200 0 12167
12169 5 392369 206288 184320 0 12168
12170 0 392649 207032 184360 0 12169
12171 0 392777 207224 184440 0 12170
12172 5 392769 207272 184560 0 12171
12173 0 392833 207264 184640 0 12172
12174 0 392841 207232 184760 0 12173
12175 0 392881 207280 184880 0 12174
12176 6 392833 207392 184920 0 12175
12177 0 411773 137116 138800 0 8286
12178 0 411703 136980 138760 0 12177
12179 0 411924 137014 138720 0 12178
12180 0 411640 136911 138680 0 12179
12181 0 411674 136838 138600 0 12180
12182 0 411761 136862 138560 0 12181
12183 0 411796 136905 138520 0 12182
12184 0 411791 136876 138480 0 12183
12185 0 411836 136908 138440 0 12184
12186 6 411809 136894 138400 0 12185
12187 0 397019 140168 149320 0 6021
12188 0 397083 140137 149360 0 12187
12189 0 397053 140074 149400 0 12188
12190 0 397075 140050 149480 0 12189
12191 0 397054 140072 149520 0 12190
12192 0 397085 140082 149560 0 12191
12193 0 397167 140220 149600 0 12192
12194 0 397229 140348 149640 0 12193
12195 0 397258 140450 149680 0 12194
12196 6 397258 140543 149720 0 12195
12197 0 449958 236271 61360 0 7143
12198 0 449985 236194 61320 0 12197
12199 0 449972 236176 61280 0 12198
12200 0 449995 236171 61240 0 12199
12201 0 450098 236152 61200 0 12200
12202 0 450120 236149 61160 0 12201
12203 0 450184 236144 61120 0 12202
12204 0 450267 236135 61080 0 12203
12205 0 450252 236136 61040 0 12204
12206 6 450394 235975 61000 0 12205
12207 0 456814 283132 73160 0 8783
12208 0 457102 283164 73160 0 12207
12209 0 457362 283180 73120 0 12208
12210 0 457482 283380 73160 0 12209
12211 0 457522 283376 73200 0 12210
12212 0 457574 283436 73280 0 12211
12213 5 457572 283438 73400 0 12212
12214 0 457616 283326 73480 0 12213
12215 0 457580 283334 73520 0 12214
12216 6 457636 283302 73600 0 12215
12217 0 457756 278539 64040 0 6191
12218 0 458044 278595 63800 0 12217
12219 5 458426 278633 63720 0 12218
12220 0 458690 278141 63680 0 12219
12221 0 458730 278105 63640 0 12220
12222 0 458826 278085 63600 0 12221
12223 0 458902 278081 63560 0 12222
12224 0 458942 278089 63480 0 12223
12225 0 458930 278113 63360 0 12224
12226 6 458966 277957 63280 0 12225
12227 0 455429 279679 64720 0 6187
12228 0 455392 279761 64800 0 12227
12229 0 455374 279802 64840 0 12228
12230 0 455436 279848 64880 0 12229
12231 0 455580 279884 64960 0 12230
12232 0 455792 279940 65120 0 12231
12233 0 455992 279852 65160 0 12232
12234 5 456036 279776 65200 0 12233
12235 0 455960 279924 65240 0 12234
12236 6 456000 279900 65280 0 12235
12237 0 499760 232823 73360 0 3428
12238 0 499988 232735 73200 0 12237
12239 0 500112 232643 73040 0 12238
12240 0 500126 232619 72960 0 12239
12241 0 500148 232583 72840 0 12240
12242 5 500196 232515 72720 0 12241
12243 0 500080 232607 72640 0 12242
12244 0 500040 232599 72600 0 12243
12245 0 500044 232599 72520 0 12244
12246 6 500068 232647 72400 0 12245
12247 0 464949 280050 73400 0 4272
12248 0 464863 280289 73400 0 12247
12249 0 464852 280307 73360 0 12248
12250 0 464795 280354 73280 0 12249
12251 0 464674 280421 73240 0 12250
12252 0 464641 280422 73200 0 12251
12253 0 464594 280458 73160 0 12252
12254 0 464551 280435 73120 0 12253
12255 0 464322 280528 73120 0 12254
12256 6 464325 280544 73080 0 12255
12257 0 496670 249728 74960 0 3847
12258 0 496606 250160 75000 0 12257
12259 0 496550 250312 75080 0 12258
12260 0 496546 250528 75160 0 12259
12261 0 496594 250646 75200 0 12260
12262 0 496658 250854 75280 0 12261
12263 0 496626 251166 75320 0 12262
12264 0 496580 251366 75280 0 12263
12265 0 496534 251566 75240 0 12264
12266 6 496450 251770 75160 0 12265
12267 0 430173 126920 124480 0 2195
12268 0 430139 126760 124440 0 12267
12269 0 430159 126726 124400 0 12268
12270 0 430128 126711 124360 0 12269
12271 0 430123 126669 124320 0 12270
12272 0 430109 126642 124280 0 12271
12273 0 430088 126607 124240 0 12272
12274 0 430058 126584 124200 0 12273
12275 6 430069 126575 124160 0 12274
12276 0 413168 131778 136680 0 5885
12277 0 413155 131732 136640 0 12276
12278 0 413112 131652 136600 0 12277
12279 0 413180 131539 136560 0 12278
12280 5 413295 131549 136520 0 12279
12281 0 413438 131532 136480 0 12280
12282 0 413534 131511 136440 0 12281
12283 0 413545 131533 136400 0 12282
12284 6 413563 131482 136360 0 12283
12285 0 418923 133381 130720 0 11348
12286 0 418946 133392 130640 0 12285
12287 0 418958 133417 130560 0 12286
12288 0 418948 133400 130480 0 12287
12289 0 418998 133419 130400 0 12288
12290 0 419027 133421 130360 0 12289
12291 0 419012 133443 130320 0 12290
12292 0 419008 133455 130280 0 12291
12293 6 419014 133501 130240 0 12292
12294 0 397025 136147 164120 0 3096
12295 0 396998 136213 164080 0 12294
12296 0 397119 136206 164040 0 12295
12297 0 397079 136252 164000 0 12296
12298 0 397025 136206 163960 0 12297
12299 0 397071 136254 163920 0 12298
12300 0 397066 136294 163880 0 12299
12301 0 397073 136326 163840 0 12300
12302 6 397082 136356 163800 0 12301
12303 0 357649 176217 173000 0 5431
12304 0 358029 176185 172920 0 12303
12305 0 358177 176069 172840 0 12304
12306 0 358213 176073 172760 0 12305
12307 0 358245 176041 172640 0 12306
12308 5 358529 176057 172520 0 12307
12309 0 358897 175949 172560 0 12308
12310 5 359121 175797 172520 0 12309
12311 6 359181 175669 172560 0 12310
12312 0 415282 135819 134880 0 2043
12313 0 415243 135806 134920 0 12312
12314 0 415194 135814 134960 0 12313
12315 0 415101 135785 135000 0 12314
12316 0 415037 135786 135040 0 12315
12317 0 415042 135837 135160 0 12316
12318 0 415012 135858 135200 0 12317
12319 0 414969 135853 135240 0 12318
12320 6 414868 135840 135280 0 12319
12321 5 364910 180610 175680 0 5375
12322 0 365178 180938 175640 0 12321
12323 0 365190 181066 175520 0 12322
12324 0 364850 181194 175440 0 12323
12325 0 364758 181278 175360 0 12324
12326 0 364642 181290 175200 0 12325
12327 0 364578 181362 175080 0 12326
12328 0 364530 181454 175000 0 12327
12329 6 364506 181506 174920 0 12328
12330 0 377606 182418 179400 0 10281
12331 0 377630 182534 179320 0 12330
12332 0 377582 182626 179240 0 12331
12333 0 377590 182758 179120 0 12332
12334 0 377586 182870 179000 0 12333
12335 0 377446 183030 178880 0 12334
12336 0 377466 183062 178760 0 12335
12337 0 377514 183206 178600 0 12336
12338 6 377486 183206 178480 0 12337
12339 0 394362 156102 180680 0 4646
12340 0 394494 156022 180760 0 12339
12341 0 394590 155950 180840 0 12340
12342 0 394682 156010 180920 0 12341
12343 0 394910 156122 181000 0 12342
12344 0 395042 156230 181080 0 12343
12345 0 395134 156214 181160 0 12344
12346 0 395102 156222 181240 0 12345
12347 6 395050 156322 181280 0 12346
12348 0 406390 145620 149840 0 5930
12349 0 406472 145730 149880 0 12348
12350 0 406472 145855 149960 0 12349
12351 0 406514 145982 150040 0 12350
12352 0 406533 146010 150080 0 12351
12353 0 406626 146094 150160 0 12352
12354 0 406665 146029 150200 0 12353
12355 0 406700 146027 150240 0 12354
12356 6 406673 145980 150280 0 12355
12357 0 373146 158847 158840 0 8818
12358 0 372614 159263 158760 0 12357
12359 0 372446 159307 158640 0 12358
12360 0 372646 159183 158560 0 12359
12361 0 372810 159107 158480 0 12360
12362 0 372978 159011 158400 0 12361
12363 0 372982 158939 158320 0 12362
12364 0 372934 158859 158200 0 12363
12365 6 372846 158935 158120 0 12364
12366 0 402499 151359 160840 0 10999
12367 0 402659 151323 160760 0 12366
12368 0 402719 151295 160640 0 12367
12369 0 402785 151263 160560 0 12368
12370 5 402753 151171 160440 0 12369
12371 0 403041 151111 160400 0 12370
12372 0 403221 150955 160360 0 12371
12373 0 403319 150775 160280 0 12372
12374 6 403391 150799 160200 0 12373
12375 5 382728 156957 158200 0 3701
12376 5 381092 156859 158200 0 12375
12377 0 381354 156979 158160 0 12376
12378 0 381466 157067 158080 0 12377
12379 0 381470 157015 157960 0 12378
12380 0 381490 156959 157840 0 12379
12381 0 381454 156971 157720 0 12380
12382 0 381434 157003 157600 0 12381
12383 6 381458 156987 157520 0 12382
12384 0 385697 164155 159240 0 10794
12385 0 385785 164119 159200 0 12384
12386 0 385845 164097 159160 0 12385
12387 0 385870 164097 159120 0 12386
12388 0 385907 164026 159080 0 12387
12389 0 385969 163959 159040 0 12388
12390 0 385941 163870 158960 0 12389
12391 0 385980 163825 158920 0 12390
12392 6 385988 163780 158880 0 12391
12393 0 498646 251830 41680 0 5802
12394 0 498670 252306 41720 0 12393
12395 0 498698 252374 41800 0 12394
12396 0 498742 252434 41840 0 12395
12397 0 498762 252542 41760 0 12396
12398 0 498714 252686 41720 0 12397
12399 0 498662 252826 41760 0 12398
12400 0 498610 252942 41800 0 12399
12401 6 498566 253102 41880 0 12400
12402 0 490782 259164 59600 0 3954
12403 0 491086 259208 59400 0 12402
12404 0 491102 259252 59280 0 12403
12405 0 491394 259332 59240 0 12404
12406 0 491270 259488 59040 0 12405
12407 0 491618 259660 59000 0 12406
12408 0 491682 259728 58960 0 12407
12409 0 491690 259792 58920 0 12408
12410 6 491586 259800 58880 0 12409
12411 0 498132 237318 58800 0 7314
12412 0 498008 237394 58880 0 12411
12413 0 497936 237498 59040 0 12412
12414 0 497852 237562 59160 0 12413
12415 0 497862 237632 59320 0 12414
12416 0 497942 237728 59520 0 12415
12417 5 498006 237748 59600 0 12416
12418 0 497686 237772 59640 0 12417
12419 6 497614 237716 59720 0 12418
12420 0 454888 277411 61680 0 6209
12421 0 454596 277311 61640 0 12420
12422 0 454484 277063 61680 0 12421
12423 0 454448 276983 61720 0 12422
12424 0 454372 276855 61760 0 12423
12425 0 454404 276871 61800 0 12424
12426 0 454344 276947 61920 0 12425
12427 0 454140 276959 61960 0 12426
12428 6 454096 277043 62040 0 12427
12429 0 473890 277285 68600 0 6517
12430 5 473810 277177 68520 0 12429
12431 0 473556 277159 68440 0 12430
12432 5 472764 276871 68480 0 12431
12433 5 472784 276699 68520 0 12432
12434 0 472828 276567 68560 0 12433
12435 0 472924 276467 68600 0 12434
12436 0 472972 276423 68560 0 12435
12437 6 472996 276363 68520 0 12436
12438 0 455770 278485 63000 0 6200
12439 0 455906 278253 62960 0 12438
12440 0 456702 277817 62920 0 12439
12441 0 457530 277497 62880 0 12440
12442 5 457512 277481 62840 0 12441
12443 0 457830 277533 62840 0 12442
12444 0 457922 277513 62760 0 12443
12445 0 458166 277517 62720 0 12444
12446 6 458266 277537 62680 0 12445
12447 0 453628 280207 69520 0 9909
12448 0 453588 280327 69400 0 12447
12449 5 453710 280257 69240 0 12448
12450 5 453744 280243 69200 0 12449
12451 5 453580 280179 69160 0 12450
12452 0 453644 280203 69080 0 12451
12453 0 453708 280227 69000 0 12452
12454 0 453784 280111 68960 0 12453
12455 6 453780 280155 68920 0 12454
12456 0 465236 275924 71400 0 6570
12457 0 464968 276048 71280 0 12456
12458 0 464902 276134 71240 0 12457
12459 0 464758 276266 71120 0 12458
12460 5 464514 276530 71080 0 12459
12461 5 464510 276562 70920 0 12460
12462 0 464590 276634 70840 0 12461
12463 0 465024 276716 70800 0 12462
12464 6 465056 276700 70720 0 12463
12465 0 452585 277836 66640 0 6177
12466 0 452538 277864 66600 0 12465
12467 0 452484 277886 66560 0 12466
12468 0 452384 277994 66440 0 12467
12469 0 452292 278074 66360 0 12468
12470 5 452128 278170 66280 0 12469
12471 0 451892 278226 66360 0 12470
12472 0 451880 278338 66480 0 12471
12473 6 451952 278446 66600 0 12472
12474 0 466804 276180 71960 0 6566
12475 0 466852 276304 71880 0 12474
12476 0 466776 276344 71760 0 12475
12477 0 466744 276392 71680 0 12476
12478 0 466722 276394 71520 0 12477
12479 0 466546 276494 71320 0 12478
12480 0 466522 276498 71240 0 12479
12481 0 466402 276402 71160 0 12480
12482 6 466198 276482 71000 0 12481
12483 0 370228 165427 191640 0 6877
12484 0 370248 165427 191720 0 12483
12485 0 370268 165491 191800 0 12484
12486 0 370428 165583 191880 0 12485
12487 0 370584 165703 191960 0 12486
12488 0 370596 165915 192080 0 12487
12489 0 370704 166083 192160 0 12488
12490 6 370680 166131 192240 0 12489
12491 0 368056 166055 180200 0 4175
12492 0 368052 165947 180080 0 12491
12493 0 368080 165815 180000 0 12492
12494 0 368192 165699 179960 0 12493
12495 0 368360 165583 179880 0 12494
12496 0 368488 165515 179800 0 12495
12497 0 368596 165591 179720 0 12496
12498 6 368572 165635 179600 0 12497
12499 0 394594 213225 183240 0 850
12500 0 394618 213473 183400 0 12499
12501 0 394449 213264 183520 0 12500
12502 0 394378 213134 183640 0 12501
12503 0 394330 213049 183720 0 12502
12504 0 394314 213089 183840 0 12503
12505 0 394329 213127 183920 0 12504
12506 6 394402 213115 183960 0 12505
12507 0 398922 145838 180920 0 7759
12508 0 398830 145866 180800 0 12507
12509 0 398786 145874 180720 0 12508
12510 0 398774 145830 180600 0 12509
12511 0 398810 145878 180480 0 12510
12512 0 398846 146002 180360 0 12511
12513 0 398894 146010 180280 0 12512
12514 6 398894 145870 180200 0 12513
12515 0 379034 182634 180520 0 5327
12516 0 378918 182662 180400 0 12515
12517 0 378850 182774 180320 0 12516
12518 0 378782 182850 180240 0 12517
12519 0 378638 182862 180160 0 12518
12520 0 378626 182838 180120 0 12519
12521 0 378614 182822 180080 0 12520
12522 6 378554 182754 179960 0 12521
12523 0 412693 142134 143200 0 1950
12524 0 412522 142165 143200 0 12523
12525 0 412532 142139 143160 0 12524
12526 0 412512 142142 143120 0 12525
12527 0 412506 142134 143080 0 12526
12528 0 412528 142149 143040 0 12527
12529 0 412517 142126 143000 0 12528
12530 6 412506 142102 142960 0 12529
12531 5 391955 149336 154000 0 9287
12532 0 392327 149020 153960 0 12531
12533 0 392465 148898 153920 0 12532
12534 0 392603 148776 153880 0 12533
12535 0 392759 148716 153880 0 12534
12536 0 393023 148620 153800 0 12535
12537 0 393131 148468 153720 0 12536
12538 6 393255 148456 153680 0 12537
12539 0 415022 141176 148240 0 5454
12540 0 415124 140809 148200 0 12539
12541 0 415241 140671 148160 0 12540
12542 0 415280 140553 148120 0 12541
12543 0 415238 140340 148080 0 12542
12544 0 415131 140241 148040 0 12543
12545 0 415225 140066 148000 0 12544
12546 6 415254 139989 147960 0 12545
12547 0 394539 168441 175400 0 9315
12548 0 394548 168478 175520 0 12547
12549 0 394548 168352 175600 0 12548
12550 0 394529 168312 175640 0 12549
12551 0 394521 168400 175680 0 12550
12552 0 394639 168370 175720 0 12551
12553 0 394589 168440 175760 0 12552
12554 6 394678 168410 175800 0 12553
12555 5 394299 155424 163480 0 8917
12556 0 394611 156088 163480 0 12555
12557 0 394587 156264 163400 0 12556
12558 0 394683 156472 163280 0 12557
12559 0 395003 156744 163200 0 12558
12560 0 395091 156952 163120 0 12559
12561 0 395159 157104 163040 0 12560
12562 6 395143 157144 163000 0 12561
12563 5 382868 160576 156640 0 10328
12564 0 382890 160565 156600 0 12563
12565 0 382911 160478 156560 0 12564
12566 0 382969 160597 156520 0 12565
12567 0 382930 160675 156440 0 12566
12568 0 382978 160733 156400 0 12567
12569 0 383021 160762 156360 0 12568
12570 6 383039 160761 156320 0 12569
12571 0 391207 167519 174160 0 4566
12572 0 391283 167451 174040 0 12571
12573 0 391265 167412 173960 0 12572
12574 0 391198 167402 173920 0 12573
12575 0 391244 167422 173840 0 12574
12576 0 391227 167377 173800 0 12575
12577 0 391176 167361 173760 0 12576
12578 6 391224 167372 173720 0 12577
12579 0 386180 184220 149720 0 549
12580 0 386214 184266 149760 0 12579
12581 0 386407 184513 149920 0 12580
12582 0 386384 184740 149960 0 12581
12583 0 386456 184845 150040 0 12582
12584 0 386533 184873 150080 0 12583
12585 0 386522 184897 150120 0 12584
12586 6 386496 184864 150160 0 12585
12587 0 485359 241975 28720 0 3383
12588 0 485401 241982 28680 0 12587
12589 0 485303 241666 28720 0 12588
12590 0 485258 241596 28760 0 12589
12591 0 485140 241330 28720 0 12590
12592 0 484750 241156 28800 0 12591
12593 0 484711 241082 28840 0 12592
12594 6 484844 240964 28880 0 12593
12595 0 448406 238104 61360 0 2772
12596 0 447896 238365 61360 0 12595
12597 0 447655 238483 61400 0 12596
12598 0 447386 238658 61360 0 12597
12599 0 447273 238781 61400 0 12598
12600 0 447291 238849 61440 0 12599
12601 0 447261 238894 61480 0 12600
12602 6 447312 238918 61520 0 12601
12603 0 470631 281707 68720 0 10051
12604 0 470579 281671 68760 0 12603
12605 0 470559 281587 68840 0 12604
12606 0 470557 281529 68920 0 12605
12607 5 470633 281473 69000 0 12606
12608 0 470425 281469 69040 0 12607
12609 0 470341 281453 69120 0 12608
12610 6 470281 281493 69400 0 12609
12611 0 445112 238767 54360 0 6780
12612 0 445260 238623 53840 0 12611
12613 0 445098 238377 53680 0 12612
12614 0 444850 238237 53320 0 12613
12615 0 444978 238141 53000 0 12614
12616 0 444738 238053 52720 0 12615
12617 0 444662 237809 52640 0 12616
12618 6 444646 237709 52520 0 12617
12619 0 498824 236870 58640 0 7315
12620 0 498920 236794 58520 0 12619
12621 0 499158 236780 58480 0 12620
12622 0 499326 236788 58400 0 12621
12623 0 499534 236808 58360 0 12622
12624 0 499782 236800 58320 0 12623
12625 0 499998 236632 58400 0 12624
12626 6 500206 236476 58480 0 12625
12627 0 453418 280733 71360 0 9923
12628 0 453614 280685 71480 0 12627
12629 0 453926 280725 71640 0 12628
12630 5 454090 280781 71800 0 12629
12631 0 454526 281161 71960 0 12630
12632 0 454518 281174 72000 0 12631
12633 0 454494 281213 72120 0 12632
12634 6 454398 281237 72280 0 12633
12635 0 505252 244305 63760 0 8198
12636 0 505520 244489 63800 0 12635
12637 0 505688 244625 63880 0 12636
12638 0 505828 244745 63960 0 12637
12639 0 505848 244769 64000 0 12638
12640 0 505836 244957 64040 0 12639
12641 0 505632 245137 64000 0 12640
12642 6 505472 245321 63920 0 12641
12643 0 464967 270004 61200 0 7525
12644 0 464907 270060 61160 0 12643
12645 5 464783 270288 61120 0 12644
12646 0 464767 270352 61160 0 12645
12647 0 464751 270416 61200 0 12646
12648 0 464847 270440 61280 0 12647
12649 0 464891 270408 61360 0 12648
12650 6 464915 270412 61400 0 12649
12651 0 466764 274672 71200 0 6572
12652 0 467178 274302 71280 0 12651
12653 0 467718 273758 71320 0 12652
12654 0 468214 273822 71360 0 12653
12655 0 468440 273860 71400 0 12654
12656 5 468666 273898 71440 0 12655
12657 0 468898 273818 71560 0 12656
12658 6 469050 273806 71640 0 12657
12659 0 473484 278731 81480 0 7068
12660 0 473380 278707 81440 0 12659
12661 0 473252 278651 81400 0 12660
12662 0 473252 278623 81360 0 12661
12663 0 473132 278599 81320 0 12662
12664 0 473016 278683 81240 0 12663
12665 0 472932 278683 81160 0 12664
12666 6 472924 278783 81080 0 12665
12667 0 412448 265631 164280 0 11336
12668 0 412302 265705 164120 0 12667
12669 0 412105 265523 163960 0 12668
12670 0 412086 265467 163880 0 12669
12671 0 412064 265427 163760 0 12670
12672 0 412091 265411 163680 0 12671
12673 6 412105 265405 163600 0 12672
12674 0 407522 257263 166080 0 7794
12675 0 407619 257080 166160 0 12674
12676 0 407589 257047 166240 0 12675
12677 0 407629 257021 166320 0 12676
12678 0 407577 256933 166360 0 12677
12679 0 407574 256920 166440 0 12678
12680 6 407569 257057 166560 0 12679
12681 0 405846 249359 168360 0 4431
12682 0 406097 249176 168120 0 12681
12683 0 406323 249187 167920 0 12682
12684 0 406412 249269 167800 0 12683
12685 0 406433 249355 167600 0 12684
12686 0 406329 249357 167520 0 12685
12687 6 406327 249350 167440 0 12686
12688 0 393146 129446 165840 0 3161
12689 0 393002 129426 165880 0 12688
12690 0 392810 129370 166040 0 12689
12691 0 392682 129310 166160 0 12690
12692 0 392590 129210 166280 0 12691
12693 0 392550 129130 166320 0 12692
12694 6 392494 129126 166440 0 12693
12695 0 394386 130560 165320 0 3156
12696 5 394376 130552 165240 0 12695
12697 0 394243 130509 165160 0 12696
12698 0 394213 130522 165120 0 12697
12699 0 394150 130607 165080 0 12698
12700 0 394235 130628 165040 0 12699
12701 6 394214 130639 165000 0 12700
12702 0 396929 132712 165960 0 3139
12703 0 396921 132814 165920 0 12702
12704 0 396995 132830 165880 0 12703
12705 0 397045 132869 165840 0 12704
12706 0 397053 132898 165800 0 12705
12707 0 397048 132915 165760 0 12706
12708 6 397050 132959 165720 0 12707
12709 0 362432 169855 188640 0 10252
12710 0 362456 169995 188520 0 12709
12711 0 362468 170119 188440 0 12710
12712 0 362332 170143 188400 0 12711
12713 0 362272 170187 188360 0 12712
12714 0 362120 170255 188280 0 12713
12715 6 362052 170283 188200 0 12714
12716 0 374110 166717 182520 0 9061
12717 0 374126 166421 182560 0 12716
12718 0 374058 166325 182640 0 12717
12719 0 374094 166133 182720 0 12718
12720 0 374042 165829 182840 0 12719
12721 0 374026 165701 182920 0 12720
12722 6 374014 165649 182960 0 12721
12723 0 378889 168032 177280 0 7420
12724 0 378341 167852 177280 0 12723
12725 0 378077 167840 177360 0 12724
12726 0 377781 167848 177400 0 12725
12727 0 377513 167744 177480 0 12726
12728 0 377245 167700 177560 0 12727
12729 6 376993 167624 177720 0 12728
12730 0 411161 137700 139400 0 8296
12731 0 411300 137759 139680 0 12730
12732 0 411267 137748 139800 0 12731
12733 0 411256 137745 139840 0 12732
12734 0 411298 137609 139920 0 12733
12735 0 411387 137578 139960 0 12734
12736 6 411381 137609 140000 0 12735
12737 0 407708 134925 156720 0 3016
12738 0 407717 134875 156680 0 12737
12739 0 407726 134821 156640 0 12738
12740 0 407675 134753 156600 0 12739
12741 0 407654 134736 156560 0 12740
12742 0 407674 134710 156520 0 12741
12743 6 407705 134707 156480 0 12742
12744 0 428590 134053 142720 0 9680
12745 0 428529 134224 142760 0 12744
12746 0 428519 134339 142800 0 12745
12747 0 428440 134468 142840 0 12746
12748 0 428492 134561 142880 0 12747
12749 0 428545 134634 142920 0 12748
12750 6 428618 134656 142960 0 12749
12751 0 394152 151595 176240 0 4688
12752 0 394208 151643 176120 0 12751
12753 0 394176 151647 176000 0 12752
12754 0 394140 151703 175880 0 12753
12755 0 394004 151775 175800 0 12754
12756 0 393952 151803 175680 0 12755
12757 6 393932 151887 175640 0 12756
12758 0 427337 134518 145560 0 11823
12759 0 427341 134397 145600 0 12758
12760 0 427351 134254 145640 0 12759
12761 0 427275 134229 145680 0 12760
12762 0 427424 134176 145720 0 12761
12763 0 427322 134119 145760 0 12762
12764 6 427288 134195 145800 0 12763
12765 0 409567 136884 155320 0 2995
12766 0 409568 136805 155280 0 12765
12767 0 409612 136760 155240 0 12766
12768 0 409656 136714 155200 0 12767
12769 0 409696 136638 155120 0 12768
12770 0 409675 136604 155080 0 12769
12771 6 409628 136596 155040 0 12770
12772 0 379888 173950 170560 0 9497
12773 5 379904 174078 170440 0 12772
12774 0 380344 173938 170400 0 12773
12775 0 380460 173762 170280 0 12774
12776 0 380540 173654 170160 0 12775
12777 0 380456 173626 170080 0 12776
12778 6 380228 173790 170000 0 12777
12779 0 392029 188695 182160 0 10218
12780 0 392149 188772 182240 0 12779
12781 0 392196 188824 182440 0 12780
12782 0 392276 188859 182520 0 12781
12783 5 392355 188894 182600 0 12782
12784 0 392855 188717 182640 0 12783
12785 6 392972 188512 182720 0 12784
12786 0 393858 160726 181320 0 4634
12787 0 393806 161002 181480 0 12786
12788 0 393838 161150 181560 0 12787
12789 0 393746 161178 181680 0 12788
12790 0 393734 161486 181720 0 12789
12791 0 393894 161642 181800 0 12790
12792 6 393958 161682 181920 0 12791
12793 0 412596 143258 148880 0 5444
12794 0 412592 143282 148840 0 12793
12795 0 412558 143296 148800 0 12794
12796 0 412729 143282 148680 0 12795
12797 0 412798 143367 148640 0 12796
12798 0 412776 143413 148560 0 12797
12799 6 412812 143379 148520 0 12798
12800 0 393690 164517 175600 0 8392
12801 5 393690 164381 175680 0 12800
12802 0 393382 164025 175680 0 12801
12803 0 393358 164013 175760 0 12802
12804 0 393318 164045 175840 0 12803
12805 0 393242 164001 175920 0 12804
12806 6 393222 163973 175960 0 12805
12807 0 377660 162488 157800 0 11934
12808 0 377752 162439 157760 0 12807
12809 0 377975 162338 157720 0 12808
12810 0 377966 162261 157680 0 12809
12811 0 377936 162231 157640 0 12810
12812 0 377981 162248 157600 0 12811
12813 6 378056 162241 157560 0 12812
12814 0 382805 156967 158120 0 12375
12815 0 382994 156935 158080 0 12814
12816 0 382787 156907 158040 0 12815
12817 0 382643 156774 158000 0 12816
12818 0 382504 156725 157920 0 12817
12819 0 382442 156765 157880 0 12818
12820 6 382437 156724 157840 0 12819
12821 0 381423 156980 158560 0 8801
12822 0 381418 156967 158600 0 12821
12823 0 381496 156954 158680 0 12822
12824 0 381733 156731 158720 0 12823
12825 0 381724 156752 158760 0 12824
12826 0 381731 156756 158800 0 12825
12827 6 381728 156776 158840 0 12826
12828 0 397877 157482 162040 0 9145
12829 0 397733 157458 162080 0 12828
12830 0 397525 157462 162160 0 12829
12831 5 396917 157314 162120 0 12830
12832 0 396225 157390 162160 0 12831
12833 0 395941 157310 162240 0 12832
12834 6 395857 157362 162320 0 12833
12835 0 398800 216054 136800 0 455
12836 0 398812 216066 136840 0 12835
12837 0 398507 215715 136960 0 12836
12838 0 398432 215666 137000 0 12837
12839 0 398259 215441 137040 0 12838
12840 0 398255 215446 137080 0 12839
12841 6 398220 215440 137120 0 12840
12842 0 453197 247125 48360 0 5157
12843 0 452874 247031 48360 0 12842
12844 0 452856 247014 48400 0 12843
12845 0 452511 246683 48400 0 12844
12846 0 452383 246363 48440 0 12845
12847 0 452135 245966 48400 0 12846
12848 6 451993 245879 48360 0 12847
12849 0 459783 274374 58280 0 10941
12850 0 458831 274654 58240 0 12849
12851 0 458579 274546 58160 0 12850
12852 0 458331 274478 58120 0 12851
12853 0 458251 274290 58080 0 12852
12854 0 458023 274186 58040 0 12853
12855 6 457935 274138 58080 0 12854
12856 0 452642 280269 71200 0 9920
12857 0 452390 279997 71240 0 12856
12858 0 452382 279825 71320 0 12857
12859 5 452150 279729 71360 0 12858
12860 0 452036 279741 71400 0 12859
12861 0 451922 279753 71440 0 12860
12862 6 451862 279761 71560 0 12861
12863 0 453378 279384 75960 0 8031
12864 0 453418 279108 76040 0 12863
12865 0 453486 278956 76000 0 12864
12866 0 453610 278748 76040 0 12865
12867 0 453702 278572 76120 0 12866
12868 0 453762 278476 76160 0 12867
12869 6 453726 278372 76280 0 12868
12870 0 456053 274480 73000 0 10563
12871 5 456101 274436 73040 0 12870
12872 0 455973 274512 73080 0 12871
12873 0 455865 274552 73200 0 12872
12874 0 455745 274576 73320 0 12873
12875 0 455661 274636 73440 0 12874
12876 6 455637 274620 73520 0 12875
12877 0 454985 274696 72600 0 10558
12878 0 454561 274704 72720 0 12877
12879 0 454237 274700 72960 0 12878
12880 5 454169 274688 73000 0 12879
12881 0 454205 274368 73040 0 12880
12882 0 454385 274392 73160 0 12881
12883 6 454777 274336 73240 0 12882
12884 0 459423 275753 69200 0 8620
12885 0 459419 275780 69160 0 12884
12886 0 459432 275797 69040 0 12885
12887 0 459387 275860 68920 0 12886
12888 0 459380 275786 68800 0 12887
12889 0 459386 275804 68680 0 12888
12890 6 459411 275818 68560 0 12889
12891 0 501174 244110 72720 0 8560
12892 0 501282 243898 72680 0 12891
12893 0 501402 243782 72640 0 12892
12894 0 501790 243706 72600 0 12893
12895 0 502138 243350 72640 0 12894
12896 0 502174 243154 72600 0 12895
12897 6 502246 242986 72480 0 12896
12898 0 499684 244580 72360 0 8557
12899 0 499660 244584 72240 0 12898
12900 0 499440 244588 72160 0 12899
12901 0 499364 244612 72080 0 12900
12902 0 499276 244360 72040 0 12901
12903 0 499224 244200 71960 0 12902
12904 6 499264 244080 71920 0 12903
12905 0 396765 136028 164640 0 3102
12906 0 396773 136034 164680 0 12905
12907 0 396646 136078 164720 0 12906
12908 0 396612 136148 164760 0 12907
12909 0 396617 136167 164800 0 12908
12910 6 396517 136215 164840 0 12909
12911 5 392233 206200 184400 0 12169
12912 0 391673 205520 184440 0 12911
12913 0 391257 205408 184440 0 12912
12914 0 391041 205456 184520 0 12913
12915 0 390969 205528 184600 0 12914
12916 6 391009 205560 184640 0 12915
12917 0 410706 136746 139000 0 8291
12918 0 410482 136894 139120 0 12917
12919 0 410154 136962 139200 0 12918
12920 0 410034 137026 139240 0 12919
12921 0 410026 137454 139280 0 12920
12922 6 409974 137470 139400 0 12921
12923 0 377549 171544 176080 0 7405
12924 0 377377 171660 175960 0 12923
12925 0 377449 171780 175840 0 12924
12926 0 377469 171880 175680 0 12925
12927 0 377441 172016 175600 0 12926
12928 6 377393 172120 175520 0 12927
12929 0 409997 141453 156400 0 9110
12930 0 410091 141490 156440 0 12929
12931 0 410108 141436 156520 0 12930
12932 0 410072 141502 156560 0 12931
12933 0 410118 141503 156600 0 12932
12934 6 409902 141552 156640 0 12933
12935 0 383580 183019 171760 0 5658
12936 0 383579 183108 171720 0 12935
12937 0 383600 183077 171680 0 12936
12938 0 383441 183223 171600 0 12937
12939 0 383402 183236 171560 0 12938
12940 6 383335 183225 171520 0 12939
12941 0 375086 174458 177400 0 7391
12942 0 374374 174642 177440 0 12941
12943 0 374218 174606 177520 0 12942
12944 0 374078 174642 177640 0 12943
12945 0 373906 174642 177720 0 12944
12946 6 373842 174674 177800 0 12945
12947 0 410095 141248 155360 0 9100
12948 0 410043 141224 155280 0 12947
12949 0 410015 141196 155160 0 12948
12950 0 410039 141232 155080 0 12949
12951 0 410131 141212 155000 0 12950
12952 6 410143 141140 154920 0 12951
12953 0 410464 136728 155720 0 3001
12954 0 410800 136736 155720 0 12953
12955 0 410880 136744 155800 0 12954
12956 0 410876 136696 155880 0 12955
12957 0 410988 136640 155960 0 12956
12958 6 411100 136672 156000 0 12957
12959 0 392498 152062 179680 0 8655
12960 0 392522 152150 179560 0 12959
12961 0 392586 152194 179520 0 12960
12962 0 392650 152278 179440 0 12961
12963 0 392698 152598 179360 0 12962
12964 6 392674 152750 179320 0 12963
12965 0 393698 152042 179920 0 7725
12966 0 393802 152058 180040 0 12965
12967 0 393938 152126 180120 0 12966
12968 0 393946 152140 180160 0 12967
12969 0 393974 152112 180240 0 12968
12970 6 394062 152080 180280 0 12969
12971 0 377454 181498 180520 0 5329
12972 0 377586 181462 180600 0 12971
12973 0 377690 181442 180680 0 12972
12974 0 377814 181382 180760 0 12973
12975 0 377890 181322 180840 0 12974
12976 6 377914 181294 180880 0 12975
12977 0 421262 138917 145320 0 5484
12978 0 421293 138925 145360 0 12977
12979 0 421401 138788 145440 0 12978
12980 0 421437 138637 145480 0 12979
12981 0 421449 138653 145520 0 12980
12982 6 421438 138621 145560 0 12981
12983 0 389404 150139 158920 0 11580
12984 0 389601 149902 158920 0 12983
12985 0 389679 149825 158880 0 12984
12986 0 389715 149734 158840 0 12985
12987 0 389717 149702 158800 0 12986
12988 6 389812 149628 158760 0 12987
12989 0 418167 140579 146840 0 5469
12990 0 418157 140604 146800 0 12989
12991 0 418142 140537 146760 0 12990
12992 0 418149 140521 146720 0 12991
12993 0 418102 140526 146640 0 12992
12994 6 418098 140551 146600 0 12993
12995 0 388668 167474 174840 0 11949
12996 0 388548 167478 175000 0 12995
12997 0 388526 167537 175040 0 12996
12998 0 388454 167481 175120 0 12997
12999 0 388346 167373 175200 0 12998
13000 6 388314 167313 175280 0 12999
13001 0 385832 155705 157160 0 3719
13002 0 385892 155757 157120 0 13001
13003 0 385923 155799 157080 0 13002
13004 0 385880 155803 157040 0 13003
13005 0 385827 155770 157000 0 13004
13006 6 385880 155764 156960 0 13005
13007 0 387872 166098 159960 0 3664
13008 0 387926 166138 160000 0 13007
13009 0 387936 166105 160040 0 13008
13010 0 387911 165921 160080 0 13009
13011 0 387899 165878 160120 0 13010
13012 6 387896 165868 160160 0 13011
13013 0 387643 167780 159880 0 3653
13014 0 387658 167713 159920 0 13013
13015 0 387645 167724 159960 0 13014
13016 0 387622 167702 160000 0 13015
13017 0 387581 167729 160040 0 13016
13018 6 387596 167693 160080 0 13017
13019 0 388566 194269 143760 0 509
13020 0 388462 194176 143720 0 13019
13021 0 388521 194128 143680 0 13020
13022 0 388594 194094 143640 0 13021
13023 0 388586 194072 143600 0 13022
13024 6 388609 194030 143560 0 13023
13025 0 398695 214470 136480 0 452
13026 0 398695 214473 136440 0 13025
13027 5 398694 214469 136400 0 13026
13028 0 398803 214748 136400 0 13027
13029 0 398778 214762 136360 0 13028
13030 6 398757 214752 136320 0 13029
13031 0 435658 232314 59280 0 2876
13032 0 435711 232330 59320 0 13031
13033 0 435777 232368 59360 0 13032
13034 0 435776 232401 59400 0 13033
13035 0 435777 232424 59440 0 13034
13036 6 435816 232387 59480 0 13035
13037 0 500798 249246 43160 0 5791
13038 0 500803 249257 43080 0 13037
13039 0 500806 249262 43040 0 13038
13040 0 500870 249190 42920 0 13039
13041 0 500938 249122 42840 0 13040
13042 6 501046 249098 42720 0 13041
13043 0 493596 260092 48760 0 8542
13044 0 493596 260420 48800 0 13043
13045 0 493476 260556 48760 0 13044
13046 0 493532 260824 48720 0 13045
13047 0 493516 260964 48640 0 13046
13048 6 493512 261180 48520 0 13047
13049 0 471655 280271 71480 0 10064
13050 0 471471 280011 71520 0 13049
13051 5 471431 280011 71600 0 13050
13052 0 471263 280087 71760 0 13051
13053 0 470615 280247 71760 0 13052
13054 6 470423 280243 71680 0 13053
13055 0 458763 243948 53560 0 6954
13056 0 458663 243948 53400 0 13055
13057 0 458719 243912 53320 0 13056
13058 0 458735 243872 53240 0 13057
13059 0 458763 243868 53200 0 13058
13060 6 458771 243840 53160 0 13059
13061 0 466164 283459 68280 0 4360
13062 0 466134 283451 68360 0 13061
13063 0 466094 283437 68400 0 13062
13064 0 465817 283464 68440 0 13063
13065 0 465791 283470 68480 0 13064
13066 6 465768 283434 68520 0 13065
13067 0 457184 217951 67560 0 8271
13068 0 457164 217895 67600 0 13067
13069 0 457196 217583 67680 0 13068
13070 0 457124 217375 67640 0 13069
13071 0 457136 217347 67600 0 13070
13072 6 457180 217279 67520 0 13071
13073 0 498196 252351 51400 0 8511
13074 0 498150 252553 51360 0 13073
13075 0 498011 252693 51280 0 13074
13076 0 498001 252731 51240 0 13075
13077 0 497966 252808 51160 0 13076
13078 6 497499 253069 51120 0 13077
13079 0 497208 250780 51960 0 8508
13080 0 497132 250640 52080 0 13079
13081 0 497124 250600 52120 0 13080
13082 0 497124 250552 52160 0 13081
13083 0 497168 250544 52200 0 13082
13084 6 497144 250456 52280 0 13083
13085 0 465993 281433 67360 0 4347
13086 0 466059 281461 67320 0 13085
13087 0 466090 281513 67240 0 13086
13088 0 466059 281520 67200 0 13087
13089 0 465892 281635 67160 0 13088
13090 6 465812 281739 67080 0 13089
13091 0 456332 227459 66040 0 9982
13092 0 456340 227623 66000 0 13091
13093 0 456268 227727 65960 0 13092
13094 0 456144 227891 65920 0 13093
13095 5 455992 228259 65960 0 13094
13096 6 456036 228435 65960 0 13095
13097 0 496694 235128 55240 0 7332
13098 0 496626 234688 55080 0 13097
13099 5 496538 234492 54840 0 13098
13100 0 496510 233988 54800 0 13099
13101 0 496326 233588 54760 0 13100
13102 6 496282 233472 54720 0 13101
13103 0 491446 257032 61640 0 3932
13104 0 490602 257104 61680 0 13103
13105 5 489670 257016 61800 0 13104
13106 0 489822 256910 62040 0 13105
13107 0 489846 256782 62200 0 13106
13108 6 489754 256818 62280 0 13107
13109 0 466015 279860 62840 0 7564
13110 0 466423 279876 62560 0 13109
13111 5 466987 279880 62440 0 13110
13112 0 467030 279889 62400 0 13111
13113 0 467115 279908 62320 0 13112
13114 6 467107 279948 62240 0 13113
13115 0 456444 276811 60120 0 6224
13116 0 456404 276747 60080 0 13115
13117 0 456282 276717 60000 0 13116
13118 0 456246 276601 59880 0 13117
13119 0 456218 276501 59760 0 13118
13120 6 456074 276369 59600 0 13119
13121 5 461007 272774 59240 0 10933
13122 0 461769 272448 59280 0 13121
13123 0 461781 272452 59320 0 13122
13124 0 461837 272424 59400 0 13123
13125 0 461865 272344 59520 0 13124
13126 6 461821 272248 59680 0 13125
13127 0 459066 284672 80320 0 12127
13128 0 459270 284640 80480 0 13127
13129 0 459376 284618 80520 0 13128
13130 0 459482 284596 80560 0 13129
13131 0 459434 284648 80680 0 13130
13132 6 459394 284620 80800 0 13131
13133 0 450896 242439 67240 0 2697
13134 0 451230 242553 67200 0 13133
13135 0 451522 242595 67160 0 13134
13136 0 451686 242654 67120 0 13135
13137 0 452184 242641 67160 0 13136
13138 6 452240 242641 67200 0 13137
13139 0 452929 276594 66800 0 6175
13140 0 452914 276592 66640 0 13139
13141 5 452836 276482 66600 0 13140
13142 0 452600 276018 66640 0 13141
13143 0 452624 276022 66680 0 13142
13144 6 452548 276002 66760 0 13143
13145 0 466256 276564 73080 0 6559
13146 0 465800 276964 73040 0 13145
13147 0 465484 277060 73000 0 13146
13148 0 465160 277144 72920 0 13147
13149 0 465040 277144 72840 0 13148
13150 6 464892 277184 72720 0 13149
13151 0 453753 275431 68040 0 6165
13152 0 453945 275468 68040 0 13151
13153 0 454053 275490 68080 0 13152
13154 0 454770 275832 68080 0 13153
13155 0 454816 275818 68040 0 13154
13156 6 454992 275890 67960 0 13155
13157 0 456522 281174 80280 0 6075
13158 0 456522 281174 80320 0 13157
13159 0 456394 281064 80360 0 13158
13160 0 455886 280704 80400 0 13159
13161 0 455586 280492 80360 0 13160
13162 6 455466 280496 80320 0 13161
13163 0 498565 243768 77480 0 10116
13164 0 498345 243608 77360 0 13163
13165 0 498389 243632 77320 0 13164
13166 0 498405 243584 77280 0 13165
13167 0 498797 243460 77320 0 13166
13168 6 498893 243364 77400 0 13167
13169 0 406950 259144 166520 0 7802
13170 0 406893 259184 166600 0 13169
13171 0 406876 259189 166680 0 13170
13172 0 406745 259200 166840 0 13171
13173 6 406740 259208 166880 0 13172
13174 0 407995 256707 165480 0 4467
13175 0 408070 256711 165400 0 13174
13176 0 408084 256759 165280 0 13175
13177 0 408158 256711 165160 0 13176
13178 6 408224 256720 165120 0 13177
13179 0 425886 127522 124760 0 10170
13180 0 425790 127554 124680 0 13179
13181 0 425745 127552 124640 0 13180
13182 0 425701 127553 124600 0 13181
13183 6 425656 127532 124560 0 13182
13184 0 393130 129166 165520 0 3164
13185 0 393062 129130 165440 0 13184
13186 0 392966 129134 165360 0 13185
13187 0 392918 129150 165280 0 13186
13188 6 392874 129174 165200 0 13187
13189 0 397355 133151 166800 0 12004
13190 0 397405 133217 166840 0 13189
13191 0 397448 133192 166880 0 13190
13192 0 397439 133145 166920 0 13191
13193 6 397371 133142 166960 0 13192
13194 0 398987 233078 181640 0 10358
13195 0 398832 232749 181600 0 13194
13196 0 398810 232691 181520 0 13195
13197 0 398785 232631 181360 0 13196
13198 6 398794 232636 181320 0 13197
13199 0 419722 136045 133120 0 10030
13200 0 419741 136078 133160 0 13199
13201 0 419504 136037 133200 0 13200
13202 0 419449 136148 133240 0 13201
13203 6 419359 136183 133280 0 13202
13204 0 417807 136163 132240 0 10016
13205 0 417802 136090 132080 0 13204
13206 0 417915 135858 131920 0 13205
13207 0 417927 136017 131840 0 13206
13208 6 417905 135976 131800 0 13207
13209 5 356585 176041 173200 0 5429
13210 0 356449 175809 173240 0 13209
13211 0 356453 175713 173320 0 13210
13212 0 356373 175585 173400 0 13211
13213 6 356305 175509 173480 0 13212
13214 0 378754 182054 169560 0 5693
13215 0 378686 182222 169560 0 13214
13216 0 378639 182274 169600 0 13215
13217 0 378631 182338 169680 0 13216
13218 6 378646 182374 169720 0 13217
13219 0 391900 145243 178720 0 4720
13220 5 391856 145207 178800 0 13219
13221 0 392004 144999 178840 0 13220
13222 0 392084 144975 178920 0 13221
13223 6 392092 144859 179040 0 13222
13224 0 372334 191830 175920 0 9455
13225 0 372414 191718 176040 0 13224
13226 0 372378 191534 176120 0 13225
13227 0 372466 191838 176160 0 13226
13228 6 372578 191922 176280 0 13227
13229 0 391956 146355 178080 0 4714
13230 0 392012 146411 178000 0 13229
13231 0 392132 146443 177920 0 13230
13232 0 392080 146507 177880 0 13231
13233 6 392032 146507 177800 0 13232
13234 0 422680 127735 143640 0 5555
13235 0 422710 127724 143760 0 13234
13236 0 422896 127674 143920 0 13235
13237 0 422989 127649 144000 0 13236
13238 6 422967 127780 144160 0 13237
13239 0 373410 167297 183320 0 9053
13240 0 373234 167297 183400 0 13239
13241 0 373150 167325 183480 0 13240
13242 0 372922 167305 183560 0 13241
13243 6 372818 167341 183680 0 13242
13244 0 398754 145890 181160 0 7757
13245 0 398654 145930 181240 0 13244
13246 0 398498 146070 181360 0 13245
13247 0 398782 145970 181480 0 13246
13248 6 398774 145930 181600 0 13247
13249 0 376904 173187 184600 0 4116
13250 0 376740 173059 184440 0 13249
13251 0 376840 172911 184360 0 13250
13252 0 376940 172695 184240 0 13251
13253 6 376904 172607 184120 0 13252
13254 5 379596 174126 170200 0 12773
13255 0 379396 174178 170120 0 13254
13256 0 379402 174210 170080 0 13255
13257 0 379408 174242 170040 0 13256
13258 6 379336 174318 169920 0 13257
13259 0 409639 142546 144600 0 10445
13260 0 409639 142518 144480 0 13259
13261 0 409639 142474 144360 0 13260
13262 0 409571 142574 144280 0 13261
13263 6 409439 142643 144200 0 13262
13264 0 378214 182146 180600 0 5328
13265 0 378190 182130 180720 0 13264
13266 0 378134 182082 180800 0 13265
13267 0 378062 181982 180920 0 13266
13268 6 378082 181866 181000 0 13267
13269 0 382926 183558 181760 0 5317
13270 0 382922 183518 181960 0 13269
13271 0 382918 183602 182000 0 13270
13272 0 383310 184338 182040 0 13271
13273 6 382946 183634 182080 0 13272
13274 0 404067 141901 147720 0 5968
13275 0 404099 141861 147680 0 13274
13276 0 404187 141757 147600 0 13275
13277 0 404251 141653 147520 0 13276
13278 6 404363 141605 147480 0 13277
13279 0 404522 143423 148400 0 5956
13280 5 404537 143556 148160 0 13279
13281 0 404545 143622 148040 0 13280
13282 0 404543 143608 148000 0 13281
13283 6 404534 143587 147960 0 13282
13284 0 391211 144735 161240 0 5241
13285 0 391079 144811 161320 0 13284
13286 0 390927 145015 161400 0 13285
13287 0 390711 145187 161360 0 13286
13288 6 390659 145255 161280 0 13287
13289 0 395198 170076 175440 0 9320
13290 0 395200 170066 175400 0 13289
13291 0 395249 170026 175360 0 13290
13292 0 395248 169977 175320 0 13291
13293 6 395249 169906 175280 0 13292
13294 0 395151 168714 175280 0 9314
13295 0 395150 168688 175320 0 13294
13296 0 395210 168697 175360 0 13295
13297 0 395219 168648 175400 0 13296
13298 6 395188 168687 175440 0 13297
13299 0 383089 161244 156640 0 12563
13300 0 383333 161432 156600 0 13299
13301 0 383362 161441 156560 0 13300
13302 0 383413 161454 156520 0 13301
13303 6 383401 161421 156480 0 13302
13304 0 391580 167382 174200 0 4566
13305 0 392654 167628 174200 0 13304
13306 0 392743 167647 174160 0 13305
13307 0 392753 167668 174080 0 13306
13308 6 392721 167657 174040 0 13307
13309 0 403483 148587 161840 0 11010
13310 0 403620 148411 161760 0 13309
13311 0 403689 148323 161720 0 13310
13312 0 403755 148143 161600 0 13311
13313 6 403841 148055 161520 0 13312
13314 0 384764 156295 157920 0 3709
13315 5 384670 156284 157960 0 13314
13316 0 384492 156530 157960 0 13315
13317 0 384441 156590 158000 0 13316
13318 6 384420 156580 158040 0 13317
13319 0 391589 165667 162360 0 1806
13320 0 391677 165321 162240 0 13319
13321 0 391675 165273 162200 0 13320
13322 0 391600 165266 162160 0 13321
13323 6 391680 165211 162120 0 13322
13324 0 413451 233273 129560 0 403
13325 0 413341 233272 129640 0 13324
13326 0 413140 233187 129760 0 13325
13327 0 413160 233258 129800 0 13326
13328 6 413144 233261 129840 0 13327
13329 0 427594 237822 128440 0 387
13330 0 427442 237901 128400 0 13329
13331 0 427401 237932 128320 0 13330
13332 0 427406 237932 128280 0 13331
13333 6 427406 237933 128240 0 13332
13334 0 483040 241345 37800 0 3344
13335 0 483050 241286 37760 0 13334
13336 0 483023 241140 37680 0 13335
13337 0 483012 241084 37640 0 13336
13338 6 483089 240865 37600 0 13337
13339 0 489658 261862 64920 0 4009
13340 0 489598 262038 64880 0 13339
13341 0 489334 262182 64880 0 13340
13342 0 488854 262294 64920 0 13341
13343 6 488818 262302 64960 0 13342
13344 0 506694 247436 51280 0 9187
13345 0 506758 247156 51320 0 13344
13346 0 507038 246864 51360 0 13345
13347 0 507086 246764 51440 0 13346
13348 6 507194 246564 51560 0 13347
13349 0 494090 213750 56720 0 3547
13350 0 494062 213785 56760 0 13349
13351 0 493950 213820 56800 0 13350
13352 0 493682 213809 56760 0 13351
13353 6 493672 213806 56720 0 13352
13354 0 494578 226250 39480 0 10489
13355 0 494622 226238 39680 0 13354
13356 0 494656 226208 39760 0 13355
13357 0 494690 226178 39840 0 13356
13358 6 494710 226058 39880 0 13357
13359 0 503566 246978 48360 0 5750
13360 0 503538 246938 48320 0 13359
13361 0 503450 246798 48200 0 13360
13362 0 503382 246684 48160 0 13361
13363 6 503302 246496 48080 0 13362
13364 0 453041 249310 49360 0 5150
13365 0 453101 249238 49680 0 13364
13366 0 453051 249210 49720 0 13365
13367 0 453001 249182 49760 0 13366
13368 6 453005 249166 49840 0 13367
13369 0 498039 225863 46920 0 9358
13370 0 498031 226019 46880 0 13369
13371 0 498047 226111 46800 0 13370
13372 0 497967 225899 46640 0 13371
13373 6 497907 225723 46600 0 13372
13374 0 477102 241486 48280 0 3290
13375 0 476742 241426 48280 0 13374
13376 0 476294 241286 48320 0 13375
13377 0 476238 241226 48400 0 13376
13378 6 476290 241114 48480 0 13377
13379 0 471675 280895 70160 0 10058
13380 0 471507 280963 70080 0 13379
13381 0 471475 280955 70040 0 13380
13382 0 471279 280927 69960 0 13381
13383 6 470955 280883 69840 0 13382
13384 0 473032 229725 51120 0 6674
13385 0 472968 229805 51160 0 13384
13386 0 472772 229961 51200 0 13385
13387 0 472728 229917 51360 0 13386
13388 6 472732 229877 51440 0 13387
13389 0 459694 276097 60920 0 6235
13390 0 459802 276113 60960 0 13389
13391 0 459852 276263 61000 0 13390
13392 0 459864 276355 61040 0 13391
13393 6 459796 276295 61080 0 13392
13394 0 456748 281993 69960 0 7025
13395 0 456754 281946 70000 0 13394
13396 0 456758 281953 70040 0 13395
13397 0 456762 281939 70080 0 13396
13398 6 456785 281938 70120 0 13397
13399 0 464980 271336 65240 0 6621
13400 0 464844 271468 65320 0 13399
13401 0 464724 271696 65360 0 13400
13402 0 464776 271908 65280 0 13401
13403 6 464768 271928 65240 0 13402
13404 0 469031 279542 65040 0 7964
13405 0 469051 279350 65320 0 13404
13406 0 469155 279354 65520 0 13405
13407 0 469143 279336 65560 0 13406
13408 6 469131 279318 65600 0 13407
13409 0 471231 278373 62400 0 7952
13410 0 471087 278554 62360 0 13409
13411 0 471051 278626 62320 0 13410
13412 0 471351 278722 62360 0 13411
13413 6 471419 278770 62400 0 13412
13414 0 466091 262732 58040 0 7664
13415 0 466107 262764 58080 0 13414
13416 0 466131 262800 58120 0 13415
13417 0 466155 262776 58200 0 13416
13418 6 466239 262792 58280 0 13417
13419 0 476998 223759 58200 0 10520
13420 0 477090 223587 58320 0 13419
13421 0 477112 223577 58360 0 13420
13422 0 477100 223573 58400 0 13421
13423 6 477012 223429 58520 0 13422
13424 0 457443 282296 70360 0 12114
13425 0 457391 282338 70400 0 13424
13426 0 457401 282322 70440 0 13425
13427 0 457420 282324 70480 0 13426
13428 6 457405 282286 70520 0 13427
13429 0 471364 281387 78680 0 7129
13430 0 471220 281383 78640 0 13429
13431 0 471148 281435 78600 0 13430
13432 0 471072 281475 78560 0 13431
13433 6 471008 281471 78520 0 13432
13434 0 455256 282598 73120 0 8784
13435 5 455236 282578 73200 0 13434
13436 0 455496 282466 73200 0 13435
13437 0 455692 282418 73240 0 13436
13438 6 455956 282418 73360 0 13437
13439 0 492722 245886 62240 0 8993
13440 0 492562 246082 62200 0 13439
13441 0 492466 246414 62160 0 13440
13442 0 492326 246518 62200 0 13441
13443 6 492250 246658 62240 0 13442
13444 0 472304 282327 76320 0 7111
13445 0 472248 282215 76040 0 13444
13446 0 472284 281983 75840 0 13445
13447 0 472288 281771 75680 0 13446
13448 6 472288 281687 75480 0 13447
13449 0 474958 278845 70560 0 6502
13450 0 475016 279019 70520 0 13449
13451 5 475144 279039 70440 0 13450
13452 0 474936 279035 70400 0 13451
13453 6 474844 278939 70360 0 13452
13454 0 503576 240777 67840 0 8177
13455 0 503644 240769 67880 0 13454
13456 0 503728 240837 67960 0 13455
13457 0 503816 240821 68040 0 13456
13458 6 503804 240769 68080 0 13457
13459 0 468168 281543 82040 0 11517
13460 0 468180 281611 82080 0 13459
13461 0 468184 281763 82120 0 13460
13462 0 468196 281811 82160 0 13461
13463 6 468156 281771 82240 0 13462
13464 0 471046 280109 83080 0 11873
13465 0 470838 280149 83280 0 13464
13466 0 470818 280081 83360 0 13465
13467 0 470822 280021 83440 0 13466
13468 6 470858 280005 83560 0 13467
13469 0 460318 270549 69080 0 8607
13470 0 460519 270752 68840 0 13469
13471 0 460567 270849 68800 0 13470
13472 0 460595 270887 68640 0 13471
13473 6 460630 270870 68560 0 13472
13474 0 460293 266366 69600 0 6148
13475 0 460553 266412 69600 0 13474
13476 0 460707 266470 69560 0 13475
13477 0 460891 266550 69480 0 13476
13478 6 460919 266570 69400 0 13477
13479 0 458834 276916 83840 0 6052
13480 0 458562 276916 83960 0 13479
13481 0 458610 276676 84080 0 13480
13482 0 458474 276660 84320 0 13481
13483 6 458682 276732 84560 0 13482
13484 0 411025 258647 157960 0 8852
13485 0 410816 258599 157920 0 13484
13486 0 410853 258620 157840 0 13485
13487 6 410783 258608 157800 0 13486
13488 0 408059 267795 169760 0 7845
13489 0 407644 267340 169880 0 13488
13490 0 407491 267142 170040 0 13489
13491 6 407499 266963 170200 0 13490
13492 0 413354 268049 166680 0 4525
13493 0 413354 268094 166600 0 13492
13494 0 413284 268193 166560 0 13493
13495 6 413214 268292 166520 0 13494
13496 0 395766 133973 167040 0 10587
13497 0 395734 134097 167000 0 13496
13498 0 395762 134137 166920 0 13497
13499 6 395826 134225 166840 0 13498
13500 0 392601 215585 185200 0 10202
13501 0 392609 215557 185320 0 13500
13502 0 392617 215592 185400 0 13501
13503 6 392621 215609 185440 0 13502
13504 5 367028 166415 191680 0 6866
13505 0 366780 166459 191720 0 13504
13506 0 366524 166483 191800 0 13505
13507 6 366232 166611 191840 0 13506
13508 0 418388 137586 133920 0 9816
13509 0 418501 137623 133880 0 13508
13510 0 418515 137571 133840 0 13509
13511 6 418522 137627 133800 0 13510
13512 0 367934 166112 191320 0 6863
13513 0 367928 165947 191200 0 13512
13514 0 367944 165823 191080 0 13513
13515 6 367904 165739 190960 0 13514
13516 0 391505 212201 183280 0 10184
13517 0 391401 212073 183400 0 13516
13518 0 391413 211989 183480 0 13517
13519 6 391577 212077 183560 0 13518
13520 0 371020 168359 180680 0 4165
13521 0 371048 168479 180600 0 13520
13522 0 371112 168519 180520 0 13521
13523 6 371160 168543 180400 0 13522
13524 0 360986 172698 178000 0 10767
13525 0 361086 172582 178080 0 13524
13526 0 361150 172382 178080 0 13525
13527 6 361214 172274 178000 0 13526
13528 0 360905 175692 176400 0 5399
13529 0 360757 175964 176280 0 13528
13530 0 360701 176048 176160 0 13529
13531 6 360873 176140 176040 0 13530
13532 0 391688 146859 178080 0 4713
13533 0 391652 146939 178000 0 13532
13534 0 391636 147035 177920 0 13533
13535 6 391620 147095 177840 0 13534
13536 0 410967 136651 138840 0 8289
13537 0 410969 136595 138800 0 13536
13538 0 410994 136565 138760 0 13537
13539 6 410942 136426 138680 0 13538
13540 0 430041 130735 144320 0 8369
13541 0 430154 130699 144360 0 13540
13542 0 430216 130810 144400 0 13541
13543 6 430298 130859 144440 0 13542
13544 0 413680 137697 138560 0 8281
13545 0 413720 137706 138520 0 13544
13546 0 413729 137653 138480 0 13545
13547 6 413780 137657 138440 0 13546
13548 0 427672 133560 144960 0 8354
13549 0 427730 133388 144880 0 13548
13550 0 427719 133420 144840 0 13549
13551 6 427766 133405 144800 0 13550
13552 0 378148 173111 184720 0 4116
13553 0 378316 173099 184640 0 13552
13554 0 378348 173079 184560 0 13553
13555 6 378392 173031 184520 0 13554
13556 0 378336 175339 186800 0 7590
13557 0 378232 175219 186880 0 13556
13558 0 378144 175175 186960 0 13557
13559 6 378096 175187 187080 0 13558
13560 0 382488 177519 186200 0 4098
13561 0 382480 177527 186400 0 13560
13562 0 382476 177623 186480 0 13561
13563 6 382452 177747 186640 0 13562
13564 0 376936 170542 173960 0 6414
13565 0 377008 170690 174040 0 13564
13566 0 377016 170774 174160 0 13565
13567 6 377200 170950 174160 0 13566
13568 0 392998 170606 183360 0 8747
13569 0 392966 170702 183480 0 13568
13570 0 392886 170834 183600 0 13569
13571 6 392910 170958 183720 0 13570
13572 0 392644 177681 175400 0 9421
13573 0 392532 177841 175360 0 13572
13574 0 392488 177929 175280 0 13573
13575 6 392432 177981 175200 0 13574
13576 0 393790 168130 182680 0 8740
13577 0 393862 168062 182720 0 13576
13578 0 393990 167986 182800 0 13577
13579 6 394026 168026 182920 0 13578
13580 0 393654 157306 181120 0 4642
13581 0 393570 157334 181200 0 13580
13582 0 393546 157350 181240 0 13581
13583 6 393478 157466 181280 0 13582
13584 0 415554 141775 147880 0 5459
13585 0 415651 142022 147800 0 13584
13586 0 415684 142083 147720 0 13585
13587 6 415644 141984 147680 0 13586
13588 0 413504 143603 150400 0 2932
13589 0 413431 143453 150440 0 13588
13590 0 413354 143301 150480 0 13589
13591 6 413411 143172 150520 0 13590
13592 0 394243 155480 163600 0 12555
13593 0 394179 155608 163680 0 13592
13594 0 394127 155628 163760 0 13593
13595 6 394055 155532 163880 0 13594
13596 0 394707 167927 174560 0 9305
13597 0 394756 167917 174520 0 13596
13598 0 394716 167888 174480 0 13597
13599 6 394707 167867 174440 0 13598
13600 0 387326 152978 156200 0 3732
13601 5 387308 152878 156160 0 13600
13602 0 387303 152836 156120 0 13601
13603 6 387308 152821 156080 0 13602
13604 0 401881 150759 156800 0 9964
13605 0 401693 150835 156880 0 13604
13606 0 401501 150971 156960 0 13605
13607 6 401235 151067 157000 0 13606
13608 0 377779 162479 158560 0 7886
13609 0 377678 162564 158640 0 13608
13610 0 377688 162495 158680 0 13609
13611 6 377671 162524 158720 0 13610
13612 0 401689 151675 161160 0 11001
13613 0 401693 151775 161280 0 13612
13614 0 401777 151907 161360 0 13613
13615 6 401797 152083 161440 0 13614
13616 0 380073 161906 159400 0 7876
13617 0 380083 161933 159480 0 13616
13618 0 380047 161857 159520 0 13617
13619 6 380033 161846 159640 0 13618
13620 0 381082 156769 158160 0 12376
13621 0 381027 156710 158120 0 13620
13622 0 381013 156669 158080 0 13621
13623 6 381017 156622 158040 0 13622
13624 0 386825 165297 160120 0 3668
13625 0 387129 165375 160160 0 13624
13626 0 387111 165359 160200 0 13625
13627 6 387092 165336 160240 0 13626
13628 0 390281 169370 163600 0 607
13629 0 390346 168907 163760 0 13628
13630 0 390374 168875 163840 0 13629
13631 6 390412 168810 163880 0 13630
13632 0 386961 170933 161320 0 3639
13633 0 386914 170754 161360 0 13632
13634 0 386609 170589 161320 0 13633
13635 6 386529 170549 161400 0 13634
13636 0 388350 194881 144360 0 513
13637 0 388313 194891 144400 0 13636
13638 0 388293 194946 144440 0 13637
13639 6 388313 195195 144480 0 13638
13640 0 389918 199925 141920 0 497
13641 0 389895 199846 142040 0 13640
13642 0 389901 199947 142160 0 13641
13643 6 389854 199877 142200 0 13642
13644 0 393063 205677 140320 0 484
13645 0 392940 205797 140400 0 13644
13646 0 392921 205754 140560 0 13645
13647 6 392967 205411 140600 0 13646
13648 0 392043 203336 139760 0 480
13649 0 391827 203276 139600 0 13648
13650 0 391886 203155 139520 0 13649
13651 6 391889 203120 139440 0 13650
13652 0 395647 209628 137960 0 463
13653 0 395643 209490 138040 0 13652
13654 0 395646 209498 138080 0 13653
13655 6 395596 209399 138120 0 13654
13656 0 466078 248196 23040 0 2591
13657 0 466122 248426 22880 0 13656
13658 0 466078 248488 22840 0 13657
13659 6 466046 248582 22760 0 13658
13660 5 477274 238877 20000 0 2545
13661 0 477310 238967 20080 0 13660
13662 0 477346 238975 20120 0 13661
13663 6 477350 238915 20200 0 13662
13664 0 419372 236013 128720 0 395
13665 0 419104 235856 128760 0 13664
13666 0 419030 235938 128800 0 13665
13667 6 419000 235993 128840 0 13666
13668 0 507271 237866 44440 0 5016
13669 0 507247 237982 44480 0 13668
13670 0 507251 238130 44560 0 13669
13671 6 507255 238214 44680 0 13670
13672 0 445756 235224 57240 0 2823
13673 0 445356 235215 57240 0 13672
13674 0 445077 235155 57280 0 13673
13675 6 445078 235153 57320 0 13674
13676 0 479164 232185 46000 0 6711
13677 0 479180 232233 45960 0 13676
13678 0 479304 232405 45880 0 13677
13679 6 479460 232413 45800 0 13678
13680 0 497568 229596 38280 0 10503
13681 0 497740 229808 38240 0 13680
13682 0 497804 229860 38200 0 13681
13683 6 497920 229948 38120 0 13682
13684 0 496913 228805 49440 0 9379
13685 0 496905 228829 49360 0 13684
13686 0 496873 228873 49240 0 13685
13687 6 496941 228817 49120 0 13686
13688 0 497467 228323 49160 0 9377
13689 0 497455 228333 49120 0 13688
13690 0 497443 228343 49080 0 13689
13691 6 497355 228323 48960 0 13690
13692 0 470999 258960 53440 0 7716
13693 0 471023 258920 53360 0 13692
13694 0 471023 258968 53320 0 13693
13695 6 471023 258960 53280 0 13694
13696 0 498691 227367 47600 0 9364
13697 0 498663 227219 47440 0 13696
13698 0 498511 227107 47400 0 13697
13699 6 498371 227055 47320 0 13698
13700 0 495510 210693 60640 0 3530
13701 0 495226 210313 60680 0 13700
13702 0 495090 210093 60640 0 13701
13703 6 494958 210005 60720 0 13702
13704 0 472808 228777 52080 0 6668
13705 0 472744 228929 52000 0 13704
13706 0 472724 228965 51960 0 13705
13707 6 472660 228997 51840 0 13706
13708 0 445020 237163 54680 0 6783
13709 0 444892 237295 54880 0 13708
13710 0 444892 237343 54960 0 13709
13711 6 444828 237567 55120 0 13710
13712 0 458836 219419 67240 0 8264
13713 0 458830 219405 67280 0 13712
13714 0 458824 219391 67320 0 13713
13715 6 458808 219423 67400 0 13714
13716 0 450221 239788 62280 0 2760
13717 0 450549 239708 62280 0 13716
13718 0 450675 239695 62320 0 13717
13719 6 450837 239693 62360 0 13718
13720 0 470299 281619 67360 0 10044
13721 0 470343 281547 67400 0 13720
13722 0 470259 281475 67480 0 13721
13723 6 470243 281491 67520 0 13722
13724 0 462677 280867 66280 0 11263
13725 0 462349 280867 66240 0 13724
13726 0 461921 280899 66160 0 13725
13727 6 461737 280883 66080 0 13726
13728 0 469563 282247 66840 0 10042
13729 0 470015 282287 66800 0 13728
13730 0 470031 282299 66760 0 13729
13731 6 470139 282259 66720 0 13730
13732 0 513503 239194 51880 0 4945
13733 0 513423 239282 51840 0 13732
13734 0 513283 239394 51800 0 13733
13735 6 513315 239542 51760 0 13734
13736 0 457844 232299 62440 0 6301
13737 0 457964 232415 62400 0 13736
13738 0 457824 232583 62360 0 13737
13739 6 457796 232943 62400 0 13738
13740 0 458728 276655 60160 0 6229
13741 0 458760 276719 60080 0 13740
13742 0 458792 276751 59960 0 13741
13743 6 458812 276747 59840 0 13742
13744 0 457732 276369 59920 0 6227
13745 0 457580 276299 59880 0 13744
13746 0 457288 276095 59760 0 13745
13747 6 457380 275999 59640 0 13746
13748 0 515837 227240 57880 0 8157
13749 0 515761 227244 57720 0 13748
13750 0 515637 227392 57600 0 13749
13751 6 515553 227620 57480 0 13750
13752 0 456484 282135 67440 0 9617
13753 0 456436 282111 67480 0 13752
13754 0 456404 282143 67520 0 13753
13755 6 456408 282103 67560 0 13754
13756 0 457896 281398 69880 0 7012
13757 0 457930 281374 69840 0 13756
13758 0 457945 281363 69800 0 13757
13759 6 457949 281378 69760 0 13758
13760 0 462141 277060 71800 0 8069
13761 0 462097 277007 71840 0 13760
13762 0 462113 277030 71880 0 13761
13763 6 462103 277026 71920 0 13762
13764 0 493022 252067 63760 0 11409
13765 0 493022 251928 63800 0 13764
13766 0 493064 251841 63880 0 13765
13767 6 493116 251830 63920 0 13766
13768 0 465813 263470 57640 0 9826
13769 0 465997 263522 57840 0 13768
13770 0 465869 263650 57880 0 13769
13771 6 466121 263774 57960 0 13770
13772 0 474764 221397 58640 0 4800
13773 0 474680 220829 58600 0 13772
13774 0 474736 220609 58520 0 13773
13775 6 474696 220417 58480 0 13774
13776 0 466368 272292 66640 0 6604
13777 0 466488 272208 66680 0 13776
13778 0 466612 272148 66720 0 13777
13779 6 466640 272172 66760 0 13778
13780 0 462606 277466 72000 0 8063
13781 0 462656 277499 72040 0 13780
13782 0 462637 277463 72080 0 13781
13783 6 462598 277437 72120 0 13782
13784 0 456028 277511 61360 0 6211
13785 0 456136 277476 61400 0 13784
13786 0 456150 277577 61440 0 13785
13787 6 456345 277640 61520 0 13786
13788 0 468990 272518 68800 0 11754
13789 0 469290 272750 68760 0 13788
13790 0 469390 272898 68680 0 13789
13791 6 469554 272994 68520 0 13790
13792 0 472356 281285 78560 0 7126
13793 0 472440 281259 78600 0 13792
13794 0 472760 280987 78720 0 13793
13795 6 472784 281031 78760 0 13794
13796 0 502424 235162 60400 0 7301
13797 5 502437 235205 60480 0 13796
13798 0 502612 235346 60520 0 13797
13799 6 502652 235362 60560 0 13798
13800 0 458730 278145 63760 0 12219
13801 0 458850 278081 63880 0 13800
13802 0 458854 278073 63920 0 13801
13803 6 458862 278013 63960 0 13802
13804 0 461191 280266 73240 0 11641
13805 0 461073 280088 73200 0 13804
13806 0 461055 280025 73160 0 13805
13807 6 461059 280018 73120 0 13806
13808 0 456874 281702 74760 0 11426
13809 0 456914 281654 74680 0 13808
13810 0 457094 281622 74600 0 13809
13811 6 457118 281610 74520 0 13810
13812 0 464727 270328 61040 0 12645
13813 0 464539 270316 60960 0 13812
13814 0 464571 270620 60920 0 13813
13815 6 464523 270688 60960 0 13814
13816 0 462466 280556 72600 0 11636
13817 0 462483 280591 72680 0 13816
13818 0 462619 280668 72800 0 13817
13819 6 462664 280619 72960 0 13818
13820 0 452438 279008 76560 0 8027
13821 5 452406 278960 76520 0 13820
13822 0 452318 278768 76400 0 13821
13823 6 452414 278688 76320 0 13822
13824 0 465303 281918 71000 0 10872
13825 0 465291 281922 71080 0 13824
13826 0 465255 281978 71200 0 13825
13827 6 465115 282138 71240 0 13826
13828 0 451489 274077 65400 0 12140
13829 0 451393 274177 65520 0 13828
13830 0 451397 274233 65640 0 13829
13831 6 451381 274381 65800 0 13830
13832 0 456914 282844 75600 0 8765
13833 0 457366 283004 75560 0 13832
13834 0 457874 283036 75600 0 13833
13835 6 458230 283316 75560 0 13834
13836 0 453440 278787 69640 0 9909
13837 0 453588 279755 69760 0 13836
13838 0 453202 278953 69960 0 13837
13839 6 453086 278813 70280 0 13838
13840 0 492026 249604 68560 0 3885
13841 0 492054 249788 68600 0 13840
13842 0 492050 250268 68640 0 13841
13843 6 491782 250356 68600 0 13842
13844 0 459878 283798 78800 0 6091
13845 0 459842 283702 78880 0 13844
13846 0 459826 283614 78920 0 13845
13847 6 459818 283602 79000 0 13846
13848 0 452653 275152 67560 0 6170
13849 0 452425 275022 67560 0 13848
13850 0 452443 274964 67520 0 13849
13851 6 452405 274850 67440 0 13850
13852 0 458850 283734 77920 0 6086
13853 0 458930 283726 77680 0 13852
13854 0 458946 283746 77520 0 13853
13855 6 458926 283722 77400 0 13854
13856 0 467064 275508 73360 0 6555
13857 0 466740 275236 73360 0 13856
13858 0 466764 275244 73320 0 13857
13859 6 466516 275180 73240 0 13858
13860 0 470256 283227 80200 0 7088
13861 0 470432 283159 80120 0 13860
13862 0 470484 283159 80000 0 13861
13863 6 470508 283167 79840 0 13862
13864 5 496612 243248 68920 0 3195
13865 0 496372 243024 68800 0 13864
13866 0 496264 242752 68720 0 13865
13867 6 496304 242652 68640 0 13866
13868 0 495946 236005 70480 0 4740
13869 0 495210 236197 70520 0 13868
13870 0 494576 236283 70480 0 13869
13871 6 494344 236299 70400 0 13870
13872 0 459178 269407 69240 0 8606
13873 0 459114 269475 69360 0 13872
13874 0 459042 269439 69400 0 13873
13875 6 458862 269595 69440 0 13874
13876 0 453135 256241 69560 0 2670
13877 0 453006 256283 69480 0 13876
13878 0 452929 256353 69400 0 13877
13879 6 452860 256356 69280 0 13878
13880 0 418656 260597 154240 0 1430
13881 0 418726 260523 154160 0 13880
13882 6 418724 260546 154120 0 13881
13883 0 415576 267335 169040 0 4554
13884 0 415455 267408 169200 0 13883
13885 6 415388 267492 169240 0 13884
13886 0 414156 268172 167880 0 4536
13887 0 414164 268160 167920 0 13886
13888 6 414152 268172 167960 0 13887
13889 0 414500 263812 166480 0 11533
13890 0 414462 263811 166560 0 13889
13891 6 414254 263834 166720 0 13890
13892 0 405489 247937 169320 0 4424
13893 0 405663 247630 169320 0 13892
13894 6 405607 247388 169320 0 13893
13895 0 394506 130730 165240 0 12696
13896 0 394446 130850 165200 0 13895
13897 6 394402 130862 165160 0 13896
13898 0 413285 131223 136520 0 12280
13899 0 413319 131197 136480 0 13898
13900 6 413287 131196 136440 0 13899
13901 0 398997 234617 179400 0 926
13902 0 398834 234871 179440 0 13901
13903 6 398824 234913 179480 0 13902
13904 0 397542 132105 166680 0 11064
13905 0 397553 132202 166760 0 13904
13906 6 397620 132202 166800 0 13905
13907 0 358441 176045 172480 0 12308
13908 0 358433 176005 172400 0 13907
13909 6 358361 176053 172320 0 13908
13910 0 362928 168767 190040 0 10266
13911 0 362992 168859 190080 0 13910
13912 6 362980 168879 190160 0 13911
13913 0 355789 175921 172960 0 5433
13914 0 355869 175841 172840 0 13913
13915 6 355981 175669 172880 0 13914
13916 0 356301 176057 173240 0 13209
13917 0 356217 175993 173320 0 13916
13918 6 356173 175913 173400 0 13917
13919 0 396946 218703 184080 0 12018
13920 0 397116 219385 184200 0 13919
13921 6 397176 219425 184280 0 13920
13922 0 370888 167743 180600 0 4166
13923 0 370792 167599 180480 0 13922
13924 6 370752 167611 180400 0 13923
13925 0 392129 206280 184520 0 12911
13926 0 392161 206456 184640 0 13925
13927 6 392241 206512 184760 0 13926
13928 0 409251 138833 140240 0 8307
13929 0 409149 138819 140200 0 13928
13930 6 409233 138831 140160 0 13929
13931 0 370468 182368 185880 0 7272
13932 0 370376 182276 185800 0 13931
13933 6 370376 182188 185720 0 13932
13934 0 393216 149375 176920 0 4698
13935 0 393092 149695 177000 0 13934
13936 6 393012 149815 177120 0 13935
13937 0 367962 183778 175200 0 12042
13938 0 367914 183906 175120 0 13937
13939 6 367914 183914 175040 0 13938
13940 0 364630 180498 175640 0 12321
13941 0 364578 180490 175520 0 13940
13942 6 364505 180476 175480 0 13941
13943 0 429697 131696 144440 0 8366
13944 0 429706 131642 144480 0 13943
13945 6 429740 131615 144520 0 13944
13946 0 387391 156500 179040 0 8681
13947 0 387367 156476 179120 0 13946
13948 6 387339 156436 179200 0 13947
13949 0 368246 184050 176000 0 9429
13950 0 368262 184046 176120 0 13949
13951 6 368298 184010 176200 0 13950
13952 0 376221 173260 176920 0 7397
13953 0 376313 173316 176960 0 13952
13954 6 376345 173316 177000 0 13953
13955 0 393780 150319 176400 0 4689
13956 0 393952 150183 176440 0 13955
13957 6 393912 150215 176520 0 13956
13958 0 395194 149910 181720 0 7745
13959 0 395142 149874 181800 0 13958
13960 6 395110 149814 181880 0 13959
13961 0 427470 133902 145520 0 11823
13962 0 427624 133819 145560 0 13961
13963 6 427361 133864 145600 0 13962
13964 0 427385 134602 145200 0 8350
13965 0 427293 134640 145160 0 13964
13966 6 427388 134605 145120 0 13965
13967 0 378708 171282 171600 0 10697
13968 0 378648 171366 171520 0 13967
13969 6 378608 171378 171440 0 13968
13970 0 375136 170450 174080 0 6416
13971 0 374432 171078 174080 0 13970
13972 6 374332 171166 174000 0 13971
13973 0 394157 141863 154760 0 5302
13974 0 394089 141855 154880 0 13973
13975 6 394013 141843 154960 0 13974
13976 5 393378 154782 180200 0 4653
13977 0 393342 154746 180280 0 13976
13978 6 393350 154678 180360 0 13977
13979 0 422949 138073 144840 0 5496
13980 0 422732 138176 144880 0 13979
13981 6 422668 138182 144920 0 13980
13982 0 411079 142564 144440 0 10439
13983 0 411092 142571 144480 0 13982
13984 6 411133 142590 144520 0 13983
13985 0 411699 143057 144440 0 10437
13986 0 411813 143155 144480 0 13985
13987 6 411811 143271 144560 0 13986
13988 0 394165 141111 156280 0 5288
13989 0 394049 141247 156240 0 13988
13990 6 394016 141267 156200 0 13989
13991 0 393794 158810 180840 0 4638
13992 0 393878 158654 180760 0 13991
13993 6 393946 158606 180680 0 13992
13994 0 402620 141988 147880 0 5971
13995 0 402566 141932 147840 0 13994
13996 6 402589 141864 147800 0 13995
13997 0 393006 165766 176200 0 4589
13998 0 393134 165902 176160 0 13997
13999 6 393114 165922 176080 0 13998
14000 0 393702 164569 175720 0 12801
14001 0 393714 164673 175800 0 14000
14002 6 393750 164809 175880 0 14001
14003 0 395111 144963 162480 0 11589
14004 0 395255 144867 162400 0 14003
14005 6 395362 144887 162360 0 14004
14006 0 377515 163572 157760 0 11934
14007 0 377734 163482 157680 0 14006
14008 6 377857 163482 157640 0 14007
14009 0 373054 158859 159440 0 8823
14010 0 372910 158955 159520 0 14009
14011 6 372918 158995 159600 0 14010
14012 0 384658 156324 158000 0 13315
14013 0 384667 156373 158040 0 14012
14014 6 384645 156355 158080 0 14013
14015 0 472216 240939 18440 0 2554
14016 0 472100 240927 18360 0 14015
14017 6 471872 241027 18160 0 14016
14018 0 417463 235595 128840 0 397
14019 0 417231 235562 128880 0 14018
14020 6 417184 235709 128920 0 14019
14021 0 486366 246603 26360 0 3397
14022 0 486083 246676 26280 0 14021
14023 6 485930 246774 26200 0 14022
14024 0 438699 229768 56080 0 8489
14025 0 438684 229805 56120 0 14024
14026 6 438677 229850 56160 0 14025
14027 0 486522 243358 27360 0 3389
14028 0 486609 243434 27280 0 14027
14029 6 486599 243483 27200 0 14028
14030 0 486140 218923 45480 0 3618
14031 0 486180 219043 45560 0 14030
14032 6 486140 219143 45600 0 14031
14033 0 486564 218579 45720 0 3616
14034 0 486540 218723 45840 0 14033
14035 6 486604 218775 45960 0 14034
14036 0 485634 242661 30040 0 3378
14037 0 485620 242703 30080 0 14036
14038 6 485638 242710 30160 0 14037
14039 0 479944 236383 24120 0 2516
14040 0 479948 236459 24080 0 14039
14041 6 480020 236495 24000 0 14040
14042 0 488756 216331 48920 0 3590
14043 0 488776 216263 48960 0 14042
14044 6 488792 216283 49000 0 14043
14045 0 492974 260962 66760 0 4025
14046 0 492962 260966 66720 0 14045
14047 6 492954 260918 66680 0 14046
14048 0 493362 216889 48720 0 3578
14049 0 493285 216839 48600 0 14048
14050 6 493234 216805 48520 0 14049
14051 0 487640 230397 31360 0 2479
14052 0 487637 230453 31440 0 14051
14053 6 487597 230610 31560 0 14052
14054 0 497794 227202 38320 0 10505
14055 0 497848 227156 38400 0 14054
14056 6 497884 227068 38520 0 14055
14057 0 466961 282479 70400 0 4387
14058 0 466964 282531 70560 0 14057
14059 6 466961 282486 70680 0 14058
14060 0 497955 227847 49360 0 9375
14061 0 498039 227835 49400 0 14060
14062 6 497979 227891 49480 0 14061
14063 0 474636 232709 47120 0 6696
14064 0 474676 232681 47080 0 14063
14065 6 474716 232629 47000 0 14064
14066 0 505518 247654 48280 0 5755
14067 0 505702 247594 48440 0 14066
14068 6 505898 247710 48560 0 14067
14069 0 453971 244760 48600 0 5160
14070 0 453869 244783 48560 0 14069
14071 6 453563 244852 48440 0 14070
14072 0 494620 258804 49480 0 8535
14073 0 493844 258644 49480 0 14072
14074 6 493728 258584 49320 0 14073
14075 0 495603 225023 40440 0 2437
14076 0 495671 225031 40480 0 14075
14077 6 495719 225007 40520 0 14076
14078 0 462283 243368 52360 0 6964
14079 0 462507 243256 52200 0 14078
14080 6 462579 243256 52120 0 14079
14081 0 451426 225249 58600 0 11154
14082 0 451266 225317 58560 0 14081
14083 6 451138 225365 58600 0 14082
14084 0 467837 283361 67800 0 11739
14085 0 467901 283321 67840 0 14084
14086 6 467941 283257 67920 0 14085
14087 5 467040 259328 52600 0 7704
14088 0 467089 259422 52680 0 14087
14089 6 467078 259439 52720 0 14088
14090 0 452880 226935 58840 0 11150
14091 0 452832 227099 58880 0 14090
14092 6 452880 227171 58960 0 14091
14093 0 495102 233956 51840 0 7357
14094 0 495062 233824 51920 0 14093
14095 6 494942 233684 52000 0 14094
14096 0 459264 218811 67280 0 8267
14097 0 459340 218755 67240 0 14096
14098 6 459424 218723 67200 0 14097
14099 0 462820 279970 64840 0 7581
14100 0 462879 279887 64920 0 14099
14101 6 462865 279841 65000 0 14100
14102 0 456628 256432 51160 0 5131
14103 0 456917 256606 51120 0 14102
14104 6 456969 256627 51080 0 14103
14105 0 445232 226719 65440 0 9993
14106 0 445128 226635 65520 0 14105
14107 6 445120 226639 65560 0 14106
14108 0 467757 265698 57440 0 11961
14109 0 467661 265658 57520 0 14108
14110 6 467617 265630 57600 0 14109
14111 0 459132 220647 66000 0 8254
14112 0 459420 220471 65920 0 14111
14113 6 459536 220411 65840 0 14112
14114 0 462637 280547 67760 0 11255
14115 0 462433 280551 67840 0 14114
14116 6 462273 280603 67920 0 14115
14117 0 470661 281030 64680 0 7968
14118 0 470707 281054 64720 0 14117
14119 6 470911 281170 64760 0 14118
14120 0 469847 281442 64720 0 7967
14121 0 469955 281482 64760 0 14120
14122 6 469963 281646 64840 0 14121
14123 0 482362 226031 56720 0 10534
14124 0 482442 226007 56680 0 14123
14125 6 482514 225995 56640 0 14124
14126 0 466076 270668 66080 0 6611
14127 0 465996 270700 66120 0 14126
14128 6 465880 270768 66200 0 14127
14129 0 466016 271584 66080 0 6609
14130 0 466100 271540 66040 0 14129
14131 6 466096 271528 66000 0 14130
14132 0 466422 281608 83040 0 6132
14133 0 466510 281556 83080 0 14132
14134 6 466518 281520 83120 0 14133
14135 5 499040 238814 58000 0 7319
14136 0 499048 238986 57920 0 14135
14137 6 499112 239062 57840 0 14136
14138 0 499116 237922 57960 0 7319
14139 0 499224 237986 57880 0 14138
14140 6 499416 238014 57760 0 14139
14141 0 511411 237114 57000 0 4920
14142 0 511363 237166 56680 0 14141
14143 6 511379 237050 56600 0 14142
14144 0 466115 276896 61200 0 7553
14145 0 466647 276816 61160 0 14144
14146 6 466779 276748 61120 0 14145
14147 0 513989 232164 58720 0 8145
14148 0 513865 232212 58640 0 14147
14149 6 513881 232260 58520 0 14148
14150 0 471475 278038 62280 0 7950
14151 0 471243 277990 62240 0 14150
14152 6 471147 277918 62160 0 14151
14153 0 458352 281710 70040 0 7004
14154 0 458371 281713 69960 0 14153
14155 6 458352 281669 69920 0 14154
14156 0 457263 252784 58840 0 6913
14157 0 456435 252884 58800 0 14156
14158 6 456119 252984 58760 0 14157
14159 0 502226 222841 68520 0 3477
14160 0 502014 222873 68160 0 14159
14161 6 502066 222909 67920 0 14160
14162 0 453610 282072 71520 0 8793
14163 0 453386 282004 71640 0 14162
14164 6 453386 282000 71840 0 14163
14165 0 456048 282455 66360 0 9606
14166 0 455828 282231 66400 0 14165
14167 6 455516 282083 66480 0 14166
14168 0 472495 274742 62040 0 7946
14169 0 472719 274450 62320 0 14168
14170 6 472831 274450 62400 0 14169
14171 0 466322 284800 78400 0 10969
14172 0 466350 284796 78360 0 14171
14173 6 466346 284756 78320 0 14172
14174 0 472544 276975 68520 0 12433
14175 0 472500 276923 68560 0 14174
14176 6 472472 276963 68600 0 14175
14177 0 472536 276963 68320 0 12432
14178 0 472472 276991 68280 0 14177
14179 6 472460 277023 68240 0 14178
14180 0 471587 273622 61400 0 7942
14181 0 471411 273418 61200 0 14180
14182 6 471283 273326 61080 0 14181
14183 0 464926 283720 78720 0 10966
14184 0 465254 283540 78640 0 14183
14185 6 465270 283520 78560 0 14184
14186 0 473930 277501 68480 0 12430
14187 0 473814 277561 68440 0 14186
14188 6 473678 277613 68360 0 14187
14189 0 451654 279629 71320 0 12859
14190 0 451626 279681 71280 0 14189
14191 6 451598 279729 71240 0 14190
14192 0 479878 226175 61400 0 4781
14193 0 479734 226343 61480 0 14192
14194 6 479534 226439 61560 0 14193
14195 0 455406 281868 74920 0 11432
14196 0 455366 281968 75080 0 14195
14197 6 455366 282092 75160 0 14196
14198 0 454366 279500 75320 0 8036
14199 0 454322 279328 75240 0 14198
14200 6 454314 279344 75160 0 14199
14201 0 467661 283804 77840 0 10103
14202 0 467761 283828 77960 0 14201
14203 6 467889 283832 78040 0 14202
14204 0 456143 271675 62440 0 9777
14205 0 456223 271659 62400 0 14204
14206 6 456227 271691 62360 0 14205
14207 0 462878 283718 81280 0 6109
14208 0 462922 283702 81320 0 14207
14209 6 462878 283658 81400 0 14208
14210 0 454393 279441 75600 0 8035
14211 0 454470 279412 75640 0 14210
14212 6 454702 279240 75720 0 14211
14213 0 490928 245548 62360 0 8986
14214 0 490548 245712 62400 0 14213
14215 6 490368 245740 62440 0 14214
14216 0 480486 226079 61880 0 4777
14217 0 479898 225675 61840 0 14216
14218 6 479726 225527 61800 0 14217
14219 0 461219 280809 73240 0 11642
14220 0 461334 280927 73160 0 14219
14221 6 461393 281007 73040 0 14220
14222 0 453438 280262 75800 0 8032
14223 0 453448 280258 75760 0 14222
14224 6 453434 280255 75720 0 14223
14225 0 474314 277985 70160 0 6505
14226 0 474262 277957 70120 0 14225
14227 6 474190 277969 70080 0 14226
14228 0 466411 281122 70680 0 10876
14229 0 466395 280994 70640 0 14228
14230 6 466267 280902 70560 0 14229
14231 0 456830 282584 75200 0 8769
14232 0 456838 282572 75160 0 14231
14233 6 456842 282576 75120 0 14232
14234 5 464226 276462 70880 0 12461
14235 0 463850 276462 70920 0 14234
14236 6 463830 276438 71000 0 14235
14237 0 454296 280343 69200 0 12450
14238 0 454848 280247 69160 0 14237
14239 6 455016 280251 69080 0 14238
14240 0 454155 272595 63640 0 9769
14241 0 454067 272631 63560 0 14240
14242 6 454049 272613 63520 0 14241
14243 0 454182 279264 76560 0 8027
14244 0 454242 279324 76680 0 14243
14245 6 454194 279348 76720 0 14244
14246 0 465260 274056 71160 0 6573
14247 0 464976 274108 71200 0 14246
14248 6 464976 274100 71240 0 14247
14249 0 470404 283443 77400 0 7105
14250 0 470336 283491 77360 0 14249
14251 6 470280 283491 77320 0 14250
14252 0 452210 281244 77760 0 8018
14253 0 452098 281208 77800 0 14252
14254 6 452110 281180 77840 0 14253
14255 0 460435 275876 69800 0 8624
14256 0 460303 275840 69920 0 14255
14257 6 460235 275848 70080 0 14256
14258 0 469956 283553 78960 0 7094
14259 0 469953 283549 79000 0 14258
14260 6 469859 283514 79040 0 14259
14261 0 466285 281872 73200 0 10079
14262 0 466373 281924 73280 0 14261
14263 6 466573 282188 73240 0 14262
14264 0 453664 248964 68000 0 2686
14265 0 453240 249165 67960 0 14264
14266 6 453041 249350 67920 0 14265
14267 0 459951 275885 69120 0 8621
14268 0 459928 276100 68960 0 14267
14269 6 459911 276168 68880 0 14268
14270 0 457058 282786 78360 0 6084
14271 0 456838 282426 78400 0 14270
14272 6 456746 282382 78440 0 14271
14273 0 467564 280879 82080 0 11516
14274 0 467476 280751 81960 0 14273
14275 6 467452 280715 81920 0 14274
14276 0 467098 275562 74240 0 6549
14277 0 467139 275558 74280 0 14276
14278 6 467157 275541 74320 0 14277
14279 0 461735 260552 67080 0 5048
14280 0 462555 260920 67120 0 14279
14281 6 462659 261036 67080 0 14280
14282 5 457182 281930 80640 0 6073
14283 0 457018 281950 80800 0 14282
14284 6 456962 281958 80880 0 14283
14285 0 469125 281083 82760 0 11510
14286 0 469138 281025 82920 0 14285
14287 6 469082 281001 83040 0 14286
14288 0 466633 275744 75040 0 6543
14289 0 466560 275682 75080 0 14288
14290 6 466466 275685 75160 0 14289
14291 0 471244 280335 81840 0 7078
14292 0 470952 279879 81880 0 14291
14293 6 470924 279779 81960 0 14292
14294 0 498879 244476 73440 0 3174
14295 0 498931 244410 73400 0 14294
14296 6 498983 244364 73320 0 14295
14297 0 418764 267418 168960 0 4559
14298 6 419074 267160 169160 0 14297
14299 0 407669 267007 169240 0 7840
14300 6 407714 266898 169160 0 14299
14301 0 397540 131396 166840 0 11070
14302 6 397587 131410 166800 0 14301
14303 0 398729 132739 162040 0 11318
14304 6 398789 132705 161960 0 14303
14305 0 358757 176280 173440 0 5424
14306 6 358765 176052 173440 0 14305
14307 0 407393 139788 141760 0 8327
14308 6 407501 139777 141800 0 14307
14309 0 373412 178639 193040 0 7651
14310 6 373348 178859 193120 0 14309
14311 0 359754 171542 178360 0 10773
14312 6 359814 171478 178440 0 14311
14313 0 369344 185384 185960 0 7284
14314 6 369388 185396 185880 0 14313
14315 0 392465 207680 184560 0 12172
14316 6 392385 207832 184520 0 14315
14317 0 391760 145495 178840 0 13220
14318 6 391692 145471 178920 0 14317
14319 0 373874 167493 181840 0 9067
14320 6 373754 167561 181760 0 14319
14321 0 391948 146191 178680 0 4718
14322 6 391944 146227 178800 0 14321
14323 0 403046 142898 180600 0 11816
14324 6 403086 142838 180560 0 14323
14325 0 362602 176670 176840 0 5390
14326 6 362598 176730 176760 0 14325
14327 0 379029 168584 176480 0 7414
14328 6 379061 168640 176440 0 14327
14329 0 392896 149151 176880 0 4699
14330 6 392880 149175 176840 0 14329
14331 0 371856 171283 184280 0 4128
14332 6 371872 171343 184360 0 14331
14333 0 374300 172539 184280 0 4121
14334 6 374148 172543 184120 0 14333
14335 0 388426 155118 179720 0 8670
14336 6 388411 155084 179760 0 14335
14337 0 375022 173382 177760 0 7388
14338 6 375062 173286 177880 0 14337
14339 0 375750 174574 177960 0 7386
14340 6 376034 174446 178000 0 14339
14341 0 389958 154002 179880 0 8664
14342 6 390050 154002 179960 0 14341
14343 0 391742 153114 180920 0 11916
14344 6 391598 153290 180960 0 14343
14345 0 385391 153007 162240 0 3823
14346 6 385395 153111 162320 0 14345
14347 0 379116 173902 170200 0 13254
14348 6 378992 173698 170120 0 14347
14349 0 393925 142033 154440 0 5305
14350 6 393837 142077 154400 0 14349
14351 0 376614 181290 179760 0 5336
14352 6 376618 181374 179680 0 14351
14353 0 392001 188820 182840 0 12783
14354 6 391771 188893 183000 0 14353
14355 0 380612 170258 172800 0 6399
14356 6 380560 170238 172840 0 14355
14357 0 404214 143679 148160 0 13280
14358 6 404126 143667 148200 0 14357
14359 0 383512 173366 175480 0 6373
14360 6 383588 173290 175600 0 14359
14361 0 392115 149404 154040 0 12531
14362 6 392163 149424 154120 0 14361
14363 0 387731 176262 179520 0 4042
14364 6 387843 176218 179600 0 14363
14365 0 395195 154376 165120 0 8932
14366 6 395523 154476 165160 0 14365
14367 0 409794 144575 149240 0 1900
14368 6 409802 144563 149320 0 14367
14369 0 386832 151912 156760 0 3750
14370 6 386696 152088 156760 0 14369
14371 0 391071 165570 173560 0 11719
14372 6 391059 165606 173640 0 14371
14373 0 382683 159600 156840 0 10332
14374 6 382648 159637 156880 0 14373
14375 0 397601 148839 163040 0 12065
14376 6 397625 148963 163160 0 14375
14377 0 376175 164590 158320 0 7899
14378 6 376261 164634 158360 0 14377
14379 0 398253 147675 162360 0 12060
14380 6 398413 147599 162360 0 14379
14381 0 401893 150899 161720 0 11006
14382 6 401877 150971 161840 0 14381
14383 0 399489 151979 161120 0 5201
14384 6 399469 151983 161240 0 14383
14385 0 400317 151771 160840 0 5198
14386 6 400305 151791 160880 0 14385
14387 0 396977 157378 162200 0 12831
14388 6 396953 157422 162280 0 14387
14389 0 398124 158023 162240 0 9149
14390 6 398117 158026 162280 0 14389
14391 0 386723 169893 160800 0 3646
14392 6 386611 169765 160880 0 14391
14393 0 468842 246970 25600 0 2611
14394 6 469018 246986 25680 0 14393
14395 0 398643 214289 136360 0 13027
14396 6 398598 214327 136320 0 14395
14397 0 485588 218383 44960 0 3623
14398 6 485544 218299 45000 0 14397
14399 0 478782 237257 22200 0 2527
14400 6 478762 237213 22240 0 14399
14401 0 485955 242111 29600 0 3380
14402 6 486017 242076 29560 0 14401
14403 0 436510 232011 58600 0 2865
14404 6 436478 232039 58560 0 14403
14405 0 485620 242501 32600 0 3369
14406 6 485631 242487 32640 0 14405
14407 0 487744 215955 47920 0 3597
14408 6 487712 215939 47880 0 14407
14409 0 506383 235902 43040 0 5023
14410 6 506399 235874 43120 0 14409
14411 0 477653 244233 38920 0 11039
14412 6 477535 244170 38840 0 14411
14413 0 506075 236310 43280 0 5021
14414 6 506011 236302 43360 0 14413
14415 0 492978 217389 48680 0 3579
14416 6 492914 217493 48640 0 14415
14417 0 499702 250898 42640 0 5796
14418 6 499722 250946 42720 0 14417
14419 0 479241 243606 39480 0 11031
14420 6 479224 243627 39520 0 14419
14421 0 485641 242749 39200 0 10812
14422 6 485718 242871 39120 0 14421
14423 0 506570 245650 53800 0 9205
14424 6 506404 245512 53720 0 14423
14425 0 501422 249030 43480 0 5786
14426 6 501434 248910 43440 0 14425
14427 0 461322 213639 45400 0 4887
14428 6 461294 213667 45280 0 14427
14429 0 461030 214143 45640 0 4884
14430 6 461006 214127 45600 0 14429
14431 0 498776 225632 38360 0 10510
14432 6 499076 225768 38360 0 14431
14433 0 498200 225924 38160 0 10508
14434 6 498216 225952 38120 0 14433
14435 0 503058 249430 45800 0 5774
14436 6 503054 249450 45760 0 14435
14437 0 504770 247578 47400 0 5758
14438 6 504674 247726 47440 0 14437
14439 0 448705 235321 61360 0 11475
14440 6 448691 235311 61320 0 14439
14441 0 488058 261626 61320 0 3978
14442 6 487910 261906 61240 0 14441
14443 0 471559 279735 71640 0 13051
14444 6 471587 279647 71680 0 14443
14445 0 451230 224357 59320 0 11158
14446 6 451262 224349 59360 0 14445
14447 0 466949 283001 67240 0 11742
14448 6 467193 283037 67200 0 14447
14449 0 460059 243436 53080 0 6958
14450 6 460051 243396 52880 0 14449
14451 0 471863 280463 69400 0 10055
14452 6 471923 280435 69320 0 14451
14453 0 476938 241057 56600 0 10854
14454 6 476885 241018 56640 0 14453
14455 0 467683 260348 53680 0 7695
14456 6 467647 260368 53640 0 14455
14457 0 464541 281671 66000 0 11266
14458 6 464577 281659 66080 0 14457
14459 0 470547 282427 67360 0 10044
14460 6 470791 282415 67320 0 14459
14461 0 473163 259324 59800 0 8981
14462 6 473135 259408 59720 0 14461
14463 0 463353 280315 67000 0 11259
14464 6 463397 280295 66960 0 14463
14465 0 445800 240467 54840 0 6776
14466 6 445872 240551 54760 0 14465
14467 0 470132 219109 55000 0 4817
14468 6 470180 219073 54960 0 14467
14469 0 514167 238478 53600 0 4936
14470 6 514227 238542 53560 0 14469
14471 0 461196 282041 67560 0 10422
14472 6 461268 281929 67480 0 14471
14473 0 469487 281326 64720 0 7967
14474 6 469167 281426 64800 0 14473
14475 0 489688 237748 59160 0 9023
14476 6 489656 237728 59120 0 14475
14477 0 458428 221311 65840 0 8251
14478 6 458368 221363 65880 0 14477
14479 0 458920 231487 63680 0 6296
14480 6 459056 231447 63760 0 14479
14481 0 460848 281889 68000 0 10420
14482 6 460820 281841 68080 0 14481
14483 0 467135 279808 62480 0 13111
14484 6 467191 279804 62520 0 14483
14485 0 456868 281475 67800 0 9622
14486 6 456876 281467 67760 0 14485
14487 5 469443 278684 64480 0 7962
14488 6 469468 278618 64400 0 14487
14489 0 473057 220634 56960 0 4808
14490 6 472963 220397 57000 0 14489
14491 0 456772 282027 67560 0 9619
14492 6 456676 282115 67640 0 14491
14493 0 467571 260736 56920 0 7672
14494 6 467567 260724 56960 0 14493
14495 0 498984 239086 58120 0 14135
14496 6 498912 239210 58160 0 14495
14497 0 458667 274900 58920 0 10946
14498 6 458563 274784 59040 0 14497
14499 0 457244 281363 66640 0 9612
14500 6 457360 281315 66600 0 14499
14501 0 477514 223363 57040 0 10524
14502 6 477546 223323 57000 0 14501
14503 0 460528 281441 70280 0 10407
14504 6 460548 281445 70360 0 14503
14505 0 458635 259900 56960 0 5103
14506 6 458479 259840 57040 0 14505
14507 0 466223 276340 61080 0 7552
14508 6 466403 276284 61040 0 14507
14509 0 456448 282399 66560 0 9609
14510 6 456428 282395 66600 0 14509
14511 0 490918 240730 61720 0 9006
14512 6 491118 240726 61920 0 14511
14513 0 474896 222289 59120 0 4797
14514 6 475004 222189 59200 0 14513
14515 0 457695 251585 59000 0 6912
14516 6 457736 251592 59040 0 14515
14517 0 465919 274968 60920 0 7550
14518 6 466003 274976 60960 0 14517
14519 0 492282 252531 64280 0 11402
14520 6 492274 252506 64440 0 14519
14521 0 455112 277411 61760 0 6209
14522 6 455220 277387 61800 0 14521
14523 0 457448 283514 73440 0 12213
14524 6 457428 283530 73480 0 14523
14525 0 471352 281503 79040 0 7132
14526 6 471212 281535 79080 0 14525
14527 0 461058 282214 83040 0 11972
14528 6 460894 282318 83000 0 14527
14529 0 511095 236558 58320 0 4910
14530 6 511303 236606 58280 0 14529
14531 0 460703 272978 59280 0 13121
14532 6 460715 272978 59320 0 14531
14533 0 462771 274708 59160 0 11045
14534 6 462783 274692 59200 0 14533
14535 0 465680 273128 68240 0 6593
14536 6 465588 273120 68320 0 14535
14537 0 456504 281387 65800 0 9599
14538 6 456472 281383 65920 0 14537
14539 0 461515 260668 58920 0 5092
14540 6 461079 260404 58960 0 14539
14541 0 464082 284412 79160 0 10963
14542 6 464074 284388 79080 0 14541
14543 0 475504 276267 68800 0 11272
14544 6 475424 276111 68840 0 14543
14545 0 453910 280649 71840 0 12630
14546 6 453946 280609 71880 0 14545
14547 0 490638 249332 65600 0 3905
14548 6 490466 249388 65520 0 14547
14549 0 509299 235762 58720 0 4904
14550 6 509363 235778 58680 0 14549
14551 0 509063 235206 58720 0 4904
14552 6 509023 234978 58680 0 14551
14553 0 455118 281236 74600 0 11434
14554 6 455154 281176 74520 0 14553
14555 0 510693 238624 60840 0 8127
14556 6 510641 238656 60800 0 14555
14557 0 446416 246475 64440 0 6736
14558 6 446504 246531 64400 0 14557
14559 0 502950 227477 73480 0 3460
14560 6 502934 227449 73520 0 14559
14561 0 509684 241315 63160 0 11862
14562 6 509579 241282 63280 0 14561
14563 0 470195 268955 64520 0 11220
14564 6 470188 269000 64560 0 14563
14565 0 456960 280075 64520 0 9589
14566 6 457180 280031 64560 0 14565
14567 0 454309 273188 72720 0 10570
14568 6 454197 273156 72680 0 14567
14569 0 472511 269622 64160 0 7927
14570 6 472911 269514 64160 0 14569
14571 0 473704 279735 71480 0 10895
14572 6 473696 279739 71400 0 14571
14573 0 453074 280073 70760 0 9917
14574 6 453094 280041 70840 0 14573
14575 0 507529 233720 59720 0 4895
14576 6 507553 233640 59680 0 14575
14577 0 468594 274318 71360 0 12656
14578 6 468582 274302 71280 0 14577
14579 0 452158 279056 76600 0 13821
14580 6 452206 279088 76680 0 14579
14581 0 465403 281354 70800 0 10874
14582 6 465295 281298 70680 0 14581
14583 0 453964 280659 69120 0 12451
14584 6 453972 280715 69040 0 14583
14585 0 450697 275461 64840 0 12143
14586 6 450649 275465 64800 0 14585
14587 0 464586 276494 71200 0 12460
14588 6 464582 276486 71240 0 14587
14589 0 456601 274636 73000 0 12871
14590 6 456741 274668 72960 0 14589
14591 0 453212 280531 69200 0 12449
14592 6 453220 280543 69120 0 14591
14593 0 474234 278197 71040 0 6499
14594 6 474270 278201 71080 0 14593
14595 0 452272 278266 66120 0 12470
14596 6 452300 278310 66000 0 14595
14597 0 508501 239568 63440 0 8115
14598 6 508593 239528 63400 0 14597
14599 0 462304 276160 70560 0 8632
14600 6 462420 276170 70640 0 14599
14601 0 452592 276462 66440 0 13141
14602 6 452536 276558 66360 0 14601
14603 0 506577 238448 63920 0 8110
14604 6 506537 238412 63880 0 14603
14605 0 470306 280102 75920 0 10923
14606 6 470830 280498 75960 0 14605
14607 0 493584 244364 66280 0 3205
14608 6 493492 244516 66200 0 14607
14609 0 469298 281816 73880 0 12000
14610 6 469502 281892 73720 0 14609
14611 0 469490 279946 75600 0 10918
14612 6 469462 279970 75640 0 14611
14613 0 467276 275780 73200 0 6557
14614 6 467848 275912 73160 0 14613
14615 0 453638 280712 79120 0 8009
14616 6 453586 280656 79080 0 14615
14617 5 496576 243304 69080 0 13864
14618 6 496620 243244 69120 0 14617
14619 0 469426 281362 74960 0 11992
14620 6 469530 281366 75000 0 14619
14621 0 454266 281304 79400 0 8006
14622 6 454366 281320 79360 0 14621
14623 0 457999 274725 69160 0 8614
14624 6 457820 274827 69040 0 14623
14625 0 467420 280775 82320 0 11515
14626 6 467428 280735 82400 0 14625
14627 0 502732 238665 69400 0 8167
14628 6 502716 238669 69360 0 14627
14629 0 460636 273195 69040 0 8611
14630 6 460879 273275 69000 0 14629
14631 0 457502 281878 80680 0 14282
14632 6 457670 281946 80640 0 14631
14633 0 497944 234251 72800 0 3422
14634 6 497968 234207 72840 0 14633
14635 0 473742 278645 75120 0 6470
14636 6 473718 278665 75080 0 14635
14637 0 497874 236973 73240 0 3410
14638 6 497854 236881 73320 0 14637
14639 0 473968 278127 79800 0 7059
14640 6 473816 278127 79760 0 14639
14641 6 402827 254690 165760 0 10994
14642 6 396329 132648 166680 0 10576
14643 6 397528 135396 164640 0 3102
14644 6 397754 135271 163920 0 3091
14645 6 397917 132030 162520 0 11326
14646 6 366912 166271 191680 0 13504
14647 6 359141 175705 172440 0 12310
14648 6 355473 175169 173160 0 5437
14649 6 364352 169419 187880 0 10242
14650 6 402106 144358 181480 0 7770
14651 6 393500 149859 176480 0 4692
14652 6 387659 155480 179600 0 8672
14653 6 374314 177354 177960 0 7381
14654 6 378840 171734 172000 0 10701
14655 6 392974 154878 180160 0 13976
14656 6 386055 151230 160960 0 3808
14657 6 388845 150307 159080 0 11577
14658 6 416609 141352 147600 0 5461
14659 6 387643 152248 158360 0 11368
14660 6 387371 152832 156200 0 13601
14661 6 403963 148935 162600 0 11018
14662 6 397935 152303 161280 0 8895
14663 6 402477 151275 160480 0 12370
14664 6 383594 156927 158280 0 3702
14665 6 385662 164664 159920 0 10785
14666 6 471374 245416 26600 0 2623
14667 6 477286 238904 19920 0 13660
14668 6 485223 243132 27680 0 3387
14669 6 485168 243215 34160 0 3362
14670 6 490565 244100 40480 0 10827
14671 6 510941 238648 45160 0 5003
14672 6 468058 282037 70440 0 4392
14673 6 467661 282895 69480 0 4379
14674 6 471451 258744 53920 0 7718
14675 6 471071 281175 70920 0 10070
14676 6 465255 242928 52840 0 6968
14677 6 446666 232549 52040 0 6803
14678 6 467057 259310 52560 0 14087
14679 6 470757 281349 69080 0 12607
14680 6 458384 218463 67760 0 8270
14681 6 470563 281747 68520 0 10049
14682 6 459690 275093 61840 0 6244
14683 6 478473 242314 56880 0 10850
14684 6 479448 242356 55880 0 10847
14685 6 466991 266156 57240 0 11958
14686 6 490588 238044 58640 0 9029
14687 6 455556 228107 65960 0 13095
14688 6 481924 244616 56040 0 10840
14689 6 464896 271032 65080 0 6622
14690 6 496510 234528 54520 0 13099
14691 6 488926 257198 61760 0 13105
14692 6 469301 278754 64560 0 14487
14693 6 458835 259544 55560 0 5110
14694 6 462291 272754 60680 0 12111
14695 6 457675 274844 58400 0 10949
14696 6 461815 275304 60600 0 11059
14697 6 498190 237752 59720 0 12417
14698 6 474248 279747 68480 0 6532
14699 6 462903 273862 60000 0 12105
14700 6 460522 280914 83480 0 11976
14701 6 472268 280571 78840 0 7135
14702 6 457494 277465 62800 0 12442
14703 6 455132 282550 73320 0 13435
14704 6 510953 237844 60280 0 8131
14705 6 502444 235226 60520 0 13797
14706 6 456224 279728 65280 0 12234
14707 6 503332 234378 60520 0 7299
14708 6 458954 283724 80760 0 12132
14709 6 475480 279187 70400 0 13451
14710 6 463978 276470 70840 0 14234
14711 6 452341 273653 65200 0 12139
14712 6 462109 260686 62320 0 5072
14713 6 454029 275096 73040 0 12880
14714 6 502192 240725 66480 0 8182
14715 6 470334 279846 75680 0 10920
14716 6 468634 282316 74160 0 11997
14717 6 500288 232419 72680 0 12242
14718 6 496500 243428 69120 0 14617
14719 6 497928 234275 72720 0 3422
```
