## Supplementary material for "Complete connectomic reconstruction of olfactory projection neurons in the fly brain": neuron skeletons: 1363077.swc

```
# SWC format file
# based on specifications at http://research.mssm.edu/cnic/swc.html
# Created by pymaid (https://github.com/schlegelp/PyMaid)
# PointNo Label X Y Z Radius Parent
# Labels:
# 0 = undefined
# 1 = soma
# 5 = fork point
# 6 = end point
1 1 413621 234503 71280 2685 -1
2 0 414137 235567 73080 0 1
3 0 414174 236275 73200 0 2
4 0 414198 236397 73360 0 3
5 0 414293 236632 73480 0 4
6 0 414389 236808 73600 0 5
7 0 414430 236927 73640 0 6
8 0 414406 237172 73680 0 7
9 0 414377 237328 73720 0 8
10 0 414329 237515 73760 0 9
11 0 414202 237728 73800 0 10
12 0 414084 237930 73880 0 11
13 0 414018 238123 73920 0 12
14 0 414038 238176 73960 0 13
15 0 414074 238228 74000 0 14
16 0 414105 238263 74040 0 15
17 0 414361 238555 74200 0 16
18 0 414459 238616 74320 0 17
19 0 414494 238608 74440 0 18
20 0 414606 238538 74520 0 19
21 0 414662 238556 74560 0 20
22 0 414906 238900 74640 0 21
23 0 415110 239063 74720 0 22
24 0 415245 239115 74760 0 23
25 0 415278 239244 74840 0 24
26 0 415327 239360 75000 0 25
27 0 415285 239428 75120 0 26
28 0 415424 239432 75240 0 27
29 0 415577 239475 75440 0 28
30 0 415642 239544 75560 0 29
31 0 415713 239625 75680 0 30
32 0 415777 239695 75800 0 31
33 0 415869 239799 75920 0 32
34 0 415902 239884 76040 0 33
35 0 415979 239962 76120 0 34
36 0 416019 240072 76200 0 35
37 0 416010 240109 76240 0 36
38 0 416066 240189 76320 0 37
39 0 416095 240240 76400 0 38
40 0 416094 240376 76520 0 39
41 0 416131 240431 76560 0 40
42 0 416187 240474 76600 0 41
43 0 416199 240507 76640 0 42
44 0 416298 240587 76680 0 43
45 0 416346 240644 76720 0 44
46 0 416358 240691 76760 0 45
47 0 416372 240731 76800 0 46
48 0 416382 240835 76840 0 47
49 0 416345 240939 76880 0 48
50 0 416374 241052 76920 0 49
51 0 416383 241159 76960 0 50
52 0 416354 241299 77000 0 51
53 0 416359 241395 77040 0 52
54 0 416381 241562 77080 0 53
55 0 416367 241779 77120 0 54
56 0 416394 241854 77160 0 55
57 0 416386 241932 77200 0 56
58 0 416432 242015 77240 0 57
59 0 416460 242115 77320 0 58
60 0 416501 242150 77360 0 59
61 0 416541 242216 77400 0 60
62 0 416592 242280 77440 0 61
63 0 416619 242388 77480 0 62
64 0 416661 242488 77520 0 63
65 0 416770 242575 77560 0 64
66 0 416853 242605 77600 0 65
67 0 416957 242649 77640 0 66
68 0 417093 242712 77680 0 67
69 0 417148 242813 77720 0 68
70 0 417260 242874 77760 0 69
71 0 417304 242980 77800 0 70
72 0 417423 243114 77840 0 71
73 0 417431 243158 77880 0 72
74 0 417485 243225 77920 0 73
75 0 417467 243271 77960 0 74
76 0 417467 243383 78000 0 75
77 0 417492 243447 78040 0 76
78 0 417505 243529 78080 0 77
79 0 417585 243624 78120 0 78
80 0 417665 243723 78200 0 79
81 0 417763 243899 78280 0 80
82 0 417823 243960 78320 0 81
83 0 417888 243993 78360 0 82
84 0 417937 244041 78400 0 83
85 0 417999 244073 78440 0 84
86 0 417958 244065 78480 0 85
87 0 418031 244146 78520 0 86
88 0 418058 244190 78560 0 87
89 0 418099 244247 78600 0 88
90 0 418143 244314 78640 0 89
91 0 418125 244338 78680 0 90
92 0 418134 244381 78720 0 91
93 0 418212 244408 78760 0 92
94 0 418277 244453 78800 0 93
95 0 418288 244487 78840 0 94
96 0 418363 244511 78880 0 95
97 0 418371 244511 78920 0 96
98 0 418430 244559 78960 0 97
99 0 418488 244603 79000 0 98
100 0 418483 244739 79040 0 99
101 0 418555 244699 79080 0 100
102 0 418625 244687 79120 0 101
103 0 418690 244579 79160 0 102
104 0 418734 244420 79200 0 103
105 0 418862 244372 79240 0 104
106 0 418968 244330 79280 0 105
107 0 419035 244315 79320 0 106
108 0 419199 244304 79360 0 107
109 0 419359 244284 79400 0 108
110 0 419422 244317 79440 0 109
111 0 419483 244367 79520 0 110
112 0 419455 244374 79560 0 111
113 0 419515 244403 79600 0 112
114 0 419538 244415 79640 0 113
115 0 419599 244420 79680 0 114
116 0 419591 244487 79720 0 115
117 0 419559 244506 79760 0 116
118 0 419627 244538 79800 0 117
119 0 419606 244553 79840 0 118
120 0 419839 244303 79880 0 119
121 0 419670 244610 79920 0 120
122 0 419715 244660 79960 0 121
123 0 419747 244679 80000 0 122
124 0 419852 244737 80040 0 123
125 0 419996 244764 80120 0 124
126 0 420103 244775 80160 0 125
127 0 420114 244771 80200 0 126
128 0 420207 244780 80240 0 127
129 0 420288 244764 80280 0 128
130 0 420475 244764 80360 0 129
131 0 420614 244712 80400 0 130
132 0 420721 244675 80440 0 131
133 0 420799 244622 80480 0 132
134 0 421202 244546 80520 0 133
135 0 421342 244531 80560 0 134
136 0 421410 244540 80600 0 135
137 0 421574 244614 80680 0 136
138 0 421826 244802 80720 0 137
139 0 421898 244871 80800 0 138
140 0 421915 244922 80840 0 139
141 0 422071 245102 80880 0 140
142 0 422164 245266 80920 0 141
143 0 422262 245560 80960 0 142
144 0 422338 245663 81000 0 143
145 0 422429 245851 81080 0 144
146 0 422551 246004 81160 0 145
147 0 422609 246093 81240 0 146
148 0 422760 246162 81320 0 147
149 0 422875 246250 81400 0 148
150 0 422975 246253 81440 0 149
151 0 423072 246319 81480 0 150
152 0 423091 246319 81520 0 151
153 0 423196 246425 81560 0 152
154 0 423468 246649 81560 0 153
155 0 423775 247054 81640 0 154
156 0 423842 247191 81720 0 155
157 0 423922 247330 81760 0 156
158 0 423979 247430 81800 0 157
159 0 424091 247513 81880 0 158
160 0 424182 247758 81960 0 159
161 0 424329 248049 82040 0 160
162 0 424352 248158 82080 0 161
163 0 424459 248446 82160 0 162
164 0 424591 248714 82240 0 163
165 0 424639 248950 82360 0 164
166 0 424731 249187 82440 0 165
167 0 424879 249410 82560 0 166
168 0 424940 249599 82680 0 167
169 0 425005 249751 82760 0 168
170 0 425072 250018 82840 0 169
171 0 425314 250398 83000 0 170
172 0 425395 250526 83080 0 171
173 0 425407 250641 83120 0 172
174 0 425471 250710 83160 0 173
175 0 425480 250843 83200 0 174
176 0 425517 250933 83240 0 175
177 0 425545 250989 83280 0 176
178 0 425567 251110 83320 0 177
179 0 425595 251209 83360 0 178
180 0 425619 251302 83400 0 179
181 0 425652 251422 83440 0 180
182 0 425679 251531 83480 0 181
183 0 425828 251758 83560 0 182
184 0 425851 251883 83640 0 183
185 0 425935 252010 83720 0 184
186 0 425959 252050 83760 0 185
187 0 426038 252086 83800 0 186
188 0 426084 252158 83840 0 187
189 0 426111 252224 83880 0 188
190 0 426183 252342 83920 0 189
191 0 426261 252413 83960 0 190
192 0 426287 252394 84000 0 191
193 0 426355 252406 84040 0 192
194 0 426400 252466 84080 0 193
195 0 426523 252510 84120 0 194
196 0 426643 252649 84200 0 195
197 0 426699 252767 84240 0 196
198 0 426849 253021 84360 0 197
199 0 426936 253179 84440 0 198
200 0 426971 253214 84520 0 199
201 0 427011 253279 84560 0 200
202 0 427053 253398 84600 0 201
203 0 427132 253577 84640 0 202
204 0 427212 253798 84680 0 203
205 0 427328 253910 84720 0 204
206 0 427358 253963 84760 0 205
207 0 427439 254084 84800 0 206
208 0 427580 254282 84840 0 207
209 0 427692 254425 84880 0 208
210 0 427791 254557 84920 0 209
211 0 427831 254630 84960 0 210
212 0 428009 254855 85000 0 211
213 0 428112 254954 85040 0 212
214 0 428231 255121 85080 0 213
215 0 428352 255170 85120 0 214
216 0 428457 255381 85160 0 215
217 0 428659 255469 85200 0 216
218 0 428759 255602 85240 0 217
219 0 428845 255694 85280 0 218
220 0 428971 255774 85320 0 219
221 0 429032 255798 85360 0 220
222 0 429133 255871 85400 0 221
223 0 429189 255927 85440 0 222
224 0 429448 256030 85480 0 223
225 0 429744 256173 85520 0 224
226 0 430173 256475 85480 0 225
227 0 430293 256722 85440 0 226
228 0 430402 256999 85400 0 227
229 0 430504 257282 85320 0 228
230 0 430575 257354 85240 0 229
231 0 430617 257425 85160 0 230
232 0 430687 257457 85080 0 231
233 0 430757 257506 85040 0 232
234 0 430915 257593 84960 0 233
235 0 431052 257710 84840 0 234
236 0 431042 257743 84760 0 235
237 0 431105 257840 84680 0 236
238 0 431160 257897 84600 0 237
239 0 431268 257961 84520 0 238
240 0 431464 258076 84480 0 239
241 0 431716 258214 84400 0 240
242 0 432031 258462 84320 0 241
243 0 432053 258639 84120 0 242
244 0 432072 258674 84080 0 243
245 0 432097 258714 84040 0 244
246 0 432138 258825 83960 0 245
247 0 432296 259001 83920 0 246
248 0 432401 259046 83880 0 247
249 0 432424 259054 83840 0 248
250 0 432471 259093 83800 0 249
251 0 432682 259148 83760 0 250
252 0 432805 259216 83720 0 251
253 0 432820 259241 83680 0 252
254 0 432853 259303 83640 0 253
255 0 432881 259346 83600 0 254
256 0 432937 259386 83560 0 255
257 0 432995 259440 83520 0 256
258 0 433068 259530 83480 0 257
259 0 433172 259705 83400 0 258
260 0 433293 259790 83320 0 259
261 0 433400 259937 83240 0 260
262 0 433420 259978 83200 0 261
263 0 433516 260060 83160 0 262
264 0 433562 260180 83120 0 263
265 0 433636 260297 83080 0 264
266 0 433753 260433 83040 0 265
267 0 433847 260583 83000 0 266
268 0 433988 260808 82960 0 267
269 0 434034 260883 82920 0 268
270 0 434101 260974 82880 0 269
271 0 434145 261030 82840 0 270
272 0 434246 261117 82800 0 271
273 0 434432 261281 82760 0 272
274 0 434506 261301 82720 0 273
275 0 434612 261354 82680 0 274
276 0 434680 261408 82640 0 275
277 0 434717 261433 82600 0 276
278 0 434772 261486 82560 0 277
279 0 434884 261536 82520 0 278
280 0 434937 261575 82480 0 279
281 0 435013 261673 82440 0 280
282 0 435213 261814 82320 0 281
283 0 435416 261937 82200 0 282
284 0 435610 262074 82080 0 283
285 0 435869 262236 81920 0 284
286 0 436281 262406 81880 0 285
287 0 436529 262502 81800 0 286
288 0 436606 262507 81760 0 287
289 0 436703 262566 81680 0 288
290 0 436857 262625 81600 0 289
291 0 436946 262653 81560 0 290
292 0 437024 262697 81520 0 291
293 0 437133 262697 81480 0 292
294 0 437189 262717 81440 0 293
295 0 437289 262713 81400 0 294
296 0 437426 262794 81360 0 295
297 0 437585 262877 81280 0 296
298 0 437792 263004 81200 0 297
299 0 437873 263048 81160 0 298
300 0 437962 263112 81120 0 299
301 0 438001 263157 81080 0 300
302 0 438141 263309 81000 0 301
303 0 438146 263336 80960 0 302
304 0 438205 263380 80920 0 303
305 0 438316 263483 80880 0 304
306 0 438445 263581 80800 0 305
307 0 438725 263686 80760 0 306
308 0 439528 264084 80680 0 307
309 0 439840 264251 80600 0 308
310 0 440232 264518 80480 0 309
311 0 440578 264786 80400 0 310
312 0 440909 265094 80240 0 311
313 0 441209 265371 80080 0 312
314 0 441510 265575 79960 0 313
315 0 443600 263342 79880 0 314
316 0 441998 265852 79840 0 315
317 0 442238 266104 79760 0 316
318 0 442369 266228 79720 0 317
319 0 442549 266368 79680 0 318
320 0 442682 266508 79640 0 319
321 0 442895 266715 79600 0 320
322 0 443022 266797 79560 0 321
323 0 443124 266919 79520 0 322
324 0 443321 267125 79480 0 323
325 0 443642 267340 79440 0 324
326 0 444666 268224 79440 0 325
327 0 445152 268543 79520 0 326
328 0 445599 268817 79640 0 327
329 0 445710 268903 79720 0 328
330 0 445873 269003 79760 0 329
331 0 445937 269050 79800 0 330
332 0 445980 269099 79840 0 331
333 0 446078 269168 79960 0 332
334 0 446253 269302 80120 0 333
335 0 446472 269424 80280 0 334
336 0 446573 269488 80400 0 335
337 0 446777 269585 80520 0 336
338 0 446880 269612 80680 0 337
339 0 447157 269675 80800 0 338
340 0 447310 269708 80960 0 339
341 0 447448 269729 81200 0 340
342 0 447676 269685 81440 0 341
343 0 447992 269692 81600 0 342
344 0 448160 269695 81720 0 343
345 0 448476 269766 81880 0 344
346 0 448801 269783 82040 0 345
347 0 449094 269802 82160 0 346
348 0 449382 269822 82240 0 347
349 0 449636 269883 82360 0 348
350 0 449979 269969 82520 0 349
351 0 450825 270023 82640 0 350
352 0 451731 270193 82720 0 351
353 0 452271 270325 82840 0 352
354 0 453255 270319 82960 0 353
355 0 453763 270291 83040 0 354
356 0 454705 270089 83120 0 355
357 0 455499 269923 83240 0 356
358 0 456432 269711 83360 0 357
359 0 457096 269412 83360 0 358
360 0 457765 269071 83360 0 359
361 0 458316 268491 83360 0 360
362 5 458593 267739 83360 0 361
363 0 458609 267715 83400 0 362
364 0 458721 267589 83640 0 363
365 0 458976 267366 83880 0 364
366 0 459168 267203 84040 0 365
367 0 459543 266890 84360 0 366
368 0 459684 266595 84600 0 367
369 5 460139 266119 84840 0 368
370 0 460258 265973 85080 0 369
371 0 460681 265913 85320 0 370
372 0 461302 265929 85480 0 371
373 0 461642 265993 85760 0 372
374 0 462123 265999 85920 0 373
375 0 462825 265902 86120 0 374
376 0 463062 265806 86240 0 375
377 0 463614 265634 86440 0 376
378 0 464810 265724 86680 0 377
379 0 465786 265649 86920 0 378
380 0 466216 265482 87080 0 379
381 0 466733 265482 87280 0 380
382 0 466798 265391 87400 0 381
383 0 467078 265228 87640 0 382
384 0 467495 265144 87800 0 383
385 0 468171 264796 88160 0 384
386 0 468372 264588 88280 0 385
387 0 468595 264260 88440 0 386
388 0 468754 264061 88520 0 387
389 5 468795 263976 88560 0 388
390 0 468861 263539 88640 0 389
391 0 468942 264171 88720 0 390
392 0 469106 264097 88880 0 391
393 0 469305 263943 89400 0 392
394 0 469575 263935 89760 0 393
395 0 469783 263783 90000 0 394
396 0 470012 263714 90240 0 395
397 0 470016 263496 90440 0 396
398 0 470214 263355 90560 0 397
399 0 471996 263302 90640 0 398
400 0 471852 263004 90800 0 399
401 0 471867 262583 91080 0 400
402 0 471835 262138 91360 0 401
403 0 471729 261794 91640 0 402
404 0 471659 261393 91880 0 403
405 0 471786 260240 92120 0 404
406 0 472241 259453 92120 0 405
407 0 473458 258782 92120 0 406
408 0 474377 257630 92120 0 407
409 0 474328 257430 92200 0 408
410 0 474480 257341 92320 0 409
411 5 474698 256569 92480 0 410
412 0 474900 256384 92680 0 411
413 0 475142 256119 92880 0 412
414 0 475595 255795 93080 0 413
415 0 475947 255440 93280 0 414
416 0 476333 255222 93440 0 415
417 0 476892 254942 93760 0 416
418 0 477280 254750 93960 0 417
419 0 477897 254416 94080 0 418
420 0 478378 253950 94280 0 419
421 0 478595 253513 94520 0 420
422 0 478862 253002 94760 0 421
423 0 478782 252921 94920 0 422
424 0 478874 252765 95120 0 423
425 0 478945 252395 95280 0 424
426 0 478987 252067 95440 0 425
427 0 479028 251769 95560 0 426
428 0 478985 251454 95720 0 427
429 0 479041 251213 95920 0 428
430 0 478929 250808 96000 0 429
431 0 479009 250513 96160 0 430
432 0 479176 250235 96320 0 431
433 0 479577 249861 96520 0 432
434 0 480548 248792 96720 0 433
435 0 481779 247843 96720 0 434
436 0 482343 247472 96480 0 435
437 0 482932 246515 96320 0 436
438 0 483411 245712 96200 0 437
439 0 484176 244778 96120 0 438
440 0 484902 244032 95960 0 439
441 0 485718 243348 95840 0 440
442 0 486072 242642 95720 0 441
443 0 485889 242616 95520 0 442
444 0 486574 242016 95280 0 443
445 0 489154 240540 95280 0 444
446 0 489721 240208 95520 0 445
447 0 490112 239927 95760 0 446
448 0 490737 238674 95840 0 447
449 0 491068 237908 96000 0 448
450 0 491266 237180 96160 0 449
451 0 491242 236454 96400 0 450
452 0 491927 235523 96640 0 451
453 0 492311 235011 97000 0 452
454 0 492473 234776 97240 0 453
455 0 492640 234623 97600 0 454
456 0 492810 234362 97840 0 455
457 0 493019 234189 98040 0 456
458 0 493130 234194 98240 0 457
459 0 493259 234157 98400 0 458
460 0 493704 233745 98600 0 459
461 0 494284 232983 98800 0 460
462 0 494267 232247 99000 0 461
463 0 494295 231988 99240 0 462
464 0 494416 231684 99520 0 463
465 0 494715 231208 99720 0 464
466 0 494967 230936 99920 0 465
467 0 495323 230509 100040 0 466
468 0 495602 230177 100280 0 467
469 0 495897 230014 100400 0 468
470 0 496268 229795 100560 0 469
471 0 496439 229675 100720 0 470
472 0 496660 229413 101040 0 471
473 0 496879 229049 101240 0 472
474 0 496898 228917 101440 0 473
475 0 497152 228541 101680 0 474
476 0 497272 228277 101920 0 475
477 0 497421 227987 102200 0 476
478 0 497519 227649 102480 0 477
479 0 497675 227394 102760 0 478
480 0 497784 227215 102960 0 479
481 0 497858 227148 103120 0 480
482 0 497892 227053 103400 0 481
483 0 497964 227007 103640 0 482
484 0 498117 226880 103840 0 483
485 0 498134 226749 104000 0 484
486 0 498250 226570 104120 0 485
487 0 498356 226536 104320 0 486
488 0 498513 226216 104600 0 487
489 0 498498 226172 104760 0 488
490 0 498544 226039 104920 0 489
491 0 498547 225853 105080 0 490
492 0 498483 225806 105240 0 491
493 0 498471 225695 105400 0 492
494 0 498537 225608 105480 0 493
495 0 498484 225412 105760 0 494
496 0 498484 225335 106040 0 495
497 0 498455 225055 106240 0 496
498 0 498404 224759 106600 0 497
499 0 498354 224398 106800 0 498
500 0 498311 224151 106960 0 499
501 0 498275 223622 107160 0 500
502 0 498336 223400 107320 0 501
503 0 498345 223127 107560 0 502
504 0 498425 222880 107880 0 503
505 0 498433 222820 108040 0 504
506 0 498515 222584 108200 0 505
507 0 498630 222396 108400 0 506
508 0 498740 222297 108520 0 507
509 0 498938 222116 108720 0 508
510 0 499055 221840 108920 0 509
511 0 499078 221528 109160 0 510
512 0 498937 221338 109360 0 511
513 0 498776 220986 109600 0 512
514 0 498764 220797 109920 0 513
515 0 498754 220658 110080 0 514
516 0 498716 220682 110240 0 515
517 0 498635 220655 110360 0 516
518 0 498629 220542 110560 0 517
519 0 498784 219828 110760 0 518
520 0 498833 219633 110920 0 519
521 0 498785 219153 111040 0 520
522 0 498789 218912 111400 0 521
523 0 498771 218767 111600 0 522
524 0 498850 218514 111840 0 523
525 0 498772 218284 112000 0 524
526 0 498654 218029 112120 0 525
527 0 498610 217846 112200 0 526
528 0 498672 217686 112360 0 527
529 0 498729 217615 112520 0 528
530 0 499086 217487 112720 0 529
531 0 499307 217439 112840 0 530
532 0 499376 217125 113080 0 531
533 0 499321 216948 113200 0 532
534 0 499102 216767 113360 0 533
535 0 498807 216593 113560 0 534
536 0 498570 216497 113680 0 535
537 0 498485 216391 113800 0 536
538 0 498419 216247 113920 0 537
539 0 498337 216083 114040 0 538
540 0 498329 215939 114160 0 539
541 0 498352 215734 114280 0 540
542 0 498374 215526 114400 0 541
543 0 498365 215026 114520 0 542
544 0 498260 214783 114600 0 543
545 0 498155 214377 114680 0 544
546 0 498205 214159 114960 0 545
547 0 498249 214040 115160 0 546
548 0 498346 214000 115320 0 547
549 0 498429 213891 115600 0 548
550 0 498406 213730 115760 0 549
551 0 498248 213610 115960 0 550
552 0 498100 213332 116120 0 551
553 0 497961 213070 116240 0 552
554 0 497855 212672 116360 0 553
555 0 497400 212307 116480 0 554
556 0 496780 212028 116600 0 555
557 0 496455 211851 116760 0 556
558 0 496297 211705 116920 0 557
559 0 496264 211671 117080 0 558
560 0 496226 211567 117200 0 559
561 0 496206 211525 117320 0 560
562 0 496123 211453 117440 0 561
563 0 495859 211302 117600 0 562
564 0 495424 211136 117920 0 563
565 0 495286 210998 118080 0 564
566 0 495244 210963 118320 0 565
567 0 495137 210891 118560 0 566
568 0 495146 210727 119000 0 567
569 0 495165 210535 119200 0 568
570 0 495134 210389 119440 0 569
571 0 495072 209999 119600 0 570
572 0 494936 209718 119800 0 571
573 0 494887 209571 119920 0 572
574 0 494717 209345 120080 0 573
575 0 494526 208941 120240 0 574
576 0 494491 208703 120400 0 575
577 0 494508 208534 120560 0 576
578 0 494415 207819 120680 0 577
579 0 494447 207666 120760 0 578
580 0 494056 207133 120840 0 579
581 0 494018 206896 121000 0 580
582 0 494016 206664 121160 0 581
583 0 493981 206284 121440 0 582
584 0 494030 206002 121640 0 583
585 0 494025 205597 121840 0 584
586 0 493966 205229 122000 0 585
587 0 493759 204929 122160 0 586
588 0 493542 204608 122280 0 587
589 0 493346 204363 122440 0 588
590 0 493126 204079 122600 0 589
591 0 493056 203826 122800 0 590
592 0 493136 203609 122920 0 591
593 0 493148 203280 123080 0 592
594 0 493097 203041 123200 0 593
595 0 493029 202866 123360 0 594
596 0 492865 202691 123560 0 595
597 0 492754 202654 123680 0 596
598 0 492681 202608 123800 0 597
599 0 492620 202538 123920 0 598
600 0 492594 202383 124040 0 599
601 0 492545 202248 124200 0 600
602 0 492132 201658 124320 0 601
603 0 492041 201604 124480 0 602
604 0 491865 201315 124640 0 603
605 0 491759 201140 124760 0 604
606 0 491725 201024 124960 0 605
607 0 491729 200955 125120 0 606
608 0 491733 200857 125240 0 607
609 0 491745 200814 125360 0 608
610 0 491754 200664 125480 0 609
611 0 491644 200606 125640 0 610
612 0 491446 200318 125840 0 611
613 0 491154 200007 126200 0 612
614 0 491132 199789 126400 0 613
615 0 491126 199466 126560 0 614
616 0 491220 199354 126720 0 615
617 0 491269 199219 127000 0 616
618 0 491257 199104 127200 0 617
619 0 491335 199056 127360 0 618
620 0 491425 198924 127560 0 619
621 0 491490 198802 127680 0 620
622 0 491677 198750 127840 0 621
623 0 491766 198539 127960 0 622
624 0 491701 198390 128120 0 623
625 0 491626 198242 128280 0 624
626 0 491300 197813 128560 0 625
627 0 491091 197340 128880 0 626
628 0 490958 197036 129080 0 627
629 0 490908 196654 129280 0 628
630 0 490842 196516 129480 0 629
631 0 490800 196261 129600 0 630
632 0 490725 196074 129800 0 631
633 0 490672 196036 130000 0 632
634 0 490728 195999 130160 0 633
635 0 490735 195935 130280 0 634
636 0 490762 195865 130440 0 635
637 0 490845 195713 130640 0 636
638 0 490859 195557 130800 0 637
639 0 490880 195420 130920 0 638
640 0 490780 195338 131080 0 639
641 0 490617 195120 131280 0 640
642 0 490622 194947 131560 0 641
643 0 490567 194759 131800 0 642
644 0 490645 194667 132000 0 643
645 0 490691 194650 132160 0 644
646 0 490740 194627 132360 0 645
647 0 490735 194541 132520 0 646
648 0 490796 194398 132720 0 647
649 0 490626 194215 132960 0 648
650 0 490425 193965 133120 0 649
651 0 490283 193610 133320 0 650
652 0 490221 193518 133480 0 651
653 0 490213 193360 133640 0 652
654 0 490136 193206 133800 0 653
655 0 490115 193151 133920 0 654
656 0 490094 193027 134120 0 655
657 0 490007 192964 134280 0 656
658 0 490027 192877 134400 0 657
659 0 490038 192740 134560 0 658
660 0 489946 192572 134720 0 659
661 0 489772 192206 135040 0 660
662 0 489557 191819 135240 0 661
663 0 489386 191660 135480 0 662
664 0 489453 191457 135640 0 663
665 0 489410 191466 135840 0 664
666 0 489396 191336 136200 0 665
667 0 489394 191325 136360 0 666
668 0 489410 191336 136520 0 667
669 0 489301 191294 136800 0 668
670 0 489130 191084 137120 0 669
671 0 489026 190825 137360 0 670
672 0 488868 190693 137560 0 671
673 0 488703 190327 137880 0 672
674 0 488658 190195 138000 0 673
675 0 488663 190182 138040 0 674
676 0 488526 189771 138400 0 675
677 0 488443 189618 138720 0 676
678 0 488418 189702 139000 0 677
679 0 488349 189739 139280 0 678
680 0 488376 189540 139480 0 679
681 0 488394 189470 139640 0 680
682 0 488366 189441 139800 0 681
683 0 488296 189383 139920 0 682
684 0 488253 189251 140040 0 683
685 0 488218 189186 140280 0 684
686 0 488279 189100 140480 0 685
687 0 488226 189046 140680 0 686
688 0 488184 189022 140880 0 687
689 0 488126 188902 141000 0 688
690 0 487975 188738 141120 0 689
691 0 487775 188643 141240 0 690
692 0 487667 188526 141400 0 691
693 0 487540 188327 141600 0 692
694 0 487481 188203 141720 0 693
695 0 487320 187940 142000 0 694
696 0 487395 187654 142440 0 695
697 0 487413 187484 142720 0 696
698 0 487476 187363 142920 0 697
699 0 487444 187264 143080 0 698
700 0 487405 187231 143280 0 699
701 0 487375 187218 143400 0 700
702 0 487325 187090 143600 0 701
703 0 487330 187059 143760 0 702
704 0 487300 186872 144080 0 703
705 0 487252 186792 144240 0 704
706 0 487137 186509 144520 0 705
707 0 487010 186414 144760 0 706
708 0 486870 186341 145000 0 707
709 0 486720 186190 145200 0 708
710 0 486628 186172 145400 0 709
711 0 486562 186144 145560 0 710
712 0 486439 186125 145800 0 711
713 0 486355 186065 146000 0 712
714 0 486235 186027 146120 0 713
715 0 486138 185992 146240 0 714
716 0 485933 185958 146520 0 715
717 0 485878 185958 146640 0 716
718 0 485848 185931 146760 0 717
719 0 485757 185855 146960 0 718
720 0 485674 185842 147120 0 719
721 0 485550 185774 147280 0 720
722 0 485450 185746 147400 0 721
723 0 485409 185770 147560 0 722
724 0 485322 185818 147680 0 723
725 0 485190 185819 147840 0 724
726 0 485073 185847 148080 0 725
727 0 485016 185802 148280 0 726
728 0 484923 185725 148480 0 727
729 0 484869 185665 148680 0 728
730 0 484850 185637 148720 0 729
731 0 484718 185511 148840 0 730
732 0 484580 185434 149040 0 731
733 0 484406 185273 149200 0 732
734 0 484255 185244 149400 0 733
735 0 484105 185141 149560 0 734
736 0 484055 185485 149800 0 735
737 0 484051 185745 150000 0 736
738 0 483902 185688 150120 0 737
739 0 483907 185607 150280 0 738
740 0 483827 185274 150440 0 739
741 0 483750 184958 150560 0 740
742 0 483631 184689 150680 0 741
743 0 483563 184511 150840 0 742
744 0 483425 184389 151000 0 743
745 0 483327 184230 151160 0 744
746 0 483177 184129 151280 0 745
747 0 483101 184072 151400 0 746
748 0 482917 183935 151600 0 747
749 0 482826 183895 151800 0 748
750 0 482642 183779 151960 0 749
751 0 482467 183739 152160 0 750
752 0 482192 183669 152320 0 751
753 0 482029 183625 152480 0 752
754 0 481861 183579 152680 0 753
755 0 481744 183503 152840 0 754
756 0 481462 183360 153120 0 755
757 0 481359 183318 153280 0 756
758 0 481335 183316 153440 0 757
759 0 481239 183252 153600 0 758
760 0 481158 183202 153760 0 759
761 0 481146 183165 153880 0 760
762 0 481014 183061 154040 0 761
763 0 480834 182988 154240 0 762
764 0 480708 182969 154400 0 763
765 0 480499 183018 154520 0 764
766 0 480480 183022 154760 0 765
767 0 480424 183008 154880 0 766
768 0 480187 182848 155120 0 767
769 0 480004 182796 155240 0 768
770 0 479876 182789 155320 0 769
771 0 479646 182578 155480 0 770
772 0 479453 182488 155680 0 771
773 0 479223 182401 155840 0 772
774 0 479076 182311 156000 0 773
775 0 479039 182289 156040 0 774
776 0 478839 182075 156200 0 775
777 0 478675 182006 156360 0 776
778 0 478440 181959 156520 0 777
779 0 478317 182006 156720 0 778
780 0 478145 181946 156880 0 779
781 0 478093 181966 157000 0 780
782 0 478043 181962 157120 0 781
783 0 477869 181947 157240 0 782
784 0 477771 181947 157400 0 783
785 0 477531 181845 157640 0 784
786 0 477422 181774 157800 0 785
787 0 477259 181739 157920 0 786
788 0 477204 181728 157960 0 787
789 0 477041 181697 158080 0 788
790 0 476798 181627 158240 0 789
791 0 476623 181602 158360 0 790
792 0 476495 181663 158520 0 791
793 0 476282 181629 158680 0 792
794 0 475969 181647 158840 0 793
795 0 475854 181695 159000 0 794
796 0 475619 181667 159160 0 795
797 0 475195 181619 159440 0 796
798 0 474669 181668 159680 0 797
799 0 474210 181565 159960 0 798
800 0 473722 181569 160120 0 799
801 0 473242 181448 160280 0 800
802 0 472790 181354 160440 0 801
803 0 472656 181260 160560 0 802
804 0 472416 181131 160680 0 803
805 0 471978 180936 160840 0 804
806 0 471480 180705 160960 0 805
807 0 471035 180516 161120 0 806
808 0 470661 180228 161280 0 807
809 0 470282 180144 161520 0 808
810 0 469638 179992 161720 0 809
811 0 469135 179859 161880 0 810
812 5 468782 179834 161920 0 811
813 0 468077 179784 162000 0 812
814 0 466983 179636 162280 0 813
815 0 466489 179590 162440 0 814
816 0 465843 179427 162720 0 815
817 0 465598 179359 162880 0 816
818 0 465268 179344 163040 0 817
819 0 464853 179337 163200 0 818
820 0 464283 179162 163360 0 819
821 0 463667 179140 163480 0 820
822 0 463027 179061 163640 0 821
823 0 462581 178979 163800 0 822
824 0 462105 178760 163960 0 823
825 0 461356 178756 164120 0 824
826 0 460099 178745 164240 0 825
827 0 458950 178570 164280 0 826
828 0 457170 178622 164320 0 827
829 0 456299 178512 164640 0 828
830 0 455573 178212 164760 0 829
831 0 453631 178453 164920 0 830
832 0 452266 178195 165040 0 831
833 0 450849 177812 165080 0 832
834 0 449212 177463 165240 0 833
835 0 448162 177057 165560 0 834
836 0 447202 176844 165640 0 835
837 0 445495 176676 165760 0 836
838 0 444776 176498 165880 0 837
839 0 444289 176370 165960 0 838
840 5 443792 176208 166040 0 839
841 0 442348 176066 166040 0 840
842 0 441445 176564 165840 0 841
843 0 440346 176277 165800 0 842
844 0 439671 176301 165600 0 843
845 0 438683 176296 165400 0 844
846 0 438280 176233 165200 0 845
847 0 437732 176202 165080 0 846
848 0 435233 176305 165080 0 847
849 0 433891 176656 165240 0 848
850 0 432979 176650 165480 0 849
851 0 432036 176820 165720 0 850
852 0 430763 176977 165840 0 851
853 0 429987 176811 166040 0 852
854 0 428818 176744 166160 0 853
855 0 427995 176677 166480 0 854
856 0 427578 176622 166640 0 855
857 0 427113 176439 166880 0 856
858 0 426605 176363 167080 0 857
859 0 426238 176286 167240 0 858
860 0 425969 176168 167440 0 859
861 0 425333 176106 167560 0 860
862 0 424269 175999 167640 0 861
863 0 423324 175877 167800 0 862
864 0 422887 175749 167920 0 863
865 0 421576 175868 168000 0 864
866 0 420775 175970 168160 0 865
867 0 420486 176037 168280 0 866
868 0 420042 176049 168400 0 867
869 0 419338 176038 168520 0 868
870 0 418399 175987 168640 0 869
871 0 417682 175953 168760 0 870
872 0 417253 175894 168960 0 871
873 0 416847 175873 169280 0 872
874 0 416324 175702 169440 0 873
875 0 415880 175596 169480 0 874
876 0 414728 175592 169600 0 875
877 0 414160 175359 169920 0 876
878 0 413794 175331 170160 0 877
879 0 413251 175313 170360 0 878
880 0 412696 174984 170480 0 879
881 0 412268 174850 170680 0 880
882 0 411931 174916 170840 0 881
883 0 411510 175022 171040 0 882
884 0 411051 175036 171200 0 883
885 0 409827 175080 171280 0 884
886 0 409084 175171 171560 0 885
887 0 408513 175280 171720 0 886
888 0 408029 175488 171880 0 887
889 0 406960 175644 172000 0 888
890 0 406441 175708 172200 0 889
891 0 406191 175716 172320 0 890
892 0 405934 175782 172480 0 891
893 0 405404 175906 172640 0 892
894 0 404731 175971 172840 0 893
895 0 404199 176038 172960 0 894
896 0 403572 176081 173160 0 895
897 0 402908 176197 173360 0 896
898 0 402426 176069 173640 0 897
899 5 401503 176322 173760 0 898
900 0 401195 176406 173800 0 899
901 0 400613 176416 174000 0 900
902 0 400265 176191 174240 0 901
903 0 399890 176179 174400 0 902
904 0 399364 176194 174600 0 903
905 0 398891 176295 174840 0 904
906 0 398699 176236 175040 0 905
907 0 398305 176191 175200 0 906
908 0 398005 176207 175400 0 907
909 0 397653 176324 175560 0 908
910 0 397233 176654 175760 0 909
911 0 396677 176797 175920 0 910
912 0 396037 176583 176120 0 911
913 0 395802 176760 176280 0 912
914 0 395599 176723 176480 0 913
915 0 395339 176778 176760 0 914
916 0 395013 176932 177000 0 915
917 0 394528 176921 177160 0 916
918 0 394343 176964 177320 0 917
919 0 394180 177052 177440 0 918
920 0 394024 177070 177560 0 919
921 0 393879 177127 177640 0 920
922 5 393752 177166 177680 0 921
923 5 393626 177205 177720 0 922
924 0 393119 177362 177880 0 923
925 0 393007 177389 177920 0 924
926 0 392788 177380 178120 0 925
927 5 392719 177377 178200 0 926
928 5 392685 177377 178240 0 927
929 0 392528 177599 178320 0 928
930 0 392051 178254 178560 0 929
931 5 391662 178888 178640 0 930
932 5 391462 179204 178680 0 931
933 0 391062 179836 178760 0 932
934 5 391076 179944 178840 0 933
935 0 391090 180052 178920 0 934
936 0 391103 180159 179000 0 935
937 0 391016 180611 179120 0 936
938 0 390990 180758 179160 0 937
939 0 390927 181050 179240 0 938
940 0 390759 181326 179320 0 939
941 5 390675 181458 179360 0 940
942 5 390424 181853 179480 0 941
943 0 390456 182071 179640 0 942
944 0 390441 182489 179840 0 943
945 0 390489 182674 179960 0 944
946 0 390360 183223 180200 0 945
947 5 389556 185243 180200 0 946
948 0 389659 186836 180200 0 947
949 5 389620 186927 180320 0 948
950 0 389406 187197 180480 0 949
951 0 389296 187390 180600 0 950
952 0 389260 187500 180640 0 951
953 0 389187 187720 180720 0 952
954 0 389011 188179 180840 0 953
955 5 388762 188864 181040 0 954
956 0 388896 189377 181200 0 955
957 0 389435 191007 181360 0 956
958 5 389600 191252 181440 0 957
959 0 389847 191620 181560 0 958
960 0 390433 192252 181760 0 959
961 0 390579 192835 181880 0 960
962 0 390481 192994 182080 0 961
963 0 390465 193453 182200 0 962
964 0 390396 194057 182320 0 963
965 0 390334 194439 182520 0 964
966 0 390321 195558 182760 0 965
967 0 390589 197087 182760 0 966
968 0 390813 197715 182600 0 967
969 0 391241 198336 182440 0 968
970 0 391595 199410 182280 0 969
971 0 392082 199521 182120 0 970
972 0 391954 200033 182080 0 971
973 0 391874 200425 181960 0 972
974 0 392314 200865 181760 0 973
975 0 392658 201241 181520 0 974
976 0 393098 201857 181400 0 975
977 0 393202 201889 181240 0 976
978 0 393442 202401 181080 0 977
979 0 393486 202446 180960 0 978
980 0 393500 202461 180920 0 979
981 0 393558 202521 180760 0 980
982 0 393802 202809 180640 0 981
983 0 393986 203169 180520 0 982
984 5 394018 203305 180400 0 983
985 0 394358 204289 180360 0 984
986 0 394298 205425 180320 0 985
987 0 394646 206329 180400 0 986
988 0 395062 206889 180520 0 987
989 5 395430 207529 180640 0 988
990 5 396040 208657 180640 0 989
991 0 396142 209085 180600 0 990
992 0 396200 209225 180520 0 991
993 5 396258 209365 180440 0 992
994 5 396532 210485 180480 0 993
995 0 396490 211225 180520 0 994
996 0 397012 212057 180560 0 995
997 0 397394 212581 180440 0 996
998 0 397566 213141 180280 0 997
999 0 397446 213909 180160 0 998
1000 0 397634 214469 180000 0 999
1001 0 397914 214597 179840 0 1000
1002 0 398226 215013 179640 0 1001
1003 0 398426 215645 179600 0 1002
1004 0 398534 216189 179480 0 1003
1005 0 398502 216397 179320 0 1004
1006 0 398566 216525 179120 0 1005
1007 0 398694 216749 178920 0 1006
1008 0 398678 216973 178800 0 1007
1009 0 398774 217029 178640 0 1008
1010 0 398838 217045 178440 0 1009
1011 5 398838 216997 178320 0 1010
1012 0 398910 217069 178240 0 1011
1013 0 398898 217141 178080 0 1012
1014 0 398898 217317 177920 0 1013
1015 0 398962 217341 177800 0 1014
1016 0 398938 217285 177640 0 1015
1017 0 399066 217357 177440 0 1016
1018 5 399134 217437 177360 0 1017
1019 0 399202 217517 177280 0 1018
1020 0 399290 217605 177160 0 1019
1021 5 399410 217813 177080 0 1020
1022 5 399582 218589 176920 0 1021
1023 0 400158 219269 177000 0 1022
1024 0 400514 221317 176960 0 1023
1025 0 400598 222989 176880 0 1024
1026 0 400838 224085 176800 0 1025
1027 0 401034 224485 176680 0 1026
1028 0 401394 225445 176600 0 1027
1029 0 401350 225725 176440 0 1028
1030 0 401526 226053 176280 0 1029
1031 0 401598 226573 176080 0 1030
1032 0 401774 226941 175960 0 1031
1033 0 402022 227269 175760 0 1032
1034 0 402166 227741 175600 0 1033
1035 0 402298 228637 175440 0 1034
1036 0 402506 229405 175240 0 1035
1037 0 402858 229669 175000 0 1036
1038 0 403042 230181 174800 0 1037
1039 0 403358 231197 174640 0 1038
1040 0 403674 231637 174520 0 1039
1041 0 403874 232149 174400 0 1040
1042 0 403930 232549 174240 0 1041
1043 0 403954 232837 174000 0 1042
1044 0 404010 233165 173800 0 1043
1045 0 404034 233365 173680 0 1044
1046 0 403954 233813 173440 0 1045
1047 0 404174 234373 173280 0 1046
1048 5 404670 234973 173240 0 1047
1049 0 404706 234957 173080 0 1048
1050 0 404762 235085 172920 0 1049
1051 0 404826 235061 172800 0 1050
1052 0 404818 235021 172680 0 1051
1053 0 404782 235045 172600 0 1052
1054 0 404810 235197 172360 0 1053
1055 0 404778 235141 172200 0 1054
1056 0 404866 235245 172080 0 1055
1057 0 404970 235421 171920 0 1056
1058 0 405066 235637 171800 0 1057
1059 0 405194 235813 171640 0 1058
1060 0 405370 235933 171520 0 1059
1061 0 405426 235813 171440 0 1060
1062 0 405534 235901 171320 0 1061
1063 0 405606 236085 171200 0 1062
1064 0 405662 236237 171040 0 1063
1065 0 405830 236453 170880 0 1064
1066 0 405891 236514 170840 0 1065
1067 0 406014 236637 170760 0 1066
1068 0 406146 236869 170640 0 1067
1069 0 406146 237069 170520 0 1068
1070 0 406130 237141 170360 0 1069
1071 0 406170 237349 170240 0 1070
1072 0 406354 237661 170080 0 1071
1073 0 406610 238133 169960 0 1072
1074 0 406738 238197 169840 0 1073
1075 0 406818 238197 169640 0 1074
1076 0 406914 238365 169480 0 1075
1077 0 407066 238445 169360 0 1076
1078 0 407170 238677 169200 0 1077
1079 0 407118 238757 169080 0 1078
1080 0 407166 239189 168960 0 1079
1081 0 407142 239517 168800 0 1080
1082 0 407238 239853 168680 0 1081
1083 0 407342 240197 168520 0 1082
1084 0 407358 240437 168400 0 1083
1085 0 407622 240757 168280 0 1084
1086 0 408234 241965 168200 0 1085
1087 5 408814 243141 168240 0 1086
1088 5 409086 243277 168120 0 1087
1089 0 409218 243653 167800 0 1088
1090 0 409378 243757 167560 0 1089
1091 0 409271 243704 167480 0 1090
1092 0 409218 243677 167440 0 1091
1093 0 409242 243789 167320 0 1092
1094 0 409289 243818 167280 0 1093
1095 0 409382 243877 167200 0 1094
1096 0 409462 244013 167040 0 1095
1097 0 409582 244237 166920 0 1096
1098 0 409686 244269 166760 0 1097
1099 0 409982 244597 166680 0 1098
1100 0 410154 245029 166600 0 1099
1101 5 410138 245405 166480 0 1100
1102 0 410150 245509 166400 0 1101
1103 0 410147 245549 166360 0 1102
1104 0 410142 245629 166280 0 1103
1105 0 410102 245949 166120 0 1104
1106 0 410214 246149 166000 0 1105
1107 5 410294 246229 165880 0 1106
1108 0 410394 246317 165760 0 1107
1109 0 410450 246621 165640 0 1108
1110 0 410530 246789 165520 0 1109
1111 0 410490 246725 165400 0 1110
1112 0 410474 246821 165280 0 1111
1113 0 410516 246893 165160 0 1112
1114 0 410530 246917 165120 0 1113
1115 0 410498 246989 165000 0 1114
1116 0 410554 247077 164880 0 1115
1117 0 410590 247109 164760 0 1116
1118 0 410598 247213 164600 0 1117
1119 0 410702 247277 164480 0 1118
1120 0 410694 247269 164400 0 1119
1121 0 410766 247437 164240 0 1120
1122 0 410718 247701 164120 0 1121
1123 0 410582 247845 163960 0 1122
1124 0 410430 247965 163840 0 1123
1125 0 410262 248229 163720 0 1124
1126 0 410174 248413 163600 0 1125
1127 0 410230 248533 163400 0 1126
1128 0 410414 248677 163280 0 1127
1129 0 410630 249061 163120 0 1128
1130 0 410502 249621 162960 0 1129
1131 0 410374 249757 162840 0 1130
1132 0 410354 249685 162680 0 1131
1133 0 410418 249925 162560 0 1132
1134 0 410602 249989 162520 0 1133
1135 0 410806 250141 162400 0 1134
1136 0 410817 250130 162360 0 1135
1137 0 410838 250109 162280 0 1136
1138 0 411082 250264 162120 0 1137
1139 0 411142 250304 161960 0 1138
1140 0 411302 250480 161800 0 1139
1141 5 411450 250592 161640 0 1140
1142 0 411546 250736 161560 0 1141
1143 0 411594 250808 161520 0 1142
1144 0 411690 250848 161440 0 1143
1145 0 412062 250960 161280 0 1144
1146 0 412486 251216 161120 0 1145
1147 0 412654 251488 161000 0 1146
1148 5 412774 251760 160800 0 1147
1149 0 412844 251920 160720 0 1148
1150 5 412868 252200 160600 0 1149
1151 0 412976 252136 160520 0 1150
1152 0 413040 252160 160360 0 1151
1153 0 413060 252179 160320 0 1152
1154 0 413120 252236 160200 0 1153
1155 0 413220 252388 160040 0 1154
1156 0 413462 252524 159800 0 1155
1157 0 413410 252744 159680 0 1156
1158 0 413454 252804 159560 0 1157
1159 0 413534 252808 159400 0 1158
1160 0 413618 253032 159240 0 1159
1161 0 413846 253132 159120 0 1160
1162 0 413968 253464 159000 0 1161
1163 0 414048 253552 158840 0 1162
1164 0 413976 253568 158760 0 1163
1165 0 413942 253652 158600 0 1164
1166 0 413974 253772 158560 0 1165
1167 0 414066 253904 158480 0 1166
1168 0 414126 253932 158320 0 1167
1169 0 414218 253992 158200 0 1168
1170 0 414438 253936 157960 0 1169
1171 0 414670 254384 157840 0 1170
1172 5 414822 254312 157720 0 1171
1173 0 414694 254608 157640 0 1172
1174 0 414622 254840 157520 0 1173
1175 0 414550 255080 157400 0 1174
1176 0 414606 255488 157240 0 1175
1177 0 414634 255528 157160 0 1176
1178 0 414814 255536 157000 0 1177
1179 0 414854 255624 156920 0 1178
1180 0 414818 255804 156840 0 1179
1181 5 414782 255984 156760 0 1180
1182 0 415558 256112 156720 0 1181
1183 0 416130 256416 156600 0 1182
1184 0 416386 256616 156480 0 1183
1185 0 416590 256696 156320 0 1184
1186 0 416598 256888 156200 0 1185
1187 0 416702 256976 156080 0 1186
1188 0 416718 257096 155960 0 1187
1189 0 416758 257216 155840 0 1188
1190 0 416782 257312 155680 0 1189
1191 0 416854 257320 155480 0 1190
1192 0 416910 257304 155360 0 1191
1193 0 416974 257464 155240 0 1192
1194 0 417006 257512 155120 0 1193
1195 0 416894 257656 155000 0 1194
1196 0 416754 257752 154920 0 1195
1197 0 416802 257896 154800 0 1196
1198 0 416746 258040 154680 0 1197
1199 0 416834 258320 154560 0 1198
1200 0 416874 258416 154440 0 1199
1201 0 416822 258528 154280 0 1200
1202 0 416742 258584 154160 0 1201
1203 0 416714 258640 154040 0 1202
1204 0 416630 258624 153880 0 1203
1205 0 416610 258760 153760 0 1204
1206 0 416586 259280 153680 0 1205
1207 0 416702 259528 153520 0 1206
1208 5 416766 259600 153360 0 1207
1209 0 416854 259752 153320 0 1208
1210 0 417158 260504 153280 0 1209
1211 0 416998 261048 153240 0 1210
1212 0 416998 261256 153120 0 1211
1213 5 417070 261406 153000 0 1212
1214 0 417094 261456 152960 0 1213
1215 0 417054 261704 152880 0 1214
1216 0 417182 261688 152800 0 1215
1217 0 417118 261720 152640 0 1216
1218 0 417030 261832 152520 0 1217
1219 0 417038 261752 152360 0 1218
1220 0 416894 261792 152280 0 1219
1221 0 416910 261840 152240 0 1220
1222 0 416770 262024 152080 0 1221
1223 0 416682 262136 151920 0 1222
1224 0 416722 262016 151760 0 1223
1225 0 416754 262096 151680 0 1224
1226 0 416802 262200 151480 0 1225
1227 0 416922 262272 151360 0 1226
1228 0 417094 262384 151160 0 1227
1229 0 417094 262640 151000 0 1228
1230 0 417142 262824 150880 0 1229
1231 0 417150 262864 150800 0 1230
1232 0 417534 263104 150520 0 1231
1233 0 417698 263160 150400 0 1232
1234 0 417898 263144 150200 0 1233
1235 0 418130 263248 150000 0 1234
1236 0 418242 263304 149920 0 1235
1237 0 418094 263184 149720 0 1236
1238 0 417950 263192 149560 0 1237
1239 0 418118 263336 149360 0 1238
1240 0 418134 263432 149160 0 1239
1241 0 418198 263560 149040 0 1240
1242 0 418326 263624 148680 0 1241
1243 0 418502 263720 148360 0 1242
1244 0 418638 263712 148200 0 1243
1245 0 418606 263840 147960 0 1244
1246 0 418630 263784 147600 0 1245
1247 0 418670 263728 147480 0 1246
1248 0 418686 263744 147280 0 1247
1249 0 418710 263792 147120 0 1248
1250 0 418774 263784 147040 0 1249
1251 0 418658 263936 146840 0 1250
1252 0 418642 263906 146800 0 1251
1253 0 418594 263816 146680 0 1252
1254 0 418646 263808 146560 0 1253
1255 0 418602 263832 146440 0 1254
1256 0 418626 263904 146320 0 1255
1257 0 418626 263904 146160 0 1256
1258 0 418738 263888 146040 0 1257
1259 0 418778 263800 145840 0 1258
1260 0 418926 263784 145720 0 1259
1261 0 418948 263798 145680 0 1260
1262 0 418942 263624 145560 0 1261
1263 0 419070 263376 145440 0 1262
1264 0 419038 263456 145360 0 1263
1265 0 419086 263432 145280 0 1264
1266 0 419082 263472 145200 0 1265
1267 0 419062 263464 145080 0 1266
1268 0 418950 263536 144920 0 1267
1269 0 418902 263704 144840 0 1268
1270 0 418822 263712 144680 0 1269
1271 0 418774 263808 144600 0 1270
1272 0 418802 263864 144440 0 1271
1273 0 418850 263896 144280 0 1272
1274 0 418954 263920 144120 0 1273
1275 0 418954 263784 143960 0 1274
1276 5 418938 263552 143720 0 1275
1277 0 418922 263464 143600 0 1276
1278 0 418943 263501 143520 0 1277
1279 0 418954 263520 143480 0 1278
1280 0 419066 263536 143360 0 1279
1281 5 419134 263712 143040 0 1280
1282 0 419578 264000 143000 0 1281
1283 0 419666 264192 142880 0 1282
1284 0 419648 264210 142760 0 1283
1285 0 419642 264216 142720 0 1284
1286 0 419570 264280 142600 0 1285
1287 0 419602 264168 142440 0 1286
1288 0 419586 264128 142280 0 1287
1289 0 419591 264114 142240 0 1288
1290 0 419606 264072 142120 0 1289
1291 0 419638 264160 142000 0 1290
1292 0 419734 264128 141840 0 1291
1293 0 419812 264184 141800 0 1292
1294 0 419889 264240 141760 0 1293
1295 0 419966 264296 141720 0 1294
1296 0 420306 264616 141640 0 1295
1297 0 420494 264576 141520 0 1296
1298 0 420622 264488 141360 0 1297
1299 0 420774 264568 141280 0 1298
1300 0 420862 264536 141160 0 1299
1301 0 420910 264496 141160 0 1300
1302 0 420898 264448 141040 0 1301
1303 0 421058 264496 140880 0 1302
1304 0 421298 264632 140760 0 1303
1305 0 421362 264720 140600 0 1304
1306 0 421594 264768 140480 0 1305
1307 0 421570 264944 140360 0 1306
1308 0 421746 264920 140160 0 1307
1309 0 421850 264920 140040 0 1308
1310 0 422026 264912 139920 0 1309
1311 0 422066 264856 139720 0 1310
1312 0 422082 264728 139560 0 1311
1313 0 422066 264648 139480 0 1312
1314 0 422194 264752 139320 0 1313
1315 0 422330 264736 139200 0 1314
1316 0 422522 264808 139040 0 1315
1317 5 423142 264856 138920 0 1316
1318 0 423158 264832 138800 0 1317
1319 0 423110 264808 138640 0 1318
1320 0 423206 264768 138480 0 1319
1321 5 423318 264656 138400 0 1320
1322 0 424310 264496 138440 0 1321
1323 0 424658 264456 138400 0 1322
1324 0 424894 264488 138240 0 1323
1325 0 425102 264576 137960 0 1324
1326 0 425190 264688 137720 0 1325
1327 0 425398 264688 137560 0 1326
1328 0 425598 264816 137400 0 1327
1329 0 425742 264968 137240 0 1328
1330 0 425870 265360 137120 0 1329
1331 0 425750 265528 137040 0 1330
1332 0 425750 265552 136920 0 1331
1333 0 425926 265624 136800 0 1332
1334 0 426090 265656 136680 0 1333
1335 0 426114 265808 136520 0 1334
1336 0 426282 265880 136400 0 1335
1337 0 426354 265960 136280 0 1336
1338 0 426370 266056 136160 0 1337
1339 0 426618 266008 136080 0 1338
1340 0 426834 266048 135960 0 1339
1341 0 427114 266080 135880 0 1340
1342 0 427266 266272 135760 0 1341
1343 0 427434 266456 135640 0 1342
1344 0 427434 266616 135480 0 1343
1345 0 427426 266792 135360 0 1344
1346 0 427502 266832 135240 0 1345
1347 0 427574 266944 135120 0 1346
1348 0 427646 267032 135080 0 1347
1349 0 427734 266976 134960 0 1348
1350 0 427810 266936 134800 0 1349
1351 0 427922 266896 134680 0 1350
1352 0 428098 266880 134520 0 1351
1353 0 428118 266888 134240 0 1352
1354 5 428598 267104 134080 0 1353
1355 0 428970 267240 134000 0 1354
1356 0 429194 267440 133840 0 1355
1357 0 429290 267576 133760 0 1356
1358 0 429206 267632 133600 0 1357
1359 0 429278 267728 133520 0 1358
1360 0 429374 267888 133400 0 1359
1361 0 429162 267720 133200 0 1360
1362 0 429082 267624 133040 0 1361
1363 0 429042 267568 132880 0 1362
1364 0 428970 267624 132640 0 1363
1365 0 428946 267581 132520 0 1364
1366 0 428930 267552 132440 0 1365
1367 0 428890 267448 132320 0 1366
1368 0 428871 267395 132280 0 1367
1369 5 428834 267288 132200 0 1368
1370 0 429050 267160 132120 0 1369
1371 0 429130 267064 132040 0 1370
1372 0 429146 266925 131960 0 1371
1373 0 429154 266856 131920 0 1372
1374 0 429154 266856 131800 0 1373
1375 0 429250 266958 131680 0 1374
1376 0 429282 266992 131640 0 1375
1377 0 429406 267072 131520 0 1376
1378 0 429630 267280 131440 0 1377
1379 5 429742 267384 131400 0 1378
1380 0 429914 267568 131280 0 1379
1381 0 430074 267648 131120 0 1380
1382 0 430074 267656 130960 0 1381
1383 0 430070 267652 130920 0 1382
1384 0 430066 267648 130880 0 1383
1385 5 430098 267696 130720 0 1384
1386 0 430926 268160 130720 0 1385
1387 5 432314 268904 130680 0 1386
1388 0 433002 268904 130640 0 1387
1389 0 433266 268792 130600 0 1388
1390 0 433750 268744 130480 0 1389
1391 0 434022 268680 130360 0 1390
1392 0 434182 268648 130240 0 1391
1393 0 434238 268664 130080 0 1392
1394 0 434358 268656 130000 0 1393
1395 0 434478 268648 129920 0 1394
1396 0 434790 268464 129800 0 1395
1397 0 434878 268552 129600 0 1396
1398 0 434926 268536 129440 0 1397
1399 0 434998 268616 129280 0 1398
1400 0 435142 268880 129200 0 1399
1401 0 435238 268872 129040 0 1400
1402 0 435386 268848 128880 0 1401
1403 0 435434 268864 128760 0 1402
1404 0 435498 268888 128680 0 1403
1405 0 435578 268808 128640 0 1404
1406 0 436230 268288 128600 0 1405
1407 0 436462 268296 128480 0 1406
1408 0 436870 268448 128400 0 1407
1409 0 437126 268600 128240 0 1408
1410 0 437394 268680 128080 0 1409
1411 0 437602 268784 127960 0 1410
1412 0 437834 268776 127840 0 1411
1413 0 438050 268776 127720 0 1412
1414 0 438242 268816 127600 0 1413
1415 0 438442 268720 127440 0 1414
1416 0 438770 268592 127320 0 1415
1417 0 439114 268544 127040 0 1416
1418 0 439622 268664 126720 0 1417
1419 0 439878 268696 126560 0 1418
1420 0 440086 268712 126400 0 1419
1421 0 440222 268720 126200 0 1420
1422 0 440422 268760 126040 0 1421
1423 0 440550 268704 125880 0 1422
1424 0 440614 268744 125800 0 1423
1425 0 440654 268752 125680 0 1424
1426 0 440926 268720 125520 0 1425
1427 0 441086 268840 125360 0 1426
1428 0 441250 268888 125240 0 1427
1429 0 441402 268944 125000 0 1428
1430 0 441346 268944 124760 0 1429
1431 0 441362 269016 124600 0 1430
1432 0 441410 269056 124480 0 1431
1433 0 441378 269112 124280 0 1432
1434 0 441453 269112 124080 0 1433
1435 0 441498 269112 123960 0 1434
1436 5 441858 269680 123840 0 1435
1437 0 442066 269600 123760 0 1436
1438 0 442254 269616 123520 0 1437
1439 0 442526 269576 123280 0 1438
1440 0 442746 269688 123040 0 1439
1441 0 442738 269792 122840 0 1440
1442 0 442994 269960 122680 0 1441
1443 0 443242 270152 122520 0 1442
1444 0 443522 270288 122320 0 1443
1445 0 443778 270400 122080 0 1444
1446 0 443898 270608 122000 0 1445
1447 0 443946 270664 122080 0 1446
1448 0 444034 270728 122040 0 1447
1449 0 444282 270872 121920 0 1448
1450 0 444474 271056 121800 0 1449
1451 0 444514 271208 121600 0 1450
1452 0 444682 271464 121360 0 1451
1453 0 444590 271472 121280 0 1452
1454 0 444582 271584 121160 0 1453
1455 0 444598 271736 120960 0 1454
1456 0 444670 271712 120800 0 1455
1457 0 444682 271752 120680 0 1456
1458 0 444954 271840 120520 0 1457
1459 0 445186 271896 120320 0 1458
1460 0 445178 272040 120200 0 1459
1461 0 445198 272120 120040 0 1460
1462 0 445230 272248 119880 0 1461
1463 0 445386 272456 119760 0 1462
1464 0 445386 272664 119600 0 1463
1465 5 445354 272752 119560 0 1464
1466 0 445274 272760 119520 0 1465
1467 6 445130 272768 119440 0 1466
1468 0 458577 267670 83320 0 362
1469 0 458519 267616 83200 0 1468
1470 0 458486 267600 83160 0 1469
1471 0 458389 267551 83040 0 1470
1472 0 458289 267557 82880 0 1471
1473 0 458258 267534 82680 0 1472
1474 0 458110 267387 82240 0 1473
1475 0 458168 267308 81880 0 1474
1476 0 458478 267131 81400 0 1475
1477 0 458601 267054 81120 0 1476
1478 0 458619 267101 80880 0 1477
1479 0 458651 267050 80640 0 1478
1480 0 458637 266940 80400 0 1479
1481 0 458622 266886 80200 0 1480
1482 0 458596 266828 80040 0 1481
1483 0 459243 265917 79880 0 1482
1484 0 458620 266464 79600 0 1483
1485 0 458678 266279 79400 0 1484
1486 0 458668 266246 79240 0 1485
1487 0 458676 266185 78960 0 1486
1488 0 458660 266104 78800 0 1487
1489 0 458615 266118 78600 0 1488
1490 0 458676 266112 78440 0 1489
1491 0 458684 266103 78320 0 1490
1492 0 458743 266152 78280 0 1491
1493 5 458717 266122 78160 0 1492
1494 0 458504 266155 78040 0 1493
1495 0 458699 266191 77920 0 1494
1496 0 458733 266210 77800 0 1495
1497 0 458751 266246 77680 0 1496
1498 0 458724 266317 77560 0 1497
1499 0 458612 266360 77440 0 1498
1500 0 458567 266356 77320 0 1499
1501 0 458516 266378 77200 0 1500
1502 0 458444 266414 77080 0 1501
1503 0 458448 266446 76960 0 1502
1504 0 458502 266469 76760 0 1503
1505 0 458474 266451 76640 0 1504
1506 0 458388 266438 76440 0 1505
1507 0 458417 266408 76280 0 1506
1508 0 458302 266511 76160 0 1507
1509 0 458325 266442 76000 0 1508
1510 0 458316 266446 75840 0 1509
1511 0 458302 266422 75720 0 1510
1512 0 458264 266409 75600 0 1511
1513 0 458353 266421 75480 0 1512
1514 0 458330 266430 75360 0 1513
1515 0 458266 266465 75240 0 1514
1516 0 458163 266539 75120 0 1515
1517 0 458159 266569 74880 0 1516
1518 0 458069 266597 74760 0 1517
1519 0 458020 266577 74640 0 1518
1520 0 457947 266576 74520 0 1519
1521 5 457925 266572 74480 0 1520
1522 0 457882 266563 74400 0 1521
1523 0 457765 266604 74280 0 1522
1524 0 457673 266683 74120 0 1523
1525 0 457767 266653 74000 0 1524
1526 0 457802 266695 73880 0 1525
1527 0 458054 266702 73720 0 1526
1528 0 458096 266812 73600 0 1527
1529 0 458271 266861 73360 0 1528
1530 0 458315 266920 73200 0 1529
1531 0 458402 266968 73080 0 1530
1532 0 458557 266962 72960 0 1531
1533 0 458589 267083 72840 0 1532
1534 0 459094 267133 72720 0 1533
1535 5 459358 267198 72640 0 1534
1536 0 458278 266832 72600 0 1535
1537 0 458047 266761 72480 0 1536
1538 0 457901 266654 72360 0 1537
1539 0 457811 266648 72240 0 1538
1540 5 457772 266604 72120 0 1539
1541 0 457598 266608 71920 0 1540
1542 0 457515 266637 71880 0 1541
1543 0 457382 266679 71760 0 1542
1544 0 457279 266710 71640 0 1543
1545 5 457051 266697 71440 0 1544
1546 5 457014 266657 71360 0 1545
1547 0 456995 266637 71320 0 1546
1548 0 456963 266665 71240 0 1547
1549 0 456959 266711 71160 0 1548
1550 0 456907 266697 71080 0 1549
1551 0 456935 266650 70960 0 1550
1552 0 456968 266605 70920 0 1551
1553 0 456998 266598 70880 0 1552
1554 0 457030 266558 70840 0 1553
1555 0 457027 266518 70760 0 1554
1556 0 457015 266493 70680 0 1555
1557 0 456978 266447 70600 0 1556
1558 0 456960 266417 70520 0 1557
1559 0 456975 266418 70440 0 1558
1560 0 456998 266385 70360 0 1559
1561 5 457023 266364 70240 0 1560
1562 0 457032 266357 70200 0 1561
1563 0 457140 266334 70120 0 1562
1564 0 457227 266346 70040 0 1563
1565 0 457267 266393 69960 0 1564
1566 0 457303 266445 69800 0 1565
1567 0 457285 266455 69680 0 1566
1568 0 457267 266466 69560 0 1567
1569 0 457260 266480 69520 0 1568
1570 0 457307 266510 69400 0 1569
1571 0 457276 266569 69320 0 1570
1572 0 457275 266569 69240 0 1571
1573 0 457292 266598 69200 0 1572
1574 0 457320 266702 69080 0 1573
1575 0 457360 266793 69040 0 1574
1576 0 457426 266877 69000 0 1575
1577 0 457407 267082 68880 0 1576
1578 0 457407 267129 68840 0 1577
1579 0 457395 267127 68760 0 1578
1580 0 457374 267143 68680 0 1579
1581 0 457363 267170 68600 0 1580
1582 5 457346 267252 68560 0 1581
1583 0 457327 267329 68520 0 1582
1584 0 457292 267390 68400 0 1583
1585 0 457204 267364 68280 0 1584
1586 0 457100 267335 68160 0 1585
1587 0 457055 267391 68040 0 1586
1588 5 457020 267391 68000 0 1587
1589 0 456952 267388 67920 0 1588
1590 0 456804 267407 67880 0 1589
1591 0 456700 267403 67840 0 1590
1592 0 456645 267391 67760 0 1591
1593 5 456610 267402 67720 0 1592
1594 0 456616 267399 67680 0 1593
1595 0 456704 267406 67640 0 1594
1596 0 456801 267371 67520 0 1595
1597 0 456809 267359 67440 0 1596
1598 0 456858 267320 67280 0 1597
1599 0 456848 267292 67200 0 1598
1600 0 456729 267281 67120 0 1599
1601 0 456623 267303 67040 0 1600
1602 0 456494 267342 66920 0 1601
1603 5 456254 267315 66840 0 1602
1604 0 456022 267251 66720 0 1603
1605 0 456086 267169 66640 0 1604
1606 0 456117 267092 66560 0 1605
1607 0 456098 267098 66440 0 1606
1608 0 456086 267043 66320 0 1607
1609 0 456084 267052 66280 0 1608
1610 0 456100 266984 66240 0 1609
1611 5 456141 266923 66200 0 1610
1612 0 456052 266867 66040 0 1611
1613 5 456040 266848 66000 0 1612
1614 5 456028 266827 65960 0 1613
1615 0 456008 266807 65920 0 1614
1616 0 455889 266704 65840 0 1615
1617 0 455925 266689 65760 0 1616
1618 0 455908 266653 65680 0 1617
1619 0 455915 266633 65600 0 1618
1620 0 455956 266595 65520 0 1619
1621 0 455983 266560 65440 0 1620
1622 5 455956 266497 65320 0 1621
1623 0 455947 266476 65280 0 1622
1624 0 455926 266407 65200 0 1623
1625 0 455939 266344 65120 0 1624
1626 0 455939 266344 65040 0 1625
1627 0 455938 266288 64960 0 1626
1628 0 455935 266241 64880 0 1627
1629 0 455918 266219 64800 0 1628
1630 0 455926 266191 64720 0 1629
1631 0 455972 266126 64640 0 1630
1632 0 456037 266003 64560 0 1631
1633 0 456144 265883 64480 0 1632
1634 5 456305 265772 64400 0 1633
1635 0 456381 265721 64280 0 1634
1636 0 456245 265720 64240 0 1635
1637 0 456155 265711 64200 0 1636
1638 0 455946 265646 64120 0 1637
1639 0 455878 265626 64080 0 1638
1640 0 455796 265647 64040 0 1639
1641 0 455536 265741 64000 0 1640
1642 0 455579 265755 63960 0 1641
1643 0 455523 265778 63880 0 1642
1644 0 455467 265801 63800 0 1643
1645 0 455367 265857 63720 0 1644
1646 0 455228 265895 63640 0 1645
1647 5 455251 265899 63600 0 1646
1648 0 455326 265913 63480 0 1647
1649 0 455357 265926 63400 0 1648
1650 0 455405 265949 63360 0 1649
1651 0 455409 265941 63320 0 1650
1652 0 455417 265925 63280 0 1651
1653 0 455455 265914 63240 0 1652
1654 0 455461 265924 63200 0 1653
1655 0 455469 265921 63160 0 1654
1656 0 455452 265933 63080 0 1655
1657 0 455452 265894 63000 0 1656
1658 0 455476 265846 62920 0 1657
1659 0 455435 265846 62840 0 1658
1660 5 455440 265785 62720 0 1659
1661 0 455673 265583 62680 0 1660
1662 0 456042 265551 62560 0 1661
1663 0 456092 265504 62480 0 1662
1664 0 456326 265384 62440 0 1663
1665 0 456509 265270 62400 0 1664
1666 0 456788 265100 62360 0 1665
1667 0 456901 265040 62320 0 1666
1668 0 456896 264994 62280 0 1667
1669 0 456937 264932 62200 0 1668
1670 0 456986 264868 62160 0 1669
1671 0 456976 264853 62080 0 1670
1672 0 457016 264759 61960 0 1671
1673 0 457032 264680 61920 0 1672
1674 0 456977 264651 61840 0 1673
1675 0 456957 264645 61760 0 1674
1676 0 456993 264615 61680 0 1675
1677 0 457018 264594 61600 0 1676
1678 0 457092 264624 61520 0 1677
1679 0 457134 264658 61440 0 1678
1680 0 457120 264690 61400 0 1679
1681 0 457136 264656 61360 0 1680
1682 0 457098 264695 61280 0 1681
1683 0 457085 264704 61200 0 1682
1684 0 457135 264644 61120 0 1683
1685 0 457099 264725 61040 0 1684
1686 0 457162 264780 61000 0 1685
1687 0 457123 264797 60960 0 1686
1688 5 457117 264805 60880 0 1687
1689 0 457121 264821 60800 0 1688
1690 0 457181 264999 60720 0 1689
1691 0 457164 265126 60680 0 1690
1692 0 457191 264913 60640 0 1691
1693 0 457170 264850 60600 0 1692
1694 0 457140 264576 60520 0 1693
1695 0 457129 264405 60440 0 1694
1696 0 457070 264226 60360 0 1695
1697 0 457111 264086 60280 0 1696
1698 0 457105 263959 60200 0 1697
1699 0 457030 263764 60080 0 1698
1700 0 456821 263700 60000 0 1699
1701 0 456761 263637 59920 0 1700
1702 0 456954 263409 59880 0 1701
1703 0 457077 263394 59800 0 1702
1704 0 457124 263278 59680 0 1703
1705 5 457122 263325 59600 0 1704
1706 0 457125 263357 59560 0 1705
1707 0 457109 263333 59480 0 1706
1708 0 457007 263210 59360 0 1707
1709 0 456957 263166 59240 0 1708
1710 0 456919 263106 59200 0 1709
1711 0 456881 263045 59160 0 1710
1712 0 456872 262984 59000 0 1711
1713 0 456605 262658 58920 0 1712
1714 0 456603 262608 58880 0 1713
1715 0 456532 262506 58800 0 1714
1716 0 456473 262441 58680 0 1715
1717 0 456469 262394 58600 0 1716
1718 0 456496 262345 58520 0 1717
1719 0 456609 262329 58400 0 1718
1720 0 456691 262311 58320 0 1719
1721 0 456664 262313 58240 0 1720
1722 0 456692 262300 58160 0 1721
1723 0 456705 262360 58080 0 1722
1724 0 456667 262368 58000 0 1723
1725 0 456661 262385 57920 0 1724
1726 0 456644 262359 57840 0 1725
1727 0 456644 262358 57760 0 1726
1728 0 456641 262394 57680 0 1727
1729 0 456624 262402 57600 0 1728
1730 0 456676 262370 57520 0 1729
1731 0 456768 262430 57440 0 1730
1732 0 456823 262437 57320 0 1731
1733 0 456822 262453 57240 0 1732
1734 0 456977 262535 57160 0 1733
1735 0 456968 262569 57080 0 1734
1736 0 457041 262581 57000 0 1735
1737 0 457053 262573 56920 0 1736
1738 0 457030 262652 56760 0 1737
1739 0 457038 262761 56640 0 1738
1740 0 457076 262865 56560 0 1739
1741 0 457104 262957 56480 0 1740
1742 0 457152 263001 56440 0 1741
1743 0 457161 263017 56400 0 1742
1744 0 457184 263032 56360 0 1743
1745 0 457199 263065 56320 0 1744
1746 0 457225 263150 56240 0 1745
1747 0 457229 263180 56160 0 1746
1748 0 457200 263249 56080 0 1747
1749 0 457144 263337 56000 0 1748
1750 0 457058 263453 55920 0 1749
1751 0 457037 263486 55840 0 1750
1752 0 456952 263574 55720 0 1751
1753 0 456917 263578 55640 0 1752
1754 0 456829 263637 55560 0 1753
1755 0 456673 263685 55480 0 1754
1756 0 456641 263757 55400 0 1755
1757 0 456608 263737 55320 0 1756
1758 0 456576 263759 55240 0 1757
1759 0 456568 263776 55160 0 1758
1760 0 456501 263785 55040 0 1759
1761 0 456453 263800 55000 0 1760
1762 0 456371 263875 54920 0 1761
1763 0 456365 263906 54880 0 1762
1764 0 456313 263853 54840 0 1763
1765 0 456257 263895 54760 0 1764
1766 0 456204 263935 54680 0 1765
1767 0 456164 263941 54560 0 1766
1768 0 456110 263957 54480 0 1767
1769 0 456084 263953 54400 0 1768
1770 0 456074 263954 54360 0 1769
1771 0 456065 263954 54320 0 1770
1772 0 456025 263953 54200 0 1771
1773 0 456022 263966 54120 0 1772
1774 0 456021 263973 54080 0 1773
1775 0 456000 263969 53960 0 1774
1776 0 455973 263941 53840 0 1775
1777 0 455849 263893 53720 0 1776
1778 0 455820 263869 53640 0 1777
1779 0 455697 263813 53520 0 1778
1780 0 455391 263775 53440 0 1779
1781 0 455422 263757 53400 0 1780
1782 0 455308 263726 53360 0 1781
1783 0 455140 263791 53320 0 1782
1784 0 455137 263809 53280 0 1783
1785 0 455127 263814 53200 0 1784
1786 0 455095 263846 53160 0 1785
1787 0 455030 263911 53080 0 1786
1788 0 454997 263907 52960 0 1787
1789 0 454956 263921 52920 0 1788
1790 0 454878 263902 52840 0 1789
1791 0 454772 263939 52720 0 1790
1792 0 454645 263900 52600 0 1791
1793 0 454539 263883 52560 0 1792
1794 0 454495 263841 52520 0 1793
1795 0 454473 263821 52440 0 1794
1796 0 454306 263758 52360 0 1795
1797 0 454313 263733 52320 0 1796
1798 0 454373 263750 52240 0 1797
1799 0 454393 263752 52200 0 1798
1800 0 454413 263754 52160 0 1799
1801 0 454512 263797 52000 0 1800
1802 0 454466 263803 51960 0 1801
1803 0 454528 263798 51880 0 1802
1804 0 454586 263885 51760 0 1803
1805 0 454539 263891 51720 0 1804
1806 0 454501 263839 51680 0 1805
1807 0 454533 263849 51640 0 1806
1808 0 454569 263828 51600 0 1807
1809 0 454626 263791 51560 0 1808
1810 0 454690 263777 51520 0 1809
1811 0 454688 263778 51480 0 1810
1812 0 454712 263754 51440 0 1811
1813 0 454721 263782 51320 0 1812
1814 0 454714 263756 51200 0 1813
1815 0 454755 263803 51000 0 1814
1816 0 454784 263872 50960 0 1815
1817 0 454812 263941 50920 0 1816
1818 0 454745 264026 50880 0 1817
1819 0 454438 264071 50800 0 1818
1820 0 454389 264138 50760 0 1819
1821 0 454336 264135 50680 0 1820
1822 0 454246 264126 50600 0 1821
1823 0 454216 264130 50520 0 1822
1824 0 454196 264122 50440 0 1823
1825 0 454133 264181 50360 0 1824
1826 0 454108 264264 50240 0 1825
1827 0 454148 264243 50200 0 1826
1828 0 454134 264269 50120 0 1827
1829 5 454137 264237 50040 0 1828
1830 0 454005 264308 49920 0 1829
1831 0 453949 264313 49880 0 1830
1832 0 453946 264439 49800 0 1831
1833 0 454039 264434 49760 0 1832
1834 0 453960 264395 49680 0 1833
1835 5 453972 264433 49640 0 1834
1836 0 453923 264507 49560 0 1835
1837 0 453899 264660 49480 0 1836
1838 0 453868 264767 49360 0 1837
1839 0 453662 264946 49240 0 1838
1840 0 453660 264997 49160 0 1839
1841 0 453657 265039 49080 0 1840
1842 0 453644 265188 49000 0 1841
1843 0 453633 265254 48920 0 1842
1844 0 453614 265318 48800 0 1843
1845 0 453571 265364 48680 0 1844
1846 0 453544 265466 48560 0 1845
1847 0 453601 265620 48440 0 1846
1848 0 453633 265579 48360 0 1847
1849 0 453733 265612 48280 0 1848
1850 0 453733 265612 48200 0 1849
1851 0 453665 265494 48120 0 1850
1852 0 453545 265353 48040 0 1851
1853 0 453535 265274 47960 0 1852
1854 0 453598 265422 47920 0 1853
1855 0 453677 265700 47880 0 1854
1856 0 453665 265661 47800 0 1855
1857 0 453687 265647 47760 0 1856
1858 0 453955 265730 47680 0 1857
1859 0 453835 265824 47640 0 1858
1860 0 453866 265782 47600 0 1859
1861 0 454011 265679 47560 0 1860
1862 0 454060 265683 47520 0 1861
1863 0 454260 265579 47440 0 1862
1864 0 454318 265451 47360 0 1863
1865 0 454353 265485 47280 0 1864
1866 0 454353 265488 47200 0 1865
1867 0 454382 265494 47080 0 1866
1868 0 454445 265520 46960 0 1867
1869 0 454486 265602 46920 0 1868
1870 0 454476 265583 46840 0 1869
1871 0 454331 265926 46800 0 1870
1872 0 454296 265987 46720 0 1871
1873 0 454301 266039 46640 0 1872
1874 0 454245 266139 46560 0 1873
1875 0 454239 266154 46480 0 1874
1876 0 454233 266202 46400 0 1875
1877 0 454218 266282 46320 0 1876
1878 0 454135 266402 46240 0 1877
1879 0 454000 266560 46160 0 1878
1880 5 453918 266676 46040 0 1879
1881 0 453820 266816 45960 0 1880
1882 0 453802 266885 45880 0 1881
1883 0 453824 266910 45800 0 1882
1884 0 453795 266962 45720 0 1883
1885 0 453869 266918 45640 0 1884
1886 0 453863 266919 45560 0 1885
1887 0 453878 266878 45480 0 1886
1888 0 453915 266817 45400 0 1887
1889 0 453915 266828 45320 0 1888
1890 0 453916 266843 45280 0 1889
1891 0 453917 266851 45240 0 1890
1892 0 453928 266899 45160 0 1891
1893 0 453921 266899 45120 0 1892
1894 0 453864 266869 45040 0 1893
1895 0 453818 266830 45000 0 1894
1896 0 453814 266828 44920 0 1895
1897 0 453817 266777 44840 0 1896
1898 0 453820 266766 44760 0 1897
1899 0 453823 266762 44680 0 1898
1900 0 453830 266734 44600 0 1899
1901 0 453853 266734 44520 0 1900
1902 0 453915 266729 44440 0 1901
1903 0 453929 266713 44360 0 1902
1904 0 453949 266701 44280 0 1903
1905 0 453954 266708 44200 0 1904
1906 0 454033 266752 44160 0 1905
1907 5 454033 266752 44080 0 1906
1908 0 454025 266726 44000 0 1907
1909 0 454035 266714 43920 0 1908
1910 0 454059 266666 43840 0 1909
1911 0 454102 266753 43760 0 1910
1912 5 454115 266782 43720 0 1911
1913 0 454107 266926 43680 0 1912
1914 0 454185 267008 43640 0 1913
1915 0 454177 267075 43560 0 1914
1916 0 454149 267124 43480 0 1915
1917 0 454134 267164 43400 0 1916
1918 0 454124 267188 43320 0 1917
1919 0 454135 267219 43240 0 1918
1920 0 454107 267260 43120 0 1919
1921 0 454173 267265 43040 0 1920
1922 0 454182 267289 42920 0 1921
1923 0 454228 267366 42800 0 1922
1924 0 454242 267416 42720 0 1923
1925 0 454235 267481 42640 0 1924
1926 0 454275 267527 42560 0 1925
1927 0 454289 267556 42480 0 1926
1928 0 454344 267656 42440 0 1927
1929 0 454382 267718 42360 0 1928
1930 0 454399 267909 42280 0 1929
1931 5 454452 267963 42240 0 1930
1932 0 454474 268001 42160 0 1931
1933 0 454514 268118 42040 0 1932
1934 0 454564 268207 41960 0 1933
1935 0 454574 268273 41840 0 1934
1936 0 454613 268463 41760 0 1935
1937 0 454693 268569 41640 0 1936
1938 0 454822 268724 41520 0 1937
1939 0 454939 268821 41400 0 1938
1940 0 454978 268864 41240 0 1939
1941 0 455111 269032 41120 0 1940
1942 0 455183 269084 41040 0 1941
1943 0 455193 269121 40920 0 1942
1944 0 455265 269140 40840 0 1943
1945 0 455284 269132 40760 0 1944
1946 0 455296 269164 40680 0 1945
1947 0 455329 269175 40640 0 1946
1948 0 455422 269156 40560 0 1947
1949 5 455435 269164 40520 0 1948
1950 0 455400 269206 40400 0 1949
1951 0 455344 269222 40280 0 1950
1952 0 455192 269285 40160 0 1951
1953 0 455138 269311 40080 0 1952
1954 0 455079 269326 40000 0 1953
1955 0 455014 269380 39720 0 1954
1956 0 454942 269346 39600 0 1955
1957 0 454895 269445 39480 0 1956
1958 0 454883 269507 39360 0 1957
1959 0 454851 269552 39280 0 1958
1960 0 454844 269558 39200 0 1959
1961 0 454823 269572 39120 0 1960
1962 0 454756 269709 38960 0 1961
1963 0 454731 269782 38840 0 1962
1964 0 454782 269865 38760 0 1963
1965 0 454788 270000 38680 0 1964
1966 5 454801 270054 38600 0 1965
1967 0 454921 270269 38520 0 1966
1968 5 454957 270326 38440 0 1967
1969 0 455061 270498 38360 0 1968
1970 5 455194 270682 38240 0 1969
1971 0 455238 270744 38200 0 1970
1972 0 455333 270815 38120 0 1971
1973 0 455364 270855 37960 0 1972
1974 0 455548 270960 37880 0 1973
1975 5 455633 271027 37800 0 1974
1976 0 455549 271037 37680 0 1975
1977 0 455544 271019 37560 0 1976
1978 0 455564 271072 37440 0 1977
1979 0 455736 271098 37360 0 1978
1980 0 455867 271112 37280 0 1979
1981 0 456154 271070 37200 0 1980
1982 0 456456 271089 37120 0 1981
1983 0 456660 271100 37000 0 1982
1984 0 456699 271166 36840 0 1983
1985 0 456512 271316 36720 0 1984
1986 0 456280 271395 36640 0 1985
1987 0 455934 271546 36520 0 1986
1988 0 455760 271585 36440 0 1987
1989 0 455744 271616 36360 0 1988
1990 0 455800 271670 36240 0 1989
1991 0 455877 271696 36160 0 1990
1992 0 455932 271714 36080 0 1991
1993 0 455958 271752 36040 0 1992
1994 0 456001 271780 35920 0 1993
1995 0 456017 271784 35840 0 1994
1996 0 456018 271784 35720 0 1995
1997 0 456018 271784 35640 0 1996
1998 0 456020 271786 35560 0 1997
1999 0 456118 271813 35440 0 1998
2000 0 456129 271815 35320 0 1999
2001 0 456129 271815 35200 0 2000
2002 0 456186 271886 35120 0 2001
2003 5 456230 271817 35000 0 2002
2004 5 456547 271735 35000 0 2003
2005 0 456608 271772 34960 0 2004
2006 0 456708 271927 34920 0 2005
2007 0 456885 271984 34840 0 2006
2008 0 457237 272152 34840 0 2007
2009 0 457645 272340 34840 0 2008
2010 0 457994 272346 34840 0 2009
2011 0 458355 272326 34840 0 2010
2012 0 458580 272289 34680 0 2011
2013 0 458841 272329 34680 0 2012
2014 0 459156 272376 34520 0 2013
2015 0 459744 272256 34080 75 2014
2016 0 459968 272192 33960 102 2015
2017 0 460224 272128 33920 60 2016
2018 0 460480 272128 33880 60 2017
2019 0 460736 272032 33840 32 2018
2020 0 460928 272032 33640 51 2019
2021 6 461024 272032 33480 75 2020
2022 0 474924 255706 92480 0 411
2023 0 475012 255488 92320 0 2022
2024 0 475038 255425 92280 0 2023
2025 5 475065 255362 92240 0 2024
2026 0 475092 255299 92200 0 2025
2027 0 475199 255192 92160 0 2026
2028 0 475383 255138 92120 0 2027
2029 0 475394 255099 92040 0 2028
2030 0 475781 254882 91960 0 2029
2031 0 475930 254541 91920 0 2030
2032 5 476031 254398 91880 0 2031
2033 0 477183 254135 91840 0 2032
2034 0 478782 253141 91920 0 2033
2035 0 480400 252828 91880 0 2034
2036 5 481902 252957 91840 0 2035
2037 5 483321 252662 91840 0 2036
2038 0 483635 252833 91680 0 2037
2039 0 483756 252829 91600 0 2038
2040 0 484239 252722 91560 0 2039
2041 0 484375 252666 91520 0 2040
2042 0 484455 252692 91480 0 2041
2043 5 484501 252668 91440 0 2042
2044 0 484550 252635 91400 0 2043
2045 5 484559 252679 91360 0 2044
2046 0 484670 252701 91200 0 2045
2047 5 484711 252674 91160 0 2046
2048 0 484756 252652 91120 0 2047
2049 0 484861 252622 91080 0 2048
2050 0 484957 252658 91040 0 2049
2051 0 484986 252724 90960 0 2050
2052 0 485056 252740 90920 0 2051
2053 0 485160 252700 90880 0 2052
2054 0 485166 252691 90840 0 2053
2055 0 485212 252674 90800 0 2054
2056 0 485237 252636 90760 0 2055
2057 0 485286 252642 90720 0 2056
2058 0 485307 252630 90680 0 2057
2059 0 485322 252610 90640 0 2058
2060 0 483949 252581 90600 0 2059
2061 0 484061 252589 90560 0 2060
2062 0 484207 252504 90480 0 2061
2063 0 484286 252499 90400 0 2062
2064 0 484399 252513 90320 0 2063
2065 0 484609 252476 90240 0 2064
2066 0 484833 252507 90160 0 2065
2067 5 486531 252673 90080 0 2066
2068 0 486367 252497 89960 0 2067
2069 5 486478 252446 89840 0 2068
2070 0 486663 252362 89640 0 2069
2071 5 486774 252363 89600 0 2070
2072 0 486995 252366 89520 0 2071
2073 0 487098 252358 89440 0 2072
2074 0 487203 252408 89360 0 2073
2075 0 487441 252504 89280 0 2074
2076 0 487484 252507 89240 0 2075
2077 5 488538 252550 89160 0 2076
2078 5 488812 252410 89200 0 2077
2079 0 489088 252270 89240 0 2078
2080 0 489395 252127 89320 0 2079
2081 0 489687 252068 89360 0 2080
2082 0 490647 252284 89360 0 2081
2083 0 491120 252320 89440 0 2082
2084 0 491335 252265 89480 0 2083
2085 0 492057 252175 89560 0 2084
2086 0 493795 251912 89520 0 2085
2087 0 494602 251480 89520 0 2086
2088 0 495123 251261 89680 0 2087
2089 0 495347 251184 89760 0 2088
2090 0 495434 251176 89800 0 2089
2091 0 495521 251040 89840 0 2090
2092 0 495738 250873 89880 0 2091
2093 0 495836 250727 89920 0 2092
2094 0 495906 250633 89960 0 2093
2095 0 496080 250439 90040 0 2094
2096 0 496433 250001 90080 0 2095
2097 0 496545 249774 90040 0 2096
2098 0 496650 249745 90000 0 2097
2099 0 496748 249679 89920 0 2098
2100 0 496832 249631 89840 0 2099
2101 5 496869 249588 89800 0 2100
2102 0 496906 249544 89760 0 2101
2103 0 498506 247982 89720 0 2102
2104 0 498585 247956 89680 0 2103
2105 0 499129 247696 89520 0 2104
2106 0 499187 247662 89480 0 2105
2107 0 499242 247561 89440 0 2106
2108 0 499362 247522 89360 0 2107
2109 0 499419 247480 89280 0 2108
2110 0 499586 247399 89160 0 2109
2111 0 499684 247390 89120 0 2110
2112 0 499949 247170 89080 0 2111
2113 0 499904 247172 89040 0 2112
2114 0 500008 247221 88920 0 2113
2115 0 500074 247239 88840 0 2114
2116 0 500146 247185 88720 0 2115
2117 0 500058 247648 88640 0 2116
2118 0 500167 247674 88600 0 2117
2119 0 499394 248086 88560 0 2118
2120 0 499898 247898 88520 0 2119
2121 0 500164 247805 88480 0 2120
2122 0 500465 247602 88400 0 2121
2123 0 500683 247661 88320 0 2122
2124 0 500769 247726 88240 0 2123
2125 0 501007 247727 88160 0 2124
2126 0 501155 247746 88080 0 2125
2127 0 501295 247833 88000 0 2126
2128 0 501278 247867 87920 0 2127
2129 0 501417 247959 87600 0 2128
2130 0 501450 248020 87440 0 2129
2131 0 501558 248236 87160 0 2130
2132 0 501703 248116 87080 0 2131
2133 0 501734 248032 87000 0 2132
2134 0 501744 247958 86920 0 2133
2135 0 501778 247901 86840 0 2134
2136 0 501812 247860 86760 0 2135
2137 0 501863 247761 86680 0 2136
2138 0 501897 247721 86640 0 2137
2139 0 501898 247690 86560 0 2138
2140 0 501908 247641 86480 0 2139
2141 0 501939 247603 86400 0 2140
2142 0 501953 247586 86320 0 2141
2143 0 502027 247581 86240 0 2142
2144 0 502082 247552 86200 0 2143
2145 0 502207 247524 86120 0 2144
2146 0 502297 247510 86040 0 2145
2147 0 502370 247473 85960 0 2146
2148 0 502465 247336 85880 0 2147
2149 0 502530 247288 85840 0 2148
2150 0 502562 247232 85800 0 2149
2151 0 502586 247144 85760 0 2150
2152 0 502642 247080 85720 0 2151
2153 0 502682 247039 85680 0 2152
2154 0 502721 247036 85640 0 2153
2155 0 502794 246967 85600 0 2154
2156 0 502818 246958 85560 0 2155
2157 0 502882 246888 85520 0 2156
2158 0 502923 246823 85440 0 2157
2159 0 502946 246815 85360 0 2158
2160 0 503115 246736 85280 0 2159
2161 0 503250 246640 85200 0 2160
2162 0 503324 246608 85120 0 2161
2163 0 503338 246599 85040 0 2162
2164 0 503362 246495 84920 0 2163
2165 0 503427 246479 84880 0 2164
2166 0 503506 246423 84800 0 2165
2167 0 503683 246407 84720 0 2166
2168 5 504435 246192 84640 0 2167
2169 0 504434 246110 84560 0 2168
2170 5 504365 246052 84480 0 2169
2171 0 504898 245911 84480 0 2170
2172 0 505155 245996 84400 0 2171
2173 0 505218 246016 84360 0 2172
2174 0 505266 245992 84320 0 2173
2175 0 505362 245936 84240 0 2174
2176 0 505424 245944 84160 0 2175
2177 0 505539 245847 84120 0 2176
2178 5 505584 245837 83960 0 2177
2179 0 505587 245848 83880 0 2178
2180 0 505671 245863 83840 0 2179
2181 0 505818 245879 83720 0 2180
2182 0 505970 245928 83680 0 2181
2183 5 505993 245936 83640 0 2182
2184 0 506018 245943 83600 0 2183
2185 0 506107 245936 83520 0 2184
2186 0 506203 245944 83480 0 2185
2187 0 506281 245976 83400 0 2186
2188 0 506385 245919 83320 0 2187
2189 0 506578 245887 83240 0 2188
2190 0 506762 245831 83160 0 2189
2191 0 506825 245863 83120 0 2190
2192 5 506954 245902 83040 0 2191
2193 0 507085 246021 83000 0 2192
2194 0 507059 245903 82920 0 2193
2195 0 507021 245884 82880 0 2194
2196 0 507070 245821 82840 0 2195
2197 0 507054 245852 82800 0 2196
2198 0 507022 245836 82760 0 2197
2199 0 507030 245850 82720 0 2198
2200 5 507102 245883 82680 0 2199
2201 0 507101 245891 82640 0 2200
2202 0 507142 245907 82600 0 2201
2203 0 507150 245917 82560 0 2202
2204 0 507149 245917 82520 0 2203
2205 0 507127 245903 82480 0 2204
2206 0 507161 245862 82400 0 2205
2207 0 507182 245876 82280 0 2206
2208 0 507193 245884 82200 0 2207
2209 0 507198 245887 82160 0 2208
2210 0 507257 245832 82040 0 2209
2211 5 507410 245604 81960 0 2210
2212 5 507452 245591 81920 0 2211
2213 0 507495 245578 81880 0 2212
2214 0 507490 245623 81760 0 2213
2215 0 507638 245450 81600 0 2214
2216 5 507699 245482 81560 0 2215
2217 0 507711 245305 81400 0 2216
2218 0 507829 245061 81160 0 2217
2219 0 508135 245000 81000 0 2218
2220 5 508694 244974 81000 0 2219
2221 0 508790 245113 80840 0 2220
2222 0 508915 245170 80640 0 2221
2223 0 509086 245160 80440 0 2222
2224 0 509079 245172 80320 0 2223
2225 0 509033 245166 80120 0 2224
2226 0 509086 245206 80000 0 2225
2227 0 509133 245206 79880 0 2226
2228 0 509178 245185 79800 0 2227
2229 0 509219 245185 79640 0 2228
2230 0 509399 245153 79560 0 2229
2231 0 509511 245150 79480 0 2230
2232 0 509640 245141 79360 0 2231
2233 0 509922 245122 79320 0 2232
2234 0 510050 245149 79240 0 2233
2235 0 510172 245167 79120 0 2234
2236 0 510215 245174 79080 0 2235
2237 0 510325 245157 79000 0 2236
2238 0 510404 245146 78920 0 2237
2239 0 510581 245135 78760 0 2238
2240 5 510750 245206 78560 0 2239
2241 0 510787 245294 78440 0 2240
2242 0 510807 245381 78360 0 2241
2243 0 510825 245451 78200 0 2242
2244 0 510733 245572 78120 0 2243
2245 0 510795 245662 78040 0 2244
2246 0 510796 245667 77960 0 2245
2247 0 510822 245712 77880 0 2246
2248 0 510852 245759 77800 0 2247
2249 0 510852 245768 77680 0 2248
2250 0 510857 245790 77600 0 2249
2251 0 510869 245877 77520 0 2250
2252 0 510869 245877 77440 0 2251
2253 0 510871 245824 77360 0 2252
2254 5 510941 245913 77240 0 2253
2255 0 510973 245991 77160 0 2254
2256 0 510978 246026 77080 0 2255
2257 0 510985 246044 77000 0 2256
2258 0 510985 246044 76800 0 2257
2259 0 511009 246118 76760 0 2258
2260 0 511011 246126 76680 0 2259
2261 0 511012 246157 76560 0 2260
2262 0 511012 246157 76480 0 2261
2263 5 511062 246281 76360 0 2262
2264 0 511064 246293 76320 0 2263
2265 0 511068 246254 76240 0 2264
2266 0 511081 246234 76160 0 2265
2267 0 511099 246276 76080 0 2266
2268 0 511053 246269 75880 0 2267
2269 0 511053 246258 75720 0 2268
2270 0 511062 246226 75640 0 2269
2271 0 511084 246198 75600 0 2270
2272 0 511148 246151 75480 0 2271
2273 0 511192 246096 75400 0 2272
2274 0 511205 246035 75280 0 2273
2275 0 511199 245938 75160 0 2274
2276 0 511199 245935 75040 0 2275
2277 0 511207 245898 74880 0 2276
2278 0 511227 245776 74800 0 2277
2279 0 511260 245674 74720 0 2278
2280 0 511260 245655 74640 0 2279
2281 0 511235 245607 74520 0 2280
2282 0 511194 245547 74440 0 2281
2283 0 511187 245523 74320 0 2282
2284 5 511175 245471 74200 0 2283
2285 0 511169 245389 74080 0 2284
2286 0 511275 245402 73960 0 2285
2287 0 511265 245269 73880 0 2286
2288 0 511304 245189 73800 0 2287
2289 0 511304 245189 73720 0 2288
2290 0 511339 245191 73640 0 2289
2291 0 511396 245121 73560 0 2290
2292 0 511396 245039 73480 0 2291
2293 0 511438 244965 73400 0 2292
2294 0 511423 244773 73320 0 2293
2295 0 511353 244798 73240 0 2294
2296 0 511308 244606 73120 0 2295
2297 0 511267 244548 73040 0 2296
2298 0 511209 244535 72960 0 2297
2299 0 511164 244525 72880 0 2298
2300 0 511033 244541 72840 0 2299
2301 0 511024 244542 72800 0 2300
2302 0 510889 244576 72680 0 2301
2303 0 510670 244645 72600 0 2302
2304 0 510624 244642 72520 0 2303
2305 0 510565 244669 72440 0 2304
2306 5 510417 244911 72400 0 2305
2307 0 509928 244568 72400 0 2306
2308 0 509758 244428 72320 0 2307
2309 0 509649 244439 72280 0 2308
2310 0 509334 244338 72200 0 2309
2311 0 508977 244250 72120 0 2310
2312 0 508684 244152 72040 0 2311
2313 0 508632 244067 71800 0 2312
2314 0 508541 243967 71760 0 2313
2315 0 508296 243800 71640 0 2314
2316 0 508221 243743 71560 0 2315
2317 0 508148 243674 71440 0 2316
2318 5 508016 243586 71400 0 2317
2319 0 507979 243569 71280 0 2318
2320 0 507805 243473 71160 0 2319
2321 0 507517 243307 71080 0 2320
2322 0 507607 243305 70680 0 2321
2323 0 507543 243260 70520 0 2322
2324 0 507374 243171 70320 0 2323
2325 0 507310 243119 70200 0 2324
2326 0 507256 243095 69960 0 2325
2327 0 507241 243008 69880 0 2326
2328 0 507239 243000 69800 0 2327
2329 0 507230 242946 69720 0 2328
2330 0 507201 242894 69640 0 2329
2331 0 507201 242894 69560 0 2330
2332 0 507192 242887 69400 0 2331
2333 0 507122 242857 69320 0 2332
2334 0 506982 242824 69200 0 2333
2335 0 506937 242824 69120 0 2334
2336 0 506902 242825 69040 0 2335
2337 0 506867 242818 69000 0 2336
2338 0 506849 242810 68920 0 2337
2339 0 506787 242791 68800 0 2338
2340 0 506723 242774 68760 0 2339
2341 0 506593 242724 68640 0 2340
2342 0 506583 242713 68520 0 2341
2343 0 506523 242686 68480 0 2342
2344 0 506445 242658 68320 0 2343
2345 5 506448 242700 68240 0 2344
2346 0 505926 242452 68240 0 2345
2347 5 505289 242300 68240 0 2346
2348 0 504801 242164 68240 0 2347
2349 0 504397 241863 68240 0 2348
2350 0 504290 241736 68160 0 2349
2351 0 504252 241523 68080 0 2350
2352 0 504139 241331 67960 0 2351
2353 0 504175 241308 67880 0 2352
2354 0 504175 241281 67800 0 2353
2355 0 504215 241272 67760 0 2354
2356 0 504246 241261 67680 0 2355
2357 0 504343 241227 67600 0 2356
2358 0 504576 241110 67480 0 2357
2359 5 504896 241025 67400 0 2358
2360 0 504965 240984 67280 0 2359
2361 0 505324 240929 67160 0 2360
2362 0 505535 240970 67040 0 2361
2363 0 505664 240936 67000 0 2362
2364 0 505792 240901 66960 0 2363
2365 0 505821 241018 66720 0 2364
2366 0 505952 240995 66680 0 2365
2367 0 505991 241056 66640 0 2366
2368 5 506010 241019 66600 0 2367
2369 0 506194 241047 66520 0 2368
2370 0 506575 241154 66400 0 2369
2371 0 506699 241154 66320 0 2370
2372 0 506816 241185 66200 0 2371
2373 0 507055 240990 66080 0 2372
2374 0 507158 240912 66040 0 2373
2375 0 507317 240812 66000 0 2374
2376 0 507638 240799 65960 0 2375
2377 0 507944 240830 65920 0 2376
2378 0 508183 240907 65800 0 2377
2379 0 508426 240944 65760 0 2378
2380 0 508610 240956 65640 0 2379
2381 0 508798 240983 65520 0 2380
2382 0 508890 241019 65400 0 2381
2383 0 508938 241028 65320 0 2382
2384 0 508914 241020 65240 0 2383
2385 0 508914 241020 65160 0 2384
2386 0 508914 241020 65000 0 2385
2387 0 508993 241031 64920 0 2386
2388 0 509169 241109 64840 0 2387
2389 0 509169 241109 64760 0 2388
2390 0 509169 241109 64680 0 2389
2391 0 509170 241111 64600 0 2390
2392 0 509285 241089 64520 0 2391
2393 0 509455 241013 64440 0 2392
2394 0 509480 241002 64360 0 2393
2395 0 509540 240950 64240 0 2394
2396 0 509593 240863 64160 0 2395
2397 5 509619 240831 64080 0 2396
2398 0 509529 240762 64040 0 2397
2399 0 509498 240728 63960 0 2398
2400 0 509472 240732 63880 0 2399
2401 5 509359 240763 63720 0 2400
2402 0 509398 240809 63680 0 2401
2403 0 509604 240793 63520 0 2402
2404 0 509617 240803 63400 0 2403
2405 0 509647 240768 63280 0 2404
2406 0 509687 240700 63200 0 2405
2407 0 509766 240694 63120 0 2406
2408 0 509884 240698 63040 0 2407
2409 0 509884 240698 62920 0 2408
2410 0 510064 240598 62840 0 2409
2411 0 510057 240611 62720 0 2410
2412 0 510057 240611 62640 0 2411
2413 0 510074 240599 62560 0 2412
2414 0 510097 240546 62520 0 2413
2415 0 510096 240457 62400 0 2414
2416 0 510123 240435 62280 0 2415
2417 0 510129 240432 62200 0 2416
2418 0 510099 240414 62080 0 2417
2419 0 510016 240387 62000 0 2418
2420 0 510016 240280 61920 0 2419
2421 0 509853 240258 61840 0 2420
2422 0 509838 240181 61720 0 2421
2423 0 509805 240100 61640 0 2422
2424 0 509675 240070 61560 0 2423
2425 0 509481 240090 61440 0 2424
2426 0 509445 240100 61320 0 2425
2427 0 509290 240056 61240 0 2426
2428 5 509148 240047 61160 0 2427
2429 0 509077 240042 61120 0 2428
2430 0 508960 240079 61040 0 2429
2431 0 508865 239979 60920 0 2430
2432 5 508729 239854 60800 0 2431
2433 0 508684 239813 60760 0 2432
2434 0 508608 239796 60680 0 2433
2435 0 508563 239793 60560 0 2434
2436 0 508478 239665 60440 0 2435
2437 0 508451 239585 60360 0 2436
2438 0 508392 239507 60280 0 2437
2439 0 508364 239465 60200 0 2438
2440 0 508249 239399 60120 0 2439
2441 0 508037 239350 60000 0 2440
2442 0 507853 239287 59880 0 2441
2443 0 507641 239252 59760 0 2442
2444 0 507350 239186 59640 0 2443
2445 5 507286 239153 59600 0 2444
2446 0 507304 239143 59560 0 2445
2447 0 507336 239143 59520 0 2446
2448 0 507077 239028 59440 0 2447
2449 0 506994 238960 59360 0 2448
2450 0 506852 238918 59280 0 2449
2451 0 506612 238884 59200 0 2450
2452 0 506383 238899 59120 0 2451
2453 5 506272 238886 59080 0 2452
2454 0 505944 239079 59080 0 2453
2455 5 505897 239080 59040 0 2454
2456 0 505898 239291 59040 0 2455
2457 0 505888 239423 59000 0 2456
2458 0 505764 239731 58880 0 2457
2459 0 505805 239982 58840 0 2458
2460 0 505990 240346 58840 0 2459
2461 5 506089 240464 58880 0 2460
2462 0 506147 240544 58760 0 2461
2463 0 506238 240570 58640 0 2462
2464 0 506233 240567 58520 0 2463
2465 0 506202 240607 58320 0 2464
2466 0 506199 240706 58280 0 2465
2467 5 506199 240707 58200 0 2466
2468 0 505912 240797 58200 0 2467
2469 0 505847 240821 58160 0 2468
2470 0 505806 240893 58080 0 2469
2471 0 505799 241082 57960 0 2470
2472 0 505839 241152 57880 0 2471
2473 0 505880 241236 57800 0 2472
2474 5 505862 241267 57720 0 2473
2475 0 505702 241249 57680 0 2474
2476 0 505375 241242 57600 0 2475
2477 0 504640 241184 57480 60 2476
2478 0 504384 241216 57480 71 2477
2479 0 504128 241280 57440 75 2478
2480 0 503872 241312 57520 91 2479
2481 0 503616 241312 57520 51 2480
2482 6 503360 241344 57520 40 2481
2483 0 459576 265604 84680 0 369
2484 0 459050 265528 84440 0 2483
2485 0 458970 265478 84320 0 2484
2486 0 459043 265478 84280 0 2485
2487 0 458953 265444 84120 0 2486
2488 5 458959 265412 84040 0 2487
2489 0 458965 265380 83960 0 2488
2490 0 458898 265317 83840 0 2489
2491 0 458848 265311 83680 0 2490
2492 0 458807 265325 83520 0 2491
2493 0 458777 265234 83280 0 2492
2494 0 458744 265198 83080 0 2493
2495 0 458577 265068 82880 0 2494
2496 0 458417 264985 82640 0 2495
2497 0 458326 264838 82360 0 2496
2498 0 458194 264678 82080 0 2497
2499 0 458194 264677 81840 0 2498
2500 0 458102 264518 81520 0 2499
2501 0 458066 264508 81200 0 2500
2502 0 457916 264539 80920 0 2501
2503 0 457664 264546 80600 0 2502
2504 0 457553 264531 80320 0 2503
2505 0 456991 264531 80080 0 2504
2506 0 456528 264532 79760 0 2505
2507 0 456054 264400 79480 0 2506
2508 0 455596 264518 79320 0 2507
2509 0 455044 264652 79200 0 2508
2510 5 454716 264707 79040 0 2509
2511 0 454552 264734 78960 0 2510
2512 0 454336 264784 78840 0 2511
2513 0 454077 264877 78640 0 2512
2514 0 453707 264933 78480 0 2513
2515 0 453208 264996 78280 0 2514
2516 0 453025 264992 78160 0 2515
2517 0 452648 265012 78000 0 2516
2518 0 452054 264995 77840 0 2517
2519 0 451594 264984 77720 0 2518
2520 0 450377 265168 77600 0 2519
2521 0 448356 265287 77480 0 2520
2522 5 447501 265371 77400 0 2521
2523 0 447316 265406 77360 0 2522
2524 0 447274 265402 77320 0 2523
2525 0 446953 265435 77280 0 2524
2526 0 446793 265453 77120 0 2525
2527 0 446557 265487 77040 0 2526
2528 0 446284 265514 76840 0 2527
2529 0 446144 265494 76720 0 2528
2530 0 445978 265389 76560 0 2529
2531 0 445854 265355 76480 0 2530
2532 0 445588 265283 76320 0 2531
2533 0 445240 265146 76160 0 2532
2534 0 444878 264811 76000 0 2533
2535 0 444655 264623 75800 0 2534
2536 0 444494 264490 75600 0 2535
2537 0 444216 264428 75400 0 2536
2538 0 444090 264483 75240 0 2537
2539 0 443674 264353 75000 0 2538
2540 0 443631 264392 74840 0 2539
2541 5 443542 264364 74800 0 2540
2542 0 443184 264254 74640 0 2541
2543 0 443011 264150 74480 0 2542
2544 5 442930 264136 74400 0 2543
2545 0 442767 264108 74240 0 2544
2546 0 442504 263775 74000 0 2545
2547 0 442362 263733 73720 0 2546
2548 0 442280 263628 73520 0 2547
2549 0 442063 263362 73320 0 2548
2550 0 441814 262916 73160 0 2549
2551 0 441745 262820 73000 0 2550
2552 5 441729 262773 72960 0 2551
2553 0 441682 262632 72840 0 2552
2554 0 441444 262334 72640 0 2553
2555 5 441351 262212 72560 0 2554
2556 0 441305 262151 72520 0 2555
2557 5 441299 262165 72480 0 2556
2558 0 441276 262220 72320 0 2557
2559 0 441269 262191 72080 0 2558
2560 0 441242 262194 71800 0 2559
2561 0 441159 262131 71560 0 2560
2562 0 441009 262044 71320 0 2561
2563 0 441067 262040 71200 0 2562
2564 0 441060 261999 71080 0 2563
2565 5 441040 261969 70960 0 2564
2566 0 441026 261949 70880 0 2565
2567 0 441003 261803 70600 0 2566
2568 0 440949 261720 70440 0 2567
2569 0 440853 261496 70240 0 2568
2570 0 440664 261267 70000 0 2569
2571 0 440712 261051 69760 0 2570
2572 5 440714 261006 69720 0 2571
2573 0 440727 260737 69480 0 2572
2574 5 440531 260311 69320 0 2573
2575 0 440399 259894 69040 0 2574
2576 5 440353 259494 68840 0 2575
2577 0 440345 259415 68800 0 2576
2578 0 440281 259087 68760 0 2577
2579 0 440231 258996 68640 0 2578
2580 0 440189 258863 68520 0 2579
2581 0 440106 258384 68320 0 2580
2582 0 440064 258194 68280 0 2581
2583 0 440050 258113 68240 0 2582
2584 0 440036 258000 68120 0 2583
2585 0 440043 257869 68000 0 2584
2586 5 440022 257774 67920 0 2585
2587 0 440001 257680 67840 0 2586
2588 0 439930 257268 67720 0 2587
2589 0 439972 257015 67600 0 2588
2590 0 439937 256757 67520 0 2589
2591 0 439923 256512 67440 0 2590
2592 0 439962 256201 67240 0 2591
2593 5 439875 256117 67160 0 2592
2594 5 439745 255990 67040 0 2593
2595 0 439483 255790 66840 0 2594
2596 0 439431 255750 66800 0 2595
2597 0 439387 255680 66560 0 2596
2598 0 439498 255461 66280 0 2597
2599 0 439581 255295 66040 0 2598
2600 0 439624 255203 65920 0 2599
2601 0 439678 255023 65800 0 2600
2602 0 439678 255058 65680 0 2601
2603 0 439734 254911 65560 0 2602
2604 0 439747 254840 65320 0 2603
2605 0 439810 254659 65120 0 2604
2606 0 439783 254582 64880 0 2605
2607 0 440021 254260 64600 0 2606
2608 0 440321 254006 64360 0 2607
2609 0 440403 253959 64280 0 2608
2610 5 440417 253946 64200 0 2609
2611 0 440438 253927 64080 0 2610
2612 0 440365 253935 63880 0 2611
2613 0 440191 253882 63640 0 2612
2614 0 440330 253793 63320 0 2613
2615 0 440226 253597 63080 0 2614
2616 0 440324 253549 62840 0 2615
2617 0 440724 253474 62560 0 2616
2618 0 440806 253414 62400 0 2617
2619 0 440756 253394 62200 0 2618
2620 0 440730 253382 62040 0 2619
2621 5 440706 253360 61840 0 2620
2622 0 440608 253415 61520 0 2621
2623 0 440583 253429 61440 0 2622
2624 0 440298 253609 61200 0 2623
2625 0 440128 253730 61040 0 2624
2626 0 439922 253886 60880 0 2625
2627 0 439911 253859 60840 0 2626
2628 0 439865 253750 60680 0 2627
2629 0 439839 253696 60600 0 2628
2630 0 439773 253562 60400 0 2629
2631 5 439760 253492 60320 0 2630
2632 0 439735 253353 60160 0 2631
2633 0 439657 253237 60000 0 2632
2634 0 439509 253138 59800 0 2633
2635 0 439471 253130 59480 0 2634
2636 0 439544 253061 59200 0 2635
2637 0 439570 253034 59000 0 2636
2638 0 439613 253096 58800 0 2637
2639 0 439843 253067 58440 0 2638
2640 0 440156 253158 58160 0 2639
2641 0 440353 253254 57840 0 2640
2642 0 440699 253397 57640 0 2641
2643 0 440701 253418 57560 0 2642
2644 0 440708 253481 57320 0 2643
2645 0 440775 253613 57080 0 2644
2646 0 440756 253793 56880 0 2645
2647 5 440756 253816 56720 0 2646
2648 0 440756 253834 56600 0 2647
2649 0 440819 253891 56320 0 2648
2650 0 440887 253995 56000 0 2649
2651 0 440818 254203 55680 0 2650
2652 0 440644 254363 55440 0 2651
2653 0 440606 254386 55160 0 2652
2654 0 440361 254418 54800 0 2653
2655 0 440316 254399 54520 0 2654
2656 0 440177 254392 54200 0 2655
2657 0 440170 254399 53960 0 2656
2658 0 439892 254371 53760 0 2657
2659 0 439439 254336 53600 0 2658
2660 0 439289 254311 53480 0 2659
2661 0 438956 254214 53440 0 2660
2662 5 438784 254189 53400 0 2661
2663 0 439998 254372 53400 0 2662
2664 0 440056 254446 53320 0 2663
2665 0 440198 254455 53240 0 2664
2666 0 440359 254513 53120 0 2665
2667 0 440452 254502 52960 0 2666
2668 0 440493 254522 52880 0 2667
2669 0 440636 254566 52760 0 2668
2670 0 440693 254597 52600 0 2669
2671 0 440785 254652 52440 0 2670
2672 0 440902 254692 52280 0 2671
2673 0 441002 254750 52160 0 2672
2674 0 441185 254831 52040 0 2673
2675 0 441436 254881 51880 0 2674
2676 0 441529 254923 51800 0 2675
2677 0 441666 255002 51640 0 2676
2678 0 441820 255086 51520 0 2677
2679 0 441991 255233 51400 0 2678
2680 0 442102 255285 51240 0 2679
2681 0 442304 255437 51120 0 2680
2682 0 442580 255601 51000 0 2681
2683 5 442656 255622 50920 0 2682
2684 0 442445 255689 50800 0 2683
2685 5 442444 255712 50760 0 2684
2686 0 442440 255783 50640 0 2685
2687 0 442448 255767 50440 0 2686
2688 0 442443 255801 50320 0 2687
2689 0 442525 255970 50120 0 2688
2690 0 442590 256018 49960 0 2689
2691 0 442413 256298 49880 0 2690
2692 0 442410 256357 49720 0 2691
2693 0 442407 256345 49560 0 2692
2694 5 442388 256347 49520 0 2693
2695 0 442393 256337 49480 0 2694
2696 0 442398 256296 49400 0 2695
2697 0 442558 256271 49320 0 2696
2698 0 442694 256181 49200 0 2697
2699 0 442769 256009 49040 0 2698
2700 0 442931 255918 48880 0 2699
2701 0 443056 255880 48720 0 2700
2702 0 443107 255769 48520 0 2701
2703 5 443138 255765 48400 0 2702
2704 0 443216 255653 48240 0 2703
2705 0 443298 255313 48040 0 2704
2706 0 443341 255346 47840 0 2705
2707 0 443456 255334 47600 0 2706
2708 0 443936 255040 47440 0 2707
2709 0 444046 255000 47400 0 2708
2710 5 444036 254989 47360 0 2709
2711 0 443978 255008 47240 0 2710
2712 0 443972 255045 47040 0 2711
2713 0 443937 255096 46960 0 2712
2714 0 443839 255267 46800 0 2713
2715 0 443866 255282 46680 0 2714
2716 0 443852 255285 46600 0 2715
2717 0 443818 255379 46400 0 2716
2718 0 443624 255617 46200 0 2717
2719 0 443509 255741 46000 0 2718
2720 0 443421 255736 45840 0 2719
2721 5 443435 255692 45760 0 2720
2722 0 443503 255629 45640 0 2721
2723 0 443579 255504 45480 0 2722
2724 0 443759 255347 45240 0 2723
2725 0 443796 255409 45040 0 2724
2726 0 443797 255406 44880 0 2725
2727 5 443799 255421 44800 0 2726
2728 0 443810 255622 44520 0 2727
2729 0 443788 255781 44360 0 2728
2730 0 443405 255830 44160 0 2729
2731 0 443191 255980 44000 0 2730
2732 0 442916 256215 43840 0 2731
2733 0 442784 256374 43640 0 2732
2734 0 442760 256408 43520 0 2733
2735 0 442750 256476 43400 0 2734
2736 0 442772 256568 43240 0 2735
2737 0 442797 256629 43040 0 2736
2738 0 442851 256707 42840 0 2737
2739 0 442929 256732 42640 0 2738
2740 0 443010 256789 42440 0 2739
2741 0 442999 256905 42240 0 2740
2742 5 442983 257022 42000 0 2741
2743 0 443036 257099 41880 0 2742
2744 0 443072 257151 41800 0 2743
2745 0 443034 257233 41680 0 2744
2746 0 443084 257232 41560 0 2745
2747 0 443098 257340 41400 0 2746
2748 0 443093 257402 41280 0 2747
2749 5 443094 257405 41240 0 2748
2750 0 443095 257410 41160 0 2749
2751 0 443110 257440 41040 0 2750
2752 0 443120 257577 41000 0 2751
2753 0 443149 257623 40840 0 2752
2754 0 443213 257732 40640 0 2753
2755 0 443334 257763 40440 0 2754
2756 0 443429 257659 40240 0 2755
2757 0 443457 257604 40080 0 2756
2758 0 443492 257499 39920 0 2757
2759 0 443491 257406 39760 0 2758
2760 0 443503 257351 39520 0 2759
2761 0 443593 257241 39360 0 2760
2762 0 443614 257223 39200 0 2761
2763 0 443642 257164 39000 0 2762
2764 0 443692 257066 38800 0 2763
2765 0 443789 256877 38600 0 2764
2766 0 443890 256771 38440 0 2765
2767 0 443933 256687 38280 0 2766
2768 0 444055 256588 38120 0 2767
2769 0 444138 256584 37960 0 2768
2770 0 444235 256556 37840 0 2769
2771 0 444360 256527 37680 0 2770
2772 0 444412 256609 37520 0 2771
2773 0 444987 256626 37280 0 2772
2774 0 445629 256641 37120 0 2773
2775 0 445825 256598 37000 0 2774
2776 0 445913 256604 36880 0 2775
2777 0 445916 256636 36760 0 2776
2778 0 445465 256684 36560 0 2777
2779 0 445159 256837 36360 0 2778
2780 0 445219 256837 36240 0 2779
2781 0 445400 256784 36040 0 2780
2782 0 445614 256731 35960 0 2781
2783 0 445752 256695 35880 0 2782
2784 0 445813 256620 35720 0 2783
2785 0 445882 256567 35560 0 2784
2786 0 445940 256539 35400 0 2785
2787 0 445976 256539 35200 0 2786
2788 0 446136 256495 35040 0 2787
2789 0 446409 256287 34920 0 2788
2790 5 446531 256131 34760 0 2789
2791 0 446711 256035 34680 0 2790
2792 0 446873 255937 34600 0 2791
2793 0 447061 255792 34520 0 2792
2794 0 447243 255648 34440 0 2793
2795 0 447381 255529 34360 0 2794
2796 0 447518 255422 34280 0 2795
2797 0 447598 255380 34160 0 2796
2798 0 447687 255311 34040 0 2797
2799 0 447769 255277 33880 0 2798
2800 0 447978 255172 33760 0 2799
2801 0 448169 255121 33560 0 2800
2802 0 448362 255040 33360 0 2801
2803 0 448563 254872 33120 0 2802
2804 0 448766 254788 33000 0 2803
2805 0 448775 254764 32920 0 2804
2806 0 448882 254645 32760 0 2805
2807 0 448897 254545 32680 0 2806
2808 0 448922 254405 32560 0 2807
2809 0 449006 254158 32440 0 2808
2810 0 449083 253964 32360 0 2809
2811 0 449198 253926 32160 0 2810
2812 0 449350 253736 32040 0 2811
2813 0 449473 253399 31880 0 2812
2814 0 449833 252871 31760 0 2813
2815 0 450066 252323 31720 0 2814
2816 0 450088 252170 31600 0 2815
2817 0 450174 251960 31440 0 2816
2818 0 450236 251686 31320 0 2817
2819 0 450339 251346 31120 0 2818
2820 0 450353 251298 30880 0 2819
2821 0 450569 251182 30760 0 2820
2822 0 450734 250975 30600 0 2821
2823 0 450858 250869 30480 0 2822
2824 0 451049 250695 30320 0 2823
2825 0 451145 250481 30080 0 2824
2826 0 451198 250421 30000 0 2825
2827 0 451346 250269 29880 0 2826
2828 0 451509 250120 29800 0 2827
2829 0 451569 250017 29760 0 2828
2830 0 452022 249723 29760 0 2829
2831 0 452472 249358 29760 0 2830
2832 0 452912 249169 29760 0 2831
2833 0 453071 249057 29760 0 2832
2834 0 453203 249032 29760 0 2833
2835 0 453462 248846 29760 0 2834
2836 0 453826 248564 29760 0 2835
2837 0 454197 248163 29760 0 2836
2838 0 454197 248165 29720 0 2837
2839 0 454197 248167 29680 0 2838
2840 0 454155 247856 29440 0 2839
2841 0 454126 247644 29160 0 2840
2842 0 454037 247651 29080 0 2841
2843 5 454005 247686 29040 0 2842
2844 0 454014 247454 28920 0 2843
2845 0 453845 247355 28760 0 2844
2846 0 453687 247412 28640 0 2845
2847 0 453527 247415 28520 0 2846
2848 0 453502 247396 28400 0 2847
2849 0 453439 247358 28280 0 2848
2850 0 453376 247334 28160 0 2849
2851 0 453345 247298 28040 0 2850
2852 0 453340 247263 27960 0 2851
2853 0 453299 247252 27880 0 2852
2854 0 453310 247218 27800 0 2853
2855 0 453310 247218 27720 0 2854
2856 0 453323 247219 27640 0 2855
2857 0 453360 247194 27480 0 2856
2858 0 453301 246821 27360 0 2857
2859 0 453322 246914 27280 0 2858
2860 0 453319 246914 27240 0 2859
2861 0 453319 246914 27200 0 2860
2862 0 453283 246922 27160 0 2861
2863 5 453204 246828 27120 0 2862
2864 0 453070 246755 27000 0 2863
2865 0 452987 246957 26800 0 2864
2866 0 452926 247152 26560 0 2865
2867 0 452727 247092 26400 0 2866
2868 0 452621 247142 26240 0 2867
2869 0 452436 247102 26080 0 2868
2870 5 452317 247004 25960 0 2869
2871 0 452175 246916 25840 0 2870
2872 0 452019 246907 25720 0 2871
2873 0 451912 246943 25640 0 2872
2874 0 451894 246973 25560 0 2873
2875 0 451826 246985 25440 0 2874
2876 0 451643 246922 25320 0 2875
2877 0 451545 246892 25240 0 2876
2878 0 451448 246808 25160 0 2877
2879 0 451412 246734 25080 0 2878
2880 0 451280 246804 24960 0 2879
2881 0 451245 246665 24920 0 2880
2882 0 451070 246292 24920 0 2881
2883 0 450967 246023 24920 0 2882
2884 5 450873 245934 24880 0 2883
2885 0 450732 245311 24880 0 2884
2886 0 450628 244716 24880 0 2885
2887 0 450485 244333 24880 0 2886
2888 5 450420 244042 24880 0 2887
2889 0 450341 243764 24880 0 2888
2890 0 450269 243634 24840 0 2889
2891 0 450151 243520 24720 0 2890
2892 0 450048 243407 24680 0 2891
2893 0 449936 243205 24680 0 2892
2894 0 449774 242941 24680 0 2893
2895 0 449695 242824 24680 0 2894
2896 0 449679 242809 24720 0 2895
2897 0 449654 242688 24800 0 2896
2898 0 449645 242586 24920 0 2897
2899 0 449780 242529 25040 0 2898
2900 0 449892 242464 25120 0 2899
2901 0 449934 242439 25200 0 2900
2902 0 450032 242174 25360 0 2901
2903 0 450015 242185 25400 0 2902
2904 0 450117 242146 25560 0 2903
2905 0 450233 241979 25640 0 2904
2906 5 450310 241983 25720 0 2905
2907 0 450387 241893 25720 0 2906
2908 0 450276 241569 25720 0 2907
2909 0 450344 241345 25720 0 2908
2910 0 450428 240926 25720 0 2909
2911 0 450382 240523 25720 0 2910
2912 0 450450 240451 25800 0 2911
2913 0 450524 240271 25880 0 2912
2914 0 450543 240163 25920 0 2913
2915 0 450746 239890 26080 0 2914
2916 0 450787 239789 26160 0 2915
2917 0 450910 239638 26280 0 2916
2918 5 450959 239582 26400 0 2917
2919 0 451035 239674 26400 0 2918
2920 0 451106 239651 26400 0 2919
2921 0 451139 239623 26400 0 2920
2922 0 451152 239573 26400 0 2921
2923 0 451186 239555 26400 0 2922
2924 0 451239 239528 26400 0 2923
2925 0 451248 239402 26400 0 2924
2926 0 451254 239296 26400 0 2925
2927 0 451296 239174 26440 0 2926
2928 0 451365 238984 26440 0 2927
2929 6 451368 238975 26400 0 2928
2930 0 469977 263908 88560 0 389
2931 0 471137 264104 88560 0 2930
2932 5 472327 264275 88560 0 2931
2933 0 473727 264368 88560 0 2932
2934 0 475016 264046 88560 0 2933
2935 5 476337 264003 88560 0 2934
2936 0 476498 264137 88520 0 2935
2937 0 476717 264328 88400 0 2936
2938 0 476790 264392 88360 0 2937
2939 0 476834 264617 88160 0 2938
2940 0 477222 264885 88000 0 2939
2941 0 477497 265200 87800 0 2940
2942 5 477662 265261 87720 0 2941
2943 5 477745 265291 87680 0 2942
2944 0 477993 265382 87560 0 2943
2945 5 478069 265422 87520 0 2944
2946 5 478374 265582 87360 0 2945
2947 0 478526 265662 87280 0 2946
2948 0 478841 265657 87200 0 2947
2949 0 479062 265584 87160 0 2948
2950 0 479239 265502 87120 0 2949
2951 0 479320 265574 87080 0 2950
2952 0 479363 265688 87000 0 2951
2953 0 479410 265793 86960 0 2952
2954 0 479497 265885 86920 0 2953
2955 0 480021 265927 86880 0 2954
2956 5 480138 266043 86840 0 2955
2957 0 480381 266242 86720 0 2956
2958 0 480392 266303 86680 0 2957
2959 0 480531 266435 86600 0 2958
2960 0 480784 266688 86480 0 2959
2961 5 480895 266770 86440 0 2960
2962 0 481117 266934 86360 0 2961
2963 0 481376 267049 86280 0 2962
2964 0 481641 267384 86120 0 2963
2965 0 481732 267435 86080 0 2964
2966 0 481812 267535 86000 0 2965
2967 0 482118 267688 85840 0 2966
2968 0 482244 267730 85720 0 2967
2969 0 482301 267833 85600 0 2968
2970 0 482313 267966 85400 0 2969
2971 0 482502 268195 85240 0 2970
2972 0 482635 268322 85000 0 2971
2973 5 482822 268450 84880 0 2972
2974 0 483010 268577 84760 0 2973
2975 0 482996 268593 84720 0 2974
2976 0 483053 268681 84640 0 2975
2977 0 483072 268705 84560 0 2976
2978 0 483072 268773 84480 0 2977
2979 0 483058 268768 84440 0 2978
2980 0 483275 268934 84360 0 2979
2981 0 483567 269025 84320 0 2980
2982 5 483598 269037 84280 0 2981
2983 0 483692 269073 84160 0 2982
2984 0 484007 269123 84000 0 2983
2985 0 484276 269207 83800 0 2984
2986 0 485072 269248 83680 0 2985
2987 0 485538 269206 83640 0 2986
2988 0 486312 269227 83480 0 2987
2989 0 486918 269317 83280 0 2988
2990 0 486995 269324 83240 0 2989
2991 0 487148 269338 83160 0 2990
2992 0 487719 269353 83040 0 2991
2993 0 487975 269359 82960 0 2992
2994 0 488379 269385 82760 0 2993
2995 0 488624 269358 82640 0 2994
2996 0 488810 269317 82480 0 2995
2997 5 488926 269296 82400 0 2996
2998 0 489042 269274 82320 0 2997
2999 0 489181 269227 82160 0 2998
3000 0 489236 269204 82080 0 2999
3001 0 489333 269190 81960 0 3000
3002 0 489416 269149 81800 0 3001
3003 0 489640 269058 81640 0 3002
3004 0 489829 269043 81520 0 3003
3005 0 490023 268926 81320 0 3004
3006 0 490302 268731 81160 0 3005
3007 0 490630 268627 80960 0 3006
3008 0 491188 268389 80800 0 3007
3009 0 491653 268104 80640 0 3008
3010 0 492983 267289 80600 0 3009
3011 0 493047 267253 80560 0 3010
3012 5 493507 267049 80520 0 3011
3013 0 493972 266841 80480 0 3012
3014 0 494696 266391 80320 0 3013
3015 0 495265 265806 80200 0 3014
3016 0 495462 265625 80080 0 3015
3017 5 495482 265625 80040 0 3016
3018 0 496009 265256 80000 0 3017
3019 0 496064 265249 79960 0 3018
3020 0 496281 265138 79920 0 3019
3021 0 496466 265116 79840 0 3020
3022 0 496753 265068 79760 0 3021
3023 0 496934 265075 79640 0 3022
3024 0 497073 265090 79560 0 3023
3025 0 497176 265076 79480 0 3024
3026 0 497270 265025 79360 0 3025
3027 0 497423 265012 79240 0 3026
3028 0 498119 264859 79200 0 3027
3029 0 498349 264844 79120 0 3028
3030 5 498495 264756 78800 0 3029
3031 0 498513 264745 78760 0 3030
3032 0 498539 264689 78680 0 3031
3033 0 498551 264647 78640 0 3032
3034 0 498593 264046 78480 0 3033
3035 0 499036 263650 78440 0 3034
3036 0 499109 263572 78400 0 3035
3037 0 499452 263278 78360 0 3036
3038 0 499509 263216 78320 0 3037
3039 0 499535 263197 78280 0 3038
3040 0 499600 263130 78200 0 3039
3041 5 499652 263108 78160 0 3040
3042 0 499705 263087 78120 0 3041
3043 5 500362 262666 78040 0 3042
3044 0 500645 262539 78000 0 3043
3045 0 501310 262227 77920 0 3044
3046 5 501436 262124 77880 0 3045
3047 0 501562 262020 77840 0 3046
3048 0 501617 261944 77800 0 3047
3049 0 501909 261876 77680 0 3048
3050 0 502259 261728 77520 0 3049
3051 5 502400 261608 77400 0 3050
3052 0 502872 261206 77000 0 3051
3053 5 503207 260857 76920 0 3052
3054 5 503374 260682 76880 0 3053
3055 0 503541 260504 76840 0 3054
3056 0 503764 260211 76800 0 3055
3057 5 503976 259076 76800 0 3056
3058 0 503975 259021 76760 0 3057
3059 0 504297 258435 76560 0 3058
3060 0 504481 258142 76440 0 3059
3061 5 504542 258045 76400 0 3060
3062 0 504603 257947 76360 0 3061
3063 0 504748 257606 76160 0 3062
3064 5 504790 257480 76080 0 3063
3065 0 504881 256797 76080 0 3064
3066 0 504902 256667 76200 0 3065
3067 0 504854 256401 76320 0 3066
3068 0 504819 256298 76440 0 3067
3069 5 504798 256165 76560 0 3068
3070 0 504782 255914 76680 0 3069
3071 0 504769 255803 76720 0 3070
3072 0 504762 255635 76840 0 3071
3073 0 504810 255552 76960 0 3072
3074 5 504978 255245 77120 0 3073
3075 0 505054 255155 77160 0 3074
3076 0 505238 254815 77240 0 3075
3077 0 505227 254656 77480 0 3076
3078 0 505271 254561 77520 0 3077
3079 0 505287 254457 77560 0 3078
3080 0 505313 254410 77600 0 3079
3081 0 505339 254348 77640 0 3080
3082 0 505391 254341 77720 0 3081
3083 5 505360 254298 77760 0 3082
3084 0 505336 254258 77800 0 3083
3085 0 505319 254238 77840 0 3084
3086 0 505104 254028 78000 0 3085
3087 0 505070 253707 78080 0 3086
3088 0 505049 253597 78120 0 3087
3089 0 505003 253387 78160 0 3088
3090 0 504992 253263 78200 0 3089
3091 0 505064 253192 78280 0 3090
3092 0 505057 253057 78320 0 3091
3093 0 505003 252884 78400 0 3092
3094 5 504687 252502 78480 0 3093
3095 0 504166 251420 78480 0 3094
3096 0 503783 251038 78480 0 3095
3097 0 503691 250937 78360 0 3096
3098 0 503489 250784 78280 0 3097
3099 0 503396 250664 78240 0 3098
3100 0 503302 250544 78200 0 3099
3101 0 503280 250367 78160 0 3100
3102 5 503322 250202 78120 0 3101
3103 0 503202 250336 78080 0 3102
3104 0 503078 250346 78040 0 3103
3105 0 502809 250299 78040 0 3104
3106 0 502528 250184 77960 0 3105
3107 0 502161 250066 77840 0 3106
3108 0 502104 250044 77720 0 3107
3109 0 502063 250044 77640 0 3108
3110 5 502052 250054 77600 0 3109
3111 5 501715 249991 77600 0 3110
3112 0 501380 249908 77560 0 3111
3113 0 501219 249837 77560 0 3112
3114 0 501057 249823 77520 0 3113
3115 0 500761 249726 77440 0 3114
3116 0 500498 249676 77360 0 3115
3117 0 500370 249659 77280 0 3116
3118 0 500301 249644 77200 0 3117
3119 0 500089 249596 77120 0 3118
3120 0 499903 249510 77040 0 3119
3121 0 499697 249439 76960 0 3120
3122 0 499568 249371 76880 0 3121
3123 0 499379 249301 76800 0 3122
3124 0 499118 249239 76720 0 3123
3125 0 499042 249152 76640 0 3124
3126 0 498958 248939 76560 0 3125
3127 5 498904 248885 76520 0 3126
3128 0 498851 248831 76480 0 3127
3129 0 498810 248793 76400 0 3128
3130 0 498684 248737 76320 0 3129
3131 0 498591 248792 76240 0 3130
3132 0 498424 248800 76120 0 3131
3133 0 498339 248795 76040 0 3132
3134 0 498183 248812 75920 0 3133
3135 0 498063 248779 75800 0 3134
3136 5 497896 248767 75760 0 3135
3137 5 497748 248788 75680 0 3136
3138 0 497674 248799 75640 0 3137
3139 0 497588 248806 75520 0 3138
3140 0 497470 248800 75440 0 3139
3141 0 497399 248809 75360 0 3140
3142 0 497259 248796 75280 0 3141
3143 5 497237 248790 75240 0 3142
3144 0 497108 248760 75160 0 3143
3145 0 496975 248728 75040 0 3144
3146 0 496872 248694 74960 0 3145
3147 5 496824 248678 74920 0 3146
3148 0 496940 248610 74840 0 3147
3149 0 496995 248511 74720 0 3148
3150 0 496900 248484 74640 0 3149
3151 0 496874 248469 74560 0 3150
3152 0 496764 248427 74480 0 3151
3153 0 496737 248393 74400 0 3152
3154 0 496725 248387 74320 0 3153
3155 5 496724 248385 74240 0 3154
3156 0 496437 248348 74240 0 3155
3157 5 496093 248231 74240 0 3156
3158 0 496117 248254 74120 0 3157
3159 0 496109 248259 74000 0 3158
3160 0 495655 248286 73880 0 3159
3161 0 495403 248215 73760 0 3160
3162 0 495183 248063 73720 0 3161
3163 0 495073 248058 73520 0 3162
3164 0 495036 248058 73360 0 3163
3165 0 494884 248001 73240 0 3164
3166 0 494596 248015 73080 0 3165
3167 0 494421 247960 73000 0 3166
3168 5 494320 247946 72960 0 3167
3169 0 494219 247931 72920 0 3168
3170 0 493890 247926 72840 0 3169
3171 5 493778 247931 72760 0 3170
3172 0 493769 247939 72680 0 3171
3173 0 493692 247956 72560 0 3172
3174 5 493696 248012 72520 0 3173
3175 0 493734 247974 72440 0 3174
3176 0 493755 247810 72320 0 3175
3177 0 493683 247766 72240 0 3176
3178 0 493682 247797 72080 0 3177
3179 0 493669 247753 71960 0 3178
3180 0 493622 247749 71880 0 3179
3181 5 493544 247820 71720 0 3180
3182 0 493434 247843 71640 0 3181
3183 5 493440 247821 71560 0 3182
3184 0 493407 247827 71480 0 3183
3185 0 493277 247855 71360 0 3184
3186 0 493236 247841 71240 0 3185
3187 0 493021 247942 71200 0 3186
3188 5 493042 247888 71120 0 3187
3189 0 493053 247861 71080 0 3188
3190 0 493081 247836 71000 0 3189
3191 0 493106 247815 70920 0 3190
3192 0 493109 247784 70840 0 3191
3193 0 493112 247763 70760 0 3192
3194 0 493033 247735 70680 0 3193
3195 0 493034 247706 70600 0 3194
3196 0 493015 247693 70520 0 3195
3197 0 493002 247665 70440 0 3196
3198 0 493008 247630 70400 0 3197
3199 0 492990 247630 70320 0 3198
3200 0 492949 247614 70280 0 3199
3201 0 492902 247610 70200 0 3200
3202 0 492821 247599 70160 0 3201
3203 0 492783 247575 70120 0 3202
3204 0 492776 247581 70040 0 3203
3205 0 492664 247545 69920 0 3204
3206 0 492657 247552 69840 0 3205
3207 0 492570 247506 69720 0 3206
3208 0 492531 247502 69640 0 3207
3209 0 492480 247451 69560 0 3208
3210 0 492480 247455 69480 0 3209
3211 0 492480 247455 69400 0 3210
3212 0 492427 247437 69240 0 3211
3213 0 492375 247443 69160 0 3212
3214 0 492375 247443 69080 0 3213
3215 0 492376 247420 69000 0 3214
3216 0 492340 247412 68920 0 3215
3217 0 492330 247408 68840 0 3216
3218 0 492259 247407 68760 0 3217
3219 0 492259 247407 68680 0 3218
3220 0 492177 247398 68560 0 3219
3221 0 492157 247398 68480 0 3220
3222 0 492050 247353 68400 0 3221
3223 0 491943 247333 68320 0 3222
3224 0 491838 247290 68240 0 3223
3225 0 491744 247295 68160 0 3224
3226 0 491727 247287 68080 0 3225
3227 0 491690 247279 68000 0 3226
3228 0 491680 247287 67880 0 3227
3229 0 491656 247308 67760 0 3228
3230 0 491655 247309 67680 0 3229
3231 0 491796 247282 67520 0 3230
3232 0 491885 247232 67440 0 3231
3233 5 491888 247245 67400 0 3232
3234 0 491888 247241 67320 0 3233
3235 0 491880 247188 67240 0 3234
3236 0 491845 247150 67160 0 3235
3237 0 491713 247125 67080 0 3236
3238 0 491552 247114 67000 0 3237
3239 0 491352 247057 66920 0 3238
3240 0 491228 247045 66840 0 3239
3241 0 491054 247060 66760 0 3240
3242 0 490993 247079 66640 0 3241
3243 0 490916 247080 66560 0 3242
3244 0 490835 247058 66480 0 3243
3245 0 490814 247085 66440 0 3244
3246 0 490784 247050 66360 0 3245
3247 0 490734 247037 66280 0 3246
3248 0 490624 247009 66160 0 3247
3249 0 490581 246998 65960 0 3248
3250 5 490499 246942 65880 0 3249
3251 0 490538 246940 65760 0 3250
3252 0 490600 246971 65680 0 3251
3253 0 490576 247011 65600 0 3252
3254 0 490600 247058 65520 0 3253
3255 0 490657 247204 65440 0 3254
3256 0 490675 247273 65360 0 3255
3257 0 490672 247282 65280 0 3256
3258 0 490672 247282 65240 0 3257
3259 0 490672 247282 65160 0 3258
3260 0 490684 247356 65040 0 3259
3261 0 490689 247415 64960 0 3260
3262 0 490689 247415 64880 0 3261
3263 0 490688 247394 64800 0 3262
3264 0 490688 247394 64720 0 3263
3265 0 490688 247394 64640 0 3264
3266 0 490737 247402 64600 0 3265
3267 0 490776 247389 64520 0 3266
3268 0 490834 247368 64440 0 3267
3269 0 490839 247339 64360 0 3268
3270 0 490806 247298 64280 0 3269
3271 0 490726 247259 64200 0 3270
3272 0 490622 247212 64120 0 3271
3273 0 490578 247246 64040 0 3272
3274 0 490392 247229 63960 0 3273
3275 0 490248 247267 63880 0 3274
3276 0 490134 247259 63800 0 3275
3277 0 489939 247243 63720 0 3276
3278 0 489841 247244 63640 0 3277
3279 0 489771 247206 63560 0 3278
3280 0 489667 247153 63480 0 3279
3281 0 489378 247051 63400 0 3280
3282 0 489348 247043 63320 0 3281
3283 0 489367 247029 63200 0 3282
3284 0 489367 247028 63120 0 3283
3285 0 489356 247036 63040 0 3284
3286 0 489285 247022 62960 0 3285
3287 0 489249 247057 62880 0 3286
3288 0 489249 247057 62720 0 3287
3289 0 489220 247060 62640 0 3288
3290 0 489257 247016 62480 0 3289
3291 0 489227 246992 62440 0 3290
3292 5 489227 246992 62400 0 3291
3293 0 488996 247206 62400 0 3292
3294 0 488918 247320 62360 0 3293
3295 0 488706 247407 62280 0 3294
3296 0 488612 247448 62200 0 3295
3297 0 488498 247446 62120 0 3296
3298 0 488366 247405 62040 0 3297
3299 0 488230 247435 61960 0 3298
3300 0 488106 247468 61880 0 3299
3301 0 487828 247515 61800 0 3300
3302 0 487625 247601 61640 0 3301
3303 0 487507 247617 61560 0 3302
3304 0 487328 247674 61480 0 3303
3305 0 487166 247762 61400 0 3304
3306 0 486997 247803 61320 0 3305
3307 0 486980 247828 61240 0 3306
3308 0 486831 247936 61160 0 3307
3309 0 486715 247959 61080 0 3308
3310 0 486677 247981 61000 0 3309
3311 0 486433 248234 60960 0 3310
3312 5 486327 248386 60920 0 3311
3313 0 486294 248386 60840 0 3312
3314 0 486149 248399 60760 0 3313
3315 0 486110 248456 60680 0 3314
3316 0 486065 248476 60640 0 3315
3317 0 485922 248338 60560 0 3316
3318 0 485734 248213 60480 0 3317
3319 0 485597 248171 60400 0 3318
3320 0 485454 248037 60320 0 3319
3321 0 485344 247948 60240 0 3320
3322 5 485283 247940 60200 0 3321
3323 0 485222 247933 60160 0 3322
3324 0 485037 247836 60080 0 3323
3325 0 484899 247783 60000 0 3324
3326 0 484669 247765 59920 0 3325
3327 0 484611 247721 59840 0 3326
3328 5 484488 247726 59760 0 3327
3329 0 484288 247885 59760 0 3328
3330 0 484200 247982 59720 0 3329
3331 0 483944 248022 59640 0 3330
3332 0 483760 248218 59520 0 3331
3333 0 483744 248356 59480 0 3332
3334 0 483632 248375 59400 0 3333
3335 0 483540 248388 59280 0 3334
3336 0 483390 248439 59160 0 3335
3337 0 483370 248643 59040 0 3336
3338 0 483503 248806 59000 0 3337
3339 0 483500 248848 58960 0 3338
3340 0 483328 249092 58960 0 3339
3341 0 483276 249267 58960 0 3340
3342 0 483284 249266 59000 0 3341
3343 0 483271 249455 59080 0 3342
3344 0 483270 249564 59160 0 3343
3345 5 483311 249792 59160 0 3344
3346 0 483346 249841 59280 0 3345
3347 0 483309 249878 59360 0 3346
3348 0 483135 250064 59440 0 3347
3349 0 482870 250344 59520 0 3348
3350 0 482781 250444 59600 0 3349
3351 0 482515 250618 59680 0 3350
3352 0 482393 250702 59760 0 3351
3353 0 482251 250834 59840 0 3352
3354 0 482059 250901 59920 0 3353
3355 0 481988 250918 60000 0 3354
3356 0 481996 250966 60080 0 3355
3357 0 481943 251080 60160 0 3356
3358 0 481862 251259 60240 0 3357
3359 0 481798 251333 60280 0 3358
3360 0 481735 251407 60320 0 3359
3361 6 481607 251527 60400 0 3360
3362 0 453999 265112 79040 0 2510
3363 0 453890 265299 79040 0 3362
3364 0 453733 265619 79040 0 3363
3365 0 453637 265712 79160 0 3364
3366 0 453422 265960 79200 0 3365
3367 0 453367 266087 79280 0 3366
3368 0 453199 266400 79360 0 3367
3369 5 452955 266688 79360 0 3368
3370 0 452937 266621 79440 0 3369
3371 0 452781 266629 79560 0 3370
3372 0 452663 266733 79640 0 3371
3373 0 452585 266847 79720 0 3372
3374 0 452519 266999 79800 0 3373
3375 5 452460 267037 79920 0 3374
3376 0 452008 267479 79920 0 3375
3377 0 451689 267764 79920 0 3376
3378 0 451496 268018 79920 0 3377
3379 0 451474 268181 80000 0 3378
3380 0 451466 268400 80080 0 3379
3381 0 451481 268491 80160 0 3380
3382 0 451486 268632 80240 0 3381
3383 0 451486 268664 80320 0 3382
3384 0 451485 268733 80400 0 3383
3385 0 451518 268804 80480 0 3384
3386 0 451565 268840 80560 0 3385
3387 0 451581 268868 80640 0 3386
3388 0 451621 268964 80720 0 3387
3389 0 451630 269045 80760 0 3388
3390 0 451653 269122 80840 0 3389
3391 0 451645 269134 80920 0 3390
3392 0 451613 269096 81000 0 3391
3393 0 451586 269129 81080 0 3392
3394 0 451531 269186 81120 0 3393
3395 0 451492 269233 81160 0 3394
3396 0 451484 269239 81200 0 3395
3397 0 451461 269253 81280 0 3396
3398 0 451442 269276 81320 0 3397
3399 0 451427 269331 81360 0 3398
3400 0 451439 269485 81480 0 3399
3401 0 451432 269551 81560 0 3400
3402 0 451431 269618 81640 0 3401
3403 0 451512 269719 81720 0 3402
3404 0 451636 269779 81760 0 3403
3405 0 451585 269807 81840 0 3404
3406 0 451686 269928 81920 0 3405
3407 0 451854 270162 81920 0 3406
3408 0 451822 270387 82040 0 3407
3409 0 451927 270601 82200 0 3408
3410 0 451979 270674 82280 0 3409
3411 0 452000 270730 82360 0 3410
3412 0 452028 270923 82440 0 3411
3413 0 452057 270936 82520 0 3412
3414 0 452120 270976 82600 0 3413
3415 0 452120 270976 82720 0 3414
3416 0 452120 270976 82800 0 3415
3417 0 452118 271009 82880 0 3416
3418 0 452065 271249 83000 0 3417
3419 0 452075 271275 83080 0 3418
3420 0 452113 271331 83160 0 3419
3421 0 452116 271348 83280 0 3420
3422 0 452192 271351 83360 0 3421
3423 0 452206 271371 83440 0 3422
3424 5 452206 271371 83480 0 3423
3425 0 452220 271415 83560 0 3424
3426 5 452263 271335 83680 0 3425
3427 0 452264 271326 83800 0 3426
3428 0 452264 271316 83880 0 3427
3429 0 452271 271231 83960 0 3428
3430 0 452272 271413 84040 0 3429
3431 0 452297 271442 84120 0 3430
3432 0 452304 271520 84200 0 3431
3433 0 452304 271521 84280 0 3432
3434 0 452284 271553 84360 0 3433
3435 0 452252 271588 84440 0 3434
3436 0 452285 271620 84520 0 3435
3437 0 452392 271710 84560 0 3436
3438 0 452432 271733 84600 0 3437
3439 0 452583 271680 84680 0 3438
3440 0 452682 271632 84760 0 3439
3441 5 452859 271557 84760 0 3440
3442 0 452876 271569 84840 0 3441
3443 0 452906 271604 84920 0 3442
3444 0 452906 271604 85000 0 3443
3445 0 452930 271685 85080 0 3444
3446 0 453013 271783 85120 0 3445
3447 0 452995 271826 85200 0 3446
3448 0 452965 271886 85280 0 3447
3449 0 452997 272040 85400 0 3448
3450 0 453092 272107 85520 0 3449
3451 0 453210 272181 85600 0 3450
3452 0 453301 272334 85680 0 3451
3453 0 453335 272468 85760 0 3452
3454 0 453354 272611 85840 0 3453
3455 0 453351 272675 85920 0 3454
3456 0 453351 272675 86000 0 3455
3457 0 453355 272679 86080 0 3456
3458 0 453330 272646 86160 0 3457
3459 0 453329 272574 86200 0 3458
3460 0 453335 272556 86280 0 3459
3461 0 453338 272519 86360 0 3460
3462 0 453345 272444 86440 0 3461
3463 0 453347 272420 86520 0 3462
3464 0 453349 272360 86600 0 3463
3465 0 453350 272287 86680 0 3464
3466 0 453351 272271 86760 0 3465
3467 0 453349 272245 86800 0 3466
3468 0 453414 272207 86880 0 3467
3469 5 453399 272185 86960 0 3468
3470 0 453392 272110 87040 0 3469
3471 5 453334 272102 87080 0 3470
3472 0 453325 272045 87160 0 3471
3473 0 453284 271974 87280 0 3472
3474 0 453259 271919 87360 0 3473
3475 0 453231 271867 87440 0 3474
3476 0 453211 271807 87520 0 3475
3477 0 453166 271792 87600 0 3476
3478 0 453137 271738 87680 0 3477
3479 0 453096 271718 87760 0 3478
3480 0 453102 271677 87840 0 3479
3481 0 453113 271638 87920 0 3480
3482 0 453078 271565 88000 0 3481
3483 0 453027 271483 88120 0 3482
3484 0 452985 271422 88200 0 3483
3485 0 452992 271359 88280 0 3484
3486 0 453006 271261 88360 0 3485
3487 0 453022 271197 88440 0 3486
3488 0 453017 271159 88520 0 3487
3489 0 452997 271186 88640 0 3488
3490 0 453003 271228 88720 0 3489
3491 0 453035 271240 88840 0 3490
3492 0 453101 271230 88880 0 3491
3493 0 453187 271205 88960 0 3492
3494 0 453190 271203 89040 0 3493
3495 0 453195 271195 89120 0 3494
3496 0 453263 271236 89200 0 3495
3497 0 453255 271194 89280 0 3496
3498 0 453247 271168 89360 0 3497
3499 0 453248 271133 89440 0 3498
3500 0 453251 271068 89520 0 3499
3501 0 453227 271043 89600 0 3500
3502 0 453528 271564 89680 0 3501
3503 0 453522 271643 89760 0 3502
3504 0 453533 271603 89840 0 3503
3505 0 453501 271554 89920 0 3504
3506 5 453511 271559 90000 0 3505
3507 0 453524 271554 90040 0 3506
3508 0 453525 271556 90120 0 3507
3509 0 453655 271594 90240 0 3508
3510 0 453681 271593 90320 0 3509
3511 0 453783 271793 90400 0 3510
3512 0 453770 271780 90480 0 3511
3513 0 453807 271783 90560 0 3512
3514 0 454742 271777 90640 0 3513
3515 0 454817 271748 90720 0 3514
3516 0 454790 271763 90800 0 3515
3517 0 454707 271749 90920 0 3516
3518 0 454737 271718 91000 0 3517
3519 0 454780 271634 91080 0 3518
3520 0 454784 271617 91160 0 3519
3521 0 454775 271567 91240 0 3520
3522 0 454750 271558 91320 0 3521
3523 0 454705 271444 91400 0 3522
3524 0 454683 271330 91480 0 3523
3525 0 454678 271286 91560 0 3524
3526 0 454661 271213 91640 0 3525
3527 0 454651 271185 91760 0 3526
3528 0 454640 271069 91880 0 3527
3529 5 454617 270979 92000 0 3528
3530 0 454626 270956 92080 0 3529
3531 0 454724 270936 92160 0 3530
3532 0 454763 270905 92200 0 3531
3533 0 454844 270843 92280 0 3532
3534 0 454929 270789 92360 0 3533
3535 0 454988 270738 92440 0 3534
3536 0 455063 270661 92520 0 3535
3537 0 455130 270601 92600 0 3536
3538 0 455154 270527 92680 0 3537
3539 0 455142 270511 92760 0 3538
3540 0 455151 270418 92840 0 3539
3541 0 455205 270329 92920 0 3540
3542 0 455195 270298 93000 0 3541
3543 0 455200 270216 93080 0 3542
3544 0 455244 270134 93160 0 3543
3545 0 455281 270086 93240 0 3544
3546 0 455334 270050 93320 0 3545
3547 0 455433 269950 93400 0 3546
3548 0 455496 269948 93480 0 3547
3549 0 455635 269872 93560 0 3548
3550 0 455660 269885 93680 0 3549
3551 0 455774 269865 93760 0 3550
3552 0 455875 269838 93840 0 3551
3553 0 455940 269871 93920 0 3552
3554 0 456035 269875 94000 0 3553
3555 0 456129 269840 94080 0 3554
3556 0 456260 269761 94120 0 3555
3557 0 456431 269694 94240 0 3556
3558 0 456525 269603 94320 0 3557
3559 0 456744 269454 94400 0 3558
3560 0 456914 269308 94520 0 3559
3561 0 457171 269115 94640 0 3560
3562 0 457372 268985 94640 0 3561
3563 0 457589 268909 94720 0 3562
3564 0 457758 268789 94800 0 3563
3565 0 458236 268651 94880 0 3564
3566 0 458538 268490 94880 0 3565
3567 0 459064 268385 94880 0 3566
3568 0 459284 268341 94840 0 3567
3569 0 459937 268171 94840 0 3568
3570 0 460429 267972 94840 0 3569
3571 5 460896 267818 94840 0 3570
3572 0 460941 267812 94880 0 3571
3573 0 461694 267510 94880 0 3572
3574 0 462494 267196 94880 0 3573
3575 5 462598 267156 94920 0 3574
3576 0 462917 267134 94920 0 3575
3577 5 463536 267003 94920 0 3576
3578 0 463542 266996 95040 0 3577
3579 0 463670 266946 95080 0 3578
3580 0 463913 266815 95160 0 3579
3581 0 464058 266774 95440 0 3580
3582 0 464469 266662 95480 0 3581
3583 0 464655 266573 95560 0 3582
3584 0 464795 266573 95680 0 3583
3585 0 465173 266448 95800 0 3584
3586 0 465376 266395 95800 0 3585
3587 0 465619 266321 95880 0 3586
3588 5 465974 266165 95880 0 3587
3589 0 466245 265952 96000 0 3588
3590 0 466335 265928 96040 0 3589
3591 0 466453 265906 96120 0 3590
3592 0 466591 265902 96160 0 3591
3593 0 466758 265873 96240 0 3592
3594 0 466783 265875 96320 0 3593
3595 0 466879 265852 96400 0 3594
3596 0 466986 265811 96480 0 3595
3597 0 467031 265769 96560 0 3596
3598 0 467095 265722 96600 0 3597
3599 0 467213 265614 96680 0 3598
3600 0 467357 265686 96760 0 3599
3601 0 467496 265693 96840 0 3600
3602 0 467628 265649 96920 0 3601
3603 0 467669 265650 97000 0 3602
3604 0 467706 265634 97080 0 3603
3605 0 467713 265634 97160 0 3604
3606 0 467746 265618 97240 0 3605
3607 0 467849 265531 97320 0 3606
3608 0 467842 265442 97400 0 3607
3609 0 467870 265364 97480 0 3608
3610 0 468002 265375 97560 0 3609
3611 0 468123 265382 97640 0 3610
3612 0 468387 265389 97720 0 3611
3613 0 468590 265368 97840 0 3612
3614 0 468691 265410 97880 0 3613
3615 5 468708 265400 97920 0 3614
3616 0 468834 265519 98000 0 3615
3617 0 468952 265683 98080 0 3616
3618 0 469007 265749 98160 0 3617
3619 0 469014 265777 98240 0 3618
3620 0 469042 265804 98320 0 3619
3621 0 469159 265844 98400 0 3620
3622 0 469212 265893 98440 0 3621
3623 0 469213 265910 98520 0 3622
3624 0 469307 266031 98560 0 3623
3625 0 469447 266077 98640 0 3624
3626 0 469514 266099 98720 0 3625
3627 0 469586 266151 98800 0 3626
3628 0 469685 266207 98880 0 3627
3629 0 469793 266265 98960 0 3628
3630 0 469800 266347 99040 0 3629
3631 0 469875 266347 99120 0 3630
3632 0 469906 266372 99200 0 3631
3633 0 469927 266361 99280 0 3632
3634 0 469956 266432 99360 0 3633
3635 0 470033 266474 99440 0 3634
3636 0 470065 266494 99520 0 3635
3637 0 470069 266516 99600 0 3636
3638 0 470116 266507 99640 0 3637
3639 0 470739 266777 99720 0 3638
3640 0 470901 266749 99800 0 3639
3641 0 471032 266853 99880 0 3640
3642 0 471201 266988 99960 0 3641
3643 0 471212 267019 100040 0 3642
3644 0 471321 267146 100120 0 3643
3645 0 471331 267165 100200 0 3644
3646 0 471351 267284 100280 0 3645
3647 0 471330 267331 100360 0 3646
3648 0 471352 267343 100440 0 3647
3649 0 471361 267407 100520 0 3648
3650 0 471368 267446 100600 0 3649
3651 0 471397 267519 100680 0 3650
3652 0 471427 267560 100760 0 3651
3653 0 471457 267583 100800 0 3652
3654 0 471523 267748 100920 0 3653
3655 0 471620 267805 101000 0 3654
3656 0 471633 267839 101080 0 3655
3657 0 471608 267940 101160 0 3656
3658 0 471771 268155 101280 0 3657
3659 0 472034 268335 101400 0 3658
3660 0 472272 268478 101520 0 3659
3661 0 472389 268498 101640 0 3660
3662 0 472469 268511 101680 0 3661
3663 0 472634 268729 101720 0 3662
3664 0 472677 268970 101840 0 3663
3665 0 472650 269000 101920 0 3664
3666 0 472670 268939 102000 0 3665
3667 0 472809 268965 102080 0 3666
3668 0 472868 268967 102160 0 3667
3669 0 472905 268993 102240 0 3668
3670 0 472962 269021 102280 0 3669
3671 0 473042 269021 102360 0 3670
3672 0 473083 269013 102480 0 3671
3673 0 473144 269036 102560 0 3672
3674 0 473181 269099 102640 0 3673
3675 0 473257 269244 102800 0 3674
3676 0 473409 269343 102800 0 3675
3677 0 473475 269394 102880 0 3676
3678 0 473483 269473 102960 0 3677
3679 5 473393 269588 102960 0 3678
3680 0 473361 269547 103040 0 3679
3681 0 473340 269578 103120 0 3680
3682 0 473262 269591 103200 0 3681
3683 0 473184 269684 103280 0 3682
3684 0 473131 269700 103360 0 3683
3685 0 472994 269818 103400 0 3684
3686 0 472968 269836 103480 0 3685
3687 0 472968 269836 103560 0 3686
3688 0 472910 269936 103640 0 3687
3689 0 472868 270039 103720 0 3688
3690 0 472876 270115 103760 0 3689
3691 0 472872 270188 103840 0 3690
3692 0 472871 270302 103920 0 3691
3693 0 472827 270315 104000 0 3692
3694 0 472925 270336 104080 0 3693
3695 0 472954 270320 104160 0 3694
3696 0 473028 270356 104240 0 3695
3697 0 473047 270442 104280 0 3696
3698 0 473143 270550 104360 0 3697
3699 0 473245 270721 104440 0 3698
3700 0 473300 270770 104520 0 3699
3701 0 473384 270804 104600 0 3700
3702 0 473374 270839 104680 0 3701
3703 0 473363 270883 104760 0 3702
3704 0 473365 270872 104840 0 3703
3705 0 473367 270867 104920 0 3704
3706 0 473457 270950 105000 0 3705
3707 0 473484 271049 105080 0 3706
3708 0 473521 271094 105160 0 3707
3709 0 473523 271087 105240 0 3708
3710 0 473493 271028 105400 0 3709
3711 5 473360 271047 105480 0 3710
3712 0 473077 271149 105480 0 3711
3713 0 472983 271176 105520 0 3712
3714 0 472697 271240 105600 0 3713
3715 0 472508 271254 105680 0 3714
3716 0 472377 271262 105760 0 3715
3717 0 472244 271207 105840 0 3716
3718 0 472215 271188 105920 0 3717
3719 0 472145 271130 106000 0 3718
3720 0 472113 271098 106080 0 3719
3721 0 472007 271079 106160 0 3720
3722 0 471954 271080 106240 0 3721
3723 5 471910 271040 106320 0 3722
3724 0 471764 271063 106360 0 3723
3725 0 471700 271112 106440 0 3724
3726 0 471624 271094 106520 0 3725
3727 0 471564 271076 106600 0 3726
3728 0 471527 271114 106600 0 3727
3729 5 471456 271197 106600 0 3728
3730 0 471451 271146 106680 0 3729
3731 0 471456 271062 106760 0 3730
3732 0 471524 270987 106840 0 3731
3733 0 471422 271030 106920 0 3732
3734 0 471305 271073 107000 0 3733
3735 0 471302 271049 107080 0 3734
3736 0 471257 271059 107160 0 3735
3737 0 471201 271058 107240 0 3736
3738 0 471161 271129 107320 0 3737
3739 0 471222 271177 107400 0 3738
3740 0 471293 271279 107480 0 3739
3741 0 471272 271265 107520 0 3740
3742 0 471252 271273 107600 0 3741
3743 0 471255 271258 107680 0 3742
3744 0 471328 271246 107760 0 3743
3745 0 471346 271251 107800 0 3744
3746 0 471309 271334 107840 0 3745
3747 0 471277 271509 107840 0 3746
3748 0 471334 271617 107920 0 3747
3749 0 471377 271655 107960 0 3748
3750 0 471405 271671 108040 0 3749
3751 6 471421 271667 108160 0 3750
3752 0 459944 267031 72520 0 1535
3753 0 460098 267014 72440 0 3752
3754 0 460232 267050 72320 0 3753
3755 0 460381 267081 72200 0 3754
3756 0 460535 267146 72080 0 3755
3757 0 460710 267202 71960 0 3756
3758 0 461143 267477 71840 0 3757
3759 0 461336 267648 71720 0 3758
3760 5 461458 267691 71640 0 3759
3761 0 461640 267755 71520 0 3760
3762 0 462202 267709 71400 0 3761
3763 0 462466 267781 71280 0 3762
3764 0 462881 267875 71160 0 3763
3765 5 463149 267939 71080 0 3764
3766 0 463417 268003 71000 0 3765
3767 0 463830 268064 70880 0 3766
3768 0 464271 268207 70760 0 3767
3769 0 465159 268316 70680 0 3768
3770 5 466702 268716 70600 0 3769
3771 0 469294 269064 70520 0 3770
3772 0 469795 269107 70160 0 3771
3773 5 471350 269651 70160 0 3772
3774 0 472847 270123 70160 0 3773
3775 5 474762 270865 70040 0 3774
3776 0 474858 270923 69800 0 3775
3777 0 475131 271053 69680 0 3776
3778 0 475434 271247 69600 0 3777
3779 0 475692 271311 69360 0 3778
3780 5 476456 271677 69240 0 3779
3781 0 476726 271777 69080 0 3780
3782 0 477150 271986 68960 0 3781
3783 5 477961 272430 68800 0 3782
3784 0 478400 272651 68680 0 3783
3785 0 478583 272732 68560 0 3784
3786 0 478966 272899 68440 0 3785
3787 0 479329 273088 68320 0 3786
3788 0 479722 273222 68200 0 3787
3789 0 479974 273375 68040 0 3788
3790 5 481180 273760 68040 0 3789
3791 0 481708 273840 68240 0 3790
3792 0 482071 273847 68480 0 3791
3793 0 482325 273893 68640 0 3792
3794 0 482711 273911 68840 0 3793
3795 0 483349 273800 69040 0 3794
3796 0 483981 273640 69240 0 3795
3797 0 484101 273640 69280 0 3796
3798 0 484249 273632 69320 0 3797
3799 0 484392 273637 69360 0 3798
3800 0 484478 273641 69400 0 3799
3801 5 484513 273645 69440 0 3800
3802 0 484925 273705 69480 0 3801
3803 0 485085 273767 69520 0 3802
3804 0 485301 273816 69560 0 3803
3805 0 485410 273768 69640 0 3804
3806 0 485531 273641 69920 0 3805
3807 5 485456 273627 70040 0 3806
3808 0 485443 273663 70160 0 3807
3809 0 485456 273696 70400 0 3808
3810 0 485511 273688 70560 0 3809
3811 0 485566 273655 70640 0 3810
3812 0 485677 273700 70720 0 3811
3813 0 485738 273675 70880 0 3812
3814 0 485757 273656 71000 0 3813
3815 0 485781 273580 71160 0 3814
3816 5 485846 273527 71280 0 3815
3817 0 485774 273549 71320 0 3816
3818 0 485740 273553 71400 0 3817
3819 0 485701 273488 71680 0 3818
3820 0 485677 273447 71760 0 3819
3821 5 485645 273331 71880 0 3820
3822 0 485668 273285 72000 0 3821
3823 0 485685 273131 72120 0 3822
3824 0 485737 273072 72200 0 3823
3825 0 485813 272975 72320 0 3824
3826 0 485872 272876 72520 0 3825
3827 0 485933 272708 72680 0 3826
3828 5 486017 272609 72880 0 3827
3829 0 486048 272606 72920 0 3828
3830 0 486121 272560 72960 0 3829
3831 0 486106 272499 73000 0 3830
3832 0 486214 272437 73080 0 3831
3833 0 486336 272364 73160 0 3832
3834 0 486465 272248 73240 0 3833
3835 0 486593 272200 73320 0 3834
3836 0 486836 272092 73400 0 3835
3837 5 487053 271956 73440 0 3836
3838 0 487498 271785 73520 0 3837
3839 0 487604 271783 73560 0 3838
3840 0 487820 271653 73640 0 3839
3841 0 488126 271467 73760 0 3840
3842 0 488581 271152 73800 0 3841
3843 0 489533 270496 73800 0 3842
3844 5 489831 270168 73880 0 3843
3845 0 490385 269646 73920 0 3844
3846 0 490421 269660 73880 0 3845
3847 0 490493 269611 73800 0 3846
3848 5 490538 269553 73760 0 3847
3849 0 490584 269495 73720 0 3848
3850 0 490569 269467 73640 0 3849
3851 0 490588 269402 73520 0 3850
3852 0 490644 269324 73400 0 3851
3853 0 490756 269244 73320 0 3852
3854 0 490812 269204 73280 0 3853
3855 0 490844 269152 73200 0 3854
3856 0 491065 268967 72960 0 3855
3857 0 491293 268731 72840 0 3856
3858 0 491470 268663 72720 0 3857
3859 0 491564 268616 72680 0 3858
3860 5 491668 268570 72640 0 3859
3861 0 491752 268524 72600 0 3860
3862 0 491944 268457 72520 0 3861
3863 5 492126 268398 72480 0 3862
3864 0 492182 268403 72440 0 3863
3865 0 492403 268463 72400 0 3864
3866 0 492478 268459 72320 0 3865
3867 5 492547 268457 72240 0 3866
3868 0 492582 268456 72200 0 3867
3869 0 492826 268606 72080 0 3868
3870 0 492862 268655 72000 0 3869
3871 0 493134 268744 71920 0 3870
3872 5 493272 268789 71880 0 3871
3873 0 493410 268834 71840 0 3872
3874 0 493542 268889 71760 0 3873
3875 0 493770 268887 71680 0 3874
3876 0 493823 268894 71640 0 3875
3877 0 493967 268911 71560 0 3876
3878 0 494082 268935 71520 0 3877
3879 0 494126 268942 71480 0 3878
3880 0 494230 268970 71440 0 3879
3881 0 494271 268974 71400 0 3880
3882 0 494343 268991 71360 0 3881
3883 0 494457 268993 71280 0 3882
3884 0 494590 268971 71200 0 3883
3885 0 494654 268892 71120 0 3884
3886 0 494746 268882 71040 0 3885
3887 5 494848 268847 70960 0 3886
3888 0 494890 268842 70920 0 3887
3889 0 494918 268802 70880 0 3888
3890 0 494982 268779 70840 0 3889
3891 0 495002 268787 70720 0 3890
3892 5 495047 268811 70680 0 3891
3893 5 495137 268859 70600 0 3892
3894 5 495090 268771 70360 0 3893
3895 5 495098 268764 70280 0 3894
3896 0 494882 268300 70280 0 3895
3897 0 494926 268228 70240 0 3896
3898 0 494965 268212 70200 0 3897
3899 0 495022 268179 70160 0 3898
3900 0 495014 268102 70120 0 3899
3901 5 495070 268021 70080 0 3900
3902 0 495126 267940 70040 0 3901
3903 0 495251 267834 69960 0 3902
3904 0 495370 267768 69920 0 3903
3905 0 495489 267703 69880 0 3904
3906 5 496000 266983 69840 0 3905
3907 0 496104 266735 69880 0 3906
3908 0 496310 266284 69920 0 3907
3909 0 496412 266230 69960 0 3908
3910 0 496457 266081 70000 0 3909
3911 0 496535 265679 70080 0 3910
3912 5 496525 265318 70120 0 3911
3913 5 496587 265151 70160 0 3912
3914 0 496656 264903 70200 0 3913
3915 0 496721 264767 70240 0 3914
3916 0 496808 264692 70280 0 3915
3917 0 496872 264618 70320 0 3916
3918 0 496900 264567 70360 0 3917
3919 0 496991 264431 70400 0 3918
3920 0 497048 264363 70440 0 3919
3921 0 497116 264275 70480 0 3920
3922 0 497144 264239 70520 0 3921
3923 0 497251 264101 70600 0 3922
3924 0 497269 264036 70680 0 3923
3925 0 497368 263922 70720 0 3924
3926 0 497400 263776 70760 0 3925
3927 0 497404 263726 70800 0 3926
3928 0 497411 263669 70880 0 3927
3929 0 497411 263585 70920 0 3928
3930 0 497404 263539 70960 0 3929
3931 0 497408 263507 71000 0 3930
3932 0 497389 263456 71040 0 3931
3933 0 497392 263400 71080 0 3932
3934 0 497396 263343 71120 0 3933
3935 0 497352 263247 71200 0 3934
3936 0 497308 263171 71240 0 3935
3937 0 497268 263098 71280 0 3936
3938 0 497207 263022 71320 0 3937
3939 0 497196 262941 71360 0 3938
3940 0 497168 262867 71400 0 3939
3941 0 497123 262795 71440 0 3940
3942 0 497051 262727 71480 0 3941
3943 0 497060 262690 71520 0 3942
3944 0 496960 262467 71640 0 3943
3945 0 496936 262363 71720 0 3944
3946 5 496867 262185 71800 0 3945
3947 0 496784 262018 71880 0 3946
3948 0 496696 261946 72000 0 3947
3949 5 496568 261865 72080 0 3948
3950 0 496504 261825 72120 0 3949
3951 5 496406 261609 72200 0 3950
3952 0 496307 261391 72280 0 3951
3953 0 496228 261287 72320 0 3952
3954 0 496251 261222 72440 0 3953
3955 5 496258 261234 72480 0 3954
3956 0 496286 261280 72640 0 3955
3957 0 496385 261299 72680 0 3956
3958 0 496427 261194 72720 0 3957
3959 0 496476 261116 72760 0 3958
3960 0 496494 261058 72800 0 3959
3961 0 496506 261007 72840 0 3960
3962 0 496537 260959 72880 0 3961
3963 0 496586 260858 72920 0 3962
3964 0 496577 260787 72960 0 3963
3965 0 496586 260722 73000 0 3964
3966 0 496570 260685 73040 0 3965
3967 0 496578 260662 73080 0 3966
3968 0 496585 260648 73120 0 3967
3969 0 496579 260602 73160 0 3968
3970 0 496585 260591 73200 0 3969
3971 0 496570 260555 73240 0 3970
3972 0 496537 260542 73280 0 3971
3973 0 496545 260531 73320 0 3972
3974 0 496537 260519 73360 0 3973
3975 0 496538 260505 73400 0 3974
3976 0 496510 260478 73440 0 3975
3977 0 496501 260411 73600 0 3976
3978 0 496440 260404 73680 0 3977
3979 0 496386 260401 73760 0 3978
3980 0 496345 260374 73840 0 3979
3981 0 496325 260361 73880 0 3980
3982 0 496289 260347 73920 0 3981
3983 0 496273 260366 73960 0 3982
3984 0 496193 260375 74040 0 3983
3985 0 496177 260340 74080 0 3984
3986 0 496167 260286 74120 0 3985
3987 0 496133 260266 74160 0 3986
3988 0 496098 260253 74200 0 3987
3989 0 496054 260242 74240 0 3988
3990 0 496045 260226 74280 0 3989
3991 0 496044 260226 74320 0 3990
3992 0 496018 260199 74360 0 3991
3993 0 496024 260201 74400 0 3992
3994 0 496025 260186 74440 0 3993
3995 0 496034 260183 74480 0 3994
3996 0 496037 260174 74520 0 3995
3997 0 496069 260163 74560 0 3996
3998 0 496097 260158 74600 0 3997
3999 0 496142 260166 74640 0 3998
4000 0 496182 260171 74680 0 3999
4001 0 496193 260171 74720 0 4000
4002 0 496229 260122 74760 0 4001
4003 0 496234 260102 74800 0 4002
4004 0 496241 260086 74840 0 4003
4005 0 496270 260106 74880 0 4004
4006 0 496241 260058 74920 0 4005
4007 0 496242 260018 74960 0 4006
4008 0 496173 260007 75000 0 4007
4009 0 496093 259942 75040 0 4008
4010 0 496044 259878 75080 0 4009
4011 0 496029 259858 75120 0 4010
4012 0 496038 259849 75160 0 4011
4013 0 496041 259843 75200 0 4012
4014 0 496050 259842 75240 0 4013
4015 0 495905 259735 75280 0 4014
4016 0 495681 259703 75280 0 4015
4017 0 495581 259684 75320 0 4016
4018 6 495542 259651 75360 0 4017
4019 0 480778 273808 67880 0 3790
4020 0 480847 273819 67680 0 4019
4021 0 481074 273731 67440 0 4020
4022 0 481278 273775 67280 0 4021
4023 0 481595 273932 67080 0 4022
4024 0 481606 273958 66960 0 4023
4025 0 481662 274095 66840 0 4024
4026 0 481651 274179 66680 0 4025
4027 0 481698 274144 66520 0 4026
4028 0 481685 274154 66400 0 4027
4029 0 481693 274265 66240 0 4028
4030 0 481700 274275 66120 0 4029
4031 0 481606 274336 66000 0 4030
4032 0 481594 274425 65840 0 4031
4033 0 481518 274416 65680 0 4032
4034 0 481518 274404 65520 0 4033
4035 0 481549 274415 65480 0 4034
4036 0 481556 274418 65200 0 4035
4037 5 481571 274450 65080 0 4036
4038 0 481474 274459 65000 0 4037
4039 0 481507 274472 64920 0 4038
4040 0 481576 274475 64840 0 4039
4041 0 481687 274449 64800 0 4040
4042 0 481702 274493 64680 0 4041
4043 5 481783 274465 64640 0 4042
4044 0 481830 274442 64600 0 4043
4045 0 482015 274368 64480 0 4044
4046 0 482187 274320 64360 0 4045
4047 5 482284 274308 64320 0 4046
4048 0 482471 274285 64240 0 4047
4049 0 482639 274323 64120 0 4048
4050 0 482696 274379 64040 0 4049
4051 0 482746 274486 63960 0 4050
4052 0 482834 274551 63880 0 4051
4053 0 482801 274608 63800 0 4052
4054 0 482796 274703 63720 0 4053
4055 0 482815 274744 63640 0 4054
4056 0 482934 274731 63560 0 4055
4057 0 483014 274737 63480 0 4056
4058 0 483190 274745 63400 0 4057
4059 0 483308 274734 63320 0 4058
4060 0 483505 274679 63200 0 4059
4061 0 483644 274660 63040 0 4060
4062 0 483752 274630 62920 0 4061
4063 0 483841 274616 62840 0 4062
4064 5 483880 274610 62720 0 4063
4065 0 483759 274586 62680 0 4064
4066 0 484143 274654 62560 0 4065
4067 0 484182 274598 62520 0 4066
4068 0 484160 274506 62480 0 4067
4069 0 484157 274447 62440 0 4068
4070 0 484179 274384 62400 0 4069
4071 0 484224 274304 62360 0 4070
4072 0 484333 274235 62280 0 4071
4073 0 484353 274124 62160 0 4072
4074 0 484407 274058 62080 0 4073
4075 5 484353 273946 62000 0 4074
4076 0 484334 273892 61960 0 4075
4077 0 484305 273778 61920 0 4076
4078 5 484251 273627 61880 0 4077
4079 0 484303 273552 61840 0 4078
4080 0 484257 273484 61800 0 4079
4081 0 484047 273306 61760 0 4080
4082 5 484302 271860 61760 0 4081
4083 5 484345 271831 61640 0 4082
4084 5 484609 271865 61520 0 4083
4085 0 484073 271793 61520 0 4084
4086 5 483376 271078 61520 0 4085
4087 0 483349 270990 61560 0 4086
4088 0 483368 270770 61600 0 4087
4089 5 483409 270616 61640 0 4088
4090 0 483455 270483 61680 0 4089
4091 0 483483 270356 61720 0 4090
4092 0 483520 270158 61800 0 4091
4093 0 483504 269995 61840 0 4092
4094 0 483584 269719 61880 0 4093
4095 5 483550 268988 61960 0 4094
4096 0 483685 267338 62000 0 4095
4097 5 483726 267296 62040 0 4096
4098 0 483901 267134 61960 0 4097
4099 5 484073 266959 61880 0 4098
4100 0 484273 266772 61840 0 4099
4101 0 484397 266657 61800 0 4100
4102 5 484460 266633 61760 0 4101
4103 0 484613 266528 61720 0 4102
4104 0 484654 266459 61680 0 4103
4105 0 484658 266383 61640 0 4104
4106 0 484679 266310 61600 0 4105
4107 0 484736 266222 61520 0 4106
4108 0 484781 266174 61480 0 4107
4109 0 484832 266129 61440 0 4108
4110 0 484978 266052 61360 0 4109
4111 0 485073 265969 61320 0 4110
4112 0 485199 265867 61280 0 4111
4113 0 485351 265786 61200 0 4112
4114 0 485511 265672 61160 0 4113
4115 0 485596 265666 61120 0 4114
4116 0 485662 265679 61080 0 4115
4117 0 485759 265552 61040 0 4116
4118 0 485736 265660 61000 0 4117
4119 0 485826 265671 60960 0 4118
4120 0 485843 265664 60920 0 4119
4121 0 485894 265626 60880 0 4120
4122 0 485939 265611 60840 0 4121
4123 0 486008 265693 60800 0 4122
4124 0 486106 265705 60760 0 4123
4125 0 486237 265689 60720 0 4124
4126 0 486273 265693 60640 0 4125
4127 0 486356 265703 60600 0 4126
4128 0 486404 265528 60560 0 4127
4129 0 486861 265072 60520 0 4128
4130 0 487105 264792 60480 0 4129
4131 5 487073 264643 60400 0 4130
4132 5 487903 263108 60400 0 4131
4133 0 487627 262212 60400 0 4132
4134 0 487977 261924 60400 0 4133
4135 0 488002 261893 60360 0 4134
4136 0 488092 261768 60320 0 4135
4137 0 488162 261617 60280 0 4136
4138 0 488180 261449 60240 0 4137
4139 0 488161 261326 60200 0 4138
4140 0 488158 261211 60120 0 4139
4141 0 488376 260884 60080 0 4140
4142 5 488704 260482 60040 0 4141
4143 0 489294 259848 60040 0 4142
4144 0 489688 259457 60040 0 4143
4145 5 489688 259457 60080 0 4144
4146 0 489954 259331 60120 0 4145
4147 0 490051 259277 60160 0 4146
4148 0 490465 258965 60160 0 4147
4149 0 490597 258911 60240 0 4148
4150 0 490749 258823 60320 0 4149
4151 0 490909 258516 60320 0 4150
4152 0 490928 258686 60400 0 4151
4153 0 490945 258621 60440 0 4152
4154 0 491129 258502 60560 0 4153
4155 0 491250 258393 60600 0 4154
4156 0 491352 258510 60640 0 4155
4157 0 491468 258788 60680 0 4156
4158 0 491463 258416 60720 0 4157
4159 0 491563 258327 60760 0 4158
4160 0 491701 258163 60800 0 4159
4161 0 491783 257934 60840 0 4160
4162 0 491776 257787 60920 0 4161
4163 5 491852 257612 61000 0 4162
4164 0 491751 257492 61000 0 4163
4165 0 491770 257277 61040 0 4164
4166 0 491790 257162 61120 0 4165
4167 0 491845 257098 61200 0 4166
4168 0 491881 256911 61280 0 4167
4169 0 491917 256727 61360 0 4168
4170 0 492087 256326 61360 0 4169
4171 5 492483 255829 61360 0 4170
4172 0 492629 255651 61240 0 4171
4173 0 492959 255407 61240 0 4172
4174 5 493171 255264 61240 0 4173
4175 0 493243 255198 61160 0 4174
4176 0 493257 255183 61120 0 4175
4177 0 493610 254976 61120 0 4176
4178 0 493913 254845 61120 0 4177
4179 5 494133 254756 61120 0 4178
4180 0 494294 254607 61200 0 4179
4181 0 494759 254381 61240 0 4180
4182 0 495079 254227 61240 0 4181
4183 0 495332 254150 61240 0 4182
4184 0 495524 253868 61360 0 4183
4185 0 496043 253549 61480 0 4184
4186 0 496474 253440 61480 0 4185
4187 0 496971 253353 61480 0 4186
4188 0 497343 253111 61480 0 4187
4189 0 497542 253066 61680 0 4188
4190 0 498209 252733 61720 0 4189
4191 0 498396 252311 61720 0 4190
4192 0 498645 252227 61760 0 4191
4193 0 498796 252147 61840 0 4192
4194 0 498877 252088 61920 0 4193
4195 0 499004 251982 61960 0 4194
4196 0 499400 251577 61960 0 4195
4197 0 499646 251428 61960 0 4196
4198 0 499934 251366 61960 0 4197
4199 0 500072 251333 62040 0 4198
4200 0 500238 251267 62120 0 4199
4201 0 500451 251144 62200 0 4200
4202 0 500608 250845 62280 0 4201
4203 0 500617 250734 62360 0 4202
4204 0 500581 250589 62440 0 4203
4205 0 500635 250471 62440 0 4204
4206 5 500587 249957 62440 0 4205
4207 5 500573 249955 62480 0 4206
4208 5 500546 249945 62640 0 4207
4209 0 500060 249609 62640 0 4208
4210 0 499668 249318 62640 0 4209
4211 0 499410 249018 62640 0 4210
4212 5 499397 249012 62680 0 4211
4213 0 498939 248694 62680 0 4212
4214 5 498736 248520 62680 0 4213
4215 0 498728 248527 62640 0 4214
4216 0 498494 248492 62560 0 4215
4217 0 498337 248383 62520 0 4216
4218 0 497952 248127 62520 0 4217
4219 0 497816 248061 62480 0 4218
4220 0 497565 247939 62480 0 4219
4221 0 497404 247877 62400 0 4220
4222 0 497204 247813 62360 0 4221
4223 5 496756 247547 62360 0 4222
4224 0 496659 247406 62400 0 4223
4225 0 496590 247337 62480 0 4224
4226 0 496444 247264 62560 0 4225
4227 5 496427 247213 62640 0 4226
4228 0 496428 247064 62640 0 4227
4229 0 496206 246937 62640 0 4228
4230 0 496172 246924 62680 0 4229
4231 0 496103 246927 62720 0 4230
4232 0 495867 246893 62800 0 4231
4233 0 495764 246843 62880 0 4232
4234 6 495459 246799 62960 0 4233
4235 5 493441 266120 80520 0 3012
4236 0 493456 266040 80480 0 4235
4237 0 493658 265820 80400 0 4236
4238 0 493672 265792 80360 0 4237
4239 0 493944 265367 80320 0 4238
4240 0 494020 265268 80280 0 4239
4241 5 494291 264881 80240 0 4240
4242 0 494848 264511 80240 0 4241
4243 0 495121 263738 80240 0 4242
4244 0 495253 263485 80280 0 4243
4245 0 495308 263265 80320 0 4244
4246 5 495343 263048 80360 0 4245
4247 0 495684 262038 80360 0 4246
4248 5 495677 261899 80400 0 4247
4249 0 495684 261662 80360 0 4248
4250 0 495677 261635 80320 0 4249
4251 0 495678 261633 80280 0 4250
4252 0 495607 261389 80200 0 4251
4253 0 495594 261062 80040 0 4252
4254 0 495561 260931 79920 0 4253
4255 0 495246 260623 79880 0 4254
4256 0 495048 260430 79840 0 4255
4257 0 494821 260241 79800 0 4256
4258 0 494709 260138 79760 0 4257
4259 0 494583 259983 79720 0 4258
4260 0 494542 259935 79680 0 4259
4261 0 494534 259900 79640 0 4260
4262 0 494500 259878 79600 0 4261
4263 0 494408 259705 79520 0 4262
4264 0 494347 259635 79480 0 4263
4265 0 494271 259552 79440 0 4264
4266 0 494221 259468 79360 0 4265
4267 0 494102 259397 79280 0 4266
4268 5 493971 259294 79240 0 4267
4269 0 493844 259216 79200 0 4268
4270 0 493783 259147 79160 0 4269
4271 0 493734 259127 79120 0 4270
4272 0 493685 259141 79080 0 4271
4273 0 493629 259106 79040 0 4272
4274 0 493526 259077 79000 0 4273
4275 0 493464 259050 78960 0 4274
4276 0 493394 259026 78920 0 4275
4277 0 493309 258987 78880 0 4276
4278 0 493252 258987 78840 0 4277
4279 0 493210 258974 78800 0 4278
4280 0 493086 258936 78760 0 4279
4281 0 493005 258906 78720 0 4280
4282 0 492867 258855 78680 0 4281
4283 0 492763 258852 78640 0 4282
4284 0 492661 258911 78600 0 4283
4285 0 492649 258924 78560 0 4284
4286 0 492499 258842 78520 0 4285
4287 0 492404 258716 78480 0 4286
4288 0 492140 258540 78440 0 4287
4289 0 492011 258512 78400 0 4288
4290 0 492040 258537 78360 0 4289
4291 0 491984 258494 78280 0 4290
4292 0 491827 258363 78200 0 4291
4293 0 491773 258327 78160 0 4292
4294 0 491717 258328 78080 0 4293
4295 5 491439 258052 78000 0 4294
4296 0 490947 257461 78000 0 4295
4297 0 490617 257099 78000 0 4296
4298 0 490534 257009 77920 0 4297
4299 0 490362 256844 77840 0 4298
4300 0 490270 256773 77760 0 4299
4301 0 490158 256668 77640 0 4300
4302 0 490119 256639 77560 0 4301
4303 0 490054 256595 77480 0 4302
4304 0 489934 256592 77400 0 4303
4305 0 489884 256545 77360 0 4304
4306 0 489764 256502 77280 0 4305
4307 5 489721 256454 77240 0 4306
4308 0 489678 256405 77200 0 4307
4309 0 489508 256380 77160 0 4308
4310 0 489369 256345 77120 0 4309
4311 0 489083 256316 77120 0 4310
4312 0 488830 256264 77040 0 4311
4313 0 488404 256168 76840 0 4312
4314 0 488217 256093 76760 0 4313
4315 0 488085 256031 76600 0 4314
4316 0 488014 255855 76480 0 4315
4317 0 487772 255762 76440 0 4316
4318 0 487522 255657 76400 0 4317
4319 0 487374 255516 76240 0 4318
4320 5 487171 255371 76120 0 4319
4321 0 486916 255225 76080 0 4320
4322 0 486910 255097 75920 0 4321
4323 0 486922 254849 75800 0 4322
4324 0 486947 254643 75720 0 4323
4325 0 486880 254504 75600 0 4324
4326 0 486874 254228 75520 0 4325
4327 0 486880 254044 75440 0 4326
4328 0 486869 253961 75320 0 4327
4329 0 486865 253786 75240 0 4328
4330 0 486845 253723 75160 0 4329
4331 5 486851 253631 75120 0 4330
4332 0 486820 253444 75040 0 4331
4333 0 486665 253148 74920 0 4332
4334 5 486700 252967 74800 0 4333
4335 0 486560 252810 74680 0 4334
4336 0 486388 252633 74640 0 4335
4337 5 486393 252618 74600 0 4336
4338 0 486171 252418 74600 0 4337
4339 0 485812 252197 74600 0 4338
4340 0 485560 252022 74600 0 4339
4341 5 485369 251909 74600 0 4340
4342 5 485260 251808 74480 0 4341
4343 0 485099 251711 74440 0 4342
4344 0 484852 251552 74360 0 4343
4345 0 484736 251471 74280 0 4344
4346 0 484626 251439 74200 0 4345
4347 0 484616 251425 74000 0 4346
4348 0 484508 251402 73960 0 4347
4349 0 484475 251353 73920 0 4348
4350 5 484485 251294 73880 0 4349
4351 0 484408 251358 73800 0 4350
4352 0 484368 251361 73680 0 4351
4353 0 484345 251357 73600 0 4352
4354 0 484321 251331 73520 0 4353
4355 0 484232 251281 73440 0 4354
4356 0 484173 251228 73360 0 4355
4357 5 484122 251177 73280 0 4356
4358 0 484001 251097 73240 0 4357
4359 0 483827 251005 73160 0 4358
4360 0 483642 250880 73120 0 4359
4361 0 483542 250821 73120 0 4360
4362 0 483256 250722 73040 0 4361
4363 0 483087 250720 72960 0 4362
4364 0 483048 250715 72880 0 4363
4365 0 482904 250690 72840 0 4364
4366 0 482817 250665 72760 0 4365
4367 0 482728 250678 72680 0 4366
4368 0 482667 250689 72600 0 4367
4369 0 482648 250689 72560 0 4368
4370 0 482556 250720 72440 0 4369
4371 5 482529 250715 72400 0 4370
4372 5 482241 250709 72400 0 4371
4373 0 481991 250799 72360 0 4372
4374 0 481807 250829 72280 0 4373
4375 0 481682 250808 72200 0 4374
4376 0 481264 250736 72120 0 4375
4377 0 480939 250722 72040 0 4376
4378 0 480840 250773 71920 0 4377
4379 0 480670 250797 71840 0 4378
4380 0 480614 250831 71760 0 4379
4381 0 480590 250847 71680 0 4380
4382 0 480524 250923 71600 0 4381
4383 0 480514 250931 71520 0 4382
4384 0 480465 250954 71480 0 4383
4385 0 480456 250958 71400 0 4384
4386 0 480386 250990 71320 0 4385
4387 0 480357 251001 71240 0 4386
4388 0 480332 251008 71120 0 4387
4389 0 480270 250977 71040 0 4388
4390 0 480198 250981 70840 0 4389
4391 0 480114 250953 70760 0 4390
4392 0 480099 250936 70680 0 4391
4393 0 480053 250917 70600 0 4392
4394 0 480021 250910 70560 0 4393
4395 0 480020 250909 70440 0 4394
4396 0 480020 250909 70360 0 4395
4397 0 479991 250876 70280 0 4396
4398 0 479964 250860 70200 0 4397
4399 0 479933 250843 70160 0 4398
4400 0 479892 250805 70080 0 4399
4401 0 479886 250787 70000 0 4400
4402 0 479849 250767 69840 0 4401
4403 0 479827 250767 69800 0 4402
4404 0 479797 250774 69720 0 4403
4405 0 479709 250773 69680 0 4404
4406 0 479709 250773 69640 0 4405
4407 0 479709 250773 69600 0 4406
4408 0 479709 250773 69480 0 4407
4409 0 479570 250836 69360 0 4408
4410 0 479488 250872 69280 0 4409
4411 0 479487 250872 69200 0 4410
4412 0 479433 250873 69120 0 4411
4413 0 479349 250868 69040 0 4412
4414 0 479250 250908 68960 0 4413
4415 0 479115 250958 68920 0 4414
4416 0 479032 251017 68840 0 4415
4417 0 478977 251043 68840 0 4416
4418 0 478793 250992 68800 0 4417
4419 0 478748 250939 68800 0 4418
4420 0 478697 250917 68760 0 4419
4421 0 478650 250871 68720 0 4420
4422 0 478531 250799 68640 0 4421
4423 0 478445 250776 68560 0 4422
4424 0 478336 250775 68480 0 4423
4425 0 478236 250736 68400 0 4424
4426 0 478106 250683 68360 0 4425
4427 0 477972 250671 68280 0 4426
4428 0 477896 250621 68200 0 4427
4429 5 477897 250602 68160 0 4428
4430 0 477908 250580 68120 0 4429
4431 0 477860 250513 68040 0 4430
4432 0 477734 250462 67960 0 4431
4433 0 477517 250404 67840 0 4432
4434 0 477474 250395 67800 0 4433
4435 0 477457 250380 67760 0 4434
4436 0 477488 250389 67640 0 4435
4437 0 477518 250406 67600 0 4436
4438 0 477567 250369 67480 0 4437
4439 0 477564 250368 67360 0 4438
4440 0 477470 250370 67280 0 4439
4441 5 477405 250362 67240 0 4440
4442 0 477266 250387 67120 0 4441
4443 0 477131 250396 67040 0 4442
4444 0 476973 250397 66960 0 4443
4445 0 476701 250422 66880 0 4444
4446 6 476606 250477 66840 0 4445
4447 0 391638 179167 178240 0 928
4448 0 390977 179391 178240 0 4447
4449 0 390789 179460 178120 0 4448
4450 0 390772 179556 177960 0 4449
4451 0 390643 179550 177840 0 4450
4452 0 390453 179439 177720 0 4451
4453 0 390315 179501 177640 0 4452
4454 0 390204 179535 177520 0 4453
4455 0 390072 179551 177360 0 4454
4456 0 389898 179447 177200 0 4455
4457 0 389696 179368 177000 0 4456
4458 0 389501 179347 176840 0 4457
4459 0 389181 179291 176640 0 4458
4460 0 389159 179251 176600 0 4459
4461 0 389008 179234 176520 0 4460
4462 0 388678 179132 176440 0 4461
4463 0 388212 179020 176320 0 4462
4464 0 387787 178930 176240 0 4463
4465 0 387277 179043 176080 0 4464
4466 0 387280 179045 176040 0 4465
4467 0 387286 179050 175960 0 4466
4468 0 387144 179080 175920 0 4467
4469 0 387001 179111 175880 0 4468
4470 0 386663 179199 175640 0 4469
4471 0 386550 179228 175560 0 4470
4472 0 386236 179249 175440 0 4471
4473 0 386104 179238 175360 0 4472
4474 0 386026 179217 175320 0 4473
4475 0 385845 179203 175280 0 4474
4476 0 385662 179210 175200 0 4475
4477 0 385630 179239 175160 0 4476
4478 0 385643 179237 175120 0 4477
4479 0 385594 179244 175080 0 4478
4480 0 385552 179253 175040 0 4479
4481 0 385558 179292 175000 0 4480
4482 0 385483 179313 174920 0 4481
4483 0 385426 179320 174840 0 4482
4484 0 385300 179349 174720 0 4483
4485 0 385105 179376 174560 0 4484
4486 0 385037 179411 174440 0 4485
4487 0 384960 179433 174320 0 4486
4488 0 384945 179427 174280 0 4487
4489 5 384814 179418 174240 0 4488
4490 0 384682 179411 174200 0 4489
4491 0 384548 179556 174160 0 4490
4492 0 384521 179626 174040 0 4491
4493 0 384418 179704 173960 0 4492
4494 0 384262 179861 173920 0 4493
4495 0 384201 179877 173880 0 4494
4496 0 383955 179937 173800 0 4495
4497 0 383684 179898 173640 0 4496
4498 0 383442 179856 173560 0 4497
4499 0 383385 179907 173440 0 4498
4500 0 383183 179892 173360 0 4499
4501 0 382946 179793 173320 0 4500
4502 0 382933 179794 173280 0 4501
4503 0 382903 179816 173240 0 4502
4504 0 382810 179870 173200 0 4503
4505 0 382702 179885 173160 0 4504
4506 0 382572 179885 173120 0 4505
4507 0 382446 179926 173080 0 4506
4508 0 382397 179892 173040 0 4507
4509 0 382174 179885 173000 0 4508
4510 0 382077 179904 172920 0 4509
4511 0 382009 179947 172840 0 4510
4512 0 381861 179934 172800 0 4511
4513 0 381770 179915 172760 0 4512
4514 0 381811 179899 172680 0 4513
4515 0 381706 179874 172640 0 4514
4516 0 381602 179850 172600 0 4515
4517 0 380780 179899 172560 0 4516
4518 0 380733 179892 172520 0 4517
4519 0 380655 180038 172480 0 4518
4520 0 380647 180079 172440 0 4519
4521 0 380649 180088 172400 0 4520
4522 0 380628 180116 172360 0 4521
4523 0 380600 180130 172320 0 4522
4524 0 380545 180101 172280 0 4523
4525 0 380531 180107 172240 0 4524
4526 5 380534 180122 172200 0 4525
4527 0 380545 180163 172080 0 4526
4528 0 380496 180172 171920 0 4527
4529 0 380404 180144 171720 0 4528
4530 0 380404 180114 171680 0 4529
4531 0 380056 180016 171680 0 4530
4532 0 380006 179731 171680 0 4531
4533 0 380085 179642 171640 0 4532
4534 0 380098 179592 171600 0 4533
4535 0 380056 179531 171560 0 4534
4536 0 380021 179446 171440 0 4535
4537 0 380042 179390 171360 0 4536
4538 0 379911 179363 171240 0 4537
4539 0 379917 179357 171080 0 4538
4540 0 379869 179316 170960 0 4539
4541 0 379910 179292 170640 0 4540
4542 5 379932 179327 170560 0 4541
4543 5 379145 179898 170560 0 4542
4544 0 378971 179880 170480 0 4543
4545 0 377415 179551 170400 0 4544
4546 5 375465 179376 170400 0 4545
4547 5 375236 179391 170360 0 4546
4548 0 374549 179436 170240 0 4547
4549 5 374290 180013 170200 0 4548
4550 5 374260 180115 170160 0 4549
4551 0 374253 180089 170120 0 4550
4552 0 374244 180033 170040 0 4551
4553 0 374232 180028 170000 0 4552
4554 0 374220 180024 169960 0 4553
4555 0 374208 180019 169920 0 4554
4556 5 374050 179935 169840 0 4555
4557 0 373998 179904 169760 0 4556
4558 5 373945 179873 169680 0 4557
4559 5 373722 179954 169640 0 4558
4560 0 373235 179976 169600 0 4559
4561 0 373248 179949 169560 0 4560
4562 0 373110 179864 169520 0 4561
4563 0 372976 179647 169400 0 4562
4564 0 372886 179503 169320 0 4563
4565 0 372810 179614 169280 0 4564
4566 0 372656 179524 169240 0 4565
4567 0 372552 179567 169160 0 4566
4568 0 372476 179511 169080 0 4567
4569 0 372450 179606 169040 0 4568
4570 0 372399 179740 169000 0 4569
4571 0 372342 179775 168960 0 4570
4572 0 372323 179802 168920 0 4571
4573 0 372274 179812 168880 0 4572
4574 0 372261 179788 168800 0 4573
4575 0 372203 179725 168720 0 4574
4576 0 372129 179711 168640 0 4575
4577 0 372030 179738 168520 0 4576
4578 0 372057 179774 168440 0 4577
4579 0 372030 179789 168320 0 4578
4580 0 372044 179816 168200 0 4579
4581 0 372078 179803 168040 0 4580
4582 0 371988 179823 167920 0 4581
4583 0 371963 179827 167760 0 4582
4584 5 371950 179799 167640 0 4583
4585 0 371945 179790 167600 0 4584
4586 5 371966 179774 167560 0 4585
4587 0 372029 179725 167440 0 4586
4588 0 372128 179779 167320 0 4587
4589 0 372233 179783 167160 0 4588
4590 0 372154 179657 167120 0 4589
4591 0 372144 179633 167080 0 4590
4592 0 372135 179609 167040 0 4591
4593 0 372111 179587 166960 0 4592
4594 0 372045 179544 166920 0 4593
4595 0 372056 179558 166800 0 4594
4596 0 372033 179594 166760 0 4595
4597 0 372025 179538 166720 0 4596
4598 5 372017 179595 166680 0 4597
4599 0 372009 179652 166640 0 4598
4600 0 371768 179544 166600 0 4599
4601 0 371664 179520 166480 0 4600
4602 0 371700 179524 166360 0 4601
4603 0 371468 179752 166160 0 4602
4604 0 371344 179820 166040 0 4603
4605 0 371100 179892 165960 0 4604
4606 5 370880 179956 165880 0 4605
4607 0 370836 180020 165760 0 4606
4608 0 370824 180116 165640 0 4607
4609 0 370800 180152 165520 0 4608
4610 0 370668 180200 165440 0 4609
4611 0 370684 180200 165280 0 4610
4612 0 370684 180156 165160 0 4611
4613 0 370668 180180 165000 0 4612
4614 0 370744 180300 164880 0 4613
4615 0 370792 180416 164760 0 4614
4616 0 370864 180624 164680 0 4615
4617 0 370744 180696 164560 0 4616
4618 0 370908 180588 164440 0 4617
4619 0 371020 180604 164320 0 4618
4620 5 371024 180640 164280 0 4619
4621 0 370764 180804 164120 0 4620
4622 0 370704 180888 164000 0 4621
4623 0 370624 180936 163840 0 4622
4624 5 370536 180972 163680 0 4623
4625 0 370472 181236 163680 0 4624
4626 0 370460 181224 163560 0 4625
4627 0 370448 181220 163440 0 4626
4628 5 370188 181136 163360 0 4627
4629 0 370184 181056 163240 0 4628
4630 0 370316 181120 163160 0 4629
4631 0 370352 181156 163040 0 4630
4632 0 370304 181148 162920 0 4631
4633 0 370056 180912 162760 0 4632
4634 0 369884 180936 162600 0 4633
4635 0 369884 180944 162440 0 4634
4636 0 369860 180856 162280 0 4635
4637 0 369784 180892 162160 0 4636
4638 0 369676 180908 162000 0 4637
4639 0 369652 181044 161880 0 4638
4640 0 369656 181192 161800 0 4639
4641 0 369680 181220 161640 0 4640
4642 0 369680 181288 161520 0 4641
4643 0 369672 181408 161440 0 4642
4644 0 369728 181568 161320 0 4643
4645 5 369656 181764 161200 0 4644
4646 0 369740 181724 161120 0 4645
4647 0 369740 181740 160960 0 4646
4648 0 369796 181788 160880 0 4647
4649 0 369796 181944 160800 0 4648
4650 0 369788 182000 160760 0 4649
4651 0 369772 182112 160680 0 4650
4652 0 369680 182096 160560 0 4651
4653 0 369664 182080 160440 0 4652
4654 6 369688 182044 160280 0 4653
4655 0 393942 203033 180280 0 984
4656 0 393798 202921 180160 0 4655
4657 0 393678 202729 180080 0 4656
4658 0 393622 202793 179920 0 4657
4659 0 393658 203001 179880 0 4658
4660 0 393694 203209 179840 0 4659
4661 0 393726 203441 179800 0 4660
4662 0 393786 203825 179640 0 4661
4663 0 394014 204529 179560 0 4662
4664 5 394298 204993 179520 0 4663
4665 0 394234 205561 179480 0 4664
4666 0 394090 205793 179400 0 4665
4667 0 394110 205865 179240 0 4666
4668 0 394110 205897 179120 0 4667
4669 0 394030 205953 179000 0 4668
4670 0 394054 206089 178840 0 4669
4671 0 394146 206153 178720 0 4670
4672 0 394082 206153 178560 0 4671
4673 0 394042 206057 178440 0 4672
4674 0 394058 206065 178320 0 4673
4675 5 393890 206273 178280 0 4674
4676 0 393994 206185 178200 0 4675
4677 0 394128 206223 178040 0 4676
4678 0 394162 206233 178000 0 4677
4679 0 394258 206249 177880 0 4678
4680 0 394290 206201 177720 0 4679
4681 0 394370 206113 177600 0 4680
4682 0 394514 205993 177480 0 4681
4683 0 394618 205889 177360 0 4682
4684 0 394886 205793 177240 0 4683
4685 0 395002 205817 177000 0 4684
4686 0 395210 205841 176880 0 4685
4687 5 395314 205769 176760 0 4686
4688 0 395594 205617 176720 0 4687
4689 0 395842 205465 176600 0 4688
4690 0 396102 205417 176520 0 4689
4691 0 396230 205441 176360 0 4690
4692 0 396344 205413 176160 0 4691
4693 0 396400 205393 176000 0 4692
4694 0 396504 205417 175800 0 4693
4695 0 396616 205385 175640 0 4694
4696 0 396708 205349 175520 0 4695
4697 0 396848 205373 175320 0 4696
4698 0 396832 205377 175200 0 4697
4699 0 396844 205409 175040 0 4698
4700 0 396968 205453 174960 0 4699
4701 0 397052 205493 174840 0 4700
4702 0 397104 205509 174720 0 4701
4703 0 397220 205473 174560 0 4702
4704 0 397332 205445 174440 0 4703
4705 0 397508 205445 174320 0 4704
4706 0 397850 205465 174160 0 4705
4707 0 397962 205493 173960 0 4706
4708 0 398134 205477 173840 0 4707
4709 0 398318 205405 173680 0 4708
4710 0 398546 205393 173560 0 4709
4711 0 398694 205385 173440 0 4710
4712 0 398802 205425 173280 0 4711
4713 0 398890 205405 173160 0 4712
4714 0 398974 205349 173040 0 4713
4715 0 399062 205329 172840 0 4714
4716 0 399276 205301 172680 0 4715
4717 0 399366 205189 172520 0 4716
4718 0 399434 205189 172360 0 4717
4719 0 399522 205101 172160 0 4718
4720 0 399582 205209 172000 0 4719
4721 0 399598 205205 171840 0 4720
4722 0 399570 205205 171680 0 4721
4723 0 399694 205185 171560 0 4722
4724 0 399810 205193 171440 0 4723
4725 0 399878 205197 171280 0 4724
4726 0 399942 205209 171160 0 4725
4727 0 400006 205269 171040 0 4726
4728 0 400178 205285 170920 0 4727
4729 0 400278 205289 170800 0 4728
4730 0 400378 205197 170640 0 4729
4731 0 400466 205165 170440 0 4730
4732 0 400506 205109 170280 0 4731
4733 0 400582 205137 170160 0 4732
4734 0 400542 205077 170040 0 4733
4735 0 400586 205061 169920 0 4734
4736 0 400614 204989 169800 0 4735
4737 0 400710 204861 169680 0 4736
4738 0 400668 204685 169560 0 4737
4739 0 400740 204601 169400 0 4738
4740 0 400908 204501 169160 0 4739
4741 0 401058 204513 169000 0 4740
4742 0 401194 204521 168840 0 4741
4743 0 401422 204417 168720 0 4742
4744 0 401534 204237 168560 0 4743
4745 0 401642 204141 168480 0 4744
4746 0 401756 204097 168360 0 4745
4747 0 401892 204093 168200 0 4746
4748 0 402064 203945 168120 0 4747
4749 0 402282 203617 168040 0 4748
4750 0 402356 203437 167920 0 4749
4751 0 402352 203425 167720 0 4750
4752 0 402408 203361 167600 0 4751
4753 0 402414 203328 167560 0 4752
4754 0 402430 203229 167440 0 4753
4755 0 402582 203149 167320 0 4754
4756 5 402852 203005 167240 0 4755
4757 0 402702 203121 167120 0 4756
4758 0 402750 203129 167080 0 4757
4759 0 402666 203173 167000 0 4758
4760 0 402642 203221 166920 0 4759
4761 0 402590 203305 166720 0 4760
4762 0 402594 203237 166600 0 4761
4763 0 402676 203161 166440 0 4762
4764 0 402748 203149 166280 0 4763
4765 0 402784 203189 166240 0 4764
4766 0 402752 203189 166200 0 4765
4767 0 402708 203249 166080 0 4766
4768 0 402800 203297 165880 0 4767
4769 0 402992 203297 165720 0 4768
4770 0 403136 203289 165560 0 4769
4771 5 403622 203017 165400 0 4770
4772 0 403626 202917 165240 0 4771
4773 0 403698 202857 165120 0 4772
4774 0 403798 202769 165000 0 4773
4775 0 403866 202697 164920 0 4774
4776 0 404240 202485 164760 0 4775
4777 0 404362 202397 164600 0 4776
4778 0 404538 202429 164440 0 4777
4779 0 404610 202425 164280 0 4778
4780 0 404698 202369 164240 0 4779
4781 0 404868 202173 163960 0 4780
4782 0 405176 201961 163800 0 4781
4783 0 405294 202005 163680 0 4782
4784 0 405406 202017 163520 0 4783
4785 0 405594 202053 163480 0 4784
4786 0 405666 202139 163440 0 4785
4787 5 405932 202193 163200 0 4786
4788 0 405838 202069 163160 0 4787
4789 0 405786 201933 163040 0 4788
4790 5 405774 201869 162840 0 4789
4791 0 405748 201521 162720 0 4790
4792 0 405812 201445 162680 0 4791
4793 0 405836 201141 162600 0 4792
4794 0 405860 200981 162440 0 4793
4795 0 405808 200877 162320 0 4794
4796 0 405852 200889 162240 0 4795
4797 0 405914 200701 162120 0 4796
4798 0 405851 200548 162000 0 4797
4799 0 405830 200497 161960 0 4798
4800 0 405898 200365 161840 0 4799
4801 0 405620 200217 161720 0 4800
4802 0 405446 200165 161600 0 4801
4803 0 405472 200089 161480 0 4802
4804 0 405498 200013 161360 0 4803
4805 0 405638 199969 161280 0 4804
4806 0 405634 199901 161160 0 4805
4807 0 405562 199833 161000 0 4806
4808 0 405950 199585 160840 0 4807
4809 0 405999 199540 160800 0 4808
4810 5 406146 199405 160680 0 4809
4811 0 406414 199189 160560 0 4810
4812 0 406714 199101 160520 0 4811
4813 0 407058 199009 160400 0 4812
4814 5 407222 199001 160240 0 4813
4815 0 406866 199181 160200 0 4814
4816 5 406838 199213 160080 0 4815
4817 0 407006 199521 160040 0 4816
4818 0 407002 199641 160000 0 4817
4819 0 406858 199825 159920 0 4818
4820 0 407002 199773 159840 0 4819
4821 5 407066 199885 159720 0 4820
4822 0 407082 199969 159680 0 4821
4823 0 407054 200025 159600 0 4822
4824 0 407118 200057 159480 0 4823
4825 0 407158 200089 159400 0 4824
4826 0 407102 200177 159320 0 4825
4827 0 407062 200249 159200 0 4826
4828 0 407074 200325 159080 0 4827
4829 0 407014 200361 158960 0 4828
4830 0 406999 200370 158920 0 4829
4831 0 406970 200389 158840 0 4830
4832 0 406906 200429 158680 0 4831
4833 0 406910 200481 158560 0 4832
4834 0 406962 200469 158400 0 4833
4835 0 407006 200441 158360 0 4834
4836 0 407098 200425 158200 0 4835
4837 0 407194 200321 158080 0 4836
4838 6 407274 200197 157960 0 4837
4839 0 451630 264981 77400 0 2522
4840 0 451774 264746 77280 0 4839
4841 0 451835 264386 77120 0 4840
4842 0 451884 264121 77040 0 4841
4843 0 451841 263926 76880 0 4842
4844 0 451860 263868 76840 0 4843
4845 0 451852 263744 76760 0 4844
4846 0 451892 263580 76720 0 4845
4847 0 451912 263463 76680 0 4846
4848 0 451956 263292 76640 0 4847
4849 0 452016 263077 76560 0 4848
4850 0 452072 262916 76480 0 4849
4851 0 452132 262787 76400 0 4850
4852 0 452164 262696 76320 0 4851
4853 0 452203 262596 76240 0 4852
4854 0 452200 262560 76160 0 4853
4855 0 452179 262456 76080 0 4854
4856 0 452160 262317 75920 0 4855
4857 0 452191 262237 75840 0 4856
4858 0 452138 262135 75760 0 4857
4859 0 452131 262053 75680 0 4858
4860 0 452032 261896 75600 0 4859
4861 0 452012 261788 75520 0 4860
4862 0 451904 261657 75440 0 4861
4863 0 451855 261580 75360 0 4862
4864 0 451800 261424 75280 0 4863
4865 0 451804 261131 75240 0 4864
4866 0 451725 261004 75160 0 4865
4867 0 451679 260917 75120 0 4866
4868 5 451158 259495 75080 0 4867
4869 5 450774 258747 75080 0 4868
4870 0 450858 257995 75080 0 4869
4871 0 450834 257733 75120 0 4870
4872 5 450614 257453 75120 0 4871
4873 0 450606 257318 75080 0 4872
4874 0 450463 257256 75000 0 4873
4875 0 450179 257109 74960 0 4874
4876 0 450011 256745 74960 0 4875
4877 0 450059 256564 74880 0 4876
4878 0 450048 256460 74760 0 4877
4879 0 449983 256259 74640 0 4878
4880 0 449966 256108 74560 0 4879
4881 5 449998 255773 74440 0 4880
4882 0 450062 255267 74400 0 4881
4883 0 449826 254935 74400 0 4882
4884 0 449826 254937 74440 0 4883
4885 0 449814 254865 74480 0 4884
4886 0 449627 254640 74520 0 4885
4887 5 449582 254604 74560 0 4886
4888 0 449531 254484 74600 0 4887
4889 0 449459 254413 74720 0 4888
4890 0 449380 254360 74760 0 4889
4891 0 449270 254224 74840 0 4890
4892 0 449222 254144 74880 0 4891
4893 0 449170 254066 74960 0 4892
4894 0 449131 254014 75040 0 4893
4895 0 449089 253842 75120 0 4894
4896 0 449016 253747 75160 0 4895
4897 0 448954 253672 75240 0 4896
4898 0 448887 253580 75320 0 4897
4899 0 448846 253496 75400 0 4898
4900 0 448763 253436 75480 0 4899
4901 0 448730 253401 75560 0 4900
4902 0 448674 253341 75640 0 4901
4903 0 448662 253312 75720 0 4902
4904 0 448639 253276 75800 0 4903
4905 0 448611 253253 75880 0 4904
4906 0 448587 253180 75960 0 4905
4907 0 448516 253176 76040 0 4906
4908 0 448502 253122 76200 0 4907
4909 0 448502 253125 76320 0 4908
4910 0 448502 253073 76440 0 4909
4911 5 448527 253059 76560 0 4910
4912 0 448550 253045 76680 0 4911
4913 0 448595 252989 76760 0 4912
4914 0 448619 252940 76840 0 4913
4915 0 448582 252920 76880 0 4914
4916 0 448566 252845 76920 0 4915
4917 0 448567 252828 76960 0 4916
4918 0 448539 252776 77040 0 4917
4919 0 448559 252737 77120 0 4918
4920 0 448534 252680 77240 0 4919
4921 0 448543 252623 77320 0 4920
4922 0 448526 252600 77400 0 4921
4923 0 448482 252533 77480 0 4922
4924 0 448465 252493 77560 0 4923
4925 0 448412 252451 77640 0 4924
4926 0 448388 252458 77680 0 4925
4927 0 448368 252390 77720 0 4926
4928 0 448348 252333 77760 0 4927
4929 0 448298 252263 77840 0 4928
4930 0 448190 252105 77920 0 4929
4931 0 448063 252008 77960 0 4930
4932 0 448024 251986 78000 0 4931
4933 0 447960 251946 78040 0 4932
4934 0 447853 251755 78080 0 4933
4935 0 447817 251689 78120 0 4934
4936 0 447793 251574 78160 0 4935
4937 0 447793 251506 78200 0 4936
4938 0 447836 251488 78280 0 4937
4939 0 447867 251412 78360 0 4938
4940 5 447779 251215 78400 0 4939
4941 5 447559 251016 78400 0 4940
4942 0 447606 250960 78440 0 4941
4943 0 447625 250887 78480 0 4942
4944 0 447617 250811 78520 0 4943
4945 0 447578 250777 78560 0 4944
4946 0 447552 250735 78600 0 4945
4947 0 447510 250693 78640 0 4946
4948 0 447499 250661 78680 0 4947
4949 0 447471 250588 78760 0 4948
4950 5 447460 250444 78800 0 4949
4951 0 447429 250350 78840 0 4950
4952 0 447398 250256 78880 0 4951
4953 0 447353 250176 78920 0 4952
4954 0 447146 250001 78960 0 4953
4955 0 447006 249941 79000 0 4954
4956 0 446910 249916 79040 0 4955
4957 0 446674 249573 79080 0 4956
4958 0 446499 249501 79160 0 4957
4959 0 446070 248844 79200 0 4958
4960 5 445666 248356 79200 0 4959
4961 0 445655 248271 79280 0 4960
4962 0 445571 248240 79360 0 4961
4963 0 445446 248233 79400 0 4962
4964 0 445275 248169 79440 0 4963
4965 0 445205 248185 79480 0 4964
4966 0 445162 248161 79520 0 4965
4967 0 445062 248161 79560 0 4966
4968 0 444930 248148 79600 0 4967
4969 5 444818 248093 79640 0 4968
4970 0 444742 248082 79680 0 4969
4971 0 444646 248125 79720 0 4970
4972 0 444561 248162 79760 0 4971
4973 0 444471 248172 79800 0 4972
4974 0 444218 248246 79840 0 4973
4975 0 444970 246874 79880 0 4974
4976 0 443790 248293 79920 0 4975
4977 0 443489 248352 80000 0 4976
4978 0 443433 248397 80040 0 4977
4979 0 443335 248402 80120 0 4978
4980 0 443094 248414 80200 0 4979
4981 0 442206 248114 80200 0 4980
4982 0 441562 247857 80280 0 4981
4983 5 441506 247694 80240 0 4982
4984 0 441370 247750 80160 0 4983
4985 0 441298 247766 80080 0 4984
4986 0 441185 247736 80000 0 4985
4987 0 441142 247689 79960 0 4986
4988 0 443029 245059 79880 0 4987
4989 0 441034 247603 79840 0 4988
4990 0 440995 247596 79800 0 4989
4991 0 440949 247602 79760 0 4990
4992 0 440902 247593 79720 0 4991
4993 0 440849 247578 79680 0 4992
4994 0 440682 247706 79640 0 4993
4995 0 440669 247769 79600 0 4994
4996 5 440683 247819 79520 0 4995
4997 0 440699 247870 79440 0 4996
4998 0 440710 247941 79400 0 4997
4999 0 440714 248001 79360 0 4998
5000 0 440701 248034 79320 0 4999
5001 0 440687 248064 79280 0 5000
5002 0 440603 248113 79240 0 5001
5003 0 440214 248245 79200 0 5002
5004 0 439917 248384 79200 0 5003
5005 0 439799 248507 79200 0 5004
5006 0 439749 248543 79160 0 5005
5007 0 439499 248759 79160 0 5006
5008 0 439415 248761 79240 0 5007
5009 5 439134 248905 79320 0 5008
5010 0 439036 248939 79360 0 5009
5011 0 438927 248978 79520 0 5010
5012 6 438828 249032 79600 0 5011
5013 0 475865 270896 70040 0 3775
5014 5 476826 270583 70040 0 5013
5015 0 476838 270590 70000 0 5014
5016 0 476888 270640 69960 0 5015
5017 0 476917 270674 69920 0 5016
5018 0 476961 270645 69840 0 5017
5019 0 476964 270597 69760 0 5018
5020 0 476956 270550 69720 0 5019
5021 0 476937 270487 69680 0 5020
5022 0 476976 270492 69640 0 5021
5023 0 477029 270488 69600 0 5022
5024 0 477005 270423 69560 0 5023
5025 0 477055 270374 69520 0 5024
5026 0 477055 270339 69480 0 5025
5027 0 477094 270344 69440 0 5026
5028 0 477085 270330 69400 0 5027
5029 0 477134 270360 69360 0 5028
5030 5 477395 270344 69320 0 5029
5031 0 478035 270216 69280 0 5030
5032 0 478636 269699 69280 0 5031
5033 0 478680 269625 69360 0 5032
5034 0 478720 269565 69400 0 5033
5035 0 478720 269537 69440 0 5034
5036 0 478695 269521 69480 0 5035
5037 0 478702 269480 69520 0 5036
5038 0 478709 269438 69560 0 5037
5039 0 478689 269400 69600 0 5038
5040 0 478690 269344 69680 0 5039
5041 0 478625 269217 69760 0 5040
5042 0 478626 269133 69840 0 5041
5043 0 478616 269069 69920 0 5042
5044 0 478621 269034 69960 0 5043
5045 0 478611 269039 70000 0 5044
5046 0 478625 269000 70080 0 5045
5047 0 478636 268964 70120 0 5046
5048 0 478651 268950 70160 0 5047
5049 0 478651 268936 70240 0 5048
5050 0 478645 268933 70280 0 5049
5051 0 478679 268920 70320 0 5050
5052 0 478684 268911 70360 0 5051
5053 0 478692 268896 70400 0 5052
5054 0 478699 268882 70440 0 5053
5055 0 478674 268882 70480 0 5054
5056 0 478695 268877 70560 0 5055
5057 0 478710 268896 70640 0 5056
5058 0 478714 268906 70720 0 5057
5059 0 478739 268896 70800 0 5058
5060 0 478718 268896 70880 0 5059
5061 0 478710 268912 70960 0 5060
5062 0 478679 268930 71040 0 5061
5063 5 478662 268957 71160 0 5062
5064 0 478651 268975 71240 0 5063
5065 0 478665 269058 71440 0 5064
5066 5 478616 269074 71560 0 5065
5067 0 478852 269147 71640 0 5066
5068 0 478882 269148 71800 0 5067
5069 0 478902 269141 71840 0 5068
5070 0 478925 269142 71880 0 5069
5071 0 478945 269133 71920 0 5070
5072 0 478995 269166 71960 0 5071
5073 0 479059 269197 72000 0 5072
5074 0 479104 269215 72080 0 5073
5075 0 479173 269256 72200 0 5074
5076 0 479285 269255 72240 0 5075
5077 0 479324 269295 72320 0 5076
5078 0 479346 269319 72440 0 5077
5079 0 479314 269365 72520 0 5078
5080 0 479319 269373 72560 0 5079
5081 0 479360 269428 72680 0 5080
5082 5 479394 269442 72760 0 5081
5083 0 479931 269378 72760 0 5082
5084 0 479926 269369 72800 0 5083
5085 0 479964 269374 72880 0 5084
5086 0 479984 269345 72920 0 5085
5087 0 480024 269362 73000 0 5086
5088 0 480061 269350 73040 0 5087
5089 0 480054 269354 73080 0 5088
5090 0 480073 269343 73120 0 5089
5091 0 480074 269364 73160 0 5090
5092 0 480073 269384 73200 0 5091
5093 0 480068 269399 73240 0 5092
5094 0 480084 269418 73280 0 5093
5095 0 480074 269407 73320 0 5094
5096 0 480069 269405 73360 0 5095
5097 0 480064 269427 73400 0 5096
5098 0 480088 269433 73440 0 5097
5099 0 480088 269413 73480 0 5098
5100 0 480103 269404 73560 0 5099
5101 0 480108 269417 73600 0 5100
5102 0 480098 269394 73640 0 5101
5103 0 480138 269353 73720 0 5102
5104 0 480156 269320 73760 0 5103
5105 5 480192 269325 73800 0 5104
5106 0 480068 269294 73920 0 5105
5107 0 480014 269266 74000 0 5106
5108 0 479985 269266 74040 0 5107
5109 0 479920 269207 74120 0 5108
5110 0 479886 269197 74160 0 5109
5111 0 479852 269172 74200 0 5110
5112 0 479836 269149 74240 0 5111
5113 0 479812 269137 74280 0 5112
5114 0 479778 269120 74320 0 5113
5115 0 479754 269102 74360 0 5114
5116 0 479753 269103 74400 0 5115
5117 0 479738 269068 74440 0 5116
5118 0 479719 269029 74480 0 5117
5119 0 479723 269035 74520 0 5118
5120 0 479719 269005 74560 0 5119
5121 0 479690 268964 74600 0 5120
5122 0 479690 268950 74640 0 5121
5123 0 479669 268921 74680 0 5122
5124 0 479649 268906 74720 0 5123
5125 0 479620 268895 74760 0 5124
5126 0 479606 268872 74800 0 5125
5127 0 479619 268831 74840 0 5126
5128 0 479620 268803 74880 0 5127
5129 0 479634 268773 74920 0 5128
5130 0 479626 268778 74960 0 5129
5131 0 479645 268782 75000 0 5130
5132 0 479626 268773 75040 0 5131
5133 0 479607 268803 75080 0 5132
5134 0 479570 268819 75160 0 5133
5135 0 479516 268831 75200 0 5134
5136 0 479472 268822 75240 0 5135
5137 0 479448 268853 75280 0 5136
5138 0 479398 268864 75320 0 5137
5139 0 479324 268868 75360 0 5138
5140 0 479285 268896 75440 0 5139
5141 0 479256 268930 75480 0 5140
5142 0 479226 268951 75560 0 5141
5143 0 479222 268945 75600 0 5142
5144 0 479240 268971 75680 0 5143
5145 0 479265 268995 75720 0 5144
5146 5 479281 268946 75800 0 5145
5147 0 479271 268842 75840 0 5146
5148 0 479270 268787 75880 0 5147
5149 0 479266 268783 75920 0 5148
5150 0 479227 268654 75960 0 5149
5151 0 479138 268517 76000 0 5150
5152 0 478808 268325 76000 0 5151
5153 0 478788 268270 75960 0 5152
5154 0 478774 268241 75920 0 5153
5155 0 478742 268187 75880 0 5154
5156 0 478705 268123 75840 0 5155
5157 0 478700 268089 75800 0 5156
5158 0 478695 268065 75760 0 5157
5159 0 478694 268045 75720 0 5158
5160 0 478699 268037 75680 0 5159
5161 0 478718 268000 75640 0 5160
5162 0 478719 267979 75600 0 5161
5163 0 478763 267952 75560 0 5162
5164 0 478773 267937 75520 0 5163
5165 0 478788 267905 75480 0 5164
5166 0 478811 267878 75440 0 5165
5167 5 478861 267775 75360 0 5166
5168 5 478787 267420 75360 0 5167
5169 0 478850 267369 75400 0 5168
5170 0 478870 267430 75440 0 5169
5171 6 478907 267413 75480 0 5170
5172 0 444271 255005 44800 0 2727
5173 5 444587 254815 44800 0 5172
5174 5 444587 254734 44560 0 5173
5175 0 444587 254721 44520 0 5174
5176 0 444747 254507 44440 0 5175
5177 0 444803 254397 44360 0 5176
5178 0 444916 254241 44240 0 5177
5179 0 445299 253863 44160 0 5178
5180 0 445299 253867 43960 0 5179
5181 0 445356 253803 43840 0 5180
5182 0 445439 253638 43720 0 5181
5183 0 445549 253358 43520 0 5182
5184 0 445663 253291 43320 0 5183
5185 5 445670 253208 43200 0 5184
5186 0 445672 253180 43160 0 5185
5187 0 445864 253181 43000 0 5186
5188 0 445884 253165 42880 0 5187
5189 0 445898 253157 42760 0 5188
5190 0 445976 253089 42680 0 5189
5191 0 446052 253076 42600 0 5190
5192 0 446151 252941 42480 0 5191
5193 0 446284 252820 42360 0 5192
5194 0 446409 252691 42280 0 5193
5195 0 446464 252578 42160 0 5194
5196 0 446563 252413 42040 0 5195
5197 0 446793 252253 41880 0 5196
5198 0 447116 252126 41760 0 5197
5199 0 447257 252042 41680 0 5198
5200 0 447529 251972 41560 0 5199
5201 0 447577 251933 41480 0 5200
5202 0 447695 251934 41400 0 5201
5203 0 447686 251946 41320 0 5202
5204 0 447739 251923 41200 0 5203
5205 0 447790 251951 41120 0 5204
5206 0 447960 251916 40880 0 5205
5207 0 447979 251893 40720 0 5206
5208 0 448154 251845 40600 0 5207
5209 0 448271 251840 40560 0 5208
5210 0 448454 251748 40480 0 5209
5211 0 448555 251634 40400 0 5210
5212 0 448625 251521 40240 0 5211
5213 0 448722 251341 40080 0 5212
5214 0 448721 251354 40000 0 5213
5215 0 448720 251350 39800 0 5214
5216 5 448835 251120 39720 0 5215
5217 0 449090 249577 39560 0 5216
5218 5 449098 249563 39520 0 5217
5219 0 449257 249365 39400 0 5218
5220 0 449290 249241 39200 0 5219
5221 0 449303 249191 39120 0 5220
5222 0 449341 248862 39000 0 5221
5223 0 449333 248679 38880 0 5222
5224 0 449257 248300 38800 0 5223
5225 0 449226 248099 38720 0 5224
5226 0 449169 247853 38600 0 5225
5227 0 449154 247847 38520 0 5226
5228 0 449152 247629 38440 0 5227
5229 5 449166 247642 38400 0 5228
5230 0 449165 247339 38400 0 5229
5231 0 449073 246861 38400 0 5230
5232 0 449054 246529 38320 0 5231
5233 0 448988 246244 38280 0 5232
5234 0 448905 245983 38240 0 5233
5235 5 448746 245497 38240 0 5234
5236 0 448731 245457 38200 0 5235
5237 0 448643 245391 38080 0 5236
5238 0 448609 245282 37960 0 5237
5239 0 448492 245081 37800 0 5238
5240 0 448433 245036 37640 0 5239
5241 0 448298 244907 37480 0 5240
5242 0 448315 244900 37400 0 5241
5243 0 448320 244667 37360 0 5242
5244 0 448347 244601 37280 0 5243
5245 0 448479 244657 37200 0 5244
5246 0 448710 244641 37120 0 5245
5247 5 448754 244629 37080 0 5246
5248 0 448624 244356 37080 0 5247
5249 0 448379 243870 37080 0 5248
5250 0 448198 243641 37080 0 5249
5251 0 448082 243588 37120 0 5250
5252 0 447935 243300 37120 0 5251
5253 0 447998 243293 37080 0 5252
5254 0 448043 243265 37040 0 5253
5255 0 448290 243157 36960 0 5254
5256 0 448139 243193 36920 0 5255
5257 0 448158 243048 36840 0 5256
5258 0 448037 242968 36760 0 5257
5259 0 447967 242949 36720 0 5258
5260 0 447868 242921 36680 0 5259
5261 0 447721 242825 36640 0 5260
5262 0 447662 242699 36600 0 5261
5263 0 447503 242652 36560 0 5262
5264 0 447450 242631 36520 0 5263
5265 0 447190 242585 36440 0 5264
5266 0 447108 242621 36320 0 5265
5267 0 447044 242660 36240 0 5266
5268 0 447021 242647 36160 0 5267
5269 0 447017 242604 36080 0 5268
5270 0 447001 242557 36000 0 5269
5271 0 446952 242560 35920 0 5270
5272 0 446928 242556 35840 0 5271
5273 0 446882 242540 35760 0 5272
5274 0 446812 242525 35680 0 5273
5275 0 446844 242626 35600 0 5274
5276 0 446781 242591 35480 0 5275
5277 0 446720 242629 35400 0 5276
5278 0 446680 242717 35320 0 5277
5279 0 446680 242717 35240 0 5278
5280 0 446697 242704 35200 0 5279
5281 0 446697 242704 35120 0 5280
5282 0 446697 242704 35040 0 5281
5283 0 446720 242755 34960 0 5282
5284 0 446756 242800 34880 0 5283
5285 0 446753 242861 34800 0 5284
5286 0 446758 242871 34720 0 5285
5287 0 446841 242889 34600 0 5286
5288 0 446887 242916 34520 0 5287
5289 0 447007 242914 34440 0 5288
5290 0 447122 242912 34360 0 5289
5291 0 447195 242901 34280 0 5290
5292 0 447270 242898 34200 0 5291
5293 0 447340 242908 34120 0 5292
5294 0 447439 242889 34040 0 5293
5295 0 447487 242875 33960 0 5294
5296 0 447613 242859 33880 0 5295
5297 0 447637 242867 33760 0 5296
5298 0 447638 242929 33680 0 5297
5299 0 447675 242913 33600 0 5298
5300 0 447784 242906 33520 0 5299
5301 0 447896 242918 33440 0 5300
5302 0 447925 242937 33400 0 5301
5303 0 447957 242964 33320 0 5302
5304 0 448026 243025 33200 0 5303
5305 0 448039 243036 33120 0 5304
5306 0 448063 243050 33000 0 5305
5307 0 448123 243100 32920 0 5306
5308 0 448117 243143 32800 0 5307
5309 0 448092 243237 32680 0 5308
5310 0 448142 243310 32560 0 5309
5311 5 448124 243296 32520 0 5310
5312 0 448105 243281 32480 0 5311
5313 0 448059 243273 32440 0 5312
5314 5 448014 243228 32360 0 5313
5315 0 447799 243061 32360 0 5314
5316 0 447500 242800 32360 0 5315
5317 0 447367 242734 32400 0 5316
5318 0 447223 242679 32480 0 5317
5319 6 447002 242553 32600 0 5318
5320 0 484745 271638 62040 0 4082
5321 0 484896 271643 62080 0 5320
5322 0 484896 271625 62120 0 5321
5323 0 484896 271588 62200 0 5322
5324 0 484827 271472 62280 0 5323
5325 0 484948 271382 62400 0 5324
5326 0 484972 271265 62480 0 5325
5327 0 485061 271233 62560 0 5326
5328 0 484898 271127 62680 0 5327
5329 0 484863 271110 62760 0 5328
5330 0 484888 271092 62880 0 5329
5331 0 484876 270964 62960 0 5330
5332 5 484833 270971 63000 0 5331
5333 0 484864 270816 63120 0 5332
5334 5 485000 270641 63200 0 5333
5335 0 485068 270554 63240 0 5334
5336 0 485169 270410 63320 0 5335
5337 5 485190 270331 63400 0 5336
5338 0 485273 270022 63480 0 5337
5339 5 485434 269912 63480 0 5338
5340 0 485395 269864 63560 0 5339
5341 0 485274 269773 63640 0 5340
5342 0 485338 269559 63760 0 5341
5343 0 485461 269354 63840 0 5342
5344 0 485622 269137 63920 0 5343
5345 0 485663 269007 64000 0 5344
5346 0 485669 268976 64040 0 5345
5347 0 485661 268804 64120 0 5346
5348 0 485699 268601 64200 0 5347
5349 0 485588 268602 64280 0 5348
5350 0 485582 268595 64360 0 5349
5351 0 485440 268536 64440 0 5350
5352 5 485342 268517 64520 0 5351
5353 0 485329 268494 64560 0 5352
5354 0 485251 268479 64640 0 5353
5355 0 485149 268414 64760 0 5354
5356 0 485184 268342 64800 0 5355
5357 5 485196 268311 64840 0 5356
5358 0 485149 268248 64920 0 5357
5359 0 485270 268001 65000 0 5358
5360 0 485384 267877 65080 0 5359
5361 0 485404 267816 65120 0 5360
5362 5 485791 267065 65120 0 5361
5363 0 485877 266989 65200 0 5362
5364 0 485901 267082 65360 0 5363
5365 0 485878 266859 65520 0 5364
5366 0 485939 266816 65600 0 5365
5367 0 486013 266725 65680 0 5366
5368 0 486017 266705 65760 0 5367
5369 0 486018 266673 65800 0 5368
5370 0 486049 266589 65880 0 5369
5371 0 486052 266533 66000 0 5370
5372 0 486035 266467 66080 0 5371
5373 0 486087 266402 66200 0 5372
5374 0 486148 266355 66320 0 5373
5375 0 486186 266321 66400 0 5374
5376 0 486186 266301 66480 0 5375
5377 0 486216 266280 66560 0 5376
5378 0 486266 266262 66640 0 5377
5379 0 486341 266287 66720 0 5378
5380 0 486392 266286 66800 0 5379
5381 0 486448 266233 66840 0 5380
5382 5 486504 266180 66880 0 5381
5383 5 486539 266086 66920 0 5382
5384 0 486799 265971 66920 0 5383
5385 5 486988 265876 66920 0 5384
5386 0 486993 265825 67000 0 5385
5387 0 487088 265721 67120 0 5386
5388 0 487180 265690 67240 0 5387
5389 0 487300 265614 67360 0 5388
5390 0 487289 265642 67480 0 5389
5391 0 487219 265650 67560 0 5390
5392 0 487125 265681 67640 0 5391
5393 5 487002 265619 67680 0 5392
5394 0 487038 265445 67760 0 5393
5395 0 487024 265145 67920 0 5394
5396 5 486970 265056 67960 0 5395
5397 5 486989 265016 68000 0 5396
5398 0 487008 264975 68040 0 5397
5399 0 487033 264819 68120 0 5398
5400 0 487079 264663 68240 0 5399
5401 0 487130 264607 68320 0 5400
5402 5 487242 264407 68360 0 5401
5403 0 487267 264299 68400 0 5402
5404 0 487328 264270 68480 0 5403
5405 0 487339 264057 68560 0 5404
5406 0 487295 263929 68640 0 5405
5407 0 487273 263850 68720 0 5406
5408 0 487250 263733 68800 0 5407
5409 0 487322 263608 68880 0 5408
5410 0 487395 263389 68960 0 5409
5411 0 487457 263250 69000 0 5410
5412 0 487508 263114 69120 0 5411
5413 0 487550 262960 69240 0 5412
5414 0 487580 262799 69360 0 5413
5415 0 487647 262708 69480 0 5414
5416 0 487721 262640 69560 0 5415
5417 0 487747 262614 69640 0 5416
5418 0 487772 262519 69720 0 5417
5419 0 487998 262377 69800 0 5418
5420 0 488122 262251 69920 0 5419
5421 5 488176 262284 70080 0 5420
5422 0 488268 262098 70080 0 5421
5423 0 488437 261992 70080 0 5422
5424 0 488634 261872 70080 0 5423
5425 0 488858 261752 70120 0 5424
5426 0 488868 261759 70200 0 5425
5427 0 488974 261699 70280 0 5426
5428 0 489101 261626 70400 0 5427
5429 0 489199 261565 70480 0 5428
5430 0 489370 261402 70600 0 5429
5431 0 489423 261300 70680 0 5430
5432 0 489481 261211 70800 0 5431
5433 0 489581 261111 70840 0 5432
5434 0 489612 261023 70920 0 5433
5435 0 489674 260950 71000 0 5434
5436 0 489674 260952 71120 0 5435
5437 0 489648 260824 71200 0 5436
5438 0 489647 260780 71320 0 5437
5439 0 489654 260686 71400 0 5438
5440 0 489766 260581 71440 0 5439
5441 0 489894 260448 71560 0 5440
5442 0 489982 260228 71640 0 5441
5443 0 489964 260116 71720 0 5442
5444 0 490304 259456 72280 51 5443
5445 0 490464 259264 72320 60 5444
5446 0 490656 259104 72440 45 5445
5447 0 490816 258912 72560 81 5446
5448 0 491008 258720 72680 75 5447
5449 0 491040 258496 72840 91 5448
5450 0 491264 258272 72400 40 5449
5451 0 491424 258208 72200 51 5450
5452 6 491616 258144 72120 71 5451
5453 0 438535 254076 53240 0 2662
5454 0 438308 254036 53200 0 5453
5455 0 438242 253991 53160 0 5454
5456 0 437993 253924 53040 0 5455
5457 0 437854 253934 52960 0 5456
5458 0 437612 253929 52840 0 5457
5459 0 437346 253718 52680 0 5458
5460 0 437315 253690 52640 0 5459
5461 0 437221 253607 52520 0 5460
5462 0 436903 253320 52320 0 5461
5463 0 436695 253035 52160 0 5462
5464 0 436618 252935 52040 0 5463
5465 5 436479 252760 51960 0 5464
5466 0 436605 253660 51960 0 5465
5467 0 436146 253855 51920 0 5466
5468 0 435143 254301 51920 0 5467
5469 5 434315 254663 51920 0 5468
5470 0 433945 255067 51920 0 5469
5471 0 433876 255388 51920 0 5470
5472 0 433631 255485 51920 0 5471
5473 0 433540 255515 51880 0 5472
5474 0 433364 255556 51840 0 5473
5475 0 433389 255618 51800 0 5474
5476 0 433357 255535 51720 0 5475
5477 0 433296 255651 51720 0 5476
5478 0 433039 255812 51680 0 5477
5479 0 432697 256126 51640 0 5478
5480 5 432489 256300 51600 0 5479
5481 0 432252 256328 51680 0 5480
5482 0 432038 256254 51760 0 5481
5483 0 431892 256204 51800 0 5482
5484 5 431526 256113 51840 0 5483
5485 0 431388 255779 51880 0 5484
5486 5 431370 255693 51920 0 5485
5487 0 431337 255622 51960 0 5486
5488 0 431228 255432 52000 0 5487
5489 0 431212 255374 52080 0 5488
5490 0 431163 255279 52160 0 5489
5491 0 431103 255192 52240 0 5490
5492 5 431085 255203 52280 0 5491
5493 0 431067 255214 52320 0 5492
5494 0 431220 254849 52360 0 5493
5495 0 431231 254789 52360 0 5494
5496 0 431168 254596 52360 0 5495
5497 0 431178 254599 52400 0 5496
5498 0 431236 254506 52480 0 5497
5499 5 431204 254411 52560 0 5498
5500 0 431196 254310 52680 0 5499
5501 0 431199 254221 52800 0 5500
5502 0 431201 254141 52920 0 5501
5503 0 431206 254050 53000 0 5502
5504 0 431179 253936 53120 0 5503
5505 0 431179 253914 53200 0 5504
5506 5 431153 253921 53280 0 5505
5507 0 431298 253447 53280 0 5506
5508 0 431532 252954 53280 0 5507
5509 0 431724 252827 53280 0 5508
5510 0 431757 252785 53360 0 5509
5511 0 431873 252696 53440 0 5510
5512 5 431952 252649 53520 0 5511
5513 0 431991 252626 53560 0 5512
5514 0 432154 252530 53640 0 5513
5515 0 432161 252446 53720 0 5514
5516 5 432142 252396 53760 0 5515
5517 0 431948 252145 53760 0 5516
5518 0 431957 252031 53800 0 5517
5519 0 432039 251835 53880 0 5518
5520 0 432105 251636 53960 0 5519
5521 0 432148 251519 54040 0 5520
5522 0 432176 251340 54120 0 5521
5523 0 432209 251153 54200 0 5522
5524 0 432188 251021 54240 0 5523
5525 0 432167 251003 54320 0 5524
5526 0 432106 250796 54360 0 5525
5527 0 432026 250689 54440 0 5526
5528 0 431995 250591 54520 0 5527
5529 0 431917 250575 54600 0 5528
5530 5 431853 250496 54640 0 5529
5531 0 431844 250494 54720 0 5530
5532 0 431792 250468 54840 0 5531
5533 0 431792 250468 54920 0 5532
5534 0 431652 250465 55000 0 5533
5535 0 431652 250465 55080 0 5534
5536 0 431652 250475 55200 0 5535
5537 0 431656 250535 55320 0 5536
5538 0 431661 250573 55400 0 5537
5539 0 431649 250578 55600 0 5538
5540 0 431637 250579 55640 0 5539
5541 0 431612 250582 55720 0 5540
5542 0 431618 250605 55880 0 5541
5543 0 431675 250627 55960 0 5542
5544 0 431675 250627 56040 0 5543
5545 5 431675 250627 56160 0 5544
5546 0 431835 250627 56200 0 5545
5547 0 431879 250656 56320 0 5546
5548 0 431950 250596 56440 0 5547
5549 0 432199 250660 56560 0 5548
5550 0 432373 250702 56640 0 5549
5551 0 432595 250740 56720 0 5550
5552 0 432725 250673 56840 0 5551
5553 5 432789 250648 56840 0 5552
5554 0 432875 250626 56920 0 5553
5555 0 433003 250639 57000 0 5554
5556 0 433221 250570 57080 0 5555
5557 5 433429 250452 57160 0 5556
5558 0 433479 250317 57240 0 5557
5559 0 433470 250091 57360 0 5558
5560 0 433539 250036 57440 0 5559
5561 0 433593 249929 57520 0 5560
5562 0 433595 249883 57600 0 5561
5563 0 433603 249782 57680 0 5562
5564 0 433617 249735 57760 0 5563
5565 0 433621 249683 57840 0 5564
5566 0 433649 249665 57920 0 5565
5567 0 433654 249617 58000 0 5566
5568 0 433672 249558 58080 0 5567
5569 0 433706 249552 58160 0 5568
5570 0 433740 249586 58240 0 5569
5571 0 433793 249580 58280 0 5570
5572 0 433786 249543 58400 0 5571
5573 0 433786 249543 58480 0 5572
5574 0 433786 249544 58560 0 5573
5575 0 433807 249559 58640 0 5574
5576 0 433823 249570 58720 0 5575
5577 0 433842 249590 58800 0 5576
5578 0 433881 249501 58880 0 5577
5579 0 433933 249320 58920 0 5578
5580 0 433955 249288 58960 0 5579
5581 6 433997 249265 59000 0 5580
5582 0 504817 257301 75960 0 3064
5583 5 504833 257267 75880 0 5582
5584 5 504849 257233 75800 0 5583
5585 5 504874 257181 75680 0 5584
5586 0 504825 257257 75440 0 5585
5587 0 504711 257361 75200 0 5586
5588 0 504703 257362 74840 0 5587
5589 5 504723 257349 74720 0 5588
5590 0 504752 257335 74560 0 5589
5591 0 504819 257257 74400 0 5590
5592 0 504926 257201 74240 0 5591
5593 0 504988 257292 74040 0 5592
5594 0 505107 257301 73840 0 5593
5595 0 505245 257273 73680 0 5594
5596 0 505309 257281 73480 0 5595
5597 5 505340 257283 73400 0 5596
5598 0 505386 257285 73280 0 5597
5599 0 505373 257258 73040 0 5598
5600 0 505330 257174 72840 0 5599
5601 5 505347 257167 72760 0 5600
5602 0 505364 257158 72640 0 5601
5603 0 505504 257140 72440 0 5602
5604 5 505670 257105 72200 0 5603
5605 0 505698 257099 72160 0 5604
5606 0 505985 256931 72000 0 5605
5607 0 506423 256564 71920 0 5606
5608 0 506606 256426 71840 0 5607
5609 5 506841 256386 71760 0 5608
5610 5 506596 256311 71720 0 5609
5611 0 506449 255857 71680 0 5610
5612 0 506416 255733 71560 0 5611
5613 5 506407 255756 71520 0 5612
5614 0 506330 255531 71440 0 5613
5615 5 506252 255482 71400 0 5614
5616 0 505708 255037 71360 0 5615
5617 0 505304 254215 71360 0 5616
5618 0 505347 254143 71320 0 5617
5619 0 505200 253832 71120 0 5618
5620 0 505166 253753 71080 0 5619
5621 0 504969 253609 71000 0 5620
5622 0 504835 253543 70880 0 5621
5623 0 504347 253301 70800 0 5622
5624 0 503852 253087 70720 0 5623
5625 0 503761 253068 70680 0 5624
5626 5 503580 253029 70600 0 5625
5627 5 503381 252998 70520 0 5626
5628 5 503282 252983 70480 0 5627
5629 0 502982 252935 70360 0 5628
5630 5 502693 252779 70160 0 5629
5631 0 502173 252549 70040 0 5630
5632 0 501987 252544 70000 0 5631
5633 0 501625 252496 70000 0 5632
5634 0 501404 252467 69920 0 5633
5635 0 501083 252404 69880 0 5634
5636 5 500728 252210 69640 0 5635
5637 0 500620 252174 69520 0 5636
5638 0 500287 251995 69360 0 5637
5639 0 500108 251889 69240 0 5638
5640 5 500057 251896 69120 0 5639
5641 0 499748 251678 69120 0 5640
5642 0 499479 251618 69000 0 5641
5643 0 499237 251617 68840 0 5642
5644 0 499000 251726 68680 0 5643
5645 0 498876 251703 68640 0 5644
5646 5 498808 251712 68600 0 5645
5647 0 498583 251694 68520 0 5646
5648 0 498324 251793 68400 0 5647
5649 0 498206 251834 68160 0 5648
5650 0 498196 251825 68120 0 5649
5651 5 497358 252213 68120 0 5650
5652 0 496284 252406 68120 0 5651
5653 0 495875 252667 68120 0 5652
5654 5 495487 252752 68120 0 5653
5655 0 495405 252795 68160 0 5654
5656 0 495371 252843 68240 0 5655
5657 0 494807 252966 68320 0 5656
5658 0 494596 253085 68360 0 5657
5659 0 494278 253482 68360 0 5658
5660 0 494278 253482 68320 0 5659
5661 5 494233 253551 68280 0 5660
5662 0 493910 253526 68160 0 5661
5663 0 493686 253515 68080 0 5662
5664 0 493254 253774 67960 0 5663
5665 0 493109 253906 67720 0 5664
5666 0 492804 254114 67520 0 5665
5667 0 492494 254135 67400 0 5666
5668 5 492344 254062 67200 0 5667
5669 0 492220 254070 67160 0 5668
5670 0 492028 254050 67120 0 5669
5671 0 491983 254124 67040 0 5670
5672 0 491874 254176 67000 0 5671
5673 5 491861 254188 66960 0 5672
5674 0 491766 254217 66880 0 5673
5675 0 491678 254234 66800 0 5674
5676 0 491559 254290 66720 0 5675
5677 0 491530 254260 66640 0 5676
5678 0 491526 254250 66560 0 5677
5679 5 491527 254252 66520 0 5678
5680 0 491528 254253 66480 0 5679
5681 0 491540 254272 66400 0 5680
5682 0 491541 254320 66320 0 5681
5683 0 491542 254379 66240 0 5682
5684 0 491537 254401 66160 0 5683
5685 0 491547 254422 66080 0 5684
5686 0 491548 254423 66000 0 5685
5687 0 491548 254427 65920 0 5686
5688 5 491614 254514 65880 0 5687
5689 0 491697 254636 65800 0 5688
5690 0 491718 254797 65720 0 5689
5691 0 491776 254935 65640 0 5690
5692 0 491788 254963 65600 0 5691
5693 0 491829 255056 65520 0 5692
5694 0 491847 255093 65440 0 5693
5695 5 491950 255314 65440 0 5694
5696 0 491943 255390 65360 0 5695
5697 5 491899 255377 65320 0 5696
5698 0 491861 255318 65240 0 5697
5699 5 491879 255271 65160 0 5698
5700 0 492135 255252 65080 0 5699
5701 0 492225 255275 65000 0 5700
5702 0 492294 255311 64920 0 5701
5703 0 492366 255356 64880 0 5702
5704 0 492439 255402 64840 0 5703
5705 6 492650 255544 64800 0 5704
5706 0 388498 189210 181040 0 955
5707 0 388526 189794 181040 0 5706
5708 0 388495 190042 181000 0 5707
5709 0 388316 190119 180920 0 5708
5710 0 388285 190141 180880 0 5709
5711 0 388263 190148 180840 0 5710
5712 0 388237 190147 180800 0 5711
5713 0 388243 190174 180760 0 5712
5714 0 388216 190204 180720 0 5713
5715 0 388193 190205 180680 0 5714
5716 0 388188 190237 180560 0 5715
5717 0 388062 190296 180360 0 5716
5718 0 388056 190292 180240 0 5717
5719 0 387957 190172 180080 0 5718
5720 0 388020 190268 179960 0 5719
5721 0 387983 190275 179840 0 5720
5722 0 387964 190258 179800 0 5721
5723 0 387989 190294 179720 0 5722
5724 0 388014 190331 179640 0 5723
5725 0 388013 190457 179560 0 5724
5726 0 387992 190526 179480 0 5725
5727 0 388015 190565 179320 0 5726
5728 0 387993 190691 179160 0 5727
5729 0 388033 190837 179040 0 5728
5730 0 388084 190844 178920 0 5729
5731 0 388154 190907 178880 0 5730
5732 0 388223 190970 178840 0 5731
5733 0 388347 191053 178800 0 5732
5734 5 388480 191206 178760 0 5733
5735 0 388562 191226 178720 0 5734
5736 0 388612 191172 178640 0 5735
5737 0 388751 191401 178520 0 5736
5738 0 388815 191486 178440 0 5737
5739 0 388952 191498 178320 0 5738
5740 0 388918 191617 178200 0 5739
5741 0 388932 191750 178120 0 5740
5742 0 388912 191803 178040 0 5741
5743 0 388902 191829 178000 0 5742
5744 0 388892 191855 177960 0 5743
5745 0 388885 191966 177840 0 5744
5746 0 388871 192000 177800 0 5745
5747 0 388884 192132 177760 0 5746
5748 0 388765 192188 177720 0 5747
5749 0 388712 192229 177600 0 5748
5750 0 388628 192302 177480 0 5749
5751 0 388641 192348 177360 0 5750
5752 0 388564 192357 177240 0 5751
5753 5 388517 192377 177200 0 5752
5754 0 388423 192418 177120 0 5753
5755 0 388362 192446 177040 0 5754
5756 0 388362 192487 177000 0 5755
5757 0 388280 192523 176960 0 5756
5758 0 388227 192600 176920 0 5757
5759 0 388083 192704 176880 0 5758
5760 0 388028 192754 176840 0 5759
5761 0 387978 192781 176800 0 5760
5762 0 388013 192792 176760 0 5761
5763 0 388029 192807 176720 0 5762
5764 0 388034 192851 176640 0 5763
5765 0 387998 192914 176600 0 5764
5766 0 387966 192946 176560 0 5765
5767 0 387938 193035 176520 0 5766
5768 0 387951 193122 176440 0 5767
5769 0 387949 193178 176400 0 5768
5770 0 387930 193240 176360 0 5769
5771 0 387895 193323 176320 0 5770
5772 0 387882 193372 176280 0 5771
5773 0 387860 193463 176240 0 5772
5774 0 387847 193696 176200 0 5773
5775 0 387771 193715 176160 0 5774
5776 0 387769 193776 176120 0 5775
5777 0 387762 193855 176080 0 5776
5778 0 387770 193915 176040 0 5777
5779 0 387763 193964 176000 0 5778
5780 0 387784 194110 175960 0 5779
5781 5 387812 194285 175920 0 5780
5782 0 387655 194532 175960 0 5781
5783 0 387419 194900 175920 0 5782
5784 0 387243 195044 175800 0 5783
5785 0 386963 195292 175640 0 5784
5786 0 386879 195412 175400 0 5785
5787 5 386383 195868 175320 0 5786
5788 0 386323 196036 175240 0 5787
5789 0 386267 196172 175160 0 5788
5790 0 386213 196316 175040 0 5789
5791 0 386195 196364 175000 0 5790
5792 5 386043 196668 174960 0 5791
5793 0 385991 196788 174880 0 5792
5794 0 385847 196788 174840 0 5793
5795 0 385830 196816 174800 0 5794
5796 0 385779 196900 174680 0 5795
5797 0 385725 196972 174560 0 5796
5798 0 385707 196996 174520 0 5797
5799 0 385163 196908 174480 0 5798
5800 0 384523 196844 174440 0 5799
5801 0 384251 197084 174520 0 5800
5802 5 383743 197356 174640 0 5801
5803 0 383603 197428 174760 0 5802
5804 0 383563 197452 174880 0 5803
5805 0 383547 197548 175000 0 5804
5806 5 383471 197668 175080 0 5805
5807 0 383603 198132 175120 0 5806
5808 0 383667 198241 175160 0 5807
5809 5 383731 198350 175200 0 5808
5810 0 383795 198460 175240 0 5809
5811 0 383847 198676 175320 0 5810
5812 0 383799 198820 175440 0 5811
5813 0 383663 198908 175520 0 5812
5814 0 383512 199011 175560 0 5813
5815 5 383427 199148 175640 0 5814
5816 0 382835 199436 175680 0 5815
5817 0 382651 199772 175680 0 5816
5818 5 381791 200052 175680 0 5817
5819 0 381627 200244 175520 0 5818
5820 0 381651 200476 175360 0 5819
5821 0 381632 200516 175320 0 5820
5822 0 381595 200596 175240 0 5821
5823 0 381251 200876 175080 0 5822
5824 0 380963 201084 174960 0 5823
5825 0 380859 201116 174840 0 5824
5826 6 380982 201108 174760 0 5825
5827 0 502363 261675 76880 0 3054
5828 0 502448 261605 76800 0 5827
5829 0 502461 261590 76640 0 5828
5830 0 502447 261597 76520 0 5829
5831 0 502434 261619 76440 0 5830
5832 0 502433 261598 76280 0 5831
5833 0 502482 261597 76120 0 5832
5834 0 502530 261565 75960 0 5833
5835 0 502565 261562 75760 0 5834
5836 0 502579 261570 75600 0 5835
5837 5 502612 261584 75440 0 5836
5838 5 502620 261588 75400 0 5837
5839 0 502628 261592 75360 0 5838
5840 5 502664 261582 75320 0 5839
5841 0 502774 261550 75200 0 5840
5842 0 502821 261612 75080 0 5841
5843 0 502852 261653 75000 0 5842
5844 0 502907 261717 74800 0 5843
5845 0 502997 261733 74680 0 5844
5846 5 503060 261793 74600 0 5845
5847 0 503097 261786 74480 0 5846
5848 0 503087 261793 74400 0 5847
5849 5 503129 261806 74280 0 5848
5850 0 503220 261849 74240 0 5849
5851 0 503357 262009 73960 0 5850
5852 0 503419 262064 73880 0 5851
5853 0 503495 262108 73720 0 5852
5854 5 503509 262142 73560 0 5853
5855 0 503608 262210 73400 0 5854
5856 0 503660 262276 73320 0 5855
5857 0 503712 262343 73240 0 5856
5858 5 503829 262308 73160 0 5857
5859 5 503876 262315 73080 0 5858
5860 0 503643 262565 73080 0 5859
5861 0 503734 262858 73080 0 5860
5862 0 503581 263058 72920 0 5861
5863 0 503538 263248 72720 0 5862
5864 0 503518 263446 72560 0 5863
5865 5 503494 263491 72440 0 5864
5866 0 503517 263541 72400 0 5865
5867 0 503524 263619 72360 0 5866
5868 0 503523 263695 72320 0 5867
5869 0 503540 263715 72200 0 5868
5870 5 503569 263778 72080 0 5869
5871 0 503579 263799 72040 0 5870
5872 0 503636 263896 71960 0 5871
5873 0 503538 264007 71920 0 5872
5874 0 503558 264021 71880 0 5873
5875 0 503494 264094 71840 0 5874
5876 0 503473 264131 71800 0 5875
5877 0 503425 264165 71760 0 5876
5878 0 503302 264238 71680 0 5877
5879 0 503266 264253 71640 0 5878
5880 0 503147 264292 71600 0 5879
5881 0 503127 264328 71560 0 5880
5882 0 503071 264348 71520 0 5881
5883 0 503030 264384 71480 0 5882
5884 0 502974 264441 71440 0 5883
5885 0 502925 264522 71360 0 5884
5886 0 502904 264593 71280 0 5885
5887 0 502841 264753 71200 0 5886
5888 0 502834 264851 71080 0 5887
5889 0 502751 265032 70960 0 5888
5890 0 502702 265122 70880 0 5889
5891 0 502633 265230 70760 0 5890
5892 0 502583 265297 70640 0 5891
5893 0 502557 265366 70520 0 5892
5894 0 502514 265436 70400 0 5893
5895 0 502473 265491 70280 0 5894
5896 5 502515 265603 70120 0 5895
5897 0 502549 265672 70040 0 5896
5898 0 502611 265716 69920 0 5897
5899 0 502625 265757 69840 0 5898
5900 0 502630 265777 69800 0 5899
5901 0 502649 265790 69680 0 5900
5902 0 502692 265881 69480 0 5901
5903 0 502699 265865 69320 0 5902
5904 5 502992 265984 69280 0 5903
5905 0 503263 266035 69240 0 5904
5906 5 503493 266119 69200 0 5905
5907 0 503521 266170 69080 0 5906
5908 0 503549 266349 68960 0 5907
5909 0 503601 266382 68920 0 5908
5910 0 503720 266565 68720 0 5909
5911 0 503741 266849 68480 0 5910
5912 5 503788 266938 68360 0 5911
5913 0 503804 266968 68320 0 5912
5914 5 503803 267092 68200 0 5913
5915 0 503768 267148 68160 0 5914
5916 0 503734 267329 68040 0 5915
5917 0 503580 267589 68000 0 5916
5918 0 503547 267671 67960 0 5917
5919 0 503497 267818 67880 0 5918
5920 0 503525 267874 67840 0 5919
5921 0 503491 267957 67800 0 5920
5922 0 503414 268087 67760 0 5921
5923 0 503395 268170 67720 0 5922
5924 0 503385 268200 67680 0 5923
5925 0 503401 268301 67640 0 5924
5926 0 503295 268584 67600 0 5925
5927 0 503256 268658 67560 0 5926
5928 0 503270 268640 67520 0 5927
5929 0 503292 268715 67480 0 5928
5930 0 503268 268799 67440 0 5929
5931 0 503302 268870 67400 0 5930
5932 0 503272 268976 67360 0 5931
5933 0 503279 269034 67320 0 5932
5934 0 503265 269081 67280 0 5933
5935 0 503247 269123 67240 0 5934
5936 0 503252 269240 67200 0 5935
5937 0 503205 269372 67120 0 5936
5938 0 503202 269454 67080 0 5937
5939 0 503164 269506 67040 0 5938
5940 5 503144 269558 67000 0 5939
5941 0 503254 269849 67000 0 5940
5942 0 503249 269936 66960 0 5941
5943 0 503208 270003 66920 0 5942
5944 6 503209 270097 66880 0 5943
5945 0 436269 252496 51840 0 5465
5946 0 436025 252473 51720 0 5945
5947 0 436043 252495 51640 0 5946
5948 0 435988 252437 51480 0 5947
5949 5 435800 252488 51200 0 5948
5950 5 435696 250886 51200 0 5949
5951 0 435245 249563 51200 0 5950
5952 0 435033 248500 51200 0 5951
5953 0 435125 248072 51120 0 5952
5954 0 434995 246818 51120 0 5953
5955 5 435028 246802 51000 0 5954
5956 0 434842 246039 51000 0 5955
5957 0 434574 244725 51000 0 5956
5958 0 434288 244180 51000 0 5957
5959 5 434261 244189 51040 0 5958
5960 0 434299 244063 51080 0 5959
5961 5 434217 243759 51160 0 5960
5962 0 434320 243214 51320 0 5961
5963 0 434384 242581 51480 0 5962
5964 0 434441 242226 51600 0 5963
5965 0 434452 242188 51680 0 5964
5966 0 434432 241791 51760 0 5965
5967 0 434445 241627 51920 0 5966
5968 0 434183 241190 52120 0 5967
5969 0 434176 241160 52160 0 5968
5970 0 434154 241072 52280 0 5969
5971 0 433994 240862 52400 0 5970
5972 0 434006 240610 52520 0 5971
5973 0 434064 240379 52640 0 5972
5974 0 434062 240333 52760 0 5973
5975 0 433984 240077 52840 0 5974
5976 0 433807 239890 52920 0 5975
5977 5 433727 239829 52960 0 5976
5978 0 433647 239768 53000 0 5977
5979 0 433350 239718 53080 0 5978
5980 5 433289 239741 53120 0 5979
5981 0 433301 239740 53200 0 5980
5982 0 433189 239716 53320 0 5981
5983 5 433288 239695 53520 0 5982
5984 0 433368 239678 53680 0 5983
5985 0 433596 239678 53760 0 5984
5986 0 433764 239707 53920 0 5985
5987 5 433749 239722 54040 0 5986
5988 0 433763 239742 54160 0 5987
5989 0 433766 239718 54240 0 5988
5990 0 433770 239716 54440 0 5989
5991 0 433968 239746 54480 0 5990
5992 0 434009 239763 54560 0 5991
5993 0 434048 239777 54640 0 5992
5994 0 434168 239793 54800 0 5993
5995 0 434180 239793 54880 0 5994
5996 0 434186 239761 54960 0 5995
5997 0 434181 239733 55080 0 5996
5998 0 434220 239687 55160 0 5997
5999 0 434227 239652 55240 0 5998
6000 5 434210 239636 55320 0 5999
6001 0 434164 239601 55400 0 6000
6002 0 434130 239583 55480 0 6001
6003 0 434108 239555 55520 0 6002
6004 0 434132 239596 55600 0 6003
6005 0 434126 239514 55680 0 6004
6006 0 434285 239523 55760 0 6005
6007 5 434296 239534 55800 0 6006
6008 0 434308 239545 55840 0 6007
6009 0 434327 239542 55880 0 6008
6010 0 434334 239504 55960 0 6009
6011 0 434329 239455 56080 0 6010
6012 0 434314 239424 56160 0 6011
6013 0 434305 239410 56240 0 6012
6014 0 434274 239365 56320 0 6013
6015 0 434234 239335 56400 0 6014
6016 0 434208 239301 56480 0 6015
6017 0 434198 239271 56560 0 6016
6018 0 434147 239266 56640 0 6017
6019 0 434093 239280 56720 0 6018
6020 5 434039 239282 56800 0 6019
6021 0 433954 239189 57040 0 6020
6022 0 433912 239186 57160 0 6021
6023 0 433832 239090 57240 0 6022
6024 0 433773 239039 57320 0 6023
6025 0 433710 239092 57400 0 6024
6026 0 433450 239162 57520 0 6025
6027 0 433302 239293 57560 0 6026
6028 0 433303 239175 57640 0 6027
6029 0 433293 239159 57720 0 6028
6030 0 433274 239178 57760 0 6029
6031 0 433274 239178 57800 0 6030
6032 0 433272 239178 57880 0 6031
6033 0 433244 239166 57960 0 6032
6034 0 433181 239119 58000 0 6033
6035 0 433147 239083 58040 0 6034
6036 0 433104 239074 58080 0 6035
6037 0 433076 239047 58120 0 6036
6038 0 433018 239007 58160 0 6037
6039 0 432995 238981 58200 0 6038
6040 0 432962 238978 58240 0 6039
6041 0 432858 238944 58280 0 6040
6042 5 432615 238850 58280 0 6041
6043 0 432576 238858 58360 0 6042
6044 0 432518 238895 58440 0 6043
6045 0 432486 238897 58520 0 6044
6046 0 432434 238919 58600 0 6045
6047 0 432427 238911 58640 0 6046
6048 0 432469 238944 58720 0 6047
6049 5 432540 238964 58760 0 6048
6050 0 432219 238918 58760 0 6049
6051 0 432202 238890 58840 0 6050
6052 0 432160 238858 58920 0 6051
6053 0 432118 238837 59000 0 6052
6054 0 431954 238799 59080 0 6053
6055 0 431934 238798 59160 0 6054
6056 0 431964 238800 59240 0 6055
6057 5 432000 238776 59280 0 6056
6058 0 432053 238769 59320 0 6057
6059 0 432158 238831 59400 0 6058
6060 6 432339 238770 59480 0 6059
6061 0 415766 254008 157760 0 1172
6062 0 416030 253856 157680 0 6061
6063 0 416082 253792 157560 0 6062
6064 0 416330 253768 157360 0 6063
6065 0 416654 253736 157240 0 6064
6066 0 416830 253648 157120 0 6065
6067 0 417094 253480 157000 0 6066
6068 5 417414 253400 156920 0 6067
6069 0 417422 253272 156800 0 6068
6070 0 417542 253112 156640 0 6069
6071 0 417566 253008 156520 0 6070
6072 0 417574 252840 156400 0 6071
6073 0 417574 252896 156280 0 6072
6074 0 417698 252656 156120 0 6073
6075 0 418034 252768 155920 0 6074
6076 0 418234 252744 155800 0 6075
6077 0 418598 252760 155640 0 6076
6078 0 418830 252680 155480 0 6077
6079 0 419334 252616 155360 0 6078
6080 0 419894 252392 155280 0 6079
6081 0 420266 252312 155080 0 6080
6082 0 420602 252000 154960 0 6081
6083 0 420882 251840 154800 0 6082
6084 0 421130 251512 154680 0 6083
6085 0 421474 251080 154560 0 6084
6086 0 421790 250976 154440 0 6085
6087 0 421806 250864 154320 0 6086
6088 0 421854 250816 154200 0 6087
6089 0 422030 250768 154000 0 6088
6090 0 422150 250736 153880 0 6089
6091 0 422302 250680 153720 0 6090
6092 5 422278 250584 153640 0 6091
6093 0 422830 250400 153600 0 6092
6094 0 423022 250432 153520 0 6093
6095 0 423246 250288 153280 0 6094
6096 0 423590 250072 153120 0 6095
6097 0 424038 249800 152960 0 6096
6098 0 424222 249728 152840 0 6097
6099 0 424602 249520 152560 0 6098
6100 0 424882 249376 152280 0 6099
6101 0 425354 249272 152160 0 6100
6102 0 425930 249080 152040 0 6101
6103 0 426274 248928 151880 0 6102
6104 0 426762 248856 151720 0 6103
6105 0 427258 248856 151560 0 6104
6106 0 427490 248856 151440 0 6105
6107 0 427738 248752 151320 0 6106
6108 0 428186 248248 151240 0 6107
6109 0 428814 248200 151080 0 6108
6110 0 428878 248112 151000 0 6109
6111 0 429086 248056 150800 0 6110
6112 5 429438 248120 150720 0 6111
6113 0 430574 247808 150800 0 6112
6114 0 431110 247680 150760 0 6113
6115 0 431262 247680 150640 0 6114
6116 0 431730 247752 150520 0 6115
6117 0 432306 247752 150360 0 6116
6118 0 432786 247592 150240 0 6117
6119 0 433078 247424 150080 0 6118
6120 0 433174 247296 149960 0 6119
6121 0 433362 247072 149800 0 6120
6122 0 433458 246824 149640 0 6121
6123 0 433730 246640 149480 0 6122
6124 0 434050 246520 149320 0 6123
6125 0 434666 246336 149160 0 6124
6126 0 435442 245944 149040 0 6125
6127 0 435974 245656 148920 0 6126
6128 0 436350 245504 148800 0 6127
6129 0 437334 245104 148640 0 6128
6130 0 438494 244928 148640 0 6129
6131 5 439430 244424 148480 0 6130
6132 0 439622 244336 148400 0 6131
6133 0 439775 244237 148360 0 6132
6134 0 440082 244040 148280 0 6133
6135 0 440258 243840 148160 0 6134
6136 0 440554 243792 148080 0 6135
6137 5 440702 243768 148040 0 6136
6138 0 441630 243264 148040 0 6137
6139 0 441902 243136 147960 0 6138
6140 0 442122 242976 147840 0 6139
6141 0 442802 242480 147720 0 6140
6142 0 443182 242336 147800 0 6141
6143 0 444070 242104 148040 0 6142
6144 0 444982 241744 148040 0 6143
6145 0 445458 241392 147920 0 6144
6146 0 445782 241168 147800 0 6145
6147 0 446286 240912 147680 0 6146
6148 0 446870 240560 147560 0 6147
6149 0 447134 240408 147480 0 6148
6150 0 447354 240248 147360 0 6149
6151 0 447482 240080 147280 0 6150
6152 0 447567 240069 147240 0 6151
6153 0 447738 240048 147160 0 6152
6154 5 448590 239392 147160 0 6153
6155 0 448866 239056 147040 0 6154
6156 0 449226 238688 146920 0 6155
6157 0 449586 238408 146840 0 6156
6158 0 449674 238320 146680 0 6157
6159 0 449914 238304 146560 0 6158
6160 0 450074 237896 146400 0 6159
6161 0 450050 237416 146240 0 6160
6162 0 450042 237408 146080 0 6161
6163 0 450150 237224 145920 0 6162
6164 0 450198 236800 145800 0 6163
6165 0 450370 236456 145840 0 6164
6166 0 450578 236200 145960 0 6165
6167 0 450718 235984 145880 0 6166
6168 5 450894 235712 145840 0 6167
6169 0 451070 235440 145800 0 6168
6170 0 451794 235288 145760 0 6169
6171 0 451990 234992 145640 0 6170
6172 0 451934 235048 145480 0 6171
6173 0 452046 235072 145360 0 6172
6174 6 451862 235136 145200 0 6173
6175 0 451134 259432 75040 0 4868
6176 5 451110 259368 75000 0 6175
6177 0 451063 259240 74920 0 6176
6178 0 450991 259223 74800 0 6177
6179 0 450987 259129 74600 0 6178
6180 0 451115 259025 74480 0 6179
6181 0 451203 258917 74320 0 6180
6182 0 451139 259033 74120 0 6181
6183 0 451067 259053 74000 0 6182
6184 0 451119 259009 73920 0 6183
6185 0 451187 259045 73680 0 6184
6186 5 451219 259049 73640 0 6185
6187 0 451315 259061 73520 0 6186
6188 0 451359 258989 73400 0 6187
6189 0 451431 258921 73320 0 6188
6190 5 451391 258929 73240 0 6189
6191 0 451279 258921 73080 0 6190
6192 0 451251 258861 72880 0 6191
6193 0 451199 258521 72720 0 6192
6194 5 451051 258373 72640 0 6193
6195 0 451259 258205 72640 0 6194
6196 0 451339 258141 72600 0 6195
6197 0 451251 257909 72520 0 6196
6198 0 451263 257769 72400 0 6197
6199 0 451363 257649 72240 0 6198
6200 0 451403 257449 72120 0 6199
6201 0 451435 257369 72000 0 6200
6202 0 451351 257269 71800 0 6201
6203 0 451387 257173 71640 0 6202
6204 0 451383 257157 71440 0 6203
6205 0 451287 257141 71280 0 6204
6206 5 451375 256913 71200 0 6205
6207 0 451423 256961 71080 0 6206
6208 0 451399 257021 70920 0 6207
6209 0 451391 257121 70720 0 6208
6210 0 451407 257189 70560 0 6209
6211 0 451423 257193 70400 0 6210
6212 0 451395 257269 70280 0 6211
6213 0 451255 257277 70160 0 6212
6214 0 451107 257409 70040 0 6213
6215 0 450991 257437 69880 0 6214
6216 0 450943 257453 69760 0 6215
6217 0 450803 257453 69600 0 6216
6218 0 450671 257473 69520 0 6217
6219 0 450655 257485 69360 0 6218
6220 0 450703 257505 69200 0 6219
6221 0 450799 257513 69120 0 6220
6222 0 450895 257533 69000 0 6221
6223 0 450911 257601 68880 0 6222
6224 0 450913 257625 68840 0 6223
6225 0 450915 257649 68800 0 6224
6226 0 451067 257769 68720 0 6225
6227 5 451071 257781 68680 0 6226
6228 0 450863 257745 68640 0 6227
6229 0 450851 257713 68520 0 6228
6230 0 450751 257685 68400 0 6229
6231 0 450723 257629 68360 0 6230
6232 0 450683 257641 68280 0 6231
6233 0 450531 257677 68200 0 6232
6234 5 450467 257825 68080 0 6233
6235 0 450195 257937 68000 0 6234
6236 0 450035 258017 67960 0 6235
6237 0 449979 258029 67880 0 6236
6238 5 449831 258017 67720 0 6237
6239 0 449823 257805 67680 0 6238
6240 0 449875 257729 67560 0 6239
6241 0 449903 257589 67360 0 6240
6242 0 449831 257481 67200 0 6241
6243 0 449819 257465 67040 0 6242
6244 0 449759 257509 66880 0 6243
6245 0 449535 257593 66760 0 6244
6246 0 449555 257621 66600 0 6245
6247 0 449687 257649 66440 0 6246
6248 0 449667 257681 66360 0 6247
6249 0 449739 257637 66200 0 6248
6250 0 449719 257717 66040 0 6249
6251 0 449703 257805 65840 0 6250
6252 0 449919 257805 65680 0 6251
6253 0 450131 257837 65560 0 6252
6254 5 450161 257853 65520 0 6253
6255 0 450191 257869 65480 0 6254
6256 0 450135 257773 65400 0 6255
6257 5 450203 257709 65200 0 6256
6258 0 450135 257677 65160 0 6257
6259 0 450071 257657 65000 0 6258
6260 0 449815 257737 64840 0 6259
6261 0 449487 257749 64760 0 6260
6262 5 449359 257873 64760 0 6261
6263 0 449263 257805 64680 0 6262
6264 0 449071 257757 64600 0 6263
6265 0 449043 257761 64520 0 6264
6266 0 448931 257785 64400 0 6265
6267 0 448747 257957 64280 0 6266
6268 5 448635 258033 64200 0 6267
6269 0 448579 258137 64080 0 6268
6270 0 448420 258178 64000 0 6269
6271 0 448228 258223 63920 0 6270
6272 0 448104 258261 63880 0 6271
6273 0 447944 258513 63880 0 6272
6274 0 447620 258778 63640 0 6273
6275 0 447697 258908 63520 0 6274
6276 5 447764 258995 63400 0 6275
6277 0 447984 259202 63400 0 6276
6278 0 448342 259257 63400 0 6277
6279 0 448636 259281 63400 0 6278
6280 0 448709 259288 63400 0 6279
6281 0 448895 259356 63400 0 6280
6282 0 448900 259358 63360 0 6281
6283 0 449238 259390 63360 0 6282
6284 0 449334 259425 63360 0 6283
6285 6 449372 259465 63320 0 6284
6286 0 453955 263630 49640 0 1835
6287 0 454002 263517 49600 0 6286
6288 0 454038 263400 49560 0 6287
6289 0 454020 263314 49520 0 6288
6290 0 454056 263208 49480 0 6289
6291 0 454073 263143 49440 0 6290
6292 0 454081 263101 49400 0 6291
6293 0 454101 263029 49360 0 6292
6294 0 454121 262936 49320 0 6293
6295 0 454146 262864 49280 0 6294
6296 0 454209 262738 49240 0 6295
6297 0 454398 262591 49200 0 6296
6298 5 454471 262416 49160 0 6297
6299 0 454489 262407 49120 0 6298
6300 0 454513 262387 49080 0 6299
6301 0 454536 262383 49040 0 6300
6302 0 454552 262320 49000 0 6301
6303 0 454589 262304 48960 0 6302
6304 0 454700 262249 48920 0 6303
6305 0 454860 262142 48880 0 6304
6306 0 454884 262082 48840 0 6305
6307 0 454961 262035 48800 0 6306
6308 0 455024 262005 48760 0 6307
6309 0 455153 261990 48720 0 6308
6310 0 455232 262002 48640 0 6309
6311 0 455281 261963 48600 0 6310
6312 0 455329 261963 48560 0 6311
6313 0 455601 261839 48520 0 6312
6314 5 455792 261759 48440 0 6313
6315 0 456140 261642 48240 0 6314
6316 0 456168 261520 48160 0 6315
6317 0 456123 261410 48120 0 6316
6318 0 456071 261235 48040 0 6317
6319 0 456058 261193 48000 0 6318
6320 0 456037 261145 47960 0 6319
6321 0 456103 261226 47920 0 6320
6322 0 456298 261323 47880 0 6321
6323 0 456300 261366 47840 0 6322
6324 0 456351 261354 47800 0 6323
6325 0 456387 261342 47760 0 6324
6326 0 454669 262328 47720 0 6325
6327 0 456544 261516 47680 0 6326
6328 5 456491 261535 47640 0 6327
6329 0 456726 261684 47600 0 6328
6330 0 456831 261668 47560 0 6329
6331 0 456927 261609 47520 0 6330
6332 0 456960 261580 47480 0 6331
6333 0 457052 261560 47440 0 6332
6334 0 457149 261771 47400 0 6333
6335 0 457160 261882 47360 0 6334
6336 0 457173 261882 47320 0 6335
6337 5 457216 262062 47280 0 6336
6338 0 457712 262026 47280 0 6337
6339 0 457945 262110 47320 0 6338
6340 0 458028 262165 47360 0 6339
6341 0 458090 262207 47400 0 6340
6342 0 458132 262359 47440 0 6341
6343 0 458055 262479 47480 0 6342
6344 0 457995 262593 47520 0 6343
6345 0 457967 262677 47560 0 6344
6346 0 457950 262757 47600 0 6345
6347 0 457937 262825 47640 0 6346
6348 0 457992 262773 47680 0 6347
6349 0 455940 263733 47720 0 6348
6350 0 457956 262656 47760 0 6349
6351 0 457997 262677 47800 0 6350
6352 0 457992 262669 47840 0 6351
6353 0 458007 262668 47880 0 6352
6354 0 457920 262530 47920 0 6353
6355 0 457932 262407 47960 0 6354
6356 5 458002 262430 48000 0 6355
6357 0 458134 262378 48000 0 6356
6358 0 458114 262345 47960 0 6357
6359 0 458176 262416 47920 0 6358
6360 0 458323 262541 47880 0 6359
6361 0 458362 262550 47840 0 6360
6362 0 458390 262565 47800 0 6361
6363 0 458425 262564 47760 0 6362
6364 0 456447 263683 47720 0 6363
6365 0 458679 262780 47680 0 6364
6366 0 458768 262977 47640 0 6365
6367 0 458899 263063 47600 0 6366
6368 0 459004 263135 47560 0 6367
6369 0 459077 263171 47520 0 6368
6370 0 459151 263176 47480 0 6369
6371 0 459166 263187 47400 0 6370
6372 5 459180 263162 47360 0 6371
6373 0 459180 263274 47320 0 6372
6374 0 459204 263307 47280 0 6373
6375 0 459204 263324 47240 0 6374
6376 0 459220 263355 47200 0 6375
6377 0 459246 263353 47160 0 6376
6378 0 459243 263315 47120 0 6377
6379 0 459280 263383 47080 0 6378
6380 0 459395 263286 47040 0 6379
6381 0 459308 263399 47000 0 6380
6382 0 459335 263378 46960 0 6381
6383 0 459324 263497 46920 0 6382
6384 0 459361 264009 46840 0 6383
6385 0 459384 263478 46840 0 6384
6386 0 459245 263874 46800 0 6385
6387 0 459260 263908 46760 0 6386
6388 0 459261 263922 46720 0 6387
6389 0 459272 263947 46680 0 6388
6390 0 459264 263959 46640 0 6389
6391 6 459281 263971 46600 0 6390
6392 0 442870 255462 50920 0 2683
6393 0 443013 255412 50920 0 6392
6394 0 443146 255361 50920 0 6393
6395 0 443335 255281 50920 0 6394
6396 0 443374 255267 50920 0 6395
6397 0 443410 255218 50960 0 6396
6398 0 443471 255202 50960 0 6397
6399 0 443519 255182 51000 0 6398
6400 0 443868 255071 51000 0 6399
6401 0 443994 255053 51040 0 6400
6402 0 444128 255039 51080 0 6401
6403 5 444136 255027 51120 0 6402
6404 0 444401 255007 51120 0 6403
6405 0 444738 254895 51120 0 6404
6406 5 444955 254879 51120 0 6405
6407 0 444931 254830 51160 0 6406
6408 0 444978 254725 51240 0 6407
6409 0 445213 254442 51320 0 6408
6410 0 445433 254341 51360 0 6409
6411 0 445664 254046 51400 0 6410
6412 0 445744 253970 51400 0 6411
6413 5 445738 253982 51440 0 6412
6414 0 445869 253733 51440 0 6413
6415 0 446173 253400 51440 0 6414
6416 0 446335 253274 51400 0 6415
6417 0 446412 253213 51360 0 6416
6418 0 446808 252893 51360 0 6417
6419 0 447051 252572 51360 0 6418
6420 0 447090 252476 51400 0 6419
6421 0 447267 252266 51480 0 6420
6422 0 447333 252105 51560 0 6421
6423 0 447460 251906 51640 0 6422
6424 0 447494 251826 51720 0 6423
6425 0 447487 251722 51800 0 6424
6426 0 447445 251667 51840 0 6425
6427 0 447438 251538 51920 0 6426
6428 5 447389 251292 52160 0 6427
6429 0 447354 251208 52280 0 6428
6430 0 447378 251155 52320 0 6429
6431 0 447354 251118 52440 0 6430
6432 0 447371 251025 52560 0 6431
6433 0 447375 250956 52640 0 6432
6434 0 447380 250853 52760 0 6433
6435 0 447378 250818 52840 0 6434
6436 0 447352 250743 52920 0 6435
6437 0 447344 250723 53040 0 6436
6438 0 447315 250627 53160 0 6437
6439 0 447308 250622 53240 0 6438
6440 0 447246 250646 53320 0 6439
6441 0 447227 250599 53400 0 6440
6442 0 447329 250542 53480 0 6441
6443 0 447464 250480 53560 0 6442
6444 0 447554 250447 53640 0 6443
6445 0 447589 250413 53720 0 6444
6446 0 447649 250419 53800 0 6445
6447 0 447802 250364 53880 0 6446
6448 0 448048 250356 53880 0 6447
6449 0 448198 250335 53920 0 6448
6450 0 448450 250290 54000 0 6449
6451 0 448636 250280 54080 0 6450
6452 5 448734 250279 54120 0 6451
6453 0 448896 250301 54160 0 6452
6454 0 449183 250258 54240 0 6453
6455 0 449306 250237 54320 0 6454
6456 5 449358 250208 54440 0 6455
6457 0 449640 250371 54440 0 6456
6458 0 449720 250431 54520 0 6457
6459 0 449871 250437 54600 0 6458
6460 5 449971 250444 54600 0 6459
6461 5 449913 250390 54640 0 6460
6462 0 450250 250412 54720 0 6461
6463 0 450523 250280 54720 0 6462
6464 0 450760 250255 54720 0 6463
6465 0 451176 250255 54720 0 6464
6466 0 451671 250098 54720 0 6465
6467 0 451680 250079 54640 0 6466
6468 0 451851 249928 54480 0 6467
6469 0 451982 249706 54280 0 6468
6470 0 451970 249586 54120 0 6469
6471 0 451991 249524 53960 0 6470
6472 0 451990 249521 53840 0 6471
6473 5 451933 249532 53720 0 6472
6474 0 451914 249535 53680 0 6473
6475 0 452054 249523 53640 0 6474
6476 0 452158 249455 53560 0 6475
6477 0 452164 249428 53480 0 6476
6478 0 451974 249420 53440 0 6477
6479 0 452115 249331 53400 0 6478
6480 0 452198 249225 53280 0 6479
6481 0 452349 249096 53120 0 6480
6482 0 452401 249004 53000 0 6481
6483 0 452525 248828 52880 0 6482
6484 0 452631 248669 52720 0 6483
6485 0 452776 248522 52600 0 6484
6486 0 452829 248372 52480 0 6485
6487 5 452851 248259 52480 0 6486
6488 0 452856 248271 52400 0 6487
6489 0 452847 248274 52320 0 6488
6490 0 452834 248236 52240 0 6489
6491 0 452880 248159 52120 0 6490
6492 0 452963 248006 52120 0 6491
6493 6 453062 247886 52120 0 6492
6494 0 483922 267112 62240 0 4097
6495 0 483936 267073 62280 0 6494
6496 0 483873 266908 62360 0 6495
6497 0 483811 266887 62400 0 6496
6498 0 483680 266761 62440 0 6497
6499 5 483330 266640 62520 0 6498
6500 5 481823 266138 62520 0 6499
6501 0 481705 266059 62680 0 6500
6502 0 481533 266065 62760 0 6501
6503 0 481381 266084 62840 0 6502
6504 0 481297 266065 62880 0 6503
6505 0 481267 266055 62920 0 6504
6506 0 481228 266007 63000 0 6505
6507 5 480656 266029 63080 0 6506
6508 0 480006 266197 63080 0 6507
6509 0 479899 266200 63040 0 6508
6510 0 479863 266233 63000 0 6509
6511 0 479760 266224 62960 0 6510
6512 0 479691 266247 62920 0 6511
6513 0 479657 266242 62880 0 6512
6514 0 479548 266276 62840 0 6513
6515 0 479516 266266 62800 0 6514
6516 0 479258 266365 62760 0 6515
6517 0 479110 266360 62720 0 6516
6518 0 479070 266369 62680 0 6517
6519 5 478830 266445 62560 0 6518
6520 0 478720 266404 62440 0 6519
6521 0 478684 266390 62400 0 6520
6522 0 478572 266342 62320 0 6521
6523 5 478400 266253 62240 0 6522
6524 0 478287 266264 62160 0 6523
6525 5 478270 266246 62120 0 6524
6526 0 478256 266232 62080 0 6525
6527 0 478294 266238 62040 0 6526
6528 0 478152 266266 61960 0 6527
6529 0 478104 266267 61920 0 6528
6530 0 478064 266283 61880 0 6529
6531 0 478012 266292 61840 0 6530
6532 0 477948 266319 61800 0 6531
6533 0 477873 266334 61760 0 6532
6534 0 477810 266344 61720 0 6533
6535 0 477763 266337 61680 0 6534
6536 0 477738 266373 61640 0 6535
6537 0 477702 266365 61600 0 6536
6538 0 477662 266403 61560 0 6537
6539 0 477664 266450 61520 0 6538
6540 0 477482 266497 61480 0 6539
6541 0 477383 266493 61440 0 6540
6542 0 477306 266520 61400 0 6541
6543 0 477178 266592 61360 0 6542
6544 0 476964 266567 61320 0 6543
6545 0 476875 266589 61280 0 6544
6546 0 476733 266601 61240 0 6545
6547 0 476527 266588 61200 0 6546
6548 0 476402 266611 61160 0 6547
6549 0 476373 266608 61120 0 6548
6550 0 476341 266648 61080 0 6549
6551 0 476255 266638 61040 0 6550
6552 0 476130 266752 61000 0 6551
6553 0 476044 266767 60960 0 6552
6554 0 476005 266796 60920 0 6553
6555 0 475922 266767 60880 0 6554
6556 0 475629 266848 60840 0 6555
6557 0 475482 266953 60800 0 6556
6558 0 475399 267001 60760 0 6557
6559 0 475337 266978 60720 0 6558
6560 0 475286 267309 60640 0 6559
6561 0 475214 267162 60600 0 6560
6562 0 475129 267059 60560 0 6561
6563 0 475095 266936 60520 0 6562
6564 0 475046 266838 60480 0 6563
6565 0 475002 266741 60440 0 6564
6566 0 474904 266696 60400 0 6565
6567 0 474789 266612 60360 0 6566
6568 0 474700 266581 60320 0 6567
6569 0 474656 266584 60280 0 6568
6570 0 474566 266536 60240 0 6569
6571 0 474593 266464 60200 0 6570
6572 0 474597 266423 60160 0 6571
6573 0 474560 266307 60080 0 6572
6574 0 474360 266324 60000 0 6573
6575 0 474322 266316 59960 0 6574
6576 0 474274 266295 59920 0 6575
6577 0 474231 266286 59880 0 6576
6578 0 474195 266290 59840 0 6577
6579 0 474162 266282 59800 0 6578
6580 0 474137 266277 59760 0 6579
6581 0 474118 266325 59720 0 6580
6582 0 474122 266300 59680 0 6581
6583 5 474149 266223 59640 0 6582
6584 0 474295 266078 59600 0 6583
6585 0 474316 266049 59560 0 6584
6586 0 474317 266020 59520 0 6585
6587 0 474330 265992 59480 0 6586
6588 0 474334 265998 59440 0 6587
6589 0 474354 265977 59400 0 6588
6590 0 474299 265901 59320 0 6589
6591 0 474295 265822 59280 0 6590
6592 6 474328 265752 59240 0 6591
6593 0 506958 256359 71720 0 5609
6594 0 507258 256262 71600 0 6593
6595 0 507329 256276 71560 0 6594
6596 0 507474 256226 71480 0 6595
6597 0 507554 256213 71440 0 6596
6598 0 507614 256199 71400 0 6597
6599 0 507662 256179 71360 0 6598
6600 0 507738 256146 71320 0 6599
6601 0 507774 256138 71280 0 6600
6602 0 507873 256122 71240 0 6601
6603 0 508213 255934 71160 0 6602
6604 0 508529 255606 71200 0 6603
6605 0 508653 255446 71240 0 6604
6606 5 509189 255188 71240 0 6605
6607 0 509317 255155 71200 0 6606
6608 0 509431 255119 71080 0 6607
6609 0 509555 255028 71000 0 6608
6610 0 509632 254991 70880 0 6609
6611 0 509730 254903 70720 0 6610
6612 0 509773 254889 70560 0 6611
6613 0 509812 254840 70400 0 6612
6614 0 509945 254751 70240 0 6613
6615 5 510575 254590 70080 0 6614
6616 0 510685 254556 70000 0 6615
6617 0 510818 254433 69960 0 6616
6618 0 510914 254324 69880 0 6617
6619 0 511070 254247 69800 0 6618
6620 0 511126 254213 69760 0 6619
6621 0 511219 254167 69680 0 6620
6622 0 511285 254151 69560 0 6621
6623 5 511376 254141 69400 0 6622
6624 0 511495 254150 69240 0 6623
6625 0 511601 254197 69040 0 6624
6626 0 511746 254277 68880 0 6625
6627 0 511819 254272 68760 0 6626
6628 0 511941 254228 68640 0 6627
6629 0 511984 254284 68560 0 6628
6630 0 512129 254357 68480 0 6629
6631 0 512165 254402 68400 0 6630
6632 0 512263 254109 68400 0 6631
6633 5 512388 253663 68400 0 6632
6634 0 512456 253592 68360 0 6633
6635 0 512560 253481 68200 0 6634
6636 0 512603 253514 68000 0 6635
6637 0 512598 253546 67800 0 6636
6638 0 512718 253485 67600 0 6637
6639 0 512846 253476 67320 0 6638
6640 5 512853 253477 67240 0 6639
6641 0 512814 253554 67080 0 6640
6642 0 512839 253550 67040 0 6641
6643 0 512750 253575 66960 0 6642
6644 0 512618 253617 66880 0 6643
6645 0 512505 253604 66800 0 6644
6646 0 512483 253605 66720 0 6645
6647 0 512418 253531 66560 0 6646
6648 0 512304 253497 66360 0 6647
6649 5 512192 253555 66240 0 6648
6650 0 512154 253574 66200 0 6649
6651 0 512111 253492 66080 0 6650
6652 0 512021 253412 65920 0 6651
6653 5 511532 253233 65800 0 6652
6654 0 510933 253105 65840 0 6653
6655 0 510710 253133 65880 0 6654
6656 0 510515 253088 65920 0 6655
6657 0 509861 253083 65960 0 6656
6658 0 509387 253129 65920 0 6657
6659 0 509199 253127 65880 0 6658
6660 0 509095 253107 65840 0 6659
6661 0 508851 253044 65800 0 6660
6662 0 508607 252980 65760 0 6661
6663 0 508406 252869 65720 0 6662
6664 0 508315 252856 65680 0 6663
6665 0 508063 252788 65640 0 6664
6666 0 507905 252690 65600 0 6665
6667 0 507750 252635 65520 0 6666
6668 0 507632 252585 65480 0 6667
6669 0 507548 252537 65440 0 6668
6670 0 507429 252382 65360 0 6669
6671 0 507318 252285 65320 0 6670
6672 0 507297 252231 65280 0 6671
6673 0 507241 252174 65240 0 6672
6674 0 507213 252140 65200 0 6673
6675 0 507213 252153 65160 0 6674
6676 0 507190 252102 65120 0 6675
6677 0 507144 252096 65080 0 6676
6678 0 507131 252090 65040 0 6677
6679 0 507054 252021 65000 0 6678
6680 0 507005 251909 64920 0 6679
6681 0 506977 251868 64880 0 6680
6682 0 506961 251771 64840 0 6681
6683 0 506929 251715 64800 0 6682
6684 0 506691 251597 64760 0 6683
6685 0 506524 251498 64720 0 6684
6686 0 506366 251443 64680 0 6685
6687 6 506009 251318 64680 0 6686
6688 0 484694 271878 61480 0 4084
6689 0 485116 271739 61360 0 6688
6690 0 485815 271728 61280 0 6689
6691 0 485982 271588 61200 0 6690
6692 0 486154 271511 61120 0 6691
6693 0 486704 271486 60960 0 6692
6694 0 487198 271120 60800 0 6693
6695 0 487212 270915 60760 0 6694
6696 0 487248 271377 60640 0 6695
6697 5 487663 271478 60600 0 6696
6698 0 488715 271280 60600 0 6697
6699 0 489423 271212 60600 0 6698
6700 5 490011 271197 60600 0 6699
6701 0 490580 271193 60520 0 6700
6702 5 491042 271120 60520 0 6701
6703 0 491754 271002 60520 0 6702
6704 5 491974 270968 60520 0 6703
6705 0 492765 270849 60520 0 6704
6706 0 493009 270833 60600 0 6705
6707 0 493503 270273 60760 0 6706
6708 5 493628 270397 60800 0 6707
6709 0 493878 270645 60880 0 6708
6710 0 494068 270871 61000 0 6709
6711 0 494279 270931 61120 0 6710
6712 0 494434 270869 61280 0 6711
6713 0 494482 270870 61320 0 6712
6714 0 494666 270796 61440 0 6713
6715 0 494814 270763 61520 0 6714
6716 5 494855 270792 61560 0 6715
6717 0 494813 270792 61680 0 6716
6718 0 494916 270729 61840 0 6717
6719 5 494964 270703 61920 0 6718
6720 0 495169 270606 62080 0 6719
6721 0 495326 270443 62240 0 6720
6722 0 495343 270395 62360 0 6721
6723 0 495456 270302 62520 0 6722
6724 0 495551 270246 62640 0 6723
6725 0 495645 270172 62760 0 6724
6726 0 495635 270200 62800 0 6725
6727 0 495635 270170 62960 0 6726
6728 0 495588 270113 63040 0 6727
6729 0 495588 270113 63120 0 6728
6730 0 495500 270008 63160 0 6729
6731 0 495504 270005 63240 0 6730
6732 0 495508 269970 63320 0 6731
6733 5 495504 269946 63360 0 6732
6734 0 495501 269921 63400 0 6733
6735 0 495485 269807 63440 0 6734
6736 0 495438 269625 63600 0 6735
6737 0 495526 269300 63760 0 6736
6738 0 495589 269147 63840 0 6737
6739 5 495429 268610 63840 0 6738
6740 0 495408 268591 63880 0 6739
6741 5 495443 268577 63920 0 6740
6742 0 495664 268492 64000 0 6741
6743 0 495668 268466 64080 0 6742
6744 0 495825 268337 64200 0 6743
6745 0 495977 268272 64320 0 6744
6746 0 496088 268154 64400 0 6745
6747 0 495959 268185 64480 0 6746
6748 0 495976 268148 64560 0 6747
6749 0 495942 268148 64640 0 6748
6750 0 495910 268155 64680 0 6749
6751 0 495902 268055 64760 0 6750
6752 0 495924 267898 64840 0 6751
6753 0 495911 267756 64920 0 6752
6754 0 495790 267629 65000 0 6753
6755 0 495732 267540 65080 0 6754
6756 0 495646 267376 65200 0 6755
6757 0 495551 267191 65360 0 6756
6758 0 495462 266913 65520 0 6757
6759 0 495334 266738 65600 0 6758
6760 5 495117 266327 65600 0 6759
6761 0 495120 266326 65720 0 6760
6762 0 495063 266154 65800 0 6761
6763 0 494798 265918 65880 0 6762
6764 5 494661 265864 65880 0 6763
6765 0 494649 265832 65920 0 6764
6766 0 494638 265714 66000 0 6765
6767 5 494641 265705 66040 0 6766
6768 0 494532 265465 66040 0 6767
6769 0 494501 265184 66120 0 6768
6770 0 494401 265091 66160 0 6769
6771 5 494329 264924 66280 0 6770
6772 0 494160 264790 66320 0 6771
6773 0 493866 264653 66360 0 6772
6774 0 493730 264623 66440 0 6773
6775 0 493630 264564 66520 0 6774
6776 0 493339 264445 66640 0 6775
6777 0 493241 264333 66760 0 6776
6778 0 493201 264250 66880 0 6777
6779 6 493210 264146 67000 0 6778
6780 0 484965 252636 91440 0 2043
6781 0 485157 252532 91440 0 6780
6782 0 485191 252474 91480 0 6781
6783 0 485457 252403 91520 0 6782
6784 0 485624 252355 91560 0 6783
6785 0 485686 252337 91600 0 6784
6786 0 485818 252244 91640 0 6785
6787 5 486096 252168 91680 0 6786
6788 5 486926 251894 91720 0 6787
6789 0 487050 251949 91600 0 6788
6790 0 487136 251951 91560 0 6789
6791 5 487204 251980 91520 0 6790
6792 0 487366 251439 91520 0 6791
6793 0 487386 251376 91480 0 6792
6794 0 487376 251310 91440 0 6793
6795 5 487367 251148 91360 0 6794
6796 5 487654 250774 91360 0 6795
6797 0 487530 250809 91440 0 6796
6798 0 487487 250812 91520 0 6797
6799 0 487412 250751 91560 0 6798
6800 0 487251 250661 91720 0 6799
6801 0 487222 250567 91800 0 6800
6802 0 486958 250416 91880 0 6801
6803 0 486798 250344 91960 0 6802
6804 0 486828 250226 92120 0 6803
6805 0 486826 250224 92200 0 6804
6806 0 486850 250240 92280 0 6805
6807 0 486938 250227 92440 0 6806
6808 0 487020 250196 92560 0 6807
6809 0 487038 250228 92640 0 6808
6810 0 487069 250268 92720 0 6809
6811 5 486986 250270 92880 0 6810
6812 0 486989 250318 92920 0 6811
6813 0 486985 250395 93000 0 6812
6814 5 486955 250416 93040 0 6813
6815 0 486948 250465 93080 0 6814
6816 0 486963 250557 93200 0 6815
6817 0 487023 250627 93320 0 6816
6818 5 487033 250695 93360 0 6817
6819 0 487209 250687 93360 0 6818
6820 0 487302 250685 93400 0 6819
6821 0 487316 250694 93440 0 6820
6822 0 487479 250768 93520 0 6821
6823 0 487575 250857 93560 0 6822
6824 0 487638 250874 93640 0 6823
6825 0 487700 250901 93720 0 6824
6826 0 487876 250995 93800 0 6825
6827 5 488101 251070 93840 0 6826
6828 0 488373 250952 94000 0 6827
6829 0 488804 250906 94120 0 6828
6830 0 489419 250930 94240 0 6829
6831 0 489664 250917 94320 0 6830
6832 0 490423 251031 94360 0 6831
6833 0 490402 251015 94480 0 6832
6834 5 490422 250944 94560 0 6833
6835 0 490496 250498 94560 0 6834
6836 0 490897 250230 94560 0 6835
6837 0 490974 250167 94560 0 6836
6838 0 491290 250175 94560 0 6837
6839 5 491449 250028 94560 0 6838
6840 0 491708 249992 94560 0 6839
6841 5 491689 249959 94600 0 6840
6842 0 491692 249960 94640 0 6841
6843 0 491830 249912 94760 0 6842
6844 0 492132 249782 94880 0 6843
6845 0 492389 249844 94960 0 6844
6846 0 492547 249809 95000 0 6845
6847 0 492582 249810 95080 0 6846
6848 0 492740 249751 95160 0 6847
6849 0 492845 249730 95200 0 6848
6850 0 492922 249625 95280 0 6849
6851 0 492965 249598 95360 0 6850
6852 0 492983 249488 95520 0 6851
6853 0 492977 249468 95600 0 6852
6854 5 492978 249436 95640 0 6853
6855 0 493118 249412 95720 0 6854
6856 5 493494 249375 95840 0 6855
6857 0 493488 249324 95880 0 6856
6858 0 493490 249309 96000 0 6857
6859 0 493517 249295 96160 0 6858
6860 0 493819 249125 96280 0 6859
6861 5 494002 248974 96360 0 6860
6862 0 494076 248726 96480 0 6861
6863 5 494096 248653 96520 0 6862
6864 0 494120 248566 96600 0 6863
6865 0 494118 248316 96720 0 6864
6866 5 494072 248132 96840 0 6865
6867 0 494118 248010 96920 0 6866
6868 6 494163 247888 97000 0 6867
6869 0 454135 266614 43720 0 1912
6870 0 454104 266392 43720 0 6869
6871 0 454116 266119 43720 0 6870
6872 0 454228 266000 43640 0 6871
6873 0 454292 266015 43520 0 6872
6874 0 454292 266015 43400 0 6873
6875 0 454392 265862 43240 0 6874
6876 0 454596 265687 43120 0 6875
6877 0 454714 265571 43080 0 6876
6878 0 454714 265571 43000 0 6877
6879 0 454831 265450 42960 0 6878
6880 0 455112 265316 42840 0 6879
6881 5 455353 265071 42840 0 6880
6882 0 455411 264934 42760 0 6881
6883 0 455404 264820 42640 0 6882
6884 0 455356 264679 42600 0 6883
6885 0 455314 264421 42600 0 6884
6886 0 455395 264024 42600 0 6885
6887 5 455510 263302 42600 0 6886
6888 0 455550 263311 42480 0 6887
6889 0 455907 263162 42400 0 6888
6890 0 456188 262816 42280 0 6889
6891 0 456216 262949 42040 0 6890
6892 0 456216 262962 41960 0 6891
6893 0 456347 262457 41800 0 6892
6894 0 456524 261805 41800 0 6893
6895 0 456532 261525 41760 0 6894
6896 5 456720 260995 41760 0 6895
6897 0 456730 260996 41640 0 6896
6898 0 456719 261010 41520 0 6897
6899 0 456683 260969 41400 0 6898
6900 0 456655 260908 41280 0 6899
6901 0 456674 260769 41200 0 6900
6902 0 456605 260622 41120 0 6901
6903 0 456545 260553 41000 0 6902
6904 0 456485 260482 40920 0 6903
6905 0 456488 260486 40800 0 6904
6906 0 456338 260409 40720 0 6905
6907 0 456334 260462 40640 0 6906
6908 0 456256 260354 40560 0 6907
6909 0 456159 260234 40480 0 6908
6910 0 455982 260069 40400 0 6909
6911 0 455849 259936 40320 0 6910
6912 0 455822 259967 40240 0 6911
6913 0 455630 259835 40160 0 6912
6914 0 455304 259375 40120 0 6913
6915 0 455123 259268 39960 0 6914
6916 5 455129 259250 39840 0 6915
6917 0 454982 258553 39840 0 6916
6918 0 454777 258069 39840 0 6917
6919 0 454760 258030 39880 0 6918
6920 0 454686 257914 39920 0 6919
6921 0 454672 257438 40000 0 6920
6922 0 454583 257133 40000 0 6921
6923 0 454561 256943 40080 0 6922
6924 0 454561 256590 40200 0 6923
6925 5 454689 256315 40200 0 6924
6926 0 454771 256208 40360 0 6925
6927 0 454560 256056 40360 0 6926
6928 5 454474 255777 40360 0 6927
6929 0 454535 255644 40440 0 6928
6930 0 454601 255534 40560 0 6929
6931 0 454617 255425 40680 0 6930
6932 0 454653 255376 40800 0 6931
6933 0 454655 255360 40880 0 6932
6934 0 454655 255281 40960 0 6933
6935 0 454678 255154 41040 0 6934
6936 5 454675 255143 41080 0 6935
6937 0 454675 255240 41120 0 6936
6938 0 454686 255258 41200 0 6937
6939 0 454680 255228 41280 0 6938
6940 0 454701 255225 41360 0 6939
6941 0 454701 255224 41440 0 6940
6942 0 454692 255213 41520 0 6941
6943 0 454690 255214 41600 0 6942
6944 0 454663 255211 41680 0 6943
6945 0 454663 255211 41760 0 6944
6946 0 454648 255189 41840 0 6945
6947 0 454677 255260 41920 0 6946
6948 0 454703 255317 42000 0 6947
6949 0 454726 255298 42080 0 6948
6950 0 454731 255217 42160 0 6949
6951 0 454760 255256 42240 0 6950
6952 0 454777 255233 42320 0 6951
6953 5 454778 255222 42400 0 6952
6954 0 454592 255158 42400 0 6953
6955 6 454476 255208 42440 0 6954
6956 0 435039 246796 50960 0 5955
6957 0 434952 246699 50920 0 6956
6958 0 434864 246602 50880 0 6957
6959 0 434777 246506 50840 0 6958
6960 0 435358 245892 50840 0 6959
6961 5 435741 245258 50840 0 6960
6962 0 435918 244992 50800 0 6961
6963 0 436614 244193 50800 0 6962
6964 0 436950 243823 50800 0 6963
6965 0 436787 243683 50680 0 6964
6966 0 436944 243595 50640 0 6965
6967 0 437011 243394 50520 0 6966
6968 0 437083 242848 50440 0 6967
6969 0 437122 242390 50360 0 6968
6970 0 437032 242040 50320 0 6969
6971 0 436980 241501 50320 0 6970
6972 0 436963 241430 50240 0 6971
6973 5 436974 241170 50240 0 6972
6974 0 436848 241148 50240 0 6973
6975 0 436743 241027 50240 0 6974
6976 0 436576 240951 50280 0 6975
6977 5 436578 240780 50320 0 6976
6978 0 436459 240547 50320 0 6977
6979 0 436348 240100 50320 0 6978
6980 0 436179 239962 50280 0 6979
6981 0 436160 239802 50280 0 6980
6982 0 436145 239640 50240 0 6981
6983 0 436105 239205 50240 0 6982
6984 0 436008 238786 50240 0 6983
6985 0 436041 238469 50320 0 6984
6986 5 436069 238352 50400 0 6985
6987 0 436058 238339 50440 0 6986
6988 0 436146 238342 50560 0 6987
6989 0 436200 238344 50600 0 6988
6990 0 436166 238272 50680 0 6989
6991 0 436284 238400 50720 0 6990
6992 0 436295 238385 50760 0 6991
6993 0 436308 238482 50800 0 6992
6994 0 436295 238444 50840 0 6993
6995 0 436648 238319 50920 0 6994
6996 0 436692 238280 50960 0 6995
6997 0 436762 238107 51040 0 6996
6998 0 436820 238001 51080 0 6997
6999 0 436805 237831 51200 0 6998
7000 0 436788 237679 51320 0 6999
7001 0 436805 237426 51400 0 7000
7002 0 436824 237337 51480 0 7001
7003 0 436923 237307 51600 0 7002
7004 5 436923 237307 51680 0 7003
7005 0 436859 236519 51680 0 7004
7006 0 437367 235746 51680 0 7005
7007 0 437459 235630 51680 0 7006
7008 0 437655 235471 51720 0 7007
7009 0 438058 235169 51720 0 7008
7010 5 438254 235020 51720 0 7009
7011 0 438745 234555 51640 0 7010
7012 0 439182 234094 51600 0 7011
7013 0 439344 233947 51560 0 7012
7014 0 439500 233744 51480 0 7013
7015 0 439868 233300 51480 0 7014
7016 0 440081 233061 51480 0 7015
7017 0 440099 233003 51440 0 7016
7018 0 440339 232692 51400 0 7017
7019 0 440501 232508 51320 0 7018
7020 5 440590 232422 51320 0 7019
7021 0 440589 232001 51320 0 7020
7022 0 440593 231941 51280 0 7021
7023 0 440814 231583 51160 0 7022
7024 0 441256 230984 51160 0 7023
7025 5 441250 230803 51080 0 7024
7026 0 442047 230556 51080 0 7025
7027 0 442281 230421 51080 0 7026
7028 0 442298 230390 51000 0 7027
7029 0 442529 230086 50880 0 7028
7030 0 442346 229425 50720 0 7029
7031 0 442485 229027 50720 0 7030
7032 0 442312 228847 50680 0 7031
7033 0 442487 228686 50640 0 7032
7034 0 442740 228187 50640 0 7033
7035 0 442827 228182 50680 0 7034
7036 0 443023 228205 50760 0 7035
7037 0 442976 228362 50800 0 7036
7038 0 443024 228401 50840 0 7037
7039 0 443520 228522 50880 0 7038
7040 0 443713 228545 50880 0 7039
7041 0 443836 228558 50920 0 7040
7042 6 443884 228585 50960 0 7041
7043 0 491368 258008 77960 0 4295
7044 0 491634 258450 77920 0 7043
7045 0 491439 258758 77880 0 7044
7046 0 491451 259007 77840 0 7045
7047 0 491549 259246 77840 0 7046
7048 0 491325 259657 77840 0 7047
7049 5 491249 259747 77880 0 7048
7050 0 491098 259831 77920 0 7049
7051 5 490873 260001 77960 0 7050
7052 5 490163 260353 78000 0 7051
7053 0 489482 260644 78000 0 7052
7054 0 489328 260695 78040 0 7053
7055 0 489195 260724 78080 0 7054
7056 0 489149 260756 78120 0 7055
7057 0 489112 260781 78160 0 7056
7058 0 489071 260827 78200 0 7057
7059 0 489074 260822 78280 0 7058
7060 0 489045 260857 78320 0 7059
7061 0 489016 260861 78360 0 7060
7062 0 489032 260906 78400 0 7061
7063 0 488989 260920 78440 0 7062
7064 0 488979 260911 78480 0 7063
7065 0 488943 260911 78520 0 7064
7066 0 488933 260933 78560 0 7065
7067 0 488830 260918 78640 0 7066
7068 0 488724 260909 78720 0 7067
7069 0 488648 260882 78800 0 7068
7070 0 488573 260856 78880 0 7069
7071 0 488560 260883 78960 0 7070
7072 0 488484 260883 79040 0 7071
7073 0 488357 260853 79160 0 7072
7074 0 488240 260848 79240 0 7073
7075 5 488196 260790 79280 0 7074
7076 0 488108 260673 79360 0 7075
7077 0 488226 260652 79400 0 7076
7078 0 488267 260619 79480 0 7077
7079 0 488269 260631 79520 0 7078
7080 0 488282 260610 79560 0 7079
7081 0 488267 260617 79600 0 7080
7082 0 488260 260619 79680 0 7081
7083 0 488263 260626 79720 0 7082
7084 0 488266 260632 79760 0 7083
7085 0 488233 260619 79880 0 7084
7086 0 488218 260716 79960 0 7085
7087 0 488198 260763 80040 0 7086
7088 0 488183 260770 80080 0 7087
7089 0 488204 260770 80120 0 7088
7090 0 488176 260771 80160 0 7089
7091 0 488169 260763 80200 0 7090
7092 0 488115 260764 80280 0 7091
7093 0 488114 260792 80320 0 7092
7094 5 488008 260806 80400 0 7093
7095 0 487947 260798 80480 0 7094
7096 0 487934 260771 80520 0 7095
7097 0 487933 260702 80600 0 7096
7098 5 487922 260683 80640 0 7097
7099 0 487899 260645 80720 0 7098
7100 0 488003 260575 80800 0 7099
7101 0 488107 260492 80880 0 7100
7102 0 488169 260486 80960 0 7101
7103 0 488127 260451 81040 0 7102
7104 0 488128 260424 81120 0 7103
7105 0 488148 260375 81200 0 7104
7106 0 488122 260325 81320 0 7105
7107 0 488086 260283 81440 0 7106
7108 0 488066 260270 81520 0 7107
7109 0 488086 260227 81640 0 7108
7110 0 488079 260172 81680 0 7109
7111 0 488094 260117 81760 0 7110
7112 0 488101 260089 81800 0 7111
7113 0 488136 259961 81920 0 7112
7114 0 488176 259921 81960 0 7113
7115 0 488176 259881 82000 0 7114
7116 0 488169 259852 82040 0 7115
7117 0 488162 259837 82120 0 7116
7118 0 488140 259790 82200 0 7117
7119 0 488149 259713 82320 0 7118
7120 0 488122 259629 82400 0 7119
7121 0 488064 259567 82520 0 7120
7122 0 488100 259580 82600 0 7121
7123 0 488079 259565 82720 0 7122
7124 0 488072 259498 82840 0 7123
7125 0 488023 259497 82960 0 7124
7126 0 487968 259485 83000 0 7125
7127 0 487960 259504 83040 0 7126
7128 0 487806 259456 83080 0 7127
7129 6 487739 259447 83120 0 7128
7130 0 481775 274138 64320 0 4047
7131 0 481765 274076 64280 0 7130
7132 0 481733 274021 64240 0 7131
7133 0 481739 274029 64200 0 7132
7134 0 481697 274001 64120 0 7133
7135 0 481646 274018 64080 0 7134
7136 0 481576 274019 64040 0 7135
7137 0 481496 274032 64000 0 7136
7138 0 481424 274072 63960 0 7137
7139 0 481326 274108 63920 0 7138
7140 0 481206 274116 63880 0 7139
7141 0 481021 274175 63800 0 7140
7142 0 480943 274202 63760 0 7141
7143 0 480806 274237 63720 0 7142
7144 0 480679 274281 63680 0 7143
7145 0 480625 274308 63640 0 7144
7146 0 480497 274331 63560 0 7145
7147 0 480348 274282 63440 0 7146
7148 0 480218 274260 63320 0 7147
7149 0 479984 274231 63200 0 7148
7150 0 479946 274223 63120 0 7149
7151 0 479843 274214 63040 0 7150
7152 0 479749 274149 62960 0 7151
7153 0 479643 274084 62880 0 7152
7154 0 479425 273994 62760 0 7153
7155 0 479257 273878 62720 0 7154
7156 0 479087 273838 62680 0 7155
7157 0 479185 273849 62480 0 7156
7158 0 478924 273730 62360 0 7157
7159 0 478375 273406 62200 0 7158
7160 0 477494 273066 62000 0 7159
7161 0 477022 272919 61880 0 7160
7162 0 476671 272863 61800 0 7161
7163 0 476378 272775 61760 0 7162
7164 0 476116 272601 61680 0 7163
7165 0 475872 272424 61560 0 7164
7166 5 475873 272433 61520 0 7165
7167 0 475781 272550 61480 0 7166
7168 0 475602 272528 61400 0 7167
7169 0 475491 272459 61320 0 7168
7170 0 475312 272415 61240 0 7169
7171 0 475031 272259 61120 0 7170
7172 0 474536 272047 60960 0 7171
7173 0 474379 271887 60880 0 7172
7174 0 473984 271392 60720 0 7173
7175 0 473882 271403 60680 0 7174
7176 0 473841 272207 60600 0 7175
7177 0 473728 272193 60520 0 7176
7178 0 473546 272186 60440 0 7177
7179 0 473328 272032 60360 0 7178
7180 0 473069 272049 60320 0 7179
7181 0 472516 271938 60280 0 7180
7182 5 472358 271819 60120 0 7181
7183 0 472319 271789 60080 0 7182
7184 0 471949 271662 59920 0 7183
7185 0 471575 271548 59800 0 7184
7186 5 471512 271519 59720 0 7185
7187 0 471800 271597 59520 28 7186
7188 0 471886 271316 59320 57 7187
7189 0 471936 270976 59200 75 7188
7190 0 471936 270720 59200 60 7189
7191 5 471840 270464 59160 80 7190
7192 0 471744 270336 59120 80 7191
7193 0 471616 270112 59120 120 7192
7194 0 471488 269888 59160 128 7193
7195 0 471360 269664 59200 80 7194
7196 0 471296 269440 59320 75 7195
7197 0 471264 269184 59360 75 7196
7198 0 471264 268928 59440 107 7197
7199 0 471264 268672 59440 51 7198
7200 0 471040 268512 59480 75 7199
7201 0 470848 268352 59520 51 7200
7202 0 470592 268224 59560 71 7201
7203 0 470368 268064 59560 91 7202
7204 0 470144 267904 59560 120 7203
7205 0 469920 267776 59560 91 7204
7206 0 469728 267584 59560 80 7205
7207 0 469536 267392 59560 91 7206
7208 0 469280 267264 59560 60 7207
7209 0 469056 267104 59560 86 7208
7210 0 468896 266912 59600 86 7209
7211 0 468736 266720 59560 107 7210
7212 0 468608 266496 59560 120 7211
7213 0 468512 266240 59520 122 7212
7214 0 468416 265984 59480 124 7213
7215 0 468448 265728 59480 150 7214
7216 6 468544 265472 59480 40 7215
7217 0 497844 264912 78800 0 3030
7218 0 497670 265175 78800 0 7217
7219 0 497705 265222 78720 0 7218
7220 0 497727 265294 78640 0 7219
7221 0 497765 265406 78560 0 7220
7222 0 497828 265532 78440 0 7221
7223 0 497864 265640 78360 0 7222
7224 0 497993 265788 78240 0 7223
7225 0 497879 265810 78200 0 7224
7226 0 497833 265878 78160 0 7225
7227 0 497865 266014 78040 0 7226
7228 0 497915 266069 77960 0 7227
7229 0 497908 266178 77800 0 7228
7230 0 497815 266374 77600 0 7229
7231 5 497830 266404 77560 0 7230
7232 0 497853 266486 77480 0 7231
7233 0 497837 266588 77400 0 7232
7234 0 497849 266703 77320 0 7233
7235 0 497827 266827 77240 0 7234
7236 5 497814 266854 77200 0 7235
7237 0 497711 266949 77120 0 7236
7238 0 497677 267065 77000 0 7237
7239 5 497633 267318 76840 0 7238
7240 5 497616 267451 76720 0 7239
7241 5 497665 267525 76680 0 7240
7242 0 497841 267757 76600 0 7241
7243 0 497899 268003 76360 0 7242
7244 0 497957 268131 76280 0 7243
7245 0 498065 268302 76080 0 7244
7246 0 498329 268627 75840 0 7245
7247 0 498405 268791 75640 0 7246
7248 0 498410 268847 75440 0 7247
7249 0 498376 268905 75160 0 7248
7250 0 498304 268984 75000 0 7249
7251 5 498305 268986 74960 0 7250
7252 0 497969 269010 74920 0 7251
7253 0 497844 268997 74800 0 7252
7254 5 497721 269010 74680 0 7253
7255 0 497586 269078 74560 0 7254
7256 0 497545 269111 74440 0 7255
7257 0 497506 269162 74320 0 7256
7258 0 497506 269181 74200 0 7257
7259 0 497555 269237 74080 0 7258
7260 0 497565 269285 73960 0 7259
7261 0 497568 269343 73880 0 7260
7262 0 497580 269370 73800 0 7261
7263 0 497639 269391 73680 0 7262
7264 5 497644 269395 73640 0 7263
7265 0 497726 269491 73560 0 7264
7266 0 497878 269634 73440 0 7265
7267 0 497908 269681 73360 0 7266
7268 0 497913 269698 73240 0 7267
7269 0 497962 269753 73160 0 7268
7270 0 498025 269793 73080 0 7269
7271 0 498068 269808 73000 0 7270
7272 0 498074 269818 72920 0 7271
7273 0 498092 269844 72840 0 7272
7274 0 498111 269844 72760 0 7273
7275 0 498352 269916 72640 0 7274
7276 0 498454 269983 72560 0 7275
7277 0 498537 270008 72440 0 7276
7278 0 498704 270115 72320 0 7277
7279 0 498774 270138 72240 0 7278
7280 0 498819 270200 72160 0 7279
7281 0 498853 270227 72080 0 7280
7282 0 498902 270273 72000 0 7281
7283 0 498933 270341 71920 0 7282
7284 0 498949 270456 71840 0 7283
7285 0 498978 270525 71760 0 7284
7286 5 499024 270552 71680 0 7285
7287 0 499130 270606 71600 0 7286
7288 0 499243 270729 71520 0 7287
7289 0 499265 270781 71440 0 7288
7290 0 499450 271064 71320 0 7289
7291 0 499667 271244 71160 0 7290
7292 0 499753 271367 70960 0 7291
7293 0 499677 271559 70800 0 7292
7294 0 499573 271660 70680 0 7293
7295 0 499362 271766 70520 0 7294
7296 5 499198 271857 70440 0 7295
7297 5 499012 271963 70320 0 7296
7298 0 498692 272157 70240 0 7297
7299 0 498606 272200 70160 0 7298
7300 0 498504 272293 70040 0 7299
7301 0 498418 272436 69960 0 7300
7302 6 498263 272623 69880 0 7301
7303 0 435837 250788 51160 0 5950
7304 0 436314 250408 51160 0 7303
7305 0 436699 250241 51160 0 7304
7306 0 437161 250098 51160 0 7305
7307 0 437461 249951 51200 0 7306
7308 0 437733 249886 51200 0 7307
7309 0 437966 249800 51240 0 7308
7310 0 438191 249724 51240 0 7309
7311 0 438734 249645 51240 0 7310
7312 5 439132 249671 51080 0 7311
7313 0 439133 249671 50960 0 7312
7314 5 438915 249694 50760 0 7313
7315 0 438986 249732 50720 0 7314
7316 0 438968 249680 50640 0 7315
7317 0 438981 249748 50560 0 7316
7318 0 438998 249716 50440 0 7317
7319 0 438922 249668 50280 0 7318
7320 0 439072 249700 50080 0 7319
7321 5 439381 249457 49960 0 7320
7322 0 439136 249739 49920 0 7321
7323 0 439195 249752 49760 0 7322
7324 0 439276 249718 49680 0 7323
7325 0 439337 249726 49600 0 7324
7326 0 439346 249702 49520 0 7325
7327 0 439346 249702 49440 0 7326
7328 0 439414 249667 49360 0 7327
7329 0 439494 249622 49280 0 7328
7330 0 439494 249622 49200 0 7329
7331 0 439449 249636 49120 0 7330
7332 0 439493 249628 49040 0 7331
7333 5 439411 249664 49000 0 7332
7334 0 439625 249608 49000 0 7333
7335 0 439798 249588 49000 0 7334
7336 0 439897 249595 48920 0 7335
7337 0 440142 249494 48800 0 7336
7338 0 440317 249437 48760 0 7337
7339 0 440452 249414 48720 0 7338
7340 0 440541 249375 48680 0 7339
7341 5 440560 249351 48640 0 7340
7342 0 440610 249295 48600 0 7341
7343 0 440554 249268 48480 0 7342
7344 0 440535 249210 48360 0 7343
7345 0 440560 249128 48200 0 7344
7346 0 440462 249027 48120 0 7345
7347 0 440400 248965 48080 0 7346
7348 0 440220 248851 47960 0 7347
7349 0 440356 248902 47880 0 7348
7350 0 440420 248945 47800 0 7349
7351 0 440465 248900 47720 0 7350
7352 0 440790 249012 47600 0 7351
7353 0 441191 248977 47480 0 7352
7354 0 441416 248936 47360 0 7353
7355 0 441498 249095 47240 0 7354
7356 0 441452 249288 47080 0 7355
7357 0 441439 249405 47040 0 7356
7358 0 441442 249562 46920 0 7357
7359 0 441444 249702 46840 0 7358
7360 0 441366 249868 46760 0 7359
7361 0 441356 249993 46640 0 7360
7362 0 441298 250148 46560 0 7361
7363 0 441248 250212 46440 0 7362
7364 0 441178 250231 46320 0 7363
7365 0 440964 250438 46240 0 7364
7366 0 440865 250561 46120 0 7365
7367 0 440768 250595 46040 0 7366
7368 0 440724 250473 45920 0 7367
7369 0 440677 250562 45760 0 7368
7370 5 440677 250562 45720 0 7369
7371 0 440601 250578 45600 0 7370
7372 0 440546 250582 45520 0 7371
7373 0 440537 250545 45440 0 7372
7374 0 440526 250496 45360 0 7373
7375 0 440463 250480 45280 0 7374
7376 0 440382 250464 45200 0 7375
7377 0 440309 250406 45120 0 7376
7378 0 440251 250380 45040 0 7377
7379 0 440194 250376 44960 0 7378
7380 0 440034 250362 44880 0 7379
7381 0 439912 250369 44800 0 7380
7382 0 439766 250391 44720 0 7381
7383 0 439567 250402 44640 0 7382
7384 0 439422 250453 44600 0 7383
7385 6 439342 250497 44520 0 7384
7386 0 439661 254732 67040 0 2594
7387 0 440054 253376 67040 0 7386
7388 0 440317 251725 67040 0 7387
7389 0 440592 251288 67040 0 7388
7390 5 440687 250896 67240 0 7389
7391 0 440706 250817 67280 0 7390
7392 0 440699 250647 67360 0 7391
7393 0 440554 250249 67440 0 7392
7394 0 440532 249163 67440 0 7393
7395 0 440502 248599 67440 0 7394
7396 5 440355 248478 67600 0 7395
7397 0 439679 248043 67600 0 7396
7398 5 439238 247833 67600 0 7397
7399 0 438465 247380 67600 0 7398
7400 0 437228 246931 67600 0 7399
7401 0 436833 246847 67600 0 7400
7402 0 436326 246461 67600 0 7401
7403 0 435727 246048 67600 0 7402
7404 5 435427 245770 67600 0 7403
7405 0 434864 245631 67680 0 7404
7406 5 434791 245626 67720 0 7405
7407 0 434167 245547 67720 0 7406
7408 0 433992 245487 67720 0 7407
7409 0 433778 245461 67800 0 7408
7410 0 433468 245404 67880 0 7409
7411 0 433065 245269 67960 0 7410
7412 0 432925 245223 68040 0 7411
7413 0 432873 245190 68120 0 7412
7414 0 432760 245091 68200 0 7413
7415 5 432011 244684 68200 0 7414
7416 0 431723 244316 68200 0 7415
7417 0 431446 244043 68200 0 7416
7418 0 431191 243802 68280 0 7417
7419 0 430938 243661 68360 0 7418
7420 0 430625 243522 68440 0 7419
7421 0 430258 243419 68440 0 7420
7422 5 429656 243132 68440 0 7421
7423 5 429566 243113 68360 0 7422
7424 0 429521 243103 68320 0 7423
7425 0 429461 243130 68280 0 7424
7426 0 429426 243135 68200 0 7425
7427 5 429364 243162 68160 0 7426
7428 0 429352 243167 68080 0 7427
7429 0 429328 243202 68000 0 7428
7430 0 429326 243206 67920 0 7429
7431 0 429298 243233 67840 0 7430
7432 0 429153 243267 67760 0 7431
7433 0 429089 243293 67640 0 7432
7434 0 429090 243297 67480 0 7433
7435 0 429126 243334 67400 0 7434
7436 0 429184 243373 67360 0 7435
7437 5 429202 243444 67280 0 7436
7438 0 429092 243440 67240 0 7437
7439 0 428904 243490 67160 0 7438
7440 0 428782 243582 67080 0 7439
7441 0 428599 243554 67000 0 7440
7442 5 428483 243558 66920 0 7441
7443 0 428224 243563 66920 0 7442
7444 0 428103 243563 66880 0 7443
7445 0 427800 243587 66800 0 7444
7446 0 427637 243603 66760 0 7445
7447 5 427409 243634 66760 0 7446
7448 0 427420 243631 66680 0 7447
7449 0 427420 243631 66600 0 7448
7450 0 427308 243623 66520 0 7449
7451 0 427206 243545 66440 0 7450
7452 0 427162 243525 66360 0 7451
7453 0 427109 243484 66280 0 7452
7454 0 427100 243453 66240 0 7453
7455 0 427061 243426 66160 0 7454
7456 0 427072 243429 66080 0 7455
7457 0 427073 243437 66040 0 7456
7458 0 427093 243462 66000 0 7457
7459 0 427084 243458 65960 0 7458
7460 0 427084 243458 65920 0 7459
7461 0 427084 243458 65880 0 7460
7462 6 427084 243458 65840 0 7461
7463 0 486008 273507 70040 0 3807
7464 5 486263 273509 70120 0 7463
7465 0 487699 273224 70120 0 7464
7466 5 488731 272952 70120 0 7465
7467 0 489239 272815 69880 0 7466
7468 0 489415 272783 69640 0 7467
7469 0 490011 272768 69440 0 7468
7470 5 490154 272813 69320 0 7469
7471 5 490158 272828 69280 0 7470
7472 0 490207 272852 69200 0 7471
7473 0 490216 272898 69040 0 7472
7474 0 490407 272775 68920 0 7473
7475 0 490891 272579 68920 0 7474
7476 0 491230 272441 68840 0 7475
7477 0 491555 272340 68760 0 7476
7478 0 491766 272380 68600 0 7477
7479 5 491854 272412 68560 0 7478
7480 0 491944 272460 68400 0 7479
7481 0 491919 272485 68360 0 7480
7482 5 491946 272432 68320 0 7481
7483 0 491902 272756 68320 0 7482
7484 0 491911 272899 68240 0 7483
7485 0 491927 272958 68200 0 7484
7486 0 491946 273028 68080 0 7485
7487 0 491983 273104 67920 0 7486
7488 5 491838 273264 67760 0 7487
7489 5 491943 273203 67720 0 7488
7490 0 491999 273178 67680 0 7489
7491 0 492015 273128 67640 0 7490
7492 0 492127 273071 67560 0 7491
7493 0 492122 273046 67520 0 7492
7494 0 492147 273038 67400 0 7493
7495 0 492128 272996 67320 0 7494
7496 0 492150 273003 67240 0 7495
7497 0 492134 273037 67160 0 7496
7498 0 492131 273097 67080 0 7497
7499 5 492166 273206 67000 0 7498
7500 0 492021 273283 66960 0 7499
7501 0 491867 273376 66920 0 7500
7502 0 491791 273459 66880 0 7501
7503 5 491677 273653 66840 0 7502
7504 0 491665 273757 66800 0 7503
7505 0 491616 273776 66680 0 7504
7506 0 491597 273799 66560 0 7505
7507 0 491539 273782 66440 0 7506
7508 0 491436 273719 66320 0 7507
7509 0 491401 273698 66280 0 7508
7510 5 491392 273654 66200 0 7509
7511 0 491337 273667 66160 0 7510
7512 0 491344 273646 66120 0 7511
7513 0 491313 273640 66080 0 7512
7514 0 491272 273615 66040 0 7513
7515 0 491268 273599 66000 0 7514
7516 0 491272 273595 65920 0 7515
7517 0 491308 273587 65800 0 7516
7518 0 491331 273586 65680 0 7517
7519 0 491307 273549 65600 0 7518
7520 0 491266 273530 65440 0 7519
7521 0 491237 273489 65360 0 7520
7522 0 491223 273468 65320 0 7521
7523 0 491271 273498 65200 0 7522
7524 0 491264 273507 65080 0 7523
7525 0 491258 273513 65000 0 7524
7526 0 491155 273515 64880 0 7525
7527 0 491095 273441 64720 0 7526
7528 0 491040 273387 64680 0 7527
7529 0 490874 273190 64640 0 7528
7530 5 490758 272891 64600 0 7529
7531 0 490728 272673 64560 0 7530
7532 0 490424 272549 64560 0 7531
7533 0 490358 272500 64600 0 7532
7534 0 490234 272489 64640 0 7533
7535 0 490136 272474 64680 0 7534
7536 0 490111 272454 64720 0 7535
7537 6 490096 272454 64760 0 7536
7538 0 477851 265561 87720 0 2942
7539 0 477778 265709 87720 0 7538
7540 0 477739 265758 87760 0 7539
7541 0 477644 265918 87840 0 7540
7542 5 477598 266013 87840 0 7541
7543 0 477582 265998 87920 0 7542
7544 0 477584 266001 88000 0 7543
7545 0 477584 266001 88080 0 7544
7546 0 477584 266001 88160 0 7545
7547 0 477584 266002 88200 0 7546
7548 5 477566 266205 88200 0 7547
7549 0 477415 266347 88280 0 7548
7550 0 477394 266313 88400 0 7549
7551 5 477387 266238 88480 0 7550
7552 0 477417 266556 88480 0 7551
7553 5 477363 266754 88480 0 7552
7554 0 477314 266873 88600 0 7553
7555 0 477261 266948 88640 0 7554
7556 0 477249 267090 88680 0 7555
7557 0 477090 267386 88720 0 7556
7558 0 477081 267436 88760 0 7557
7559 0 477032 267513 88840 0 7558
7560 0 477014 267555 88880 0 7559
7561 0 476992 267602 88960 0 7560
7562 5 476982 267618 89000 0 7561
7563 0 476971 267634 89040 0 7562
7564 0 476916 267659 89080 0 7563
7565 0 476809 267686 89160 0 7564
7566 0 476648 267734 89280 0 7565
7567 0 476599 267776 89360 0 7566
7568 0 476492 267792 89440 0 7567
7569 0 476454 267827 89520 0 7568
7570 0 476389 267899 89600 0 7569
7571 0 476210 268043 89640 0 7570
7572 0 476070 268059 89720 0 7571
7573 0 475844 268131 89840 0 7572
7574 5 475791 268165 89920 0 7573
7575 0 475587 268188 89960 0 7574
7576 0 475380 268264 89960 0 7575
7577 5 474731 268266 89960 0 7576
7578 0 474773 268288 89800 0 7577
7579 0 474837 268399 89800 0 7578
7580 0 474855 268418 89760 0 7579
7581 0 474930 268470 89720 0 7580
7582 0 475061 268597 89640 0 7581
7583 0 475114 268571 89560 0 7582
7584 0 475129 268578 89480 0 7583
7585 0 475133 268647 89400 0 7584
7586 0 475126 268647 89320 0 7585
7587 0 475002 268837 88880 0 7586
7588 5 474986 268860 88840 0 7587
7589 0 474855 269017 88840 0 7588
7590 0 474860 269027 88800 0 7589
7591 0 474820 269049 88760 0 7590
7592 0 474722 268911 88680 0 7591
7593 0 474719 268897 88600 0 7592
7594 0 474720 268958 88520 0 7593
7595 0 474681 269072 88440 0 7594
7596 0 474669 269156 88400 0 7595
7597 0 474663 269183 88320 0 7596
7598 0 474654 269278 88280 0 7597
7599 0 474645 269363 88160 0 7598
7600 0 474628 269470 88080 0 7599
7601 0 474621 269513 88000 0 7600
7602 0 474597 269702 87920 0 7601
7603 0 474564 269773 87840 0 7602
7604 0 474505 269864 87760 0 7603
7605 0 474482 269887 87720 0 7604
7606 0 474459 269910 87680 0 7605
7607 0 474426 270001 87600 0 7606
7608 0 474428 270069 87520 0 7607
7609 0 474358 270140 87400 0 7608
7610 5 474338 270134 87360 0 7609
7611 0 474433 270304 87360 0 7610
7612 6 474430 270438 87360 0 7611
7613 0 476866 263713 88640 0 2935
7614 0 476468 264325 88720 0 7613
7615 0 476483 264451 88960 0 7614
7616 0 476487 264483 89000 0 7615
7617 0 476472 264481 89040 0 7616
7618 0 476471 264482 89080 0 7617
7619 0 476465 264461 89120 0 7618
7620 0 476460 264458 89160 0 7619
7621 0 476452 264473 89200 0 7620
7622 0 476437 264484 89240 0 7621
7623 0 476426 264500 89280 0 7622
7624 0 476417 264497 89320 0 7623
7625 0 476388 264493 89360 0 7624
7626 0 476355 264460 89400 0 7625
7627 0 476293 264453 89440 0 7626
7628 0 476298 264468 89480 0 7627
7629 0 476261 264450 89560 0 7628
7630 0 476241 264438 89640 0 7629
7631 0 476272 264476 89680 0 7630
7632 0 476298 264426 89720 0 7631
7633 5 476195 264438 89760 0 7632
7634 0 476092 264449 89800 0 7633
7635 0 476030 264456 89840 0 7634
7636 0 475996 264458 89920 0 7635
7637 0 475982 264461 89960 0 7636
7638 0 475986 264473 90000 0 7637
7639 0 475973 264481 90040 0 7638
7640 0 475940 264489 90080 0 7639
7641 0 475934 264505 90120 0 7640
7642 0 475879 264524 90200 0 7641
7643 0 475853 264540 90240 0 7642
7644 0 475808 264542 90280 0 7643
7645 0 475758 264559 90360 0 7644
7646 0 475718 264605 90440 0 7645
7647 0 475702 264652 90480 0 7646
7648 0 475697 264644 90520 0 7647
7649 0 475670 264668 90560 0 7648
7650 5 474977 265742 90600 0 7649
7651 0 477344 264647 90640 0 7650
7652 0 477300 264670 90680 0 7651
7653 0 477257 264692 90720 0 7652
7654 0 477214 264710 90760 0 7653
7655 0 477268 264645 90800 0 7654
7656 0 477246 264618 90840 0 7655
7657 0 477246 264582 90880 0 7656
7658 0 477273 264591 90920 0 7657
7659 0 477231 264559 90960 0 7658
7660 0 477234 264573 91000 0 7659
7661 5 477243 264578 91040 0 7660
7662 0 477297 264592 91080 0 7661
7663 0 477280 264571 91120 0 7662
7664 0 477286 264599 91160 0 7663
7665 0 477280 264584 91200 0 7664
7666 0 477274 264578 91240 0 7665
7667 0 477288 264578 91280 0 7666
7668 0 477308 264568 91320 0 7667
7669 0 477431 264622 91360 0 7668
7670 0 477517 264592 91440 0 7669
7671 0 477585 264632 91480 0 7670
7672 0 477636 264643 91520 0 7671
7673 0 477648 264646 91560 0 7672
7674 0 477640 264647 91600 0 7673
7675 0 477620 264643 91640 0 7674
7676 5 477597 264687 91680 0 7675
7677 0 477572 264823 91640 0 7676
7678 0 477596 264860 91600 0 7677
7679 0 477601 264926 91560 0 7678
7680 0 477655 265011 91520 0 7679
7681 0 477654 265068 91480 0 7680
7682 6 477683 265061 91440 0 7681
7683 0 489032 260080 60000 0 4142
7684 0 489459 259539 59880 0 7683
7685 0 489600 259392 59720 0 7684
7686 0 489787 259327 59680 0 7685
7687 0 489872 259293 59640 0 7686
7688 0 490044 259223 59600 0 7687
7689 0 490118 259189 59560 0 7688
7690 0 490222 259131 59520 0 7689
7691 0 490389 259080 59480 0 7690
7692 0 490545 259067 59440 0 7691
7693 0 490770 259074 59400 0 7692
7694 0 490948 259064 59360 0 7693
7695 0 491006 259051 59320 0 7694
7696 0 490980 259045 59280 0 7695
7697 0 490973 259036 59240 0 7696
7698 0 491047 259017 59200 0 7697
7699 0 491140 258958 59160 0 7698
7700 0 491135 258978 59120 0 7699
7701 0 491165 258938 59080 0 7700
7702 0 491204 258888 59040 0 7701
7703 0 491284 258864 59000 0 7702
7704 0 491447 258787 58960 0 7703
7705 0 491910 258896 58960 0 7704
7706 0 491928 258924 58920 0 7705
7707 0 492310 258947 58880 0 7706
7708 0 492395 258942 58840 0 7707
7709 0 492563 258922 58800 0 7708
7710 0 492590 258892 58760 0 7709
7711 0 492642 258834 58680 0 7710
7712 0 492672 258815 58640 0 7711
7713 0 492741 258824 58600 0 7712
7714 0 492855 258829 58560 0 7713
7715 0 492871 258835 58520 0 7714
7716 0 492983 258851 58440 0 7715
7717 0 493122 258954 58360 0 7716
7718 0 493280 259032 58280 0 7717
7719 0 493385 259119 58200 0 7718
7720 5 493467 259181 58160 0 7719
7721 0 493549 259243 58120 0 7720
7722 0 493603 259292 58080 0 7721
7723 0 493883 259258 58040 0 7722
7724 0 494031 259278 58000 0 7723
7725 0 494149 259242 57960 0 7724
7726 0 494220 259318 57880 0 7725
7727 0 494297 259370 57840 0 7726
7728 0 494395 259447 57800 0 7727
7729 0 494538 259499 57720 0 7728
7730 0 494628 259519 57680 0 7729
7731 0 494712 259539 57600 0 7730
7732 0 494761 259544 57560 0 7731
7733 0 494810 259594 57480 0 7732
7734 0 494865 259618 57400 0 7733
7735 0 494958 259676 57320 0 7734
7736 5 495000 259689 57280 0 7735
7737 0 495264 259609 57240 0 7736
7738 0 495381 259631 57200 0 7737
7739 0 495432 259571 57160 0 7738
7740 0 495961 259380 57120 0 7739
7741 0 495991 259352 57080 0 7740
7742 0 496141 259240 57040 0 7741
7743 0 496326 259234 57000 0 7742
7744 0 496420 259229 56960 0 7743
7745 0 496545 259155 56920 0 7744
7746 0 496582 259135 56880 0 7745
7747 0 496626 259125 56840 0 7746
7748 0 496608 259121 56800 0 7747
7749 6 496631 259128 56760 0 7748
7750 0 448586 249230 39520 0 5218
7751 0 448447 249079 39520 0 7750
7752 0 448307 248898 39560 0 7751
7753 0 448268 248872 39640 0 7752
7754 0 448230 248824 39720 0 7753
7755 0 448107 248772 39800 0 7754
7756 0 448013 248758 39880 0 7755
7757 0 447934 248686 39960 0 7756
7758 0 447840 248665 40000 0 7757
7759 0 447800 248584 40040 0 7758
7760 0 447645 248513 40040 0 7759
7761 0 447614 248444 40040 0 7760
7762 0 447354 248267 40040 0 7761
7763 0 447210 248205 40040 0 7762
7764 0 446883 248040 40040 0 7763
7765 0 446616 247478 40040 0 7764
7766 0 446475 247330 40000 0 7765
7767 0 446365 247028 40000 0 7766
7768 0 446352 246711 40000 0 7767
7769 0 446323 246608 39960 0 7768
7770 0 446297 246528 39920 0 7769
7771 0 446022 245779 39920 0 7770
7772 0 446117 245871 40160 0 7771
7773 0 445838 245666 39880 0 7772
7774 0 444812 244782 39880 0 7773
7775 5 444777 244769 39800 0 7774
7776 0 444633 244494 39800 0 7775
7777 0 444432 244216 39800 0 7776
7778 0 444175 243895 39800 0 7777
7779 0 444021 243677 39800 0 7778
7780 5 444060 243394 39800 0 7779
7781 0 444162 243049 39800 0 7780
7782 0 444290 242893 39840 0 7781
7783 0 444480 242684 39880 0 7782
7784 0 444734 242229 39960 0 7783
7785 0 445006 242002 40040 0 7784
7786 0 445175 241909 40080 0 7785
7787 0 445450 241813 40120 0 7786
7788 0 445637 241722 40200 0 7787
7789 0 445822 241584 40320 0 7788
7790 0 445914 241521 40480 0 7789
7791 0 445993 241464 40600 0 7790
7792 0 446151 241207 40680 0 7791
7793 0 446160 241043 40720 0 7792
7794 0 446185 240892 40800 0 7793
7795 0 446294 240658 40880 0 7794
7796 0 446443 240403 40960 0 7795
7797 0 446389 240386 41040 0 7796
7798 0 446374 240344 41120 0 7797
7799 0 446353 240183 41200 0 7798
7800 0 446294 239848 41240 0 7799
7801 0 446126 239580 41240 0 7800
7802 0 446068 239413 41280 0 7801
7803 0 446038 239227 41320 0 7802
7804 0 445973 239050 41320 0 7803
7805 0 445934 238972 41360 0 7804
7806 0 445865 238573 41360 0 7805
7807 0 445749 238282 41320 0 7806
7808 0 445606 237847 41320 0 7807
7809 0 445462 237576 41320 0 7808
7810 0 445423 236581 41320 0 7809
7811 0 445396 236528 41280 0 7810
7812 0 445397 236384 41200 0 7811
7813 5 445490 236239 41160 0 7812
7814 0 445712 236199 41160 0 7813
7815 6 445727 236189 41200 0 7814
7816 0 483168 266556 62880 0 6499
7817 0 483262 266563 62960 0 7816
7818 0 483340 266495 63040 0 7817
7819 0 483356 266458 63080 0 7818
7820 0 483404 266428 63120 0 7819
7821 0 483464 266364 63200 0 7820
7822 0 483494 266332 63240 0 7821
7823 0 483552 266193 63280 0 7822
7824 0 483581 266081 63320 0 7823
7825 0 483579 265796 63360 0 7824
7826 0 483663 265694 63400 0 7825
7827 0 483664 265662 63440 0 7826
7828 0 483657 265495 63480 0 7827
7829 0 483664 265451 63520 0 7828
7830 0 483683 265406 63560 0 7829
7831 0 483651 264833 63600 0 7830
7832 0 483669 264894 63640 0 7831
7833 0 483724 264867 63680 0 7832
7834 0 483774 264784 63720 0 7833
7835 0 483895 264490 63760 0 7834
7836 0 483936 264339 63800 0 7835
7837 0 484005 264164 63840 0 7836
7838 0 484144 263921 63920 0 7837
7839 0 484223 263845 63960 0 7838
7840 0 484291 263795 64000 0 7839
7841 0 484364 263736 64040 0 7840
7842 0 484451 263674 64080 0 7841
7843 0 484545 263633 64120 0 7842
7844 0 484712 263471 64200 0 7843
7845 5 485044 262912 64240 0 7844
7846 5 485164 262758 64280 0 7845
7847 0 485059 262939 64320 0 7846
7848 0 484988 263009 64360 0 7847
7849 0 484955 263031 64400 0 7848
7850 0 484924 263115 64440 0 7849
7851 0 484869 263168 64480 0 7850
7852 0 484849 263247 64520 0 7851
7853 0 484841 263324 64560 0 7852
7854 0 484810 263370 64600 0 7853
7855 0 484792 263424 64640 0 7854
7856 0 484767 263473 64680 0 7855
7857 0 484766 263468 64720 0 7856
7858 0 484801 263468 64760 0 7857
7859 0 484805 263463 64800 0 7858
7860 0 484820 263450 64840 0 7859
7861 0 484836 263435 64880 0 7860
7862 0 484860 263430 64920 0 7861
7863 0 484885 263425 64960 0 7862
7864 0 484957 263357 65040 0 7863
7865 0 484994 263337 65080 0 7864
7866 0 484963 263354 65120 0 7865
7867 0 484983 263351 65160 0 7866
7868 0 485013 263351 65200 0 7867
7869 5 485101 263326 65240 0 7868
7870 0 485234 263266 65280 0 7869
7871 0 485264 263254 65320 0 7870
7872 0 485313 263243 65360 0 7871
7873 0 485323 263222 65400 0 7872
7874 0 485412 263169 65440 0 7873
7875 0 485436 263169 65480 0 7874
7876 0 485458 263144 65520 0 7875
7877 0 485516 263091 65560 0 7876
7878 6 485549 263071 65600 0 7877
7879 0 436778 241366 50160 0 6973
7880 0 436621 241499 50080 0 7879
7881 0 436576 241485 50000 0 7880
7882 0 436654 241355 49920 0 7881
7883 0 436789 241270 49760 0 7882
7884 0 436814 241151 49640 0 7883
7885 0 436782 241169 49480 0 7884
7886 0 436708 241098 49320 0 7885
7887 0 436767 240895 49240 0 7886
7888 0 436724 240848 49120 0 7887
7889 0 436832 240614 49000 0 7888
7890 0 436849 240691 48920 0 7889
7891 0 436965 240449 48800 0 7890
7892 0 437011 240452 48680 0 7891
7893 0 437012 240356 48560 0 7892
7894 0 436855 240058 48440 0 7893
7895 0 436838 239960 48200 0 7894
7896 0 436399 239616 47960 0 7895
7897 0 436344 239724 47800 0 7896
7898 0 436473 239769 47560 0 7897
7899 0 436895 239387 47400 0 7898
7900 0 436834 239242 47280 0 7899
7901 5 436688 239098 47160 0 7900
7902 0 436695 239084 47080 0 7901
7903 0 436621 238906 47000 0 7902
7904 0 436645 238797 46960 0 7903
7905 0 436654 238502 46880 0 7904
7906 0 436648 238267 46880 0 7905
7907 0 436684 238143 46880 0 7906
7908 0 436866 237952 46880 0 7907
7909 0 436878 237931 46920 0 7908
7910 0 436938 237746 47000 0 7909
7911 0 437022 237716 47080 0 7910
7912 0 437167 237479 47160 0 7911
7913 0 437348 237220 47240 0 7912
7914 5 437357 237136 47280 0 7913
7915 0 437187 236777 47280 0 7914
7916 0 437119 236590 47320 0 7915
7917 0 437015 236350 47320 0 7916
7918 0 436893 236123 47400 0 7917
7919 5 436723 235569 47400 0 7918
7920 0 436716 235636 47480 0 7919
7921 0 436514 235735 47560 0 7920
7922 0 436339 235719 47640 0 7921
7923 0 436251 235600 47760 0 7922
7924 0 436155 235305 47880 0 7923
7925 0 436229 235303 48040 0 7924
7926 0 436460 235284 48160 0 7925
7927 0 436475 235286 48280 0 7926
7928 0 436599 235193 48400 0 7927
7929 0 436702 235011 48440 0 7928
7930 5 436790 234904 48480 0 7929
7931 0 437018 234686 48480 0 7930
7932 0 437098 234611 48440 0 7931
7933 0 437257 234475 48360 0 7932
7934 0 437727 234172 48200 0 7933
7935 0 437920 233908 48200 0 7934
7936 0 438045 233714 48200 0 7935
7937 0 438092 233447 48160 0 7936
7938 0 438113 233400 48120 0 7937
7939 6 438135 233291 48080 0 7938
7940 0 503974 258688 76800 0 3057
7941 0 503970 258656 76840 0 7940
7942 0 503937 258628 76880 0 7941
7943 0 503938 258628 76960 0 7942
7944 0 503818 258685 77040 0 7943
7945 0 503818 258685 77120 0 7944
7946 0 503654 258683 77160 0 7945
7947 0 503672 258681 77200 0 7946
7948 0 503378 258648 77200 0 7947
7949 5 503295 258613 77200 0 7948
7950 0 503212 258548 77160 0 7949
7951 0 503130 258431 77120 0 7950
7952 5 503096 258402 77080 0 7951
7953 5 503092 258381 77000 0 7952
7954 0 503037 258379 76920 0 7953
7955 0 502907 258380 76800 0 7954
7956 0 502817 258324 76680 0 7955
7957 0 502775 258236 76520 0 7956
7958 0 502767 258222 76400 0 7957
7959 0 502737 258191 76360 0 7958
7960 0 502716 258190 76280 0 7959
7961 0 502545 258150 76160 0 7960
7962 0 502403 258129 76080 0 7961
7963 0 502382 258074 76000 0 7962
7964 5 502382 258056 75960 0 7963
7965 0 502382 258037 75920 0 7964
7966 0 502343 257947 75800 0 7965
7967 0 502272 257856 75720 0 7966
7968 0 502259 257832 75680 0 7967
7969 0 502245 257820 75560 0 7968
7970 0 502238 257807 75480 0 7969
7971 0 502181 257781 75400 0 7970
7972 0 502155 257772 75320 0 7971
7973 0 502028 257795 75280 0 7972
7974 0 502028 257794 75200 0 7973
7975 5 502029 257850 75040 0 7974
7976 0 501393 257577 75040 0 7975
7977 0 501009 257487 74920 0 7976
7978 5 500714 257406 74840 0 7977
7979 0 500365 257334 74840 0 7978
7980 0 500145 257270 74840 0 7979
7981 0 499994 257293 74920 0 7980
7982 0 499769 257232 75000 0 7981
7983 5 499343 257201 75000 0 7982
7984 0 499286 257186 75080 0 7983
7985 0 499163 257170 75160 0 7984
7986 0 499125 257178 75240 0 7985
7987 0 499048 257232 75320 0 7986
7988 5 498998 257265 75360 0 7987
7989 0 498491 257184 75360 0 7988
7990 0 498203 257271 75440 0 7989
7991 5 498134 257353 75520 0 7990
7992 0 498057 257371 75560 0 7991
7993 0 497952 257466 75680 0 7992
7994 0 497780 257595 75760 0 7993
7995 0 497658 257660 75840 0 7994
7996 0 497324 257791 75840 0 7995
7997 0 497136 257854 75840 0 7996
7998 0 497118 257865 75760 0 7997
7999 0 496875 257978 75760 0 7998
8000 6 496748 257969 75680 0 7999
8001 0 492326 268326 72480 0 3863
8002 0 492335 268341 72520 0 8001
8003 0 492314 268278 72560 0 8002
8004 0 492334 268236 72600 0 8003
8005 0 492354 268187 72640 0 8004
8006 0 492370 268124 72680 0 8005
8007 0 492383 268107 72720 0 8006
8008 0 492378 268059 72760 0 8007
8009 0 492384 268039 72800 0 8008
8010 0 492378 268015 72840 0 8009
8011 0 492381 268002 72880 0 8010
8012 0 492358 267928 72920 0 8011
8013 0 492344 267915 72960 0 8012
8014 0 492347 267893 73000 0 8013
8015 0 492387 267819 73080 0 8014
8016 0 492451 267690 73120 0 8015
8017 0 492483 267657 73160 0 8016
8018 0 492542 267648 73200 0 8017
8019 5 492546 267643 73240 0 8018
8020 0 492614 267616 73280 0 8019
8021 0 492701 267547 73320 0 8020
8022 0 492724 267503 73360 0 8021
8023 0 492784 267457 73400 0 8022
8024 0 492840 267435 73440 0 8023
8025 0 492884 267439 73480 0 8024
8026 0 492876 267419 73520 0 8025
8027 0 492854 267401 73560 0 8026
8028 0 492831 267379 73600 0 8027
8029 0 492821 267367 73640 0 8028
8030 0 492821 267368 73680 0 8029
8031 0 492810 267370 73720 0 8030
8032 0 492825 267384 73760 0 8031
8033 0 492825 267399 73800 0 8032
8034 0 492772 267377 73880 0 8033
8035 0 492737 267383 73960 0 8034
8036 0 492690 267376 74040 0 8035
8037 0 492684 267372 74120 0 8036
8038 0 492652 267335 74200 0 8037
8039 0 492640 267272 74280 0 8038
8040 0 492595 267203 74360 0 8039
8041 0 492560 267129 74440 0 8040
8042 0 492520 267092 74480 0 8041
8043 5 492471 267077 74520 0 8042
8044 5 492445 267070 74560 0 8043
8045 0 492440 267079 74600 0 8044
8046 0 492464 267059 74640 0 8045
8047 0 492482 267063 74680 0 8046
8048 0 492474 267063 74720 0 8047
8049 0 492442 267056 74760 0 8048
8050 0 492386 267022 74800 0 8049
8051 0 492354 267019 74840 0 8050
8052 0 492303 266979 74880 0 8051
8053 0 492286 266943 74920 0 8052
8054 0 492319 266967 75000 0 8053
8055 0 492287 266942 75120 0 8054
8056 0 492287 266915 75200 0 8055
8057 0 492318 266884 75280 0 8056
8058 0 492331 266875 75320 0 8057
8059 0 492356 266883 75360 0 8058
8060 6 492374 266872 75400 0 8059
8061 0 456527 261320 47600 0 6328
8062 0 456648 261204 47560 0 8061
8063 0 456758 261114 47520 0 8062
8064 0 456816 260999 47480 0 8063
8065 0 456866 260878 47440 0 8064
8066 0 456932 260715 47360 0 8065
8067 0 456956 260668 47280 0 8066
8068 0 456980 260630 47200 0 8067
8069 0 456967 260486 47120 0 8068
8070 0 457016 260545 47080 0 8069
8071 0 457061 260406 47040 0 8070
8072 0 457063 260349 47000 0 8071
8073 0 457043 260288 46960 0 8072
8074 5 456969 259730 46920 0 8073
8075 0 456982 259712 46960 0 8074
8076 0 457072 259267 47000 0 8075
8077 0 457058 259236 47040 0 8076
8078 0 457021 259111 47080 0 8077
8079 0 457025 258979 47120 0 8078
8080 0 457054 258995 47160 0 8079
8081 0 457052 258952 47200 0 8080
8082 0 457076 258871 47240 0 8081
8083 0 457124 258722 47280 0 8082
8084 5 457153 258551 47320 0 8083
8085 0 457176 258453 47360 0 8084
8086 5 457177 258254 47400 0 8085
8087 0 457117 258199 47440 0 8086
8088 0 456951 258147 47480 0 8087
8089 5 456775 258103 47520 0 8088
8090 0 456646 258089 47560 0 8089
8091 0 456635 258034 47600 0 8090
8092 0 456585 258070 47640 0 8091
8093 0 456507 257960 47680 0 8092
8094 0 455155 258454 47720 0 8093
8095 5 456517 257588 47760 0 8094
8096 0 456507 257619 47800 0 8095
8097 0 456513 257574 47840 0 8096
8098 0 456467 257501 47880 0 8097
8099 0 456323 257336 47920 0 8098
8100 0 456247 257170 47960 0 8099
8101 0 456306 257167 48000 0 8100
8102 0 456376 257146 48040 0 8101
8103 0 456457 257182 48080 0 8102
8104 0 456551 257162 48120 0 8103
8105 0 456700 257301 48200 0 8104
8106 0 456699 257226 48240 0 8105
8107 0 456693 257231 48280 0 8106
8108 0 456688 257211 48320 0 8107
8109 0 456684 257204 48360 0 8108
8110 0 456672 257179 48440 0 8109
8111 0 456692 257163 48480 0 8110
8112 0 456732 257003 48520 0 8111
8113 0 456641 256911 48560 0 8112
8114 0 456621 256895 48600 0 8113
8115 0 456621 256864 48640 0 8114
8116 0 456634 256829 48680 0 8115
8117 0 456622 256811 48720 0 8116
8118 0 456660 256820 48760 0 8117
8119 6 456658 256803 48800 0 8118
8120 0 477119 270374 69240 0 5030
8121 0 477075 270345 69160 0 8120
8122 0 477015 270281 69120 0 8121
8123 0 477015 270247 69080 0 8122
8124 0 477017 270229 69040 0 8123
8125 0 477039 270181 69000 0 8124
8126 0 477049 270152 68960 0 8125
8127 0 477038 270150 68920 0 8126
8128 0 477003 270085 68880 0 8127
8129 0 476967 270048 68840 0 8128
8130 0 476919 269988 68800 0 8129
8131 0 476898 269959 68760 0 8130
8132 0 476895 269938 68720 0 8131
8133 5 476798 269837 68680 0 8132
8134 0 476772 269790 68640 0 8133
8135 0 476752 269785 68600 0 8134
8136 5 476826 269854 68520 0 8135
8137 0 476820 269875 68440 0 8136
8138 0 476809 269907 68400 0 8137
8139 0 476793 269938 68360 0 8138
8140 0 476769 269932 68320 0 8139
8141 0 476744 269956 68280 0 8140
8142 0 476730 269969 68240 0 8141
8143 0 476709 269973 68200 0 8142
8144 0 476691 269975 68160 0 8143
8145 0 476665 269946 68120 0 8144
8146 0 476627 269945 68080 0 8145
8147 0 476523 269872 68000 0 8146
8148 0 476500 269878 67960 0 8147
8149 0 476488 269881 67920 0 8148
8150 0 476469 269885 67840 0 8149
8151 0 476492 269938 67760 0 8150
8152 0 476463 269993 67720 0 8151
8153 0 476503 269983 67680 0 8152
8154 0 476550 269986 67640 0 8153
8155 0 476579 269964 67600 0 8154
8156 0 476613 269962 67560 0 8155
8157 5 476643 269932 67520 0 8156
8158 0 476695 269870 67440 0 8157
8159 0 476710 269831 67360 0 8158
8160 0 476695 269805 67320 0 8159
8161 0 476625 269788 67280 0 8160
8162 0 476609 269778 67240 0 8161
8163 0 476560 269782 67200 0 8162
8164 0 476496 269752 67160 0 8163
8165 0 476459 269746 67120 0 8164
8166 0 476444 269729 67080 0 8165
8167 0 476435 269731 67040 0 8166
8168 0 476438 269727 67000 0 8167
8169 0 476387 269716 66960 0 8168
8170 0 476316 269674 66920 0 8169
8171 0 476223 269655 66880 0 8170
8172 0 476108 269606 66840 0 8171
8173 0 476010 269586 66800 0 8172
8174 0 475940 269572 66760 0 8173
8175 0 475856 269502 66720 0 8174
8176 5 475472 269536 66680 0 8175
8177 6 475254 269541 66680 0 8176
8178 0 507674 243401 71400 0 2318
8179 0 507317 243275 71400 0 8178
8180 0 507156 243280 71400 0 8179
8181 0 507123 243281 71440 0 8180
8182 0 506588 243301 71480 0 8181
8183 5 506357 243327 71520 0 8182
8184 0 506304 243313 71680 0 8183
8185 0 506103 243276 71920 0 8184
8186 0 505902 243285 72000 0 8185
8187 0 505736 243293 72120 0 8186
8188 0 505590 243312 72240 0 8187
8189 0 505268 243308 72360 0 8188
8190 0 505084 243327 72480 0 8189
8191 0 504587 243329 72640 0 8190
8192 5 504551 243330 72680 0 8191
8193 0 503995 243321 72680 0 8192
8194 5 503559 243294 72680 0 8193
8195 0 503568 243395 72720 0 8194
8196 5 503283 243564 72800 0 8195
8197 0 502774 243915 72960 0 8196
8198 5 502397 244230 72960 0 8197
8199 0 502429 244518 72960 0 8198
8200 0 502405 244645 72960 0 8199
8201 0 502385 244681 72880 0 8200
8202 0 502313 244724 72840 0 8201
8203 0 502316 244734 72760 0 8202
8204 0 502284 244814 72720 0 8203
8205 0 502256 244856 72680 0 8204
8206 0 502200 244927 72640 0 8205
8207 5 502050 244941 72640 0 8206
8208 0 502096 244997 72520 0 8207
8209 0 502162 245124 72400 0 8208
8210 5 502246 245195 72320 0 8209
8211 0 502358 245252 72280 0 8210
8212 0 502698 245414 72200 0 8211
8213 0 503025 245608 72120 0 8212
8214 0 503252 245781 72000 0 8213
8215 0 503422 245889 71960 0 8214
8216 5 503556 246082 71960 0 8215
8217 0 503687 246260 72040 0 8216
8218 0 503749 246390 72120 0 8217
8219 0 503820 246468 72160 0 8218
8220 0 503892 246547 72200 0 8219
8221 0 504026 246619 72280 0 8220
8222 5 504640 247136 72760 75 8221
8223 0 504768 247232 72960 45 8222
8224 0 504832 247296 73240 45 8223
8225 0 504992 247360 73480 51 8224
8226 0 505216 247456 73600 51 8225
8227 0 505344 247616 73760 51 8226
8228 0 505440 247808 73920 51 8227
8229 0 505504 247968 74120 32 8228
8230 0 505568 248096 74360 64 8229
8231 0 505600 248032 74600 45 8230
8232 0 505728 248032 74840 81 8231
8233 0 505856 248032 75080 32 8232
8234 6 505856 248032 75120 32 8233
8235 0 439320 259163 68840 0 2576
8236 0 439110 259101 68880 0 8235
8237 0 438928 259073 68920 0 8236
8238 0 438639 258978 68960 0 8237
8239 0 437975 258911 69040 0 8238
8240 0 437685 258842 69040 0 8239
8241 0 437586 258879 69160 0 8240
8242 0 437234 258870 69320 0 8241
8243 0 436823 258936 69440 0 8242
8244 0 436714 258940 69520 0 8243
8245 0 436710 258945 69600 0 8244
8246 0 436704 258939 69720 0 8245
8247 0 436681 258883 69840 0 8246
8248 5 436677 258888 69880 0 8247
8249 0 436604 258859 69960 0 8248
8250 0 436317 258745 70120 0 8249
8251 0 436268 258752 70240 0 8250
8252 5 436330 258712 70360 0 8251
8253 0 436036 258822 70360 0 8252
8254 5 435766 258942 70360 0 8253
8255 0 435688 259098 70480 0 8254
8256 0 435643 259167 70640 0 8255
8257 0 435565 259307 70800 0 8256
8258 0 435532 259352 71000 0 8257
8259 0 435464 259400 71160 0 8258
8260 0 435387 259415 71320 0 8259
8261 5 435376 259417 71400 0 8260
8262 0 435370 259418 71440 0 8261
8263 0 435349 259416 71560 0 8262
8264 0 435201 259295 71680 0 8263
8265 0 435187 259268 71840 0 8264
8266 0 435187 259155 71960 0 8265
8267 0 435165 259085 72080 0 8266
8268 0 435143 259016 72200 0 8267
8269 0 435157 258985 72280 0 8268
8270 0 435158 258980 72360 0 8269
8271 0 435090 258888 72480 0 8270
8272 0 435134 258657 72520 0 8271
8273 0 435174 258623 72760 0 8272
8274 0 435166 258537 72960 0 8273
8275 0 435124 258503 73160 0 8274
8276 5 435124 258504 73200 0 8275
8277 5 435094 258474 73280 0 8276
8278 0 435103 258409 73480 0 8277
8279 0 435129 258242 73680 0 8278
8280 0 435048 258182 73840 0 8279
8281 0 434896 258091 73920 0 8280
8282 0 434768 258068 74040 0 8281
8283 0 434711 258013 74200 0 8282
8284 0 434642 257949 74360 0 8283
8285 0 434633 257900 74520 0 8284
8286 0 434664 257873 74680 0 8285
8287 0 434686 257875 74760 0 8286
8288 5 434761 257805 74880 0 8287
8289 0 434799 257734 74880 0 8288
8290 0 434888 257643 74960 0 8289
8291 6 434987 257600 75000 0 8290
8292 0 504641 245544 84680 0 2168
8293 0 504667 245527 84720 0 8292
8294 0 504682 245455 84760 0 8293
8295 0 504738 245415 84800 0 8294
8296 0 504772 245385 84840 0 8295
8297 0 504778 245373 84880 0 8296
8298 0 504784 245361 84920 0 8297
8299 0 504794 245337 84960 0 8298
8300 0 504820 245325 85000 0 8299
8301 0 504847 245314 85040 0 8300
8302 0 504880 245306 85080 0 8301
8303 0 504901 245290 85120 0 8302
8304 0 504917 245275 85160 0 8303
8305 0 504968 245261 85200 0 8304
8306 0 505049 245245 85240 0 8305
8307 0 505197 245025 85280 0 8306
8308 0 505232 244890 85320 0 8307
8309 0 505215 244801 85360 0 8308
8310 0 505204 244477 85400 0 8309
8311 0 504824 244181 85400 0 8310
8312 0 504869 244183 85440 0 8311
8313 0 504795 244097 85480 0 8312
8314 0 504660 243927 85520 0 8313
8315 0 504532 243825 85560 0 8314
8316 5 504292 243770 85600 0 8315
8317 0 504278 243743 85560 0 8316
8318 0 504264 243719 85520 0 8317
8319 0 504247 243677 85480 0 8318
8320 0 504215 243665 85440 0 8319
8321 0 504229 243631 85400 0 8320
8322 0 504209 243611 85360 0 8321
8323 0 504070 243468 85320 0 8322
8324 0 503977 243379 85360 0 8323
8325 0 503801 243199 85400 0 8324
8326 0 503779 243165 85440 0 8325
8327 0 503721 243067 85480 0 8326
8328 0 503586 242897 85520 0 8327
8329 0 503538 242835 85560 0 8328
8330 0 503409 242568 85600 0 8329
8331 0 503190 242312 85560 0 8330
8332 0 502977 242125 85600 0 8331
8333 0 502866 242086 85640 0 8332
8334 0 502757 242017 85600 0 8333
8335 0 502638 242016 85560 0 8334
8336 0 502598 242029 85520 0 8335
8337 0 502553 242051 85480 0 8336
8338 0 502374 242035 85440 0 8337
8339 0 502160 242000 85400 0 8338
8340 0 502025 241887 85480 0 8339
8341 0 501849 241879 85480 0 8340
8342 0 501814 241863 85440 0 8341
8343 0 501724 241848 85400 0 8342
8344 0 501673 241840 85360 0 8343
8345 0 501526 241725 85320 0 8344
8346 0 501289 241780 85280 0 8345
8347 6 501106 241820 85240 0 8346
8348 0 374436 181504 170160 0 4550
8349 0 374695 181889 170280 0 8348
8350 5 374844 181947 170440 0 8349
8351 0 374864 182038 170600 0 8350
8352 0 374871 182066 170680 0 8351
8353 0 374756 182203 170880 0 8352
8354 0 374818 182465 171040 0 8353
8355 0 375309 182691 171200 0 8354
8356 0 375905 182934 171360 0 8355
8357 0 376070 183096 171560 0 8356
8358 0 376151 182867 171680 0 8357
8359 0 376151 182867 171760 0 8358
8360 0 376151 182867 171800 0 8359
8361 0 376151 182867 171920 0 8360
8362 0 376147 182864 172000 0 8361
8363 0 376145 182862 172040 0 8362
8364 0 376173 182680 172120 0 8363
8365 0 376138 182623 172280 0 8364
8366 0 376194 182925 172400 0 8365
8367 0 376232 183127 172480 0 8366
8368 0 376157 183654 172560 0 8367
8369 0 376087 183938 172680 0 8368
8370 0 376112 184014 172840 0 8369
8371 0 376118 184033 172880 0 8370
8372 0 376268 184086 173000 0 8371
8373 0 376327 184121 173120 0 8372
8374 0 376391 184428 173240 0 8373
8375 0 376449 184682 173320 0 8374
8376 0 376507 184937 173400 0 8375
8377 0 376427 185063 173560 0 8376
8378 0 376405 185151 173640 0 8377
8379 0 376394 185195 173680 0 8378
8380 0 376446 185386 173760 0 8379
8381 5 376490 185429 173800 0 8380
8382 0 376578 185514 173880 0 8381
8383 0 376725 185609 174000 0 8382
8384 0 376740 185652 174040 0 8383
8385 0 376785 185779 174160 0 8384
8386 0 376729 185905 174320 0 8385
8387 0 376721 186043 174440 0 8386
8388 0 376787 186442 174600 0 8387
8389 0 376782 186670 174760 0 8388
8390 0 376869 186833 174880 0 8389
8391 0 376951 186966 175040 0 8390
8392 0 376910 187210 175200 0 8391
8393 0 377093 187300 175360 0 8392
8394 0 377072 187319 175600 0 8393
8395 0 377123 187310 175800 0 8394
8396 5 377352 186945 175840 0 8395
8397 0 377199 187470 175920 0 8396
8398 0 377191 187686 175960 0 8397
8399 0 377218 187958 176080 0 8398
8400 0 377364 188555 176200 0 8399
8401 0 377433 188812 176320 0 8400
8402 6 377548 189060 176360 0 8401
8403 0 501903 261892 76920 0 3053
8404 0 501409 262184 76920 0 8403
8405 0 501307 262365 76920 0 8404
8406 0 501311 262380 76880 0 8405
8407 0 501304 262401 76720 0 8406
8408 0 501227 262491 76600 0 8407
8409 0 501239 262541 76440 0 8408
8410 0 501217 262588 76280 0 8409
8411 0 501211 262643 76120 0 8410
8412 0 501113 262577 75960 0 8411
8413 0 501007 262566 75920 0 8412
8414 5 500998 262529 75840 0 8413
8415 0 500783 262501 75840 0 8414
8416 5 500516 262468 75840 0 8415
8417 0 500524 262485 75720 0 8416
8418 0 500454 262525 75640 0 8417
8419 0 500428 262503 75520 0 8418
8420 0 500306 262455 75440 0 8419
8421 0 500245 262443 75400 0 8420
8422 0 500219 262440 75360 0 8421
8423 0 500182 262437 75280 0 8422
8424 0 500103 262452 75200 0 8423
8425 5 500087 262443 75120 0 8424
8426 0 500078 262456 75040 0 8425
8427 0 500077 262449 74920 0 8426
8428 5 500081 262407 74840 0 8427
8429 0 500322 262591 74840 0 8428
8430 0 500412 262733 74840 0 8429
8431 0 500390 262732 74800 0 8430
8432 0 500341 262850 74720 0 8431
8433 0 500207 262899 74640 0 8432
8434 0 500148 262945 74560 0 8433
8435 5 499988 263032 74560 0 8434
8436 0 499979 263032 74480 0 8435
8437 0 499981 263035 74400 0 8436
8438 0 499985 263055 74320 0 8437
8439 0 499976 263099 74240 0 8438
8440 0 499913 263355 74160 0 8439
8441 0 499878 263428 74080 0 8440
8442 0 499834 263518 74000 0 8441
8443 0 499720 263624 73920 0 8442
8444 0 499664 263703 73840 0 8443
8445 0 499664 263703 73760 0 8444
8446 0 499664 263706 73720 0 8445
8447 0 499661 263768 73640 0 8446
8448 0 499649 263809 73520 0 8447
8449 0 499609 263903 73480 0 8448
8450 5 499648 264112 73440 0 8449
8451 0 499734 264181 73400 0 8450
8452 5 499773 264191 73360 0 8451
8453 0 500014 264189 73360 0 8452
8454 0 500329 264168 73360 0 8453
8455 6 500370 264122 73400 0 8454
8456 0 432526 239609 53520 0 5983
8457 0 432226 239391 53520 0 8456
8458 5 431854 239118 53520 0 8457
8459 0 431608 239029 53400 0 8458
8460 0 431498 238840 53280 0 8459
8461 0 431367 238753 53160 0 8460
8462 0 431263 238657 53040 0 8461
8463 0 431098 238592 52960 0 8462
8464 0 430822 238533 52880 0 8463
8465 0 430445 238453 52800 0 8464
8466 0 430250 238367 52680 0 8465
8467 0 429686 238431 52680 0 8466
8468 5 429347 238882 52680 0 8467
8469 0 429388 238721 52520 0 8468
8470 0 429388 238721 52400 0 8469
8471 0 429341 238763 52280 0 8470
8472 0 429102 238864 52200 0 8471
8473 0 429056 238914 52120 0 8472
8474 0 428820 238985 52040 0 8473
8475 0 428771 239040 51960 0 8474
8476 0 428676 239065 51880 0 8475
8477 5 428525 239068 51840 0 8476
8478 0 428399 239125 51760 0 8477
8479 0 428340 239261 51720 0 8478
8480 0 428182 239452 51600 0 8479
8481 0 427987 239549 51520 0 8480
8482 0 427852 239600 51440 0 8481
8483 0 427747 239663 51360 0 8482
8484 0 427607 239767 51280 0 8483
8485 0 427447 239816 51200 0 8484
8486 0 427167 239896 51120 0 8485
8487 0 427102 240004 51040 0 8486
8488 5 426986 240155 51000 0 8487
8489 0 426728 240400 51000 0 8488
8490 0 426728 240400 51040 0 8489
8491 0 426602 240438 51080 0 8490
8492 0 426604 240438 51120 0 8491
8493 0 426520 240562 51200 0 8492
8494 0 426495 240614 51280 0 8493
8495 0 426502 240719 51360 0 8494
8496 0 426485 240791 51400 0 8495
8497 0 426386 240948 51480 0 8496
8498 0 426341 240981 51560 0 8497
8499 0 426341 240981 51640 0 8498
8500 0 426245 241010 51720 0 8499
8501 0 426145 240980 51800 0 8500
8502 5 426104 241053 51880 0 8501
8503 0 425874 241355 51880 0 8502
8504 0 425876 241394 51840 0 8503
8505 0 425792 241550 51840 0 8504
8506 0 425748 241707 51840 0 8505
8507 6 425732 241740 51880 0 8506
8508 0 488947 252381 89120 0 2077
8509 0 489185 251928 89080 0 8508
8510 0 489177 251804 89040 0 8509
8511 0 489159 251659 88960 0 8510
8512 0 489077 251567 88920 0 8511
8513 0 489006 251202 88920 0 8512
8514 0 489092 251100 88840 0 8513
8515 0 489110 250865 88760 0 8514
8516 0 489237 250794 88640 0 8515
8517 0 489045 250847 88520 0 8516
8518 0 489181 250734 88400 0 8517
8519 0 489511 250589 88320 0 8518
8520 0 489706 250420 88320 0 8519
8521 0 489713 250190 88320 0 8520
8522 0 489738 249949 88320 0 8521
8523 0 489823 249669 88240 0 8522
8524 0 489920 249502 88160 0 8523
8525 0 489942 249479 88040 0 8524
8526 5 489941 249419 88000 0 8525
8527 0 489938 249238 87880 0 8526
8528 0 489952 249232 87800 0 8527
8529 0 489994 249181 87680 0 8528
8530 0 490034 249108 87560 0 8529
8531 0 490058 249089 87480 0 8530
8532 0 490037 249086 87400 0 8531
8533 0 490023 249060 87320 0 8532
8534 0 490075 249097 87240 0 8533
8535 0 490156 249195 87160 0 8534
8536 0 490167 249047 87120 0 8535
8537 0 490216 248887 87080 0 8536
8538 0 490235 248812 87000 0 8537
8539 0 490284 248704 86920 0 8538
8540 0 490318 248575 86840 0 8539
8541 0 490303 248442 86760 0 8540
8542 0 490303 248405 86680 0 8541
8543 0 490311 248346 86600 0 8542
8544 0 490249 248343 86520 0 8543
8545 0 490242 248338 86440 0 8544
8546 0 490248 248290 86360 0 8545
8547 0 490373 248173 86280 0 8546
8548 5 490375 248089 86280 0 8547
8549 0 490504 247826 86200 0 8548
8550 5 490651 247553 86200 0 8549
8551 0 490912 247329 86200 0 8550
8552 0 491197 247269 86080 0 8551
8553 0 491550 247169 85920 0 8552
8554 5 491575 247118 85840 0 8553
8555 0 492124 247158 85840 0 8554
8556 0 492442 247111 85840 0 8555
8557 0 492565 247086 85840 0 8556
8558 6 492901 246950 85760 0 8557
8559 0 372637 179468 169840 0 4556
8560 0 372296 179592 169880 0 8559
8561 0 372279 179736 169920 0 8560
8562 0 372185 179830 170000 0 8561
8563 5 372200 179731 170080 0 8562
8564 0 372512 179048 170080 0 8563
8565 0 371461 178343 170080 0 8564
8566 0 371445 178306 170160 0 8565
8567 5 371404 178275 170240 0 8566
8568 0 371421 178312 170280 0 8567
8569 0 371319 178268 170400 0 8568
8570 0 371281 178177 170480 0 8569
8571 0 371020 177961 170520 0 8570
8572 0 370728 177687 170560 0 8571
8573 0 370615 177468 170680 0 8572
8574 0 370429 177300 170760 0 8573
8575 0 370300 177151 170800 0 8574
8576 5 369552 176323 170800 0 8575
8577 0 369469 176327 170920 0 8576
8578 0 369461 176340 170960 0 8577
8579 0 369392 176088 171040 0 8578
8580 0 369328 175908 171160 0 8579
8581 0 369273 175835 171240 0 8580
8582 0 369166 175881 171320 0 8581
8583 0 369052 175752 171440 0 8582
8584 0 368882 175703 171560 0 8583
8585 0 368719 175586 171600 0 8584
8586 0 368556 175468 171640 0 8585
8587 0 368480 175424 171800 0 8586
8588 0 368380 175212 171960 0 8587
8589 0 368252 175135 172080 0 8588
8590 0 368232 175013 172240 0 8589
8591 0 368244 174936 172400 0 8590
8592 0 368244 174932 172520 0 8591
8593 0 368200 174845 172600 0 8592
8594 0 368116 174772 172640 0 8593
8595 0 368163 174816 172680 0 8594
8596 0 368165 174817 172760 0 8595
8597 0 368188 174798 172800 0 8596
8598 0 368247 174758 172880 0 8597
8599 0 368128 174404 173000 0 8598
8600 0 368047 174133 173080 0 8599
8601 0 368007 174056 173120 0 8600
8602 0 367859 174019 173240 0 8601
8603 0 367803 173985 173320 0 8602
8604 0 367853 173884 173400 0 8603
8605 0 367836 173640 173480 0 8604
8606 0 367603 173519 173560 0 8605
8607 6 367339 173476 173680 0 8606
8608 0 435395 245692 67200 0 7404
8609 0 435315 245642 67160 0 8608
8610 5 435315 245642 67120 0 8609
8611 0 435321 245661 67080 0 8610
8612 0 435258 245700 66960 0 8611
8613 0 435262 245747 66840 0 8612
8614 0 435316 245798 66720 0 8613
8615 0 435446 245810 66600 0 8614
8616 0 435464 245814 66480 0 8615
8617 0 435470 245838 66360 0 8616
8618 0 435470 245838 66280 0 8617
8619 0 435470 245838 66120 0 8618
8620 0 435492 245856 66040 0 8619
8621 0 435443 245879 66000 0 8620
8622 5 435440 245887 65960 0 8621
8623 0 435743 246042 65960 0 8622
8624 0 435919 246072 65960 0 8623
8625 0 436038 246119 65880 0 8624
8626 5 436095 246150 65840 0 8625
8627 5 436191 246138 65760 0 8626
8628 0 436304 246104 65680 0 8627
8629 0 436444 246147 65520 0 8628
8630 0 436542 246116 65440 0 8629
8631 0 436557 246116 65360 0 8630
8632 0 436737 246033 65280 0 8631
8633 0 436748 246033 65200 0 8632
8634 0 436881 245968 65120 0 8633
8635 0 436979 245936 65040 0 8634
8636 0 437053 245876 64960 0 8635
8637 0 437182 245819 64880 0 8636
8638 0 437194 245798 64800 0 8637
8639 5 437194 245798 64680 0 8638
8640 0 437357 245656 64600 0 8639
8641 0 437439 245575 64520 0 8640
8642 0 437622 245497 64440 0 8641
8643 0 437729 245393 64360 0 8642
8644 0 437766 245277 64280 0 8643
8645 0 437887 245044 64200 0 8644
8646 0 437939 244871 64120 0 8645
8647 0 437944 244789 64040 0 8646
8648 0 437937 244749 63960 0 8647
8649 5 437946 244746 63920 0 8648
8650 0 437846 244598 63920 0 8649
8651 0 437803 244523 63880 0 8650
8652 5 437686 244398 63840 0 8651
8653 0 437714 244232 63840 0 8652
8654 5 437751 244165 63880 0 8653
8655 0 438048 243980 63880 0 8654
8656 6 438048 243980 63840 0 8655
8657 0 504691 252482 78520 0 3094
8658 0 504661 252467 78600 0 8657
8659 0 504596 252402 78680 0 8658
8660 0 504013 252473 78680 0 8659
8661 0 503556 252710 78720 0 8660
8662 5 503022 252710 78720 0 8661
8663 5 502672 252843 78680 0 8662
8664 0 502613 252830 78640 0 8663
8665 0 502505 252866 78600 0 8664
8666 0 502496 252865 78560 0 8665
8667 0 502381 252859 78520 0 8666
8668 0 502362 252837 78480 0 8667
8669 0 502319 252796 78440 0 8668
8670 0 502314 252794 78400 0 8669
8671 0 502310 252792 78360 0 8670
8672 0 502253 252884 78280 0 8671
8673 0 502182 253018 78200 0 8672
8674 0 502177 253033 78160 0 8673
8675 0 502134 253094 78080 0 8674
8676 0 501924 253167 78000 0 8675
8677 0 501908 253176 77960 0 8676
8678 0 501885 253181 77920 0 8677
8679 0 501874 253182 77880 0 8678
8680 0 501870 253228 77840 0 8679
8681 0 501817 253247 77760 0 8680
8682 5 501522 253351 77720 0 8681
8683 0 501516 253366 77680 0 8682
8684 0 501448 253350 77640 0 8683
8685 0 501356 253370 77600 0 8684
8686 0 501254 253417 77560 0 8685
8687 5 501194 253452 77520 0 8686
8688 0 501236 253336 77480 0 8687
8689 0 501177 253231 77440 0 8688
8690 0 501119 253204 77400 0 8689
8691 0 501053 253195 77360 0 8690
8692 0 500995 253185 77320 0 8691
8693 0 500916 253137 77280 0 8692
8694 0 500847 253118 77240 0 8693
8695 0 500761 253096 77200 0 8694
8696 0 500681 253060 77160 0 8695
8697 0 500673 253031 77080 0 8696
8698 5 500638 253007 77040 0 8697
8699 0 500603 252983 77000 0 8698
8700 0 500596 252921 76960 0 8699
8701 0 500597 252915 76920 0 8700
8702 0 500582 252900 76880 0 8701
8703 0 500555 252914 76840 0 8702
8704 6 500549 252907 76800 0 8703
8705 0 503941 262322 72960 0 5859
8706 0 504059 262182 72840 0 8705
8707 0 504095 262224 72720 0 8706
8708 0 504172 262239 72480 0 8707
8709 0 504345 262325 72360 0 8708
8710 5 504428 262345 72320 0 8709
8711 0 504675 262405 72200 0 8710
8712 0 504618 262294 72000 0 8711
8713 0 504684 262385 71840 0 8712
8714 0 504662 262363 71800 0 8713
8715 0 504757 262441 71560 0 8714
8716 0 504788 262467 71480 0 8715
8717 0 504913 262461 71320 0 8716
8718 0 504975 262496 71120 0 8717
8719 5 504981 262495 71080 0 8718
8720 0 505010 262491 70880 0 8719
8721 5 505059 262433 70640 0 8720
8722 0 505108 262454 70480 0 8721
8723 5 505105 262435 70440 0 8722
8724 0 505079 262287 70120 0 8723
8725 0 505103 262308 70080 0 8724
8726 0 505075 262274 69960 0 8725
8727 0 505069 262273 69760 0 8726
8728 0 505036 262252 69560 0 8727
8729 5 505042 262258 69360 0 8728
8730 0 505334 261903 69360 0 8729
8731 0 505393 261862 69400 0 8730
8732 0 505452 261821 69440 0 8731
8733 0 505543 261784 69520 0 8732
8734 0 505628 261744 69560 0 8733
8735 0 505683 261714 69600 0 8734
8736 0 505724 261645 69640 0 8735
8737 0 505772 261581 69680 0 8736
8738 0 505780 261605 69720 0 8737
8739 0 505800 261550 69760 0 8738
8740 0 505869 261529 69840 0 8739
8741 0 505898 261493 69880 0 8740
8742 0 505863 261451 69920 0 8741
8743 5 505849 261410 69960 0 8742
8744 0 505765 261236 69960 0 8743
8745 0 505814 261146 69960 0 8744
8746 0 505801 261110 70040 0 8745
8747 0 505695 261033 70120 0 8746
8748 0 505711 261054 70160 0 8747
8749 0 505696 261053 70200 0 8748
8750 0 505704 261060 70240 0 8749
8751 0 505731 261067 70280 0 8750
8752 6 505709 261074 70320 0 8751
8753 0 410818 250376 161600 0 1141
8754 0 410474 250424 161520 0 8753
8755 0 410394 250624 161360 0 8754
8756 0 410242 250704 161240 0 8755
8757 0 410178 250808 161120 0 8756
8758 0 409978 250880 160960 0 8757
8759 0 409682 250920 160760 0 8758
8760 0 409430 251064 160600 0 8759
8761 0 408966 251264 160560 0 8760
8762 0 408698 251424 160480 0 8761
8763 0 408354 251488 160360 0 8762
8764 0 408210 251568 160200 0 8763
8765 0 407958 251672 160080 0 8764
8766 0 407654 251888 159960 0 8765
8767 0 406974 252184 159880 0 8766
8768 5 406370 252640 159840 0 8767
8769 5 406294 252816 159720 0 8768
8770 0 406018 252944 159680 0 8769
8771 0 405882 252992 159560 0 8770
8772 0 405686 252960 159440 0 8771
8773 0 405598 252976 159320 0 8772
8774 0 405504 253010 159200 0 8773
8775 0 405442 253032 159120 0 8774
8776 0 405350 252976 159000 0 8775
8777 0 405286 252968 158880 0 8776
8778 0 405198 252952 158760 0 8777
8779 0 405094 252952 158600 0 8778
8780 0 404886 253024 158480 0 8779
8781 5 404770 253640 158400 0 8780
8782 0 404634 253964 158440 0 8781
8783 0 404498 254288 158480 0 8782
8784 0 404470 254400 158520 0 8783
8785 0 404442 254512 158560 0 8784
8786 0 404238 254576 158680 0 8785
8787 0 404086 254744 158800 0 8786
8788 0 403998 254760 158840 0 8787
8789 0 403910 254776 158880 0 8788
8790 0 403878 254824 159000 0 8789
8791 0 403750 254872 159200 0 8790
8792 0 403742 254952 159280 0 8791
8793 0 403754 255048 159400 0 8792
8794 0 403570 255072 159520 0 8793
8795 0 403402 254976 159640 0 8794
8796 0 403138 254968 159720 0 8795
8797 0 403077 254955 159760 0 8796
8798 0 402954 254928 159840 0 8797
8799 6 402650 254832 159960 0 8798
8800 0 484555 274273 61880 0 4078
8801 0 484852 274404 61840 0 8800
8802 0 484944 274418 61800 0 8801
8803 0 485052 274439 61760 0 8802
8804 0 485407 274507 61720 0 8803
8805 0 485485 274512 61680 0 8804
8806 0 485466 274509 61640 0 8805
8807 0 485458 274517 61600 0 8806
8808 0 485489 274568 61520 0 8807
8809 0 485525 274573 61480 0 8808
8810 0 485547 274612 61440 0 8809
8811 5 485839 274662 61360 0 8810
8812 0 486171 274770 61400 0 8811
8813 0 486322 274846 61480 0 8812
8814 0 486450 274906 61520 0 8813
8815 0 486660 274988 61560 0 8814
8816 5 487260 275172 61600 0 8815
8817 0 488686 275620 61600 0 8816
8818 0 488986 275729 61680 0 8817
8819 0 489101 275696 61720 0 8818
8820 0 489149 275705 61760 0 8819
8821 5 489166 275708 61800 0 8820
8822 0 489184 275711 61840 0 8821
8823 5 489282 275702 61920 0 8822
8824 0 489600 276028 62000 0 8823
8825 0 489789 276161 62040 0 8824
8826 0 489896 276175 62160 0 8825
8827 0 489945 276166 62200 0 8826
8828 0 490024 276196 62240 0 8827
8829 5 490112 276197 62320 0 8828
8830 0 490397 275932 62320 0 8829
8831 0 490782 275868 62320 0 8830
8832 0 490885 275830 62280 0 8831
8833 0 490910 275796 62240 0 8832
8834 0 491112 275873 62200 0 8833
8835 0 491142 275897 62160 0 8834
8836 5 491403 275864 62160 0 8835
8837 0 491471 275790 62200 0 8836
8838 0 491491 275776 62240 0 8837
8839 0 491511 275767 62280 0 8838
8840 0 491546 275769 62320 0 8839
8841 0 491555 275757 62360 0 8840
8842 0 491618 275720 62400 0 8841
8843 0 491698 275679 62440 0 8842
8844 0 491950 275629 62480 0 8843
8845 0 492121 275608 62520 0 8844
8846 6 492243 275606 62560 0 8845
8847 0 482864 269008 84280 0 2982
8848 0 482298 268646 84280 0 8847
8849 0 482206 268458 84080 0 8848
8850 0 482036 268323 84000 0 8849
8851 0 481945 268212 83920 0 8850
8852 0 481874 267979 83920 0 8851
8853 5 481874 267993 83880 0 8852
8854 0 481874 268022 83800 0 8853
8855 0 481828 268247 83760 0 8854
8856 0 481755 268297 83680 0 8855
8857 0 481668 268315 83600 0 8856
8858 0 481484 268276 83560 0 8857
8859 0 481353 268266 83480 0 8858
8860 5 481096 268069 83480 0 8859
8861 0 480992 267843 83480 0 8860
8862 0 480825 267726 83480 0 8861
8863 0 480749 267628 83560 0 8862
8864 5 480629 267239 83560 0 8863
8865 0 480566 266806 83640 0 8864
8866 5 480470 266325 83640 0 8865
8867 0 480468 266203 83600 0 8866
8868 0 480482 266008 83560 0 8867
8869 0 480717 265182 83560 0 8868
8870 0 480748 265026 83600 0 8869
8871 0 480748 265026 83640 0 8870
8872 0 480721 265014 83680 0 8871
8873 5 480724 264863 83760 0 8872
8874 0 480706 264770 83800 0 8873
8875 0 480661 264604 83880 0 8874
8876 0 480596 264503 83960 0 8875
8877 0 480558 264478 84040 0 8876
8878 0 480551 264448 84120 0 8877
8879 0 480590 264440 84200 0 8878
8880 5 480640 264404 84280 0 8879
8881 0 480675 264186 84280 0 8880
8882 0 480686 264111 84360 0 8881
8883 0 480160 263616 84800 51 8882
8884 0 479904 263552 84880 51 8883
8885 0 479680 263456 85000 75 8884
8886 0 479424 263456 85080 75 8885
8887 0 479232 263424 85240 60 8886
8888 0 478976 263392 85320 75 8887
8889 0 478752 263488 85400 51 8888
8890 0 478528 263648 85480 51 8889
8891 6 478464 263680 85520 51 8890
8892 0 503891 253218 70160 0 5630
8893 0 503905 253316 70080 0 8892
8894 0 503898 253398 69960 0 8893
8895 0 503828 253518 69840 0 8894
8896 0 503767 253642 69680 0 8895
8897 0 503648 253706 69480 0 8896
8898 0 503613 253753 69440 0 8897
8899 5 503577 253812 69360 0 8898
8900 0 503278 254102 69240 0 8899
8901 5 503145 254210 69120 0 8900
8902 0 502885 254363 69080 0 8901
8903 0 502788 254626 69040 0 8902
8904 0 502732 254890 69000 0 8903
8905 0 502733 254982 68960 0 8904
8906 0 502712 255189 68920 0 8905
8907 0 502633 255363 68880 0 8906
8908 0 502580 255560 68840 0 8907
8909 0 502488 255775 68800 0 8908
8910 0 502350 255895 68760 0 8909
8911 0 502330 255962 68720 0 8910
8912 0 502207 256064 68680 0 8911
8913 5 502071 256172 68640 0 8912
8914 0 502001 256235 68600 0 8913
8915 0 501984 256424 68560 0 8914
8916 0 501872 256547 68520 0 8915
8917 0 501775 256541 68480 0 8916
8918 0 501620 256486 68440 0 8917
8919 0 501524 256459 68400 0 8918
8920 0 501496 256430 68360 0 8919
8921 5 501378 256382 68320 0 8920
8922 0 501412 256368 68280 0 8921
8923 0 501385 256298 68240 0 8922
8924 0 501399 256242 68200 0 8923
8925 0 501432 256209 68120 0 8924
8926 0 501328 256092 68120 0 8925
8927 0 501251 256055 68080 0 8926
8928 0 501230 256026 68040 0 8927
8929 0 501204 255984 68000 0 8928
8930 0 501231 255950 67960 0 8929
8931 5 501259 255902 67920 0 8930
8932 0 501230 255908 67880 0 8931
8933 0 501225 255915 67840 0 8932
8934 0 501145 255925 67720 0 8933
8935 6 501120 255912 67680 0 8934
8936 0 485958 266905 65080 0 5362
8937 5 485974 266910 65040 0 8936
8938 0 485836 266751 65000 0 8937
8939 0 485797 266671 64960 0 8938
8940 0 485798 266491 64880 0 8939
8941 0 485752 266064 64880 0 8940
8942 5 485731 265692 64880 0 8941
8943 0 485787 265679 65040 0 8942
8944 0 485898 265568 65120 0 8943
8945 0 485983 265482 65200 0 8944
8946 0 486068 265392 65280 0 8945
8947 0 486076 265360 65360 0 8946
8948 0 486051 265311 65440 0 8947
8949 0 486119 265200 65520 0 8948
8950 0 486178 265146 65600 0 8949
8951 0 486271 265028 65680 0 8950
8952 0 486463 264815 65720 0 8951
8953 0 486505 264772 65800 0 8952
8954 0 486660 264528 65840 0 8953
8955 0 486835 264309 65880 0 8954
8956 0 486947 264217 65920 0 8955
8957 5 487352 263829 65920 0 8956
8958 0 487416 263623 66040 0 8957
8959 5 487469 263607 66120 0 8958
8960 0 488235 263206 66120 0 8959
8961 0 488691 262821 66120 0 8960
8962 0 488733 262778 66000 0 8961
8963 0 488837 262716 65920 0 8962
8964 0 488824 262684 65800 0 8963
8965 0 488822 262551 65720 0 8964
8966 0 488906 262459 65640 0 8965
8967 5 488918 262450 65600 0 8966
8968 0 489132 262418 65600 0 8967
8969 0 489346 262344 65600 0 8968
8970 0 490208 262176 65800 51 8969
8971 0 490464 262080 65760 71 8970
8972 0 490624 261856 65760 45 8971
8973 0 490848 261696 65720 40 8972
8974 0 491104 261664 65680 40 8973
8975 0 491360 261664 65640 71 8974
8976 0 491584 261600 65520 45 8975
8977 0 491840 261632 65400 32 8976
8978 6 491872 261632 65360 32 8977
8979 0 495114 268750 70120 0 3895
8980 0 495176 268738 69960 0 8979
8981 0 495219 268743 69920 0 8980
8982 5 495258 268678 69800 0 8981
8983 0 495284 268635 69720 0 8982
8984 0 495444 268539 69560 0 8983
8985 0 495729 268443 69360 0 8984
8986 0 495837 268439 69320 0 8985
8987 0 495972 268403 69200 0 8986
8988 0 496144 268411 69040 0 8987
8989 0 496262 268394 69000 0 8988
8990 0 496360 268363 68960 0 8989
8991 0 496517 268330 68920 0 8990
8992 0 496608 268284 68880 0 8991
8993 0 496759 268247 68840 0 8992
8994 0 496856 268215 68800 0 8993
8995 0 496904 268212 68760 0 8994
8996 0 496932 268211 68720 0 8995
8997 0 497121 268182 68680 0 8996
8998 5 497545 267970 68680 0 8997
8999 0 497572 267907 68720 0 8998
9000 0 497736 267807 68800 0 8999
9001 0 497904 267650 68920 0 9000
9002 0 498041 267563 69000 0 9001
9003 5 498284 267308 69040 0 9002
9004 5 498273 267297 69080 0 9003
9005 0 498404 267171 69160 0 9004
9006 0 498544 267071 69200 0 9005
9007 0 498576 267024 69240 0 9006
9008 0 498621 266965 69280 0 9007
9009 0 498701 266930 69320 0 9008
9010 0 498764 266887 69360 0 9009
9011 5 498865 266873 69400 0 9010
9012 0 498829 266871 69440 0 9011
9013 0 498840 266866 69480 0 9012
9014 0 498820 266862 69520 0 9013
9015 0 498745 266810 69600 0 9014
9016 0 498734 266832 69640 0 9015
9017 0 498723 266854 69680 0 9016
9018 5 498788 266999 69760 0 9017
9019 0 498792 266990 69800 0 9018
9020 0 498780 267015 69840 0 9019
9021 6 498780 266998 69880 0 9020
9022 0 431150 256036 51840 0 5484
9023 5 430662 256176 51840 0 9022
9024 0 430601 256203 51880 0 9023
9025 0 430380 256273 51960 0 9024
9026 0 430141 256265 52080 0 9025
9027 0 429420 256265 52240 0 9026
9028 0 429254 256229 52320 0 9027
9029 5 429246 256230 52360 0 9028
9030 5 428502 256375 52360 0 9029
9031 0 428342 256355 52520 0 9030
9032 0 428162 256340 52640 0 9031
9033 0 428148 256340 52680 0 9032
9034 0 428044 256297 52760 0 9033
9035 0 428025 256278 52800 0 9034
9036 0 427951 256246 52880 0 9035
9037 0 427923 256234 52920 0 9036
9038 0 427968 256072 52960 0 9037
9039 0 427733 256163 53040 0 9038
9040 0 427736 256126 53080 0 9039
9041 0 427699 256134 53120 0 9040
9042 0 427651 256094 53160 0 9041
9043 0 427656 256121 53200 0 9042
9044 0 427603 256108 53240 0 9043
9045 0 427482 256101 53280 0 9044
9046 0 427449 256197 53320 0 9045
9047 0 427384 256218 53360 0 9046
9048 0 427373 255998 53400 0 9047
9049 0 427596 255906 53440 0 9048
9050 0 427386 255913 53480 0 9049
9051 0 427276 255868 53520 0 9050
9052 0 427076 255827 53560 0 9051
9053 5 426980 255796 53600 0 9052
9054 0 427029 255784 53640 0 9053
9055 0 427218 255811 53680 0 9054
9056 0 427215 255736 53800 0 9055
9057 0 427335 255652 53880 0 9056
9058 0 427383 255619 53920 0 9057
9059 5 427376 255583 53960 0 9058
9060 0 427641 255534 53960 0 9059
9061 0 427718 255527 54000 0 9060
9062 0 427796 255506 54040 0 9061
9063 6 427871 255485 54080 0 9062
9064 0 392550 176209 178200 0 927
9065 0 391909 175740 178200 0 9064
9066 0 391769 175571 178360 0 9065
9067 0 391453 175531 178360 0 9066
9068 0 391320 175409 178480 0 9067
9069 0 391230 175294 178600 0 9068
9070 5 391065 175205 178640 0 9069
9071 0 390819 175108 178600 0 9070
9072 0 390675 175014 178520 0 9071
9073 0 390645 175012 178480 0 9072
9074 0 390617 175010 178440 0 9073
9075 0 390661 174975 178400 0 9074
9076 0 390836 174941 178360 0 9075
9077 0 390898 174848 178280 0 9076
9078 0 391002 174728 178200 0 9077
9079 0 391082 174720 178080 0 9078
9080 0 391106 174632 177920 0 9079
9081 0 391074 174576 177760 0 9080
9082 0 391210 174584 177560 0 9081
9083 0 391394 174456 177400 0 9082
9084 0 391506 174400 177240 0 9083
9085 0 391634 174240 177120 0 9084
9086 5 392170 173480 177080 0 9085
9087 0 392282 173392 177160 0 9086
9088 0 392298 173288 177320 0 9087
9089 0 392248 173201 177480 0 9088
9090 5 392210 173136 177600 0 9089
9091 0 391906 172784 177680 0 9090
9092 0 391858 172712 177800 0 9091
9093 0 391794 172672 178000 0 9092
9094 0 391666 172376 178160 0 9093
9095 0 391690 172176 178320 0 9094
9096 0 391626 172048 178440 0 9095
9097 0 391474 171912 178520 0 9096
9098 0 391442 171792 178680 0 9097
9099 0 391282 171568 178840 0 9098
9100 0 391210 171256 179000 0 9099
9101 0 391218 171136 179080 0 9100
9102 0 391186 170952 179200 0 9101
9103 0 391194 170888 179360 0 9102
9104 6 391194 170824 179440 0 9103
9105 0 489616 259599 60120 0 4145
9106 0 489516 259642 60160 0 9105
9107 0 489422 259655 60200 0 9106
9108 0 489378 259723 60280 0 9107
9109 0 489371 259758 60320 0 9108
9110 0 489370 259780 60400 0 9109
9111 0 489370 259970 60520 0 9110
9112 0 489273 260337 60680 0 9111
9113 0 489220 259891 60720 0 9112
9114 0 489138 259560 60840 0 9113
9115 0 489120 259271 60960 0 9114
9116 0 489082 258755 61080 0 9115
9117 0 489162 258612 61160 0 9116
9118 0 489083 258519 61240 0 9117
9119 0 488999 258350 61320 0 9118
9120 5 488993 258330 61360 0 9119
9121 5 488998 258179 61400 0 9120
9122 0 488792 257924 61400 0 9121
9123 0 488717 257844 61440 0 9122
9124 5 488754 257802 61480 0 9123
9125 0 488648 257663 61480 0 9124
9126 0 488650 257608 61520 0 9125
9127 0 488656 257548 61560 0 9126
9128 0 488659 257470 61640 0 9127
9129 0 488715 257383 61720 0 9128
9130 0 488711 257371 61800 0 9129
9131 0 488635 257303 61880 0 9130
9132 0 488514 257194 61960 0 9131
9133 0 488364 257122 62000 0 9132
9134 0 488214 257049 62040 0 9133
9135 5 487905 257000 62040 0 9134
9136 0 487935 256993 62160 0 9135
9137 0 488006 256927 62280 0 9136
9138 0 488075 256848 62440 0 9137
9139 0 488067 256773 62560 0 9138
9140 0 488080 256458 62640 0 9139
9141 0 487976 256215 62800 0 9140
9142 0 488012 256061 62920 0 9141
9143 0 488126 255961 62960 0 9142
9144 0 488146 255938 63000 0 9143
9145 6 488165 255914 63040 0 9144
9146 0 454033 248247 29040 0 2843
9147 0 454228 248488 29040 0 9146
9148 0 454325 248545 29040 0 9147
9149 0 454622 248691 29000 0 9148
9150 0 454669 248708 29000 0 9149
9151 0 454699 248728 28920 0 9150
9152 0 454918 248809 28800 0 9151
9153 5 455016 248779 28760 0 9152
9154 0 455280 248749 28760 0 9153
9155 0 455463 248724 28760 0 9154
9156 0 455656 248733 28760 0 9155
9157 0 455714 248771 28800 0 9156
9158 0 455839 248825 28840 0 9157
9159 0 456083 248895 28840 0 9158
9160 0 456184 248943 28840 0 9159
9161 0 456254 248961 28800 0 9160
9162 0 456325 249031 28720 0 9161
9163 0 456352 249107 28640 0 9162
9164 0 456393 249163 28560 0 9163
9165 0 456561 249295 28440 0 9164
9166 0 456644 249429 28400 0 9165
9167 0 456810 249428 28400 0 9166
9168 0 456944 249371 28400 0 9167
9169 0 457045 249384 28400 0 9168
9170 0 457234 249484 28400 0 9169
9171 0 457435 249657 28480 0 9170
9172 0 457539 249714 28480 0 9171
9173 0 457748 249928 28600 0 9172
9174 0 457808 250019 28640 0 9173
9175 0 457895 250166 28640 0 9174
9176 0 457906 250512 28640 0 9175
9177 0 457402 250779 28640 0 9176
9178 0 457181 250876 28640 0 9177
9179 0 457125 250892 28680 0 9178
9180 0 456810 251029 28680 0 9179
9181 5 456701 251072 28680 0 9180
9182 0 456730 251006 28600 0 9181
9183 0 456552 250920 28480 0 9182
9184 6 456441 250828 28360 0 9183
9185 0 450665 258803 75160 0 4869
9186 0 450543 258807 75240 0 9185
9187 0 450379 258799 75280 0 9186
9188 5 450312 258788 75320 0 9187
9189 0 450287 258732 75400 0 9188
9190 0 450309 258764 75520 0 9189
9191 0 450303 258874 75680 0 9190
9192 0 450221 258889 75800 0 9191
9193 0 450102 258890 75920 0 9192
9194 0 450037 258913 76040 0 9193
9195 0 450015 258921 76160 0 9194
9196 0 449961 258942 76280 0 9195
9197 0 449857 258950 76360 0 9196
9198 0 449812 258912 76480 0 9197
9199 0 449730 258900 76600 0 9198
9200 0 449717 258899 76680 0 9199
9201 0 449692 258902 76800 0 9200
9202 0 449691 258902 76880 0 9201
9203 0 449568 258879 76960 0 9202
9204 0 449520 258869 77040 0 9203
9205 0 449480 258877 77200 0 9204
9206 0 449378 258874 77280 0 9205
9207 0 449291 258909 77360 0 9206
9208 0 449261 258954 77400 0 9207
9209 0 449226 258966 77520 0 9208
9210 0 449108 259005 77600 0 9209
9211 0 449099 259036 77680 0 9210
9212 0 449023 259072 77800 0 9211
9213 0 448959 259200 77880 0 9212
9214 0 448919 259230 77960 0 9213
9215 0 448851 259370 78080 0 9214
9216 0 448843 259540 78200 0 9215
9217 0 448830 259670 78280 0 9216
9218 0 448860 259855 78360 0 9217
9219 0 448835 259982 78480 0 9218
9220 0 448774 260111 78560 0 9219
9221 0 448744 260176 78600 0 9220
9222 0 448607 260311 78720 0 9221
9223 6 448510 260444 78800 0 9222
9224 0 379953 179365 170480 0 4542
9225 0 379841 178863 170480 0 9224
9226 0 379825 178757 170400 0 9225
9227 0 379819 178679 170360 0 9226
9228 0 379806 178638 170280 0 9227
9229 0 379807 178598 170240 0 9228
9230 0 379806 178619 170200 0 9229
9231 0 379798 178596 170160 0 9230
9232 0 379791 178563 170120 0 9231
9233 0 379759 178507 170000 0 9232
9234 0 379639 178439 169800 0 9233
9235 0 379527 178259 169680 0 9234
9236 0 379367 178107 169560 0 9235
9237 5 379279 178031 169520 0 9236
9238 0 379251 178047 169400 0 9237
9239 0 379247 177955 169280 0 9238
9240 0 379247 177831 169200 0 9239
9241 0 379210 177747 169040 0 9240
9242 0 379367 177647 168920 0 9241
9243 0 379411 177475 168760 0 9242
9244 0 379503 177487 168720 0 9243
9245 0 379506 177458 168680 0 9244
9246 0 379515 177371 168560 0 9245
9247 0 379459 177291 168440 0 9246
9248 0 379527 177271 168280 0 9247
9249 0 379555 177267 168200 0 9248
9250 0 379691 177343 168080 0 9249
9251 0 379839 177395 167960 0 9250
9252 0 379963 177535 167880 0 9251
9253 5 379959 177615 167720 0 9252
9254 0 379507 177667 167720 0 9253
9255 0 379411 177839 167640 0 9254
9256 0 379303 177915 167560 0 9255
9257 0 379163 177903 167480 0 9256
9258 5 378911 177807 167400 0 9257
9259 0 378695 177907 167440 0 9258
9260 0 378575 177967 167480 0 9259
9261 6 378563 178019 167520 0 9260
9262 0 429559 243090 68520 0 7422
9263 0 429539 243084 68680 0 9262
9264 0 429508 243063 68800 0 9263
9265 0 429438 243022 68880 0 9264
9266 0 429251 242944 68960 0 9265
9267 0 429154 242818 69040 0 9266
9268 0 428978 242677 69120 0 9267
9269 0 428932 242610 69200 0 9268
9270 0 428869 242518 69240 0 9269
9271 0 428786 242453 69280 0 9270
9272 0 428721 242380 69360 0 9271
9273 0 428505 242229 69480 0 9272
9274 0 428329 242115 69560 0 9273
9275 0 427975 241693 69600 0 9274
9276 0 427856 241542 69680 0 9275
9277 0 427807 241492 69720 0 9276
9278 0 427616 241365 69840 0 9277
9279 0 427486 241219 69920 0 9278
9280 0 427478 241151 70000 0 9279
9281 0 427395 241045 70080 0 9280
9282 0 427313 241001 70160 0 9281
9283 0 427318 240974 70240 0 9282
9284 0 427248 240930 70320 0 9283
9285 0 427047 240611 70320 0 9284
9286 0 426962 240573 70240 0 9285
9287 0 426918 240475 70200 0 9286
9288 0 426756 240222 70200 0 9287
9289 5 426615 240084 70200 0 9288
9290 0 426574 239990 70280 0 9289
9291 0 426627 239878 70320 0 9290
9292 0 426701 239774 70360 0 9291
9293 0 426944 239264 70920 71 9292
9294 0 427136 239104 70960 91 9293
9295 0 427328 239072 71160 51 9294
9296 0 427520 239104 71320 60 9295
9297 0 427680 239104 71560 64 9296
9298 0 427840 239168 71760 45 9297
9299 6 427904 239168 71840 45 9298
9300 0 491975 272360 68240 0 7482
9301 0 492346 272272 68080 0 9300
9302 0 492452 272244 67960 0 9301
9303 0 492695 272175 67800 0 9302
9304 0 493002 272025 67640 0 9303
9305 0 493116 271955 67600 0 9304
9306 0 493364 271815 67520 0 9305
9307 0 493561 271700 67440 0 9306
9308 0 493603 271702 67400 0 9307
9309 0 493702 271684 67360 0 9308
9310 5 493733 271622 67320 0 9309
9311 0 493734 271379 67280 0 9310
9312 5 493764 271323 67240 0 9311
9313 0 493795 271267 67200 0 9312
9314 0 493851 271196 67120 0 9313
9315 0 493837 271175 67040 0 9314
9316 5 493760 270758 67040 0 9315
9317 5 493488 270453 67040 0 9316
9318 5 493470 270173 67040 0 9317
9319 0 493381 270092 67000 0 9318
9320 5 493309 270076 66960 0 9319
9321 0 492967 269843 66960 0 9320
9322 0 492914 269667 66960 0 9321
9323 0 492908 269561 66920 0 9322
9324 0 492833 269398 66800 0 9323
9325 0 493039 269107 66720 0 9324
9326 0 493214 268998 66600 0 9325
9327 5 493214 268998 66560 0 9326
9328 0 493510 268780 66560 0 9327
9329 0 493611 268725 66520 0 9328
9330 0 493794 268614 66440 0 9329
9331 0 493909 268537 66360 0 9330
9332 0 494037 268495 66280 0 9331
9333 5 494070 268484 66240 0 9332
9334 0 494308 268557 66240 0 9333
9335 0 494435 268675 66280 0 9334
9336 0 494508 268805 66280 0 9335
9337 6 494511 268871 66280 0 9336
9338 0 434353 239971 55360 5 6000
9339 0 434496 240224 55680 60 9338
9340 0 434528 240384 55880 60 9339
9341 0 434656 240544 56080 60 9340
9342 0 434784 240704 56240 98 9341
9343 0 434912 240864 56400 64 9342
9344 0 435136 240992 56560 75 9343
9345 0 435360 241120 56640 60 9344
9346 0 435616 241216 56640 120 9345
9347 0 435840 241344 56560 128 9346
9348 0 436064 241376 56440 128 9347
9349 0 436320 241344 56440 96 9348
9350 0 436576 241344 56440 80 9349
9351 0 436832 241408 56440 108 9350
9352 0 437056 241536 56520 80 9351
9353 0 437312 241664 56520 80 9352
9354 0 437504 241856 56440 101 9353
9355 0 437632 242080 56440 107 9354
9356 0 437824 242208 56560 164 9355
9357 0 438080 242176 56600 208 9356
9358 0 438240 242368 56680 120 9357
9359 0 438432 242560 56760 86 9358
9360 0 438656 242720 56800 80 9359
9361 0 438880 242848 56800 81 9360
9362 0 439104 243040 56800 80 9361
9363 0 439296 243232 56800 98 9362
9364 0 439488 243424 56920 45 9363
9365 0 439680 243552 57040 71 9364
9366 0 439872 243648 56880 90 9365
9367 0 440032 243520 56680 51 9366
9368 0 440192 243360 56480 32 9367
9369 0 440352 243264 56280 45 9368
9370 0 440608 243200 56240 40 9369
9371 0 440864 243104 56240 51 9370
9372 0 441088 243040 56360 60 9371
9373 0 441344 243008 56440 64 9372
9374 6 441376 243008 56440 64 9373
9375 5 479063 269247 71600 0 5066
9376 0 479414 269374 71560 0 9375
9377 0 479477 269384 71520 0 9376
9378 0 479548 269401 71480 0 9377
9379 5 479574 269381 71440 0 9378
9380 0 479810 269450 71400 0 9379
9381 0 479933 269538 71440 0 9380
9382 0 480016 269538 71480 0 9381
9383 0 480117 269527 71520 0 9382
9384 0 480152 269532 71560 0 9383
9385 0 480220 269541 71600 0 9384
9386 0 480353 269659 71640 0 9385
9387 0 480368 269876 71720 0 9386
9388 0 480359 270134 71760 0 9387
9389 0 480374 270157 71800 0 9388
9390 0 480384 270184 71840 0 9389
9391 0 480570 270427 71880 0 9390
9392 0 480635 270538 71840 0 9391
9393 0 480679 270620 71800 0 9392
9394 0 480788 270839 71760 0 9393
9395 0 480896 270914 71720 0 9394
9396 0 480920 270979 71640 0 9395
9397 0 480939 271065 71560 0 9396
9398 0 480970 271167 71520 0 9397
9399 0 481014 271215 71480 0 9398
9400 0 481044 271263 71440 0 9399
9401 0 481054 271290 71400 0 9400
9402 0 481050 271313 71360 0 9401
9403 0 481049 271355 71320 0 9402
9404 0 481034 271387 71280 0 9403
9405 0 481034 271403 71240 0 9404
9406 0 481049 271437 71200 0 9405
9407 0 481003 271497 71160 0 9406
9408 0 480965 271526 71120 0 9407
9409 0 480890 271639 71040 0 9408
9410 0 480910 271639 71000 0 9409
9411 6 480822 271693 70920 0 9410
9412 0 482155 267776 83880 0 8853
9413 0 482675 267579 83880 0 9412
9414 0 482753 267553 83760 0 9413
9415 0 483218 267235 83720 0 9414
9416 0 483367 266893 83640 0 9415
9417 0 483439 266661 83600 0 9416
9418 0 483690 266343 83600 0 9417
9419 0 483714 266324 83520 0 9418
9420 0 483762 266180 83400 0 9419
9421 5 483897 266009 83320 0 9420
9422 5 483878 265845 83240 0 9421
9423 0 483937 265767 83160 0 9422
9424 0 484068 265560 83040 0 9423
9425 0 484253 265384 83040 0 9424
9426 0 484335 265353 83000 0 9425
9427 0 484467 265269 82920 0 9426
9428 5 484474 265217 82880 0 9427
9429 0 484523 265080 82840 0 9428
9430 0 484828 264858 82800 0 9429
9431 0 484956 264758 82760 0 9430
9432 0 484954 264799 82680 0 9431
9433 0 485090 264729 82600 0 9432
9434 0 485341 264633 82520 0 9433
9435 0 485469 264656 82440 0 9434
9436 0 485571 264672 82320 0 9435
9437 0 485639 264725 82240 0 9436
9438 0 485662 264751 82160 0 9437
9439 5 485695 264774 82120 0 9438
9440 0 485815 264923 82080 0 9439
9441 0 486046 265136 82000 0 9440
9442 0 486168 265297 81880 0 9441
9443 0 486276 265363 81800 0 9442
9444 5 486349 265416 81720 0 9443
9445 0 486611 265394 81720 0 9444
9446 0 486846 265208 81720 0 9445
9447 0 486955 265012 81720 0 9446
9448 6 486930 264872 81760 0 9447
9449 0 396332 208693 180400 0 993
9450 5 396780 208657 180440 0 9449
9451 0 396874 208765 180280 0 9450
9452 0 396722 208997 180080 0 9451
9453 0 396690 208949 180000 0 9452
9454 0 396730 208929 179880 0 9453
9455 5 396818 208481 179800 0 9454
9456 0 396828 208541 179640 0 9455
9457 0 396848 208605 179480 0 9456
9458 0 396853 208650 179400 0 9457
9459 0 396856 208673 179360 0 9458
9460 5 396994 208589 179240 0 9459
9461 0 397968 208029 179240 0 9460
9462 0 398762 207745 179320 0 9461
9463 0 399114 207553 179400 0 9462
9464 0 399444 207513 179520 0 9463
9465 0 400012 207341 179600 0 9464
9466 0 400266 207329 179480 0 9465
9467 0 400366 207289 179400 0 9466
9468 0 400586 207245 179240 0 9467
9469 0 400792 207193 179120 0 9468
9470 0 400976 207197 178920 0 9469
9471 0 401280 207101 178760 0 9470
9472 0 401476 207185 178640 0 9471
9473 0 401788 207241 178560 0 9472
9474 0 402018 207161 178480 0 9473
9475 0 402130 207009 178360 0 9474
9476 0 402184 206953 178160 0 9475
9477 5 402560 206929 178080 0 9476
9478 0 402410 207001 177880 0 9477
9479 0 402438 207089 177760 0 9478
9480 0 402242 207053 177560 0 9479
9481 0 402222 207077 177440 0 9480
9482 0 402326 207117 177280 0 9481
9483 0 402450 207089 177160 0 9482
9484 6 402778 206993 177080 0 9483
9485 0 508831 244683 81000 0 2220
9486 0 509008 244467 81000 0 9485
9487 5 509024 244462 81040 0 9486
9488 0 509056 244452 81120 0 9487
9489 0 509037 244418 81160 0 9488
9490 0 509176 244435 81240 0 9489
9491 0 509241 244468 81320 0 9490
9492 0 509275 244473 81400 0 9491
9493 5 509351 244489 81480 0 9492
9494 0 509386 244497 81560 0 9493
9495 0 509368 244532 81640 0 9494
9496 0 509363 244577 81720 0 9495
9497 0 509355 244596 81800 0 9496
9498 5 509385 244528 81840 0 9497
9499 0 509269 244773 81840 0 9498
9500 0 509197 244817 81920 0 9499
9501 0 509131 244861 82000 0 9500
9502 0 509067 244887 82080 0 9501
9503 0 508992 244939 82160 0 9502
9504 0 508987 244959 82240 0 9503
9505 0 508985 245033 82320 0 9504
9506 0 508974 245114 82400 0 9505
9507 0 508967 245109 82520 0 9506
9508 0 508950 245106 82600 0 9507
9509 0 508936 245175 82680 0 9508
9510 0 508936 245229 82760 0 9509
9511 0 508977 245331 82840 0 9510
9512 5 508940 245470 82880 0 9511
9513 0 508898 245503 83000 0 9512
9514 0 508766 245532 83120 0 9513
9515 5 508766 245532 83160 0 9514
9516 0 508687 245476 83280 0 9515
9517 0 508576 245464 83360 0 9516
9518 0 508380 245509 83360 0 9517
9519 0 508303 245537 83400 0 9518
9520 6 508210 245483 83480 0 9519
9521 0 495482 269075 70680 0 3892
9522 0 495630 269267 70680 0 9521
9523 0 495626 269331 70720 0 9522
9524 5 495634 269343 70760 0 9523
9525 0 495523 269347 70800 0 9524
9526 0 495422 269355 70840 0 9525
9527 0 495348 269338 70880 0 9526
9528 0 495344 269346 70920 0 9527
9529 0 495286 269339 70960 0 9528
9530 0 495245 269364 71000 0 9529
9531 5 495236 269362 71040 0 9530
9532 0 495268 269313 71080 0 9531
9533 0 495292 269315 71120 0 9532
9534 0 495309 269304 71160 0 9533
9535 0 495308 269307 71200 0 9534
9536 0 495305 269311 71240 0 9535
9537 0 495283 269313 71280 0 9536
9538 0 495281 269347 71320 0 9537
9539 0 495269 269419 71360 0 9538
9540 5 495265 269474 71400 0 9539
9541 0 495360 269513 71440 0 9540
9542 0 495300 269494 71480 0 9541
9543 0 495208 269499 71520 0 9542
9544 0 495181 269554 71560 0 9543
9545 0 495166 269591 71600 0 9544
9546 0 495126 269610 71640 0 9545
9547 0 495094 269603 71680 0 9546
9548 0 495079 269630 71720 0 9547
9549 0 495047 269648 71760 0 9548
9550 0 494994 269674 71800 0 9549
9551 0 494978 269695 71840 0 9550
9552 0 494952 269725 71880 0 9551
9553 0 494927 269704 71920 0 9552
9554 0 494892 269770 71960 0 9553
9555 0 494886 269819 72000 0 9554
9556 6 494891 269833 72040 0 9555
9557 0 486166 273407 71280 0 3816
9558 5 486410 273361 71320 0 9557
9559 0 486561 273364 71360 0 9558
9560 0 486592 273341 71400 0 9559
9561 0 486673 273335 71480 0 9560
9562 0 486704 273293 71520 0 9561
9563 0 486735 273283 71560 0 9562
9564 0 486790 273259 71600 0 9563
9565 0 486823 273251 71640 0 9564
9566 0 486907 273200 71720 0 9565
9567 0 486970 273145 71760 0 9566
9568 0 487119 273036 71800 0 9567
9569 0 487310 273001 71840 0 9568
9570 5 487404 272978 71880 0 9569
9571 0 487386 272618 71920 0 9570
9572 0 487228 272362 71920 0 9571
9573 0 487320 272344 71840 0 9572
9574 0 487370 272311 71800 0 9573
9575 0 487428 272313 71760 0 9574
9576 0 487498 272333 71720 0 9575
9577 0 487512 272334 71680 0 9576
9578 0 487473 272304 71640 0 9577
9579 0 487345 272270 71600 0 9578
9580 0 487247 272254 71560 0 9579
9581 0 487241 272240 71520 0 9580
9582 0 487212 272270 71440 0 9581
9583 0 487186 272310 71400 0 9582
9584 0 487202 272324 71360 0 9583
9585 0 487212 272337 71320 0 9584
9586 0 487212 272362 71280 0 9585
9587 0 487223 272379 71240 0 9586
9588 0 487236 272379 71200 0 9587
9589 0 487300 272349 71120 0 9588
9590 0 487351 272362 71040 0 9589
9591 6 487389 272363 70960 0 9590
9592 0 485317 273908 69440 0 3801
9593 0 485400 273996 69360 0 9592
9594 0 485443 274029 69320 0 9593
9595 0 485572 274129 69200 0 9594
9596 5 485677 274205 69160 0 9595
9597 0 485697 274241 69120 0 9596
9598 0 485678 274273 69040 0 9597
9599 0 485677 274183 69000 0 9598
9600 5 485754 274166 68880 0 9599
9601 0 486158 274196 68920 0 9600
9602 0 486242 274216 68960 0 9601
9603 0 486281 274207 69000 0 9602
9604 0 486358 274229 69040 0 9603
9605 0 486453 274200 69080 0 9604
9606 0 486617 274229 69120 0 9605
9607 0 486679 274221 69160 0 9606
9608 0 486740 274212 69200 0 9607
9609 0 486809 274137 69280 0 9608
9610 0 487074 274076 69400 0 9609
9611 0 487177 274060 69440 0 9610
9612 0 487245 274061 69480 0 9611
9613 0 487297 274051 69520 0 9612
9614 5 487806 274131 69560 0 9613
9615 5 488118 274139 69560 0 9614
9616 0 488100 274249 69480 0 9615
9617 5 488017 274400 69440 0 9616
9618 0 487766 274490 69400 0 9617
9619 0 487860 274548 69200 0 9618
9620 0 487853 274581 69160 0 9619
9621 0 487798 274609 69120 0 9620
9622 0 487785 274633 69080 0 9621
9623 0 487774 274685 69040 0 9622
9624 0 487770 274694 69000 0 9623
9625 0 487689 274776 68920 0 9624
9626 6 487696 274796 68840 0 9625
9627 0 433842 239562 55800 0 6007
9628 0 433373 239343 55800 0 9627
9629 0 432988 239187 55800 0 9628
9630 0 432737 239009 55800 0 9629
9631 5 432225 238731 55800 0 9630
9632 0 432120 238644 55760 0 9631
9633 0 431744 238346 55680 0 9632
9634 0 431440 238102 55640 0 9633
9635 0 430998 237829 55640 0 9634
9636 0 430781 237808 55640 0 9635
9637 0 430622 237792 55680 0 9636
9638 0 430265 237800 55680 0 9637
9639 0 430074 237801 55680 0 9638
9640 5 429808 237774 55680 0 9639
9641 0 429548 237749 55720 0 9640
9642 0 429460 237805 55760 0 9641
9643 0 429408 237845 55800 0 9642
9644 0 429295 237881 55880 0 9643
9645 0 428991 237860 55960 0 9644
9646 0 428538 237851 55960 0 9645
9647 0 428245 237899 56000 0 9646
9648 0 427905 237987 56000 0 9647
9649 0 427646 238103 56000 0 9648
9650 0 427513 238137 56080 0 9649
9651 5 426689 238449 56080 0 9650
9652 0 425925 238754 56080 0 9651
9653 5 425639 238854 56080 0 9652
9654 0 425258 238854 56080 0 9653
9655 0 425126 238815 56080 0 9654
9656 0 425038 238821 56040 0 9655
9657 0 424900 238780 56000 0 9656
9658 0 424852 238771 55960 0 9657
9659 6 424756 238752 55880 0 9658
9660 0 492421 253727 67200 0 5668
9661 0 492376 253688 67160 0 9660
9662 0 492270 253602 67080 0 9661
9663 0 492254 253587 67000 0 9662
9664 0 492177 253584 66920 0 9663
9665 0 492081 253586 66840 0 9664
9666 0 492106 253538 66800 0 9665
9667 0 492035 253561 66720 0 9666
9668 0 492012 253564 66640 0 9667
9669 0 491981 253536 66560 0 9668
9670 0 491974 253535 66480 0 9669
9671 0 491891 253478 66400 0 9670
9672 0 491870 253380 66320 0 9671
9673 0 491872 253314 66240 0 9672
9674 0 491892 253182 66160 0 9673
9675 0 492084 252938 66080 0 9674
9676 0 492236 252842 66000 0 9675
9677 0 492340 252753 65920 0 9676
9678 0 492440 252656 65880 0 9677
9679 5 492504 252612 65880 0 9678
9680 0 492490 252517 65840 0 9679
9681 0 492377 252285 65800 0 9680
9682 0 492131 252002 65800 0 9681
9683 5 492131 252003 65720 0 9682
9684 0 491871 251817 65720 0 9683
9685 0 491736 251759 65680 0 9684
9686 0 491707 251672 65680 0 9685
9687 0 491691 251646 65720 0 9686
9688 0 491599 251535 65800 0 9687
9689 0 491528 251500 65840 0 9688
9690 0 491295 251478 65840 0 9689
9691 0 491180 251403 65840 0 9690
9692 6 491100 251317 65880 0 9691
9693 0 510462 254632 70000 0 6615
9694 0 510407 254665 69920 0 9693
9695 0 510197 254749 69760 0 9694
9696 5 509831 254808 69720 0 9695
9697 0 509635 254904 69680 0 9696
9698 0 509627 254932 69640 0 9697
9699 0 509625 254954 69600 0 9698
9700 0 509633 254988 69520 0 9699
9701 0 509612 255049 69440 0 9700
9702 0 509612 255066 69360 0 9701
9703 0 509582 255089 69320 0 9702
9704 0 509550 255204 69280 0 9703
9705 0 509514 255230 69240 0 9704
9706 0 509514 255251 69200 0 9705
9707 0 509501 255299 69160 0 9706
9708 0 509423 255358 69120 0 9707
9709 0 509425 255408 69080 0 9708
9710 0 509418 255469 69040 0 9709
9711 0 509437 255495 69000 0 9710
9712 0 509489 255539 68960 0 9711
9713 0 509512 255592 68920 0 9712
9714 0 509542 255612 68880 0 9713
9715 0 509578 255657 68840 0 9714
9716 0 509621 255700 68800 0 9715
9717 0 509684 255752 68760 0 9716
9718 0 509689 255799 68720 0 9717
9719 0 509692 255831 68680 0 9718
9720 0 509612 255850 68640 0 9719
9721 0 509097 255962 68640 0 9720
9722 0 509037 255971 68680 0 9721
9723 0 508965 255960 68720 0 9722
9724 0 508876 255915 68800 0 9723
9725 6 508868 255899 68840 0 9724
9726 0 502837 261723 74280 0 5849
9727 0 502851 261724 74240 0 9726
9728 0 502824 261702 74200 0 9727
9729 0 502808 261667 74160 0 9728
9730 0 502766 261598 74040 0 9729
9731 0 502733 261583 73960 0 9730
9732 0 502593 261577 73920 0 9731
9733 0 502426 261465 73880 0 9732
9734 0 502379 261417 73840 0 9733
9735 0 502365 261397 73800 0 9734
9736 0 502336 261371 73760 0 9735
9737 0 502328 261350 73720 0 9736
9738 0 502293 261271 73680 0 9737
9739 0 502295 261202 73640 0 9738
9740 0 502281 261187 73600 0 9739
9741 0 502243 261236 73520 0 9740
9742 0 502211 261250 73440 0 9741
9743 0 502204 261242 73400 0 9742
9744 0 502203 261243 73360 0 9743
9745 0 502106 261257 73320 0 9744
9746 0 502043 261243 73280 0 9745
9747 0 501939 261237 73240 0 9746
9748 0 501779 261369 73200 0 9747
9749 0 501792 261396 73160 0 9748
9750 0 501807 261440 73120 0 9749
9751 0 501794 261479 73080 0 9750
9752 0 501809 261501 73040 0 9751
9753 0 501800 261521 73000 0 9752
9754 0 501723 261612 72960 0 9753
9755 0 501724 261588 72920 0 9754
9756 0 501703 261863 72880 0 9755
9757 0 501695 261891 72840 0 9756
9758 6 501654 261953 72800 0 9757
9759 0 491686 273392 67760 0 7488
9760 5 491854 273832 67760 0 9759
9761 0 491907 273835 67800 0 9760
9762 0 491943 273855 67840 0 9761
9763 0 491938 273861 67880 0 9762
9764 0 491958 273896 67920 0 9763
9765 0 491954 273984 67960 0 9764
9766 0 491940 274044 68000 0 9765
9767 0 491898 274111 68040 0 9766
9768 0 491908 274172 68080 0 9767
9769 0 491941 274226 68120 0 9768
9770 0 491970 274323 68160 0 9769
9771 0 491985 274330 68200 0 9770
9772 0 492101 274419 68240 0 9771
9773 0 492229 274567 68280 0 9772
9774 0 492237 274688 68280 0 9773
9775 5 492197 274884 68280 0 9774
9776 0 492217 274811 68240 0 9775
9777 0 492237 274810 68200 0 9776
9778 0 492294 274847 68160 0 9777
9779 0 492389 274870 68120 0 9778
9780 0 492504 274920 68080 0 9779
9781 0 492546 274943 68040 0 9780
9782 0 492593 274956 68000 0 9781
9783 0 492666 275043 67920 0 9782
9784 0 492697 275072 67880 0 9783
9785 0 492701 275115 67840 0 9784
9786 0 492693 275123 67800 0 9785
9787 0 492724 275151 67760 0 9786
9788 0 492861 275254 67720 0 9787
9789 0 492888 275247 67680 0 9788
9790 0 493000 275218 67640 0 9789
9791 6 493075 275201 67600 0 9790
9792 5 414062 255848 156720 0 1181
9793 0 413446 255440 156640 0 9792
9794 0 412950 255200 156680 0 9793
9795 0 412502 254920 156760 0 9794
9796 0 411662 254760 156800 0 9795
9797 0 411314 254624 156880 0 9796
9798 0 410886 254512 156880 0 9797
9799 0 410742 254528 156800 0 9798
9800 0 410658 254504 156680 0 9799
9801 0 410322 254624 156560 0 9800
9802 0 409974 254720 156480 0 9801
9803 0 409106 254384 156400 0 9802
9804 5 408730 254152 156360 0 9803
9805 0 408446 253872 156400 0 9804
9806 0 408326 253800 156480 0 9805
9807 0 408294 253648 156600 0 9806
9808 0 408294 253616 156760 0 9807
9809 0 408210 253512 156920 0 9808
9810 0 408090 253440 157080 0 9809
9811 0 408282 253408 157160 0 9810
9812 0 408642 253416 157280 0 9811
9813 0 408866 253576 157440 0 9812
9814 0 408766 253520 157600 0 9813
9815 0 408846 253632 157760 0 9814
9816 0 408966 253768 157920 0 9815
9817 0 409022 253712 158080 0 9816
9818 0 409014 253696 158240 0 9817
9819 0 408942 253720 158400 0 9818
9820 0 408978 253840 158560 0 9819
9821 0 408906 254056 158680 0 9820
9822 0 408878 254160 158840 0 9821
9823 6 408870 254184 158960 0 9822
9824 0 487133 264685 60280 0 4131
9825 0 487573 264773 60280 0 9824
9826 0 487669 264983 60280 0 9825
9827 0 488042 265166 60280 0 9826
9828 0 488382 265281 60360 0 9827
9829 0 488860 265578 60480 0 9828
9830 0 489138 265696 60520 0 9829
9831 5 489231 265798 60560 0 9830
9832 5 489243 265871 60640 0 9831
9833 0 489644 266054 60640 0 9832
9834 0 489798 266072 60720 0 9833
9835 0 489906 266152 60760 0 9834
9836 0 490043 266214 60800 0 9835
9837 0 490101 266200 60880 0 9836
9838 0 490146 266233 60920 0 9837
9839 0 490272 266215 61000 0 9838
9840 0 490314 266169 61080 0 9839
9841 0 490357 266196 61160 0 9840
9842 0 490401 266221 61240 0 9841
9843 0 490483 266263 61320 0 9842
9844 0 490561 266365 61400 0 9843
9845 0 490608 266379 61480 0 9844
9846 0 490758 266368 61560 0 9845
9847 0 490876 266337 61640 0 9846
9848 0 490883 266324 61720 0 9847
9849 0 490956 266313 61800 0 9848
9850 0 491002 266292 61880 0 9849
9851 0 491066 266257 61960 0 9850
9852 0 491139 266241 62040 0 9851
9853 0 491161 266235 62120 0 9852
9854 0 491334 266145 62200 0 9853
9855 6 491389 266155 62280 0 9854
9856 0 512043 253488 65800 0 6653
9857 0 512043 253481 65720 0 9856
9858 0 512052 253476 65560 0 9857
9859 0 512034 253464 65440 0 9858
9860 0 512034 253460 65320 0 9859
9861 0 512083 253463 65200 0 9860
9862 0 512130 253514 65120 0 9861
9863 0 512244 253538 65040 0 9862
9864 0 512253 253537 64960 0 9863
9865 0 512245 253557 64880 0 9864
9866 5 512256 253586 64840 0 9865
9867 0 512329 253726 64760 0 9866
9868 0 512405 253751 64600 0 9867
9869 0 512653 253774 64440 0 9868
9870 0 512695 253695 64320 0 9869
9871 0 512685 253606 64240 0 9870
9872 5 512692 253612 64200 0 9871
9873 0 512919 253913 64200 0 9872
9874 0 512939 254212 64200 0 9873
9875 0 512536 254464 64000 0 9874
9876 0 512284 254592 63920 0 9875
9877 0 512085 254842 63800 0 9876
9878 0 511983 254927 63720 0 9877
9879 0 511872 254985 63640 0 9878
9880 0 511698 255121 63560 0 9879
9881 0 511688 255253 63480 0 9880
9882 5 511603 255375 63400 0 9881
9883 0 511596 255456 63320 0 9882
9884 0 511628 255455 63240 0 9883
9885 0 511629 255457 63160 0 9884
9886 6 511585 255540 63080 0 9885
9887 5 503758 265597 69200 0 5906
9888 0 503794 265519 69240 0 9887
9889 0 503793 265448 69280 0 9888
9890 0 503817 265287 69320 0 9889
9891 0 503804 265171 69360 0 9890
9892 0 503803 265080 69400 0 9891
9893 0 503769 264983 69440 0 9892
9894 0 503727 264921 69480 0 9893
9895 0 503685 264857 69520 0 9894
9896 0 503622 264670 69560 0 9895
9897 0 503657 264537 69520 0 9896
9898 0 503699 264454 69440 0 9897
9899 5 503957 264321 69400 0 9898
9900 0 503825 264404 69360 0 9899
9901 0 503852 264417 69280 0 9900
9902 0 503879 264441 69200 0 9901
9903 0 503887 264453 69160 0 9902
9904 0 503894 264469 69120 0 9903
9905 0 503879 264520 69040 0 9904
9906 0 503831 264527 69000 0 9905
9907 0 503810 264532 68960 0 9906
9908 0 503782 264537 68920 0 9907
9909 0 503795 264566 68880 0 9908
9910 0 503832 264558 68840 0 9909
9911 0 503824 264623 68760 0 9910
9912 0 503823 264642 68720 0 9911
9913 0 503881 264719 68680 0 9912
9914 0 503916 264725 68640 0 9913
9915 0 503915 264713 68600 0 9914
9916 0 503922 264736 68560 0 9915
9917 6 503936 264720 68520 0 9916
9918 0 483310 271124 61400 0 4086
9919 0 483182 271183 61280 0 9918
9920 0 483088 271158 61200 0 9919
9921 0 482914 271119 61160 0 9920
9922 0 482853 271102 61120 0 9921
9923 0 482792 271076 61080 0 9922
9924 0 482753 271047 61040 0 9923
9925 0 482696 271040 61000 0 9924
9926 0 482661 270992 60960 0 9925
9927 0 482529 270942 60920 0 9926
9928 5 481963 270947 60880 0 9927
9929 5 481948 270657 60760 0 9928
9930 0 481854 270491 60720 0 9929
9931 0 481782 271253 60640 0 9930
9932 0 481762 271297 60600 0 9931
9933 0 481708 271394 60560 0 9932
9934 0 481662 271411 60520 0 9933
9935 0 481624 271406 60480 0 9934
9936 0 481586 271365 60440 0 9935
9937 5 481508 271414 60400 0 9936
9938 0 481431 271463 60360 0 9937
9939 0 481225 271590 60320 0 9938
9940 0 481071 271659 60280 0 9939
9941 0 481148 271652 60240 0 9940
9942 0 480832 271765 60200 0 9941
9943 5 480756 271783 60160 0 9942
9944 0 480500 272071 60160 0 9943
9945 0 480447 272152 60200 0 9944
9946 0 480439 272188 60280 0 9945
9947 0 480394 272234 60320 0 9946
9948 6 480349 272279 60360 0 9947
9949 0 404766 235445 173280 0 1048
9950 0 404726 235661 173400 0 9949
9951 0 404598 235709 173520 0 9950
9952 0 404518 235757 173680 0 9951
9953 0 404454 235821 173800 0 9952
9954 0 404470 235805 173920 0 9953
9955 0 404582 235813 174000 0 9954
9956 0 404502 235789 174200 0 9955
9957 5 404486 235829 174520 0 9956
9958 0 404634 235909 174560 0 9957
9959 0 404714 235997 174680 0 9958
9960 5 404646 236045 174800 0 9959
9961 0 404642 236069 174920 0 9960
9962 0 404626 236093 175080 0 9961
9963 0 404630 236021 175200 0 9962
9964 0 404582 236053 175360 0 9963
9965 0 404630 235981 175520 0 9964
9966 0 404590 235941 175720 0 9965
9967 0 404566 235773 175840 0 9966
9968 0 404514 235725 176000 0 9967
9969 0 404354 235645 176160 0 9968
9970 0 404434 235517 176280 0 9969
9971 0 404340 235215 176400 0 9970
9972 0 404309 235114 176440 0 9971
9973 0 404278 235013 176480 0 9972
9974 0 404262 234869 176560 0 9973
9975 0 404110 234621 176680 0 9974
9976 0 403990 234317 176760 0 9975
9977 0 403890 234101 176720 0 9976
9978 6 403986 234181 176640 0 9977
9979 0 502638 252863 70600 0 5626
9980 0 502548 252710 70600 0 9979
9981 0 502521 252613 70640 0 9980
9982 0 502515 252503 70680 0 9981
9983 0 502647 252355 70720 0 9982
9984 0 502830 252228 70760 0 9983
9985 0 502869 252186 70800 0 9984
9986 0 503011 252085 70840 0 9985
9987 0 503101 251971 70880 0 9986
9988 0 503213 251876 70920 0 9987
9989 0 503350 251743 70960 0 9988
9990 0 503460 251665 71000 0 9989
9991 0 503498 251618 71040 0 9990
9992 0 503421 251497 71080 0 9991
9993 5 503351 251448 71120 0 9992
9994 0 503143 251324 71080 0 9993
9995 0 503107 251284 71040 0 9994
9996 0 503084 251233 71000 0 9995
9997 0 503043 251039 70960 0 9996
9998 0 502974 250829 71000 0 9997
9999 0 502919 250692 71040 0 9998
10000 0 502927 250663 71080 0 9999
10001 0 502926 250399 71040 0 10000
10002 0 502904 250371 71000 0 10001
10003 0 502883 250323 70960 0 10002
10004 0 502891 250163 70920 0 10003
10005 0 502911 250072 70960 0 10004
10006 0 502995 249994 71000 0 10005
10007 0 503004 249967 71080 0 10006
10008 6 502996 249953 71120 0 10007
10009 0 440245 248388 67720 0 7396
10010 0 440552 248050 67720 0 10009
10011 0 440743 247837 67760 0 10010
10012 0 440891 247625 67760 0 10011
10013 0 440983 247588 67760 0 10012
10014 5 441093 247491 67760 0 10013
10015 0 441086 247485 67800 0 10014
10016 0 441050 247420 67840 0 10015
10017 0 440983 247336 67880 0 10016
10018 0 440910 247193 68000 0 10017
10019 0 440886 247141 68080 0 10018
10020 0 440853 247076 68160 0 10019
10021 0 440855 247081 68240 0 10020
10022 0 440855 247071 68320 0 10021
10023 0 440694 246905 68360 0 10022
10024 0 440602 246835 68400 0 10023
10025 0 440370 246614 68400 0 10024
10026 5 440191 246480 68400 0 10025
10027 0 439918 246389 68400 0 10026
10028 0 439755 246362 68240 0 10027
10029 0 439580 246372 68120 0 10028
10030 0 439421 246290 68040 0 10029
10031 0 439387 246145 67880 0 10030
10032 5 439322 246073 67760 0 10031
10033 0 439141 245968 67760 0 10032
10034 0 439047 245854 67720 0 10033
10035 0 439028 245777 67680 0 10034
10036 5 438854 245569 67680 0 10035
10037 0 438600 245453 67680 0 10036
10038 6 438435 245347 67760 0 10037
10039 0 443566 264737 74400 0 2544
10040 0 443628 264930 74400 0 10039
10041 0 443686 264986 74360 0 10040
10042 0 443742 265023 74320 0 10041
10043 0 443752 265045 74280 0 10042
10044 0 443841 265130 74200 0 10043
10045 0 443873 265204 74120 0 10044
10046 0 443951 265263 74040 0 10045
10047 0 444013 265260 73960 0 10046
10048 5 444004 265246 73880 0 10047
10049 0 444227 265270 73880 0 10048
10050 0 444374 265348 73800 0 10049
10051 0 444521 265310 73760 0 10050
10052 5 444791 265149 73760 0 10051
10053 0 444953 265134 73680 0 10052
10054 0 445081 265160 73600 0 10053
10055 0 445125 265162 73520 0 10054
10056 0 445283 265194 73480 0 10055
10057 0 445602 265219 73400 0 10056
10058 0 445761 265155 73360 0 10057
10059 0 445790 265177 73280 0 10058
10060 0 446006 265138 73200 0 10059
10061 0 446141 265071 73120 0 10060
10062 5 446301 265076 73040 0 10061
10063 0 446508 265125 73000 0 10062
10064 0 446572 265143 72920 0 10063
10065 0 446624 265162 72840 0 10064
10066 0 446631 265159 72760 0 10065
10067 0 446719 265198 72680 0 10066
10068 6 446720 265240 72600 0 10067
10069 0 504423 267113 68200 0 5914
10070 0 504538 267102 68160 0 10069
10071 0 504653 267092 68120 0 10070
10072 0 504717 267100 68080 0 10071
10073 0 504880 267108 68000 0 10072
10074 0 505026 267149 67920 0 10073
10075 0 505130 267143 67880 0 10074
10076 0 505187 267149 67800 0 10075
10077 0 505238 267201 67720 0 10076
10078 0 505356 267211 67640 0 10077
10079 0 505443 267224 67600 0 10078
10080 0 505512 267236 67560 0 10079
10081 0 505525 267202 67520 0 10080
10082 0 505577 267248 67480 0 10081
10083 0 505583 267239 67440 0 10082
10084 0 505603 267242 67400 0 10083
10085 0 505607 267253 67360 0 10084
10086 0 505590 267262 67280 0 10085
10087 0 505571 267248 67200 0 10086
10088 0 505556 267263 67160 0 10087
10089 0 505512 267247 67120 0 10088
10090 0 505433 267280 67080 0 10089
10091 0 505382 267324 67040 0 10090
10092 0 505200 267230 67000 0 10091
10093 0 505131 267236 66960 0 10092
10094 0 505106 267314 66920 0 10093
10095 0 505073 267334 66880 0 10094
10096 6 505041 267362 66840 0 10095
10097 0 495125 268317 63920 0 6741
10098 0 495037 268266 63880 0 10097
10099 0 494881 268189 63880 0 10098
10100 0 494722 267958 63880 0 10099
10101 5 494702 267864 63920 0 10100
10102 0 494712 267641 63960 0 10101
10103 0 494736 267437 63960 0 10102
10104 5 494749 267373 64000 0 10103
10105 0 494588 267096 64000 0 10104
10106 0 494541 266652 64000 0 10105
10107 0 494508 266468 63920 0 10106
10108 5 494516 266491 63880 0 10107
10109 5 494432 266521 63840 0 10108
10110 0 494217 266339 63840 0 10109
10111 0 494177 266242 63840 0 10110
10112 0 493976 266205 63840 0 10111
10113 0 494016 265472 64000 40 10112
10114 0 493856 265248 64040 32 10113
10115 0 493632 265120 64080 51 10114
10116 0 493408 264992 64120 60 10115
10117 0 493184 264832 64120 51 10116
10118 0 492960 264672 64200 45 10117
10119 0 492704 264608 64240 75 10118
10120 0 492448 264544 64320 75 10119
10121 0 492192 264448 64360 51 10120
10122 0 491936 264448 64280 51 10121
10123 0 491680 264512 64200 91 10122
10124 6 491488 264672 64160 60 10123
10125 0 482323 274614 65080 0 4037
10126 0 482411 274534 65080 0 10125
10127 0 482376 274606 65120 0 10126
10128 0 482384 274632 65160 0 10127
10129 0 482408 274674 65200 0 10128
10130 0 482438 274676 65240 0 10129
10131 0 482499 274689 65320 0 10130
10132 0 482584 274660 65360 0 10131
10133 0 482615 274648 65400 0 10132
10134 0 482669 274650 65440 0 10133
10135 0 482697 274646 65480 0 10134
10136 0 482739 274618 65520 0 10135
10137 0 482851 274622 65560 0 10136
10138 0 482897 274618 65600 0 10137
10139 0 482940 274614 65640 0 10138
10140 0 482964 274627 65680 0 10139
10141 0 483013 274619 65720 0 10140
10142 0 483096 274591 65760 0 10141
10143 0 483169 274550 65800 0 10142
10144 0 483197 274512 65840 0 10143
10145 0 483185 274495 65880 0 10144
10146 0 483193 274491 65920 0 10145
10147 0 483193 274431 65960 0 10146
10148 0 483193 274371 66000 0 10147
10149 0 483212 274311 66040 0 10148
10150 0 483265 274185 66080 0 10149
10151 0 483281 274183 66120 0 10150
10152 6 483337 274179 66160 0 10151
10153 0 406014 202501 163040 0 4787
10154 0 406758 202601 163040 0 10153
10155 0 407628 202921 163000 0 10154
10156 0 407978 202893 163040 0 10155
10157 0 408242 202757 163160 0 10156
10158 0 408428 202637 163240 0 10157
10159 0 408940 202517 163280 0 10158
10160 0 409316 202525 163320 0 10159
10161 0 409764 202761 163360 0 10160
10162 0 409922 202877 163400 0 10161
10163 0 410114 202909 163280 0 10162
10164 0 410674 203069 163160 0 10163
10165 0 411196 203033 163240 0 10164
10166 0 411484 203013 163320 0 10165
10167 0 411766 202985 163480 0 10166
10168 0 412098 203049 163600 0 10167
10169 0 412682 203121 163640 0 10168
10170 0 413448 203077 163680 0 10169
10171 5 414130 203425 163720 0 10170
10172 0 414258 203485 163800 0 10171
10173 0 414424 203349 163920 0 10172
10174 0 414448 203249 164240 0 10173
10175 0 414448 203193 164440 0 10174
10176 0 414356 203057 164680 0 10175
10177 0 414344 203093 164840 0 10176
10178 0 414332 203077 165000 0 10177
10179 6 414396 202953 165280 0 10178
10180 0 505624 262844 70440 0 8723
10181 5 505867 262920 70440 0 10180
10182 0 506195 262648 70440 0 10181
10183 0 506542 262482 70560 0 10182
10184 0 506634 262459 70640 0 10183
10185 0 506686 262447 70680 0 10184
10186 0 506738 262434 70720 0 10185
10187 0 506919 262349 70800 0 10186
10188 0 507113 262301 70880 0 10187
10189 0 507121 262280 70920 0 10188
10190 0 507149 262280 70960 0 10189
10191 0 507148 262247 71040 0 10190
10192 0 507099 262196 71120 0 10191
10193 5 507008 262133 71160 0 10192
10194 5 506716 261916 71200 0 10193
10195 0 506737 261883 71240 0 10194
10196 0 506612 261820 71280 0 10195
10197 0 506515 261744 71320 0 10196
10198 0 506459 261707 71360 0 10197
10199 0 506396 261680 71400 0 10198
10200 0 506328 261611 71440 0 10199
10201 0 506326 261589 71480 0 10200
10202 0 506266 261576 71520 0 10201
10203 0 506236 261548 71560 0 10202
10204 0 506222 261498 71600 0 10203
10205 0 506202 261467 71640 0 10204
10206 6 506160 261430 71680 0 10205
10207 0 471323 271453 59640 0 7186
10208 0 471024 271349 59560 0 10207
10209 0 470906 271317 59440 0 10208
10210 0 470464 270931 59320 0 10209
10211 0 470259 270708 59200 0 10210
10212 0 470192 270655 59080 0 10211
10213 0 469860 270444 59080 0 10212
10214 0 469758 270446 59160 0 10213
10215 0 469649 270400 59240 0 10214
10216 0 469596 270363 59280 0 10215
10217 0 469624 270078 59320 0 10216
10218 0 469625 270093 59400 0 10217
10219 0 469632 270070 59440 0 10218
10220 5 469502 269759 59560 0 10219
10221 0 469038 269280 59560 0 10220
10222 0 468976 269159 59400 0 10221
10223 0 468701 269022 59360 0 10222
10224 0 468702 269024 59320 0 10223
10225 0 468704 269029 59240 0 10224
10226 0 468653 268973 59120 0 10225
10227 0 468653 268964 59000 0 10226
10228 5 468802 268991 58920 0 10227
10229 0 468877 269004 58880 0 10228
10230 0 469132 269003 58880 0 10229
10231 0 469256 268965 58880 0 10230
10232 6 469424 268895 58880 0 10231
10233 0 485990 274689 61320 0 8811
10234 0 486281 274639 61200 0 10233
10235 0 486328 274563 61160 0 10234
10236 0 486340 274551 61120 0 10235
10237 0 486380 274544 61080 0 10236
10238 0 486425 274502 61040 0 10237
10239 0 486453 274430 61000 0 10238
10240 0 486497 274345 60960 0 10239
10241 0 486499 274239 60920 0 10240
10242 0 486517 274153 60880 0 10241
10243 0 486536 274004 60840 0 10242
10244 0 486556 273932 60800 0 10243
10245 0 486569 273739 60760 0 10244
10246 0 486578 273646 60720 0 10245
10247 0 486856 274317 60640 0 10246
10248 0 486887 274471 60600 0 10247
10249 0 486840 274593 60520 0 10248
10250 0 486904 274603 60440 0 10249
10251 0 486990 274554 60320 0 10250
10252 0 487088 274526 60240 0 10251
10253 0 487770 274572 60160 0 10252
10254 0 488342 274730 60160 0 10253
10255 5 488686 274793 60160 0 10254
10256 0 488686 274786 60240 0 10255
10257 0 488698 274709 60280 0 10256
10258 6 488744 274572 60400 0 10257
10259 0 487179 275201 61520 0 8816
10260 0 487091 275250 61440 0 10259
10261 0 487060 275240 61400 0 10260
10262 0 486965 275213 61360 0 10261
10263 0 486947 275216 61320 0 10262
10264 0 486911 275207 61280 0 10263
10265 0 486843 275200 61240 0 10264
10266 0 486798 275191 61200 0 10265
10267 0 486735 275135 61160 0 10266
10268 0 486626 275105 61120 0 10267
10269 0 486598 275100 61080 0 10268
10270 0 486516 275052 61040 0 10269
10271 0 486475 274958 61000 0 10270
10272 0 486331 274903 60960 0 10271
10273 0 486222 274830 60920 0 10272
10274 0 486136 274719 60880 0 10273
10275 0 486008 274662 60840 0 10274
10276 0 485937 274609 60800 0 10275
10277 0 485872 274447 60760 0 10276
10278 0 485805 274388 60720 0 10277
10279 0 485629 274993 60640 0 10278
10280 0 485617 275166 60600 0 10279
10281 0 485596 275188 60560 0 10280
10282 0 485579 275230 60520 0 10281
10283 6 485572 275211 60480 0 10282
10284 0 504791 256471 76560 0 3069
10285 0 504789 256489 76600 0 10284
10286 0 504852 256414 76680 0 10285
10287 0 504859 256416 76760 0 10286
10288 0 504839 256436 76840 0 10287
10289 5 504841 256437 76880 0 10288
10290 0 504971 256277 76880 0 10289
10291 0 504992 256241 76920 0 10290
10292 0 505033 256227 76960 0 10291
10293 0 505061 256200 77000 0 10292
10294 0 505124 256152 77040 0 10293
10295 0 505257 256074 77160 0 10294
10296 5 505312 256046 77200 0 10295
10297 0 505353 256033 77240 0 10296
10298 0 505351 256038 77320 0 10297
10299 0 505306 256037 77360 0 10298
10300 0 505290 256044 77400 0 10299
10301 0 505255 256019 77440 0 10300
10302 0 505265 256008 77480 0 10301
10303 0 505305 255963 77560 0 10302
10304 0 505351 255937 77640 0 10303
10305 0 505313 255870 77760 0 10304
10306 0 505300 255829 77840 0 10305
10307 0 505302 255827 77880 0 10306
10308 6 505313 255810 77920 0 10307
10309 0 448071 253165 76560 0 4911
10310 0 448027 253175 76600 0 10309
10311 0 448002 253168 76640 0 10310
10312 0 447970 253185 76680 0 10311
10313 0 447927 253197 76720 0 10312
10314 0 447903 253205 76760 0 10313
10315 0 447871 253224 76800 0 10314
10316 0 447855 253256 76840 0 10315
10317 0 447827 253251 76880 0 10316
10318 0 447798 253261 76920 0 10317
10319 0 447787 253271 76960 0 10318
10320 0 447779 253300 77000 0 10319
10321 0 447783 253305 77040 0 10320
10322 0 447766 253325 77080 0 10321
10323 0 447743 253337 77120 0 10322
10324 0 447731 253341 77160 0 10323
10325 0 447694 253341 77200 0 10324
10326 0 447667 253344 77240 0 10325
10327 0 447644 253349 77280 0 10326
10328 0 447623 253359 77320 0 10327
10329 0 447613 253368 77360 0 10328
10330 0 447611 253369 77400 0 10329
10331 0 447604 253376 77440 0 10330
10332 0 447599 253394 77480 0 10331
10333 6 447563 253407 77520 0 10332
10334 5 486969 251842 91840 0 6788
10335 0 487194 252167 91840 0 10334
10336 0 487315 252220 91840 0 10335
10337 0 487369 252223 91840 0 10336
10338 0 487433 252286 91800 0 10337
10339 0 487529 252419 91800 0 10338
10340 0 487606 252606 91800 0 10339
10341 0 487679 252731 91800 0 10340
10342 0 487747 252822 91880 0 10341
10343 0 487768 252955 91960 0 10342
10344 5 487846 253158 91960 0 10343
10345 0 487814 253455 91960 0 10344
10346 0 487852 253621 91880 0 10345
10347 0 487940 253714 91800 0 10346
10348 0 488109 253808 91720 0 10347
10349 0 488299 253903 91720 0 10348
10350 5 488424 253974 91720 0 10349
10351 0 488456 254025 91640 0 10350
10352 0 488472 254087 91480 0 10351
10353 0 488474 254091 91400 0 10352
10354 0 488410 254057 91280 0 10353
10355 5 488424 254054 91240 0 10354
10356 0 488612 253851 91240 0 10355
10357 0 488612 253712 91240 0 10356
10358 6 488626 253645 91200 0 10357
10359 0 496088 261122 72200 0 3951
10360 0 496080 261126 72160 0 10359
10361 0 495992 261103 72120 0 10360
10362 0 495995 261066 72080 0 10361
10363 0 495995 261057 72040 0 10362
10364 0 496006 261065 72000 0 10363
10365 0 496043 261080 71960 0 10364
10366 0 496049 261095 71920 0 10365
10367 0 496066 261134 71880 0 10366
10368 0 496061 261186 71840 0 10367
10369 0 496082 261207 71800 0 10368
10370 0 496082 261242 71760 0 10369
10371 0 496082 261276 71720 0 10370
10372 0 496042 261323 71680 0 10371
10373 0 496034 261348 71640 0 10372
10374 0 496015 261381 71600 0 10373
10375 0 496018 261398 71560 0 10374
10376 0 496014 261410 71520 0 10375
10377 0 496009 261426 71480 0 10376
10378 0 496010 261450 71440 0 10377
10379 0 495998 261455 71400 0 10378
10380 0 495985 261482 71320 0 10379
10381 0 495974 261523 71240 0 10380
10382 6 495978 261518 71200 0 10381
10383 0 491436 254488 66960 0 5673
10384 0 491437 254543 67000 0 10383
10385 0 491295 254840 67000 0 10384
10386 0 491187 254972 67000 0 10385
10387 0 491250 255165 67000 0 10386
10388 5 491215 255294 67000 0 10387
10389 0 491255 255312 67040 0 10388
10390 0 491251 255315 67080 0 10389
10391 0 491258 255334 67160 0 10390
10392 0 491205 255356 67240 0 10391
10393 0 491138 255387 67320 0 10392
10394 5 491078 255498 67440 0 10393
10395 5 491030 255499 67480 0 10394
10396 0 490888 255581 67520 0 10395
10397 0 490752 255568 67560 0 10396
10398 0 490573 255571 67640 0 10397
10399 0 490443 255553 67720 0 10398
10400 0 490365 255529 67760 0 10399
10401 0 490239 255490 67800 0 10400
10402 0 490092 255351 67880 0 10401
10403 0 489934 255339 67920 0 10402
10404 5 489565 255302 67920 0 10403
10405 0 489495 255308 67960 0 10404
10406 6 489038 255378 67960 0 10405
10407 0 496071 266878 69800 0 3906
10408 0 496065 266952 69680 0 10407
10409 0 496058 267050 69520 0 10408
10410 0 496107 267098 69320 0 10409
10411 0 496134 267149 69280 0 10410
10412 0 496166 267163 69200 0 10411
10413 0 496295 267169 69120 0 10412
10414 0 496416 267181 69080 0 10413
10415 0 496449 267211 69040 0 10414
10416 0 496495 267311 69000 0 10415
10417 0 496506 267303 68960 0 10416
10418 0 496542 267318 68920 0 10417
10419 0 496593 267293 68880 0 10418
10420 0 496650 267310 68840 0 10419
10421 5 496682 267315 68800 0 10420
10422 0 496802 267312 68760 0 10421
10423 0 496850 267327 68720 0 10422
10424 0 496911 267353 68680 0 10423
10425 0 496968 267375 68640 0 10424
10426 0 497034 267402 68600 0 10425
10427 0 497118 267418 68560 0 10426
10428 0 497178 267435 68520 0 10427
10429 0 497197 267450 68480 0 10428
10430 6 497186 267450 68440 0 10429
10431 0 484082 275103 62720 0 4064
10432 0 484145 275343 62680 0 10431
10433 0 484081 275447 62680 0 10432
10434 0 484578 275592 62560 0 10433
10435 0 484731 275733 62520 0 10434
10436 0 484730 275745 62480 0 10435
10437 0 484713 275735 62440 0 10436
10438 0 484633 275730 62400 0 10437
10439 0 484530 275711 62360 0 10438
10440 0 484479 275727 62320 0 10439
10441 0 484424 275721 62240 0 10440
10442 0 484470 275724 62200 0 10441
10443 0 484483 275713 62160 0 10442
10444 0 484538 275715 62120 0 10443
10445 0 484601 275682 62080 0 10444
10446 5 484667 275662 62040 0 10445
10447 0 484813 275614 62080 0 10446
10448 0 484848 275613 62120 0 10447
10449 0 485005 275602 62160 0 10448
10450 0 485027 275582 62200 0 10449
10451 0 485074 275624 62240 0 10450
10452 0 485113 275646 62280 0 10451
10453 0 485185 275706 62360 0 10452
10454 6 485239 275760 62400 0 10453
10455 0 439142 256719 67160 0 2593
10456 0 439016 256775 67160 0 10455
10457 0 438956 256791 67120 0 10456
10458 0 438881 256854 67080 0 10457
10459 0 438769 256916 67000 0 10458
10460 0 438602 256981 66920 0 10459
10461 0 438467 257034 66840 0 10460
10462 0 438375 257113 66760 0 10461
10463 0 438300 257179 66680 0 10462
10464 0 438244 257219 66600 0 10463
10465 0 438089 257399 66400 19 10464
10466 0 437760 257536 66200 40 10465
10467 0 437504 257632 66200 32 10466
10468 0 437280 257760 66360 75 10467
10469 0 437024 257792 66440 32 10468
10470 0 436768 257856 66440 40 10469
10471 0 436512 257920 66320 71 10470
10472 0 436288 258048 66240 40 10471
10473 0 436096 258240 66240 32 10472
10474 0 435904 258432 66200 32 10473
10475 0 435680 258560 66200 51 10474
10476 0 435424 258592 66200 32 10475
10477 0 435168 258592 66200 40 10476
10478 6 434976 258560 66200 32 10477
10479 5 485772 274145 68840 0 9600
10480 0 485750 274257 68800 0 10479
10481 0 485751 274280 68760 0 10480
10482 0 485732 274304 68720 0 10481
10483 0 485711 274298 68680 0 10482
10484 0 485690 274286 68640 0 10483
10485 0 485718 274283 68560 0 10484
10486 0 485782 274305 68480 0 10485
10487 0 485728 274287 68440 0 10486
10488 0 485673 274264 68400 0 10487
10489 0 485665 274262 68360 0 10488
10490 0 485649 274277 68320 0 10489
10491 0 485649 274281 68240 0 10490
10492 0 485646 274310 68200 0 10491
10493 0 485650 274331 68160 0 10492
10494 0 485664 274340 68120 0 10493
10495 0 485659 274357 68080 0 10494
10496 0 485522 274449 68040 0 10495
10497 0 485517 274420 68000 0 10496
10498 0 485394 274440 67960 0 10497
10499 0 485379 274459 67920 0 10498
10500 0 485338 274495 67880 0 10499
10501 6 485319 274503 67840 0 10500
10502 0 482372 268699 84880 0 2973
10503 0 482231 269004 84880 0 10502
10504 0 482173 269377 84880 0 10503
10505 0 482136 269545 84920 0 10504
10506 5 482025 269552 84960 0 10505
10507 0 482290 269624 84960 0 10506
10508 0 482349 269672 85000 0 10507
10509 0 482491 269755 85040 0 10508
10510 0 482524 269760 85160 0 10509
10511 0 482597 269796 85240 0 10510
10512 0 482728 269820 85320 0 10511
10513 0 482729 269838 85400 0 10512
10514 0 482756 269900 85480 0 10513
10515 0 482845 270036 85560 0 10514
10516 0 482945 270088 85640 0 10515
10517 0 483069 270130 85720 0 10516
10518 0 483204 270305 85800 0 10517
10519 0 483278 270369 85840 0 10518
10520 0 483345 270637 85840 0 10519
10521 0 483383 270693 85840 0 10520
10522 0 483431 270721 85800 0 10521
10523 0 483381 270879 85640 0 10522
10524 6 483330 271056 85560 0 10523
10525 0 494372 269215 70960 0 3887
10526 0 494314 269306 70920 0 10525
10527 0 494270 269343 70880 0 10526
10528 0 494227 269387 70840 0 10527
10529 0 494179 269451 70800 0 10528
10530 0 494135 269475 70760 0 10529
10531 0 494114 269507 70720 0 10530
10532 0 494082 269502 70680 0 10531
10533 5 494012 269540 70640 0 10532
10534 0 494028 269527 70600 0 10533
10535 0 494009 269487 70560 0 10534
10536 0 493984 269467 70480 0 10535
10537 0 493981 269447 70440 0 10536
10538 0 493960 269387 70320 0 10537
10539 0 493932 269340 70240 0 10538
10540 0 493940 269347 70160 0 10539
10541 0 493957 269374 70080 0 10540
10542 5 493965 269413 70040 0 10541
10543 0 493973 269452 70000 0 10542
10544 0 494004 269443 69920 0 10543
10545 0 494069 269423 69880 0 10544
10546 6 494089 269414 69840 0 10545
10547 0 491112 268720 72600 0 3860
10548 0 490960 268691 72560 0 10547
10549 0 490900 268637 72520 0 10548
10550 5 490945 268534 72480 0 10549
10551 5 490736 268635 72440 0 10550
10552 0 490481 268715 72400 0 10551
10553 0 490402 268727 72360 0 10552
10554 0 490280 268775 72320 0 10553
10555 0 490157 268834 72280 0 10554
10556 0 490053 268898 72240 0 10555
10557 0 490040 268896 72200 0 10556
10558 0 490029 268953 72160 0 10557
10559 0 489833 269062 72120 0 10558
10560 0 489809 269099 72080 0 10559
10561 0 489745 269147 72040 0 10560
10562 0 489700 269212 72000 0 10561
10563 0 489686 269262 71960 0 10562
10564 0 489673 269299 71920 0 10563
10565 0 489677 269339 71880 0 10564
10566 0 489645 269381 71840 0 10565
10567 0 489665 269412 71800 0 10566
10568 6 489676 269446 71760 0 10567
10569 0 385340 179285 174240 0 4489
10570 5 385333 178338 174240 0 10569
10571 0 385270 178158 174080 0 10570
10572 0 385284 178024 174040 0 10571
10573 0 385257 177898 174000 0 10572
10574 0 385305 177845 173960 0 10573
10575 0 385370 177717 173920 0 10574
10576 0 385422 177642 173880 0 10575
10577 0 385436 177622 173840 0 10576
10578 0 385538 177151 173800 0 10577
10579 0 385478 176736 173760 0 10578
10580 0 385186 176499 173760 0 10579
10581 0 385199 176458 173680 0 10580
10582 0 385171 176422 173640 0 10581
10583 0 385242 176437 173600 0 10582
10584 0 385249 176332 173560 0 10583
10585 5 385212 176127 173520 0 10584
10586 0 385294 175902 173520 0 10585
10587 0 385215 175761 173720 0 10586
10588 0 385219 175533 173840 0 10587
10589 6 385193 175584 173960 0 10588
10590 0 511163 253153 65760 0 6653
10591 0 511150 253141 65720 0 10590
10592 0 511011 253120 65680 0 10591
10593 0 510995 253086 65640 0 10592
10594 0 510983 253066 65600 0 10593
10595 0 510978 253043 65560 0 10594
10596 0 510943 252993 65520 0 10595
10597 0 510952 253012 65480 0 10596
10598 0 510965 253018 65440 0 10597
10599 0 510866 252988 65400 0 10598
10600 0 510762 252926 65360 0 10599
10601 0 510706 252842 65320 0 10600
10602 0 510720 252843 65280 0 10601
10603 0 510727 252793 65200 0 10602
10604 0 510748 252752 65160 0 10603
10605 0 510754 252724 65120 0 10604
10606 0 510838 252678 65080 0 10605
10607 0 510887 252588 65040 0 10606
10608 0 511033 252451 65000 0 10607
10609 0 511066 252410 64960 0 10608
10610 6 511130 252396 64920 0 10609
10611 0 503765 265598 69160 0 9887
10612 0 503772 265598 69120 0 10611
10613 0 503771 265599 69080 0 10612
10614 0 503788 265605 69040 0 10613
10615 0 503803 265590 68960 0 10614
10616 0 503830 265590 68880 0 10615
10617 0 503832 265584 68840 0 10616
10618 0 503881 265570 68800 0 10617
10619 0 503951 265563 68760 0 10618
10620 0 504004 265568 68720 0 10619
10621 0 504062 265582 68680 0 10620
10622 0 504055 265574 68640 0 10621
10623 0 504040 265519 68600 0 10622
10624 0 504047 265400 68560 0 10623
10625 0 504214 265227 68520 0 10624
10626 0 504207 265221 68480 0 10625
10627 0 504193 265220 68440 0 10626
10628 0 504158 265186 68400 0 10627
10629 5 504040 265037 68360 0 10628
10630 0 503994 264919 68400 0 10629
10631 6 504004 264868 68440 0 10630
10632 0 503482 263388 72400 0 5865
10633 5 503447 263326 72360 0 10632
10634 0 503432 263291 72320 0 10633
10635 0 503456 263256 72280 0 10634
10636 0 503443 263250 72240 0 10635
10637 0 503432 263235 72200 0 10636
10638 0 503458 263240 72160 0 10637
10639 0 503450 263221 72080 0 10638
10640 0 503424 263242 72000 0 10639
10641 0 503417 263234 71960 0 10640
10642 0 503415 263233 71880 0 10641
10643 0 503441 263259 71800 0 10642
10644 0 503463 263231 71760 0 10643
10645 0 503492 263193 71720 0 10644
10646 0 503542 263180 71680 0 10645
10647 0 503555 263160 71640 0 10646
10648 0 503554 263158 71600 0 10647
10649 0 503562 263137 71560 0 10648
10650 0 503556 263115 71520 0 10649
10651 0 503569 263110 71480 0 10650
10652 6 503576 263110 71440 0 10651
10653 0 488026 271438 60400 0 6697
10654 0 488041 271398 60240 0 10653
10655 0 487992 271426 60080 0 10654
10656 0 487839 271423 59960 0 10655
10657 0 487771 271420 59880 0 10656
10658 0 487748 271454 59800 0 10657
10659 0 487747 271454 59720 0 10658
10660 0 487737 271455 59640 0 10659
10661 0 487720 271505 59560 0 10660
10662 0 487730 271504 59480 0 10661
10663 5 487795 271357 59440 0 10662
10664 0 487758 271435 59320 0 10663
10665 0 487753 271615 59160 0 10664
10666 0 487761 271751 59040 0 10665
10667 0 487844 272051 58880 0 10666
10668 0 487737 272125 58600 0 10667
10669 5 487721 272342 58400 0 10668
10670 0 487576 272501 58360 0 10669
10671 0 487515 272548 58320 0 10670
10672 0 487454 272595 58280 0 10671
10673 6 487372 272709 58080 0 10672
10674 0 497049 249872 89800 0 2101
10675 0 497161 249912 89800 0 10674
10676 0 497208 249927 89840 0 10675
10677 0 497540 250039 89920 0 10676
10678 0 497954 250169 89880 0 10677
10679 0 498008 250158 89840 0 10678
10680 0 498105 250152 89800 0 10679
10681 0 498194 250192 89760 0 10680
10682 0 498243 250237 89680 0 10681
10683 0 498285 250257 89640 0 10682
10684 0 498322 250266 89600 0 10683
10685 0 498377 250295 89560 0 10684
10686 0 498433 250319 89520 0 10685
10687 0 498458 250304 89480 0 10686
10688 0 498482 250320 89440 0 10687
10689 0 498517 250339 89400 0 10688
10690 0 498560 250355 89320 0 10689
10691 0 498600 250348 89240 0 10690
10692 0 498640 250357 89160 0 10691
10693 0 498622 250376 89080 0 10692
10694 6 498621 250370 89000 0 10693
10695 0 423174 265456 138960 0 1317
10696 0 423262 265664 139080 0 10695
10697 0 423190 265776 139240 0 10696
10698 0 423238 265864 139360 0 10697
10699 0 423318 265960 139520 0 10698
10700 0 423390 266088 139680 0 10699
10701 0 423318 266168 139760 0 10700
10702 0 423334 266312 139880 0 10701
10703 0 423362 266464 140080 0 10702
10704 0 423314 266648 140200 0 10703
10705 0 423250 266760 140360 0 10704
10706 0 423238 266776 140440 0 10705
10707 0 423222 266762 140480 0 10706
10708 0 423702 266082 140560 0 10707
10709 0 423370 266814 140600 0 10708
10710 0 423322 266930 140720 0 10709
10711 5 423362 267042 140880 0 10710
10712 0 423122 267306 140920 0 10711
10713 0 423126 267466 140920 0 10712
10714 6 423126 267482 141000 0 10713
10715 0 379335 179919 170440 0 4543
10716 0 379415 179971 170320 0 10715
10717 0 379587 180239 170240 0 10716
10718 0 379675 180435 170120 0 10717
10719 0 379663 180487 170000 0 10718
10720 5 379583 180439 169920 0 10719
10721 0 379459 180507 169840 0 10720
10722 0 379403 180591 169760 0 10721
10723 0 379355 180775 169720 0 10722
10724 0 379647 180607 169640 0 10723
10725 0 379831 180487 169560 0 10724
10726 0 379887 180327 169480 0 10725
10727 0 379800 180375 169400 0 10726
10728 0 379843 180351 169320 0 10727
10729 0 380015 180335 169240 0 10728
10730 0 380083 180335 169160 0 10729
10731 0 380231 180379 169000 0 10730
10732 5 380383 180351 168880 0 10731
10733 0 380187 180099 168800 0 10732
10734 6 380187 180187 168680 0 10733
10735 0 390656 191711 181440 0 958
10736 0 390868 191784 181440 0 10735
10737 0 391375 191904 181320 0 10736
10738 0 391581 191842 181200 0 10737
10739 0 391648 191849 181120 0 10738
10740 0 391730 191844 181080 0 10739
10741 0 391946 191941 180680 0 10740
10742 0 391859 191783 180480 0 10741
10743 0 391836 191816 180280 0 10742
10744 0 391702 191802 180200 0 10743
10745 0 391500 191780 180080 0 10744
10746 0 391498 191800 180040 0 10745
10747 0 391495 191819 180000 0 10746
10748 5 391473 191809 179880 0 10747
10749 0 391592 191227 179880 0 10748
10750 0 391680 191171 179880 0 10749
10751 0 391690 191185 180000 0 10750
10752 0 391754 191184 180080 0 10751
10753 0 391806 191290 180160 0 10752
10754 6 391860 191304 180200 0 10753
10755 0 491088 273846 66200 0 7510
10756 0 491024 274014 66200 0 10755
10757 0 490989 274074 66160 0 10756
10758 0 490816 274086 66120 0 10757
10759 0 490465 274216 66080 0 10758
10760 0 490292 274283 66040 0 10759
10761 0 490092 274414 65960 0 10760
10762 5 489864 274635 65920 0 10761
10763 0 489796 274726 65880 0 10762
10764 0 489763 274771 65840 0 10763
10765 5 489548 274883 65800 0 10764
10766 0 489350 275095 65760 0 10765
10767 5 489268 275170 65720 0 10766
10768 0 489195 275231 65680 0 10767
10769 0 489155 275273 65640 0 10768
10770 0 489131 275310 65600 0 10769
10771 0 489105 275342 65560 0 10770
10772 0 489104 275373 65520 0 10771
10773 0 489137 275376 65480 0 10772
10774 6 489138 275390 65440 0 10773
10775 0 457408 267701 68560 0 1582
10776 0 457435 267710 68600 0 10775
10777 0 457455 267710 68640 0 10776
10778 0 457476 267689 68680 0 10777
10779 0 457475 267714 68720 0 10778
10780 0 457439 267755 68760 0 10779
10781 0 457411 267779 68800 0 10780
10782 0 457399 267789 68840 0 10781
10783 0 457399 267866 68880 0 10782
10784 0 457471 267909 68920 0 10783
10785 0 457759 268178 68960 0 10784
10786 0 457731 268297 68920 0 10785
10787 0 457611 268462 68880 0 10786
10788 0 457575 268509 68840 0 10787
10789 0 457523 268583 68800 0 10788
10790 0 457519 268615 68760 0 10789
10791 0 457512 268634 68720 0 10790
10792 0 457500 268651 68680 0 10791
10793 0 457519 268682 68640 0 10792
10794 6 457551 268686 68600 0 10793
10795 0 457551 266933 71440 0 1545
10796 0 457564 266956 71400 0 10795
10797 0 457578 266980 71360 0 10796
10798 0 457632 266998 71320 0 10797
10799 0 457609 267010 71280 0 10798
10800 0 457598 267034 71240 0 10799
10801 0 457618 267056 71200 0 10800
10802 0 457475 267148 71120 0 10801
10803 0 457465 267216 71080 0 10802
10804 0 457420 267324 71040 0 10803
10805 0 457391 267375 71000 0 10804
10806 0 457420 267488 70960 0 10805
10807 5 457421 267615 70920 0 10806
10808 0 457415 267631 70880 0 10807
10809 5 457424 267630 70840 0 10808
10810 0 457623 267758 70800 0 10809
10811 0 457741 267906 70840 0 10810
10812 0 457740 267921 70880 0 10811
10813 0 457756 267935 70920 0 10812
10814 6 457756 267912 70960 0 10813
10815 0 490080 275460 61920 0 8823
10816 5 490420 275427 61920 0 10815
10817 0 490456 275516 61960 0 10816
10818 0 490476 275571 62040 0 10817
10819 0 490495 275588 62080 0 10818
10820 0 490561 275597 62120 0 10819
10821 0 490600 275617 62160 0 10820
10822 0 490732 275633 62240 0 10821
10823 0 490797 275631 62320 0 10822
10824 0 490830 275620 62400 0 10823
10825 0 490881 275616 62480 0 10824
10826 0 490927 275571 62520 0 10825
10827 0 490952 275571 62560 0 10826
10828 0 490902 275421 62640 0 10827
10829 0 490883 275511 62680 0 10828
10830 0 490897 275518 62720 0 10829
10831 0 490873 275571 62760 0 10830
10832 0 490883 275576 62800 0 10831
10833 6 490892 275581 62840 0 10832
10834 0 483975 267135 61840 0 4099
10835 0 483957 267183 61800 0 10834
10836 0 483920 267208 61760 0 10835
10837 0 483888 267218 61720 0 10836
10838 0 483862 267214 61680 0 10837
10839 0 483808 267233 61640 0 10838
10840 0 483759 267261 61600 0 10839
10841 0 483699 267290 61560 0 10840
10842 0 483649 267293 61520 0 10841
10843 0 483638 267331 61480 0 10842
10844 0 483635 267354 61440 0 10843
10845 0 483611 267368 61400 0 10844
10846 0 483621 267402 61360 0 10845
10847 0 483617 267417 61320 0 10846
10848 0 483631 267470 61240 0 10847
10849 0 483648 267508 61160 0 10848
10850 0 483662 267519 61120 0 10849
10851 0 483767 267568 61080 0 10850
10852 6 483742 267536 61040 0 10851
10853 0 501455 262609 75840 0 8414
10854 0 501520 262635 75760 0 10853
10855 0 501545 262671 75720 0 10854
10856 0 501574 262653 75560 0 10855
10857 0 501580 262584 75440 0 10856
10858 0 501440 262816 74680 81 10857
10859 0 501440 262976 74480 81 10858
10860 0 501472 263136 74280 75 10859
10861 0 501504 263232 74040 90 10860
10862 0 501504 263264 73760 115 10861
10863 0 501472 263328 73520 71 10862
10864 0 501472 263392 73240 71 10863
10865 0 501376 263392 73000 71 10864
10866 0 501312 263392 72720 45 10865
10867 0 501248 263392 72440 81 10866
10868 0 501376 263360 72200 60 10867
10869 0 501536 263424 71960 40 10868
10870 0 501696 263520 71760 32 10869
10871 6 501728 263520 71520 64 10870
10872 0 494415 271758 67320 0 9310
10873 0 494379 271742 67360 0 10872
10874 0 494606 271724 67440 0 10873
10875 0 494927 271796 67400 0 10874
10876 0 495097 271799 67360 0 10875
10877 0 495208 271795 67320 0 10876
10878 0 495345 271811 67280 0 10877
10879 0 495468 271857 67240 0 10878
10880 0 495744 271867 67200 0 10879
10881 5 495736 271940 67160 0 10880
10882 0 495917 272060 67120 0 10881
10883 0 495934 272104 67080 0 10882
10884 0 495930 272207 67040 0 10883
10885 0 495966 272271 67000 0 10884
10886 0 495978 272323 66960 0 10885
10887 0 496000 272386 66920 0 10886
10888 0 496031 272448 66880 0 10887
10889 0 496007 272491 66840 0 10888
10890 6 496007 272575 66800 0 10889
10891 0 423118 264792 138360 0 1321
10892 0 423102 264808 138240 0 10891
10893 0 423042 264816 138160 0 10892
10894 0 422970 264904 138040 0 10893
10895 0 422826 264992 137880 0 10894
10896 0 422626 265168 137760 0 10895
10897 0 422582 265192 137640 0 10896
10898 0 422422 265368 137480 0 10897
10899 5 422098 265712 137400 0 10898
10900 0 422418 265536 137240 0 10899
10901 5 421978 265808 137080 0 10900
10902 0 422490 266544 137120 0 10901
10903 5 422543 266611 137160 0 10902
10904 0 422390 266424 137200 0 10903
10905 0 422334 266416 137320 0 10904
10906 0 422334 266496 137440 0 10905
10907 0 422398 266576 137560 0 10906
10908 6 422374 266584 137640 0 10907
10909 0 502390 265659 70120 0 5896
10910 0 502292 265777 70120 0 10909
10911 0 502111 265812 70120 0 10910
10912 0 502034 265965 70160 0 10911
10913 0 501993 266069 70240 0 10912
10914 0 501881 266404 70240 0 10913
10915 0 501749 266578 70280 0 10914
10916 0 501748 266717 70320 0 10915
10917 0 501735 266737 70360 0 10916
10918 0 501735 266815 70440 0 10917
10919 0 501770 266856 70520 0 10918
10920 0 501783 266856 70560 0 10919
10921 0 501810 266914 70640 0 10920
10922 0 501825 266961 70720 0 10921
10923 0 501854 266978 70760 0 10922
10924 0 501914 266983 70840 0 10923
10925 0 501976 266989 70920 0 10924
10926 6 501992 266989 70960 0 10925
10927 0 478298 266514 62560 0 6519
10928 0 478321 266505 62640 0 10927
10929 0 478271 266502 62680 0 10928
10930 0 478273 266538 62720 0 10929
10931 0 478243 266557 62760 0 10930
10932 0 478232 266536 62800 0 10931
10933 0 478174 266552 62840 0 10932
10934 5 478186 266505 62880 0 10933
10935 0 477979 266692 62880 0 10934
10936 0 477896 266747 62880 0 10935
10937 5 477778 266850 62920 0 10936
10938 0 477640 266963 62880 0 10937
10939 0 477640 267027 62840 0 10938
10940 0 477640 267209 62800 0 10939
10941 0 477583 267290 62760 0 10940
10942 0 477391 267364 62720 0 10941
10943 0 477469 267495 62680 0 10942
10944 6 477465 267535 62640 0 10943
10945 0 504776 255691 77120 0 3074
10946 0 504734 255677 77160 0 10945
10947 5 504504 255719 77200 0 10946
10948 0 504204 255615 77200 0 10947
10949 0 504121 255579 77160 0 10948
10950 0 503996 255587 77120 0 10949
10951 0 503894 255558 77160 0 10950
10952 0 503866 255539 77200 0 10951
10953 0 503838 255532 77240 0 10952
10954 0 503797 255551 77280 0 10953
10955 0 503762 255545 77320 0 10954
10956 0 503688 255522 77360 0 10955
10957 0 503672 255481 77400 0 10956
10958 0 503699 255444 77440 0 10957
10959 5 503587 255321 77480 0 10958
10960 0 503538 255188 77480 0 10959
10961 0 503489 255086 77480 0 10960
10962 6 503470 255039 77440 0 10961
10963 0 487670 273003 71880 0 9570
10964 0 487720 272993 71920 0 10963
10965 0 487754 273027 71960 0 10964
10966 0 487837 273063 72000 0 10965
10967 0 487847 273072 72040 0 10966
10968 0 487862 273063 72080 0 10967
10969 0 487887 273052 72120 0 10968
10970 0 487966 273052 72160 0 10969
10971 0 488025 273068 72200 0 10970
10972 0 488094 273063 72240 0 10971
10973 0 488148 273032 72280 0 10972
10974 0 488211 273009 72320 0 10973
10975 0 488239 273005 72360 0 10974
10976 0 488250 272967 72400 0 10975
10977 0 488298 272928 72440 0 10976
10978 5 488702 272832 72480 0 10977
10979 0 488656 272828 72520 0 10978
10980 6 488568 272836 72560 0 10979
10981 5 477018 269898 68520 0 8136
10982 0 477048 269839 68480 0 10981
10983 0 477051 269835 68440 0 10982
10984 0 477025 269818 68400 0 10983
10985 0 477014 269818 68360 0 10984
10986 0 476990 269828 68320 0 10985
10987 0 476984 269833 68280 0 10986
10988 0 477000 269835 68240 0 10987
10989 0 476980 269854 68200 0 10988
10990 0 477000 269861 68160 0 10989
10991 0 477024 269877 68120 0 10990
10992 0 477163 269910 68080 0 10991
10993 0 477247 269944 68040 0 10992
10994 0 477330 269974 68000 0 10993
10995 0 477408 270099 67960 0 10994
10996 0 477477 270201 67920 0 10995
10997 0 477532 270250 67880 0 10996
10998 6 477536 270274 67840 0 10997
10999 0 442396 262939 72960 0 2552
11000 0 442603 262930 72960 0 10999
11001 0 442658 262928 73000 0 11000
11002 0 442894 262843 73080 8 11001
11003 0 443175 262659 73160 17 11002
11004 0 443296 262496 73280 32 11003
11005 0 443328 262304 73440 51 11004
11006 5 443328 262176 73600 32 11005
11007 0 443392 261920 73680 51 11006
11008 0 443520 261696 73720 51 11007
11009 0 443584 261472 73840 71 11008
11010 0 443712 261280 73960 60 11009
11011 0 443936 261152 74040 45 11010
11012 0 444160 261024 74160 96 11011
11013 0 444096 260864 74400 60 11012
11014 0 444032 260672 74600 60 11013
11015 0 444064 260480 74800 81 11014
11016 6 444064 260416 75080 32 11015
11017 0 405886 199609 160640 0 4810
11018 0 405914 199673 160520 0 11017
11019 0 405898 199705 160360 0 11018
11020 0 405934 199741 160240 0 11019
11021 0 405918 199817 160120 0 11020
11022 0 405594 199781 160040 0 11021
11023 0 405690 199825 159920 0 11022
11024 0 405674 199929 159800 0 11023
11025 0 405686 200017 159640 0 11024
11026 0 405690 199929 159480 0 11025
11027 0 405702 199917 159320 0 11026
11028 0 405702 199785 159160 0 11027
11029 0 405610 199773 159040 0 11028
11030 5 405546 199753 159040 0 11029
11031 0 405512 199854 159040 0 11030
11032 0 405591 199959 159040 0 11031
11033 6 405591 199959 159000 0 11032
11034 0 372518 179564 166680 0 4598
11035 0 372715 179645 166680 0 11034
11036 0 372859 179650 166680 0 11035
11037 0 372980 179527 166680 0 11036
11038 0 373178 179495 166680 0 11037
11039 0 373620 179499 166520 0 11038
11040 0 373992 179635 166440 0 11039
11041 0 374045 179597 166400 0 11040
11042 0 374184 179673 166320 0 11041
11043 0 373826 179602 166280 0 11042
11044 0 374419 179854 166200 0 11043
11045 0 374448 179872 166160 0 11044
11046 0 374478 179890 166120 0 11045
11047 0 374600 180060 165960 0 11046
11048 0 374927 180329 165920 0 11047
11049 0 375035 180367 165880 0 11048
11050 6 374928 180305 165800 0 11049
11051 0 372258 179779 170200 0 8563
11052 0 372358 179831 170320 0 11051
11053 0 372462 179847 170400 0 11052
11054 0 372410 179859 170520 0 11053
11055 0 372318 179731 170640 0 11054
11056 0 372210 179759 170760 0 11055
11057 0 372202 179831 170920 0 11056
11058 0 372074 179947 171040 0 11057
11059 0 371974 180107 171120 0 11058
11060 0 371874 180171 171280 0 11059
11061 0 371842 180451 171480 0 11060
11062 5 371634 180703 171560 0 11061
11063 0 371462 181123 171600 0 11062
11064 0 371350 181311 171640 0 11063
11065 0 371354 181483 171720 0 11064
11066 0 371414 181511 171840 0 11065
11067 6 371410 181511 171920 0 11066
11068 0 504704 262656 68640 75 8729
11069 0 504704 262752 68400 51 11068
11070 0 504672 262848 68160 32 11069
11071 0 504800 262752 67920 71 11070
11072 0 504864 262496 67920 40 11071
11073 0 504928 262240 67880 71 11072
11074 0 504960 261984 68000 60 11073
11075 0 505056 261728 68040 81 11074
11076 0 505184 261504 68120 81 11075
11077 0 505376 261312 68240 75 11076
11078 0 505632 261216 68280 40 11077
11079 0 505888 261216 68240 64 11078
11080 0 506144 261280 68160 51 11079
11081 0 506400 261312 68120 51 11080
11082 0 506656 261344 68080 40 11081
11083 0 506912 261344 68040 40 11082
11084 6 507136 261248 68000 60 11083
11085 0 441093 247491 67720 0 10014
11086 0 441188 247480 67680 0 11085
11087 0 441316 247476 67640 0 11086
11088 0 441425 247471 67600 0 11087
11089 0 441523 247462 67560 0 11088
11090 0 441666 247448 67520 0 11089
11091 0 441917 247403 67480 0 11090
11092 0 442051 247397 67480 0 11091
11093 0 442092 247398 67520 0 11092
11094 0 442258 247371 67560 0 11093
11095 0 442457 247354 67560 0 11094
11096 5 442678 247362 67560 0 11095
11097 0 442818 247387 67480 0 11096
11098 0 442904 247504 67480 0 11097
11099 0 442941 247630 67480 0 11098
11100 0 442979 247724 67480 0 11099
11101 6 442998 247728 67440 0 11100
11102 0 403038 202661 167200 0 4756
11103 0 403072 202541 167160 0 11102
11104 0 403106 202421 167120 0 11103
11105 5 403102 202241 167040 0 11104
11106 0 403032 201501 167080 0 11105
11107 0 403006 201137 167160 0 11106
11108 0 402942 200961 167240 0 11107
11109 5 402810 200845 167320 0 11108
11110 0 402690 200557 167360 0 11109
11111 0 402624 200437 167480 0 11110
11112 0 402628 200213 167600 0 11111
11113 0 402820 200149 167640 0 11112
11114 0 402892 200121 167800 0 11113
11115 0 402876 200185 167880 0 11114
11116 0 403008 200165 168000 0 11115
11117 6 403120 200113 168160 0 11116
11118 0 458366 262785 48200 0 6356
11119 0 458332 262794 48240 0 11118
11120 0 458305 262783 48280 0 11119
11121 0 458208 262792 48360 0 11120
11122 0 458164 262805 48400 0 11121
11123 0 458148 262813 48440 0 11122
11124 0 458101 262821 48480 0 11123
11125 0 458045 262865 48560 0 11124
11126 0 458009 262874 48600 0 11125
11127 0 457953 262883 48640 0 11126
11128 0 457891 262902 48680 0 11127
11129 0 457854 262890 48720 0 11128
11130 0 457828 262888 48760 0 11129
11131 0 457801 262901 48800 0 11130
11132 0 457743 262889 48840 0 11131
11133 6 457712 262916 48880 0 11132
11134 0 485275 262609 64320 0 7846
11135 0 485297 262546 64360 0 11134
11136 0 485337 262421 64400 0 11135
11137 0 485292 262416 64440 0 11136
11138 0 485257 262424 64480 0 11137
11139 0 485210 262472 64560 0 11138
11140 0 485193 262521 64640 0 11139
11141 0 485251 262521 64720 0 11140
11142 0 485256 262560 64760 0 11141
11143 0 485265 262522 64800 0 11142
11144 0 485256 262571 64880 0 11143
11145 0 485227 262630 64960 0 11144
11146 0 485235 262661 65000 0 11145
11147 0 485240 262690 65040 0 11146
11148 0 485256 262690 65080 0 11147
11149 6 485252 262681 65120 0 11148
11150 0 495126 267739 70080 0 3901
11151 0 495070 267694 70120 0 11150
11152 0 495058 267703 70160 0 11151
11153 5 494957 267740 70200 0 11152
11154 0 494782 267659 70160 0 11153
11155 5 494606 267622 70120 0 11154
11156 0 494466 267575 70160 0 11155
11157 0 494329 267504 70200 0 11156
11158 0 494259 267484 70240 0 11157
11159 0 494205 267480 70280 0 11158
11160 0 494150 267471 70320 0 11159
11161 0 494134 267455 70360 0 11160
11162 0 494110 267463 70400 0 11161
11163 0 494091 267451 70440 0 11162
11164 0 494090 267468 70480 0 11163
11165 6 494051 267463 70520 0 11164
11166 0 506432 255364 71360 0 5615
11167 0 506501 255338 71320 0 11166
11168 0 506595 255330 71280 0 11167
11169 0 506684 255321 71240 0 11168
11170 0 506741 255316 71200 0 11169
11171 0 506851 255307 71160 0 11170
11172 0 506906 255302 71120 0 11171
11173 0 506970 255300 71080 0 11172
11174 0 506992 255306 71040 0 11173
11175 0 507009 255294 71000 0 11174
11176 0 507087 255251 70800 0 11175
11177 0 507114 255217 70680 0 11176
11178 0 507172 255238 70640 0 11177
11179 0 507218 255202 70600 0 11178
11180 0 507255 255196 70560 0 11179
11181 6 507270 255190 70520 0 11180
11182 0 491979 249791 94600 0 6841
11183 5 492008 249708 94560 0 11182
11184 0 492019 249627 94520 0 11183
11185 0 492103 249444 94440 0 11184
11186 5 492177 249258 94440 0 11185
11187 0 492220 249242 94400 0 11186
11188 0 492248 249181 94240 0 11187
11189 0 492332 249122 94160 0 11188
11190 0 492371 249107 94120 0 11189
11191 0 492424 249044 94040 0 11190
11192 0 492538 248973 94000 0 11191
11193 0 492507 248968 93920 0 11192
11194 0 492467 248952 93880 0 11193
11195 0 492483 248910 93840 0 11194
11196 0 492552 248872 93840 0 11195
11197 6 492604 248844 93800 0 11196
11198 0 435670 259030 70280 0 8254
11199 5 435311 258917 70280 0 11198
11200 0 435093 258838 70280 0 11199
11201 0 435013 258779 70280 0 11200
11202 0 435071 258854 70240 0 11201
11203 0 435131 258910 70080 10 11202
11204 0 434848 258880 69400 60 11203
11205 0 434688 258848 69160 45 11204
11206 0 434560 258816 68920 32 11205
11207 0 434400 258784 68720 71 11206
11208 0 434176 258752 68560 71 11207
11209 5 434144 258752 68520 75 11208
11210 0 433952 258720 68360 60 11209
11211 0 433728 258688 68200 60 11210
11212 0 433472 258656 68200 60 11211
11213 6 433280 258656 68200 96 11212
11214 0 406902 199009 160040 0 4816
11215 5 406951 198984 160000 0 11214
11216 0 407050 198933 159920 0 11215
11217 0 407158 198917 159800 0 11216
11218 0 407158 198941 159640 0 11217
11219 0 407162 198881 159480 0 11218
11220 0 407262 199001 159440 0 11219
11221 0 407190 199053 159320 0 11220
11222 0 407170 198949 159160 0 11221
11223 0 407198 198849 159040 0 11222
11224 0 407154 198785 158880 0 11223
11225 0 407106 198637 158720 0 11224
11226 0 406922 198565 158600 0 11225
11227 0 406938 198633 158440 0 11226
11228 6 406954 198733 158400 0 11227
11229 0 399858 218749 176720 0 1022
11230 0 399762 218565 176600 0 11229
11231 0 399626 218357 176480 0 11230
11232 0 399626 218237 176400 0 11231
11233 0 399610 218183 176360 0 11232
11234 0 399562 218021 176240 0 11233
11235 0 399558 217987 176200 0 11234
11236 0 399546 217885 176080 0 11235
11237 0 399490 217581 175960 0 11236
11238 0 399442 217413 175840 0 11237
11239 0 399438 217253 175720 0 11238
11240 0 399494 217173 175560 0 11239
11241 0 399398 217141 175440 0 11240
11242 0 399318 217141 175320 0 11241
11243 6 399270 217101 175200 0 11242
11244 0 380564 180456 172200 0 4526
11245 5 380336 180574 172200 0 11244
11246 5 380292 180712 172120 0 11245
11247 5 380220 180756 172080 0 11246
11248 5 379960 180816 172120 0 11247
11249 0 379668 180928 172160 0 11248
11250 0 379496 181200 172120 0 11249
11251 0 379432 181384 172080 0 11250
11252 0 379312 181452 172040 0 11251
11253 0 379220 181424 171920 0 11252
11254 0 379136 181384 171800 0 11253
11255 0 379032 181352 171680 0 11254
11256 0 378828 181384 171600 0 11255
11257 0 378880 181328 171480 0 11256
11258 6 378908 181284 171440 0 11257
11259 0 503531 246098 71840 0 8216
11260 0 503537 246162 71760 0 11259
11261 0 503491 246228 71680 0 11260
11262 0 503383 246299 71600 0 11261
11263 0 503318 246314 71480 0 11262
11264 0 503225 246348 71360 0 11263
11265 5 503206 246327 71320 0 11264
11266 0 503113 246510 71320 0 11265
11267 0 503022 246649 71360 0 11266
11268 0 502970 246785 71320 0 11267
11269 0 502940 246998 71200 0 11268
11270 0 502969 247079 71120 0 11269
11271 5 502958 247084 71080 0 11270
11272 0 502640 247321 71080 0 11271
11273 6 502513 247420 71120 0 11272
11274 0 437849 237114 47280 0 7914
11275 5 438098 237207 47280 0 11274
11276 0 438112 237203 47360 0 11275
11277 0 438130 237208 47440 0 11276
11278 0 438568 237447 47480 0 11277
11279 0 438672 237677 47560 0 11278
11280 0 438695 237842 47600 0 11279
11281 0 438733 238074 47680 0 11280
11282 0 438821 238099 47760 0 11281
11283 0 438992 237921 47920 0 11282
11284 0 439205 237971 47920 0 11283
11285 0 439383 238022 47920 0 11284
11286 0 439579 238129 47920 0 11285
11287 0 439739 238203 47920 0 11286
11288 6 440039 238362 47880 0 11287
11289 0 490848 268213 72520 0 10550
11290 0 490788 268151 72560 0 11289
11291 0 490768 268124 72600 0 11290
11292 0 490730 268099 72640 0 11291
11293 0 490654 268100 72680 0 11292
11294 0 490595 268103 72720 0 11293
11295 0 490562 268103 72760 0 11294
11296 0 490540 268059 72800 0 11295
11297 0 490543 268059 72840 0 11296
11298 0 490520 268086 72880 0 11297
11299 0 490450 268096 72920 0 11298
11300 0 490378 268101 72960 0 11299
11301 0 490364 268113 73000 0 11300
11302 0 490352 268113 73040 0 11301
11303 6 490307 268072 73080 0 11302
11304 0 421694 250584 153440 0 6092
11305 0 421390 250520 153360 0 11304
11306 0 421214 250432 153200 0 11305
11307 0 421462 250416 153080 0 11306
11308 0 421502 250544 152960 0 11307
11309 0 421511 250628 152920 0 11308
11310 0 421538 250880 152800 0 11309
11311 0 421434 251096 152640 0 11310
11312 0 421378 251136 152480 0 11311
11313 0 421142 251088 152400 0 11312
11314 0 420931 251157 152320 0 11313
11315 0 420826 251192 152280 0 11314
11316 0 420722 251224 152160 0 11315
11317 6 420851 251255 152000 0 11316
11318 0 414214 256608 156760 0 1181
11319 0 414038 256784 156880 0 11318
11320 0 413970 256936 157040 0 11319
11321 0 413786 257096 157200 0 11320
11322 0 413626 257248 157320 0 11321
11323 0 413466 257368 157400 0 11322
11324 0 413290 257512 157440 0 11323
11325 0 413178 257544 157520 0 11324
11326 0 413122 257560 157560 0 11325
11327 0 413042 257592 157680 0 11326
11328 0 412970 257648 157840 0 11327
11329 0 412982 257728 157960 0 11328
11330 0 412990 257664 158120 0 11329
11331 6 412926 257568 158280 0 11330
11332 0 388828 191311 178760 0 5734
11333 0 388841 191415 178800 0 11332
11334 0 388906 191499 178840 0 11333
11335 0 388860 191493 178880 0 11334
11336 0 388818 191471 178920 0 11335
11337 0 388566 191351 179000 0 11336
11338 0 388523 191304 179040 0 11337
11339 0 388490 191283 179080 0 11338
11340 0 388448 191263 179120 0 11339
11341 0 388348 191255 179200 0 11340
11342 0 388309 191263 179240 0 11341
11343 0 388149 191200 179280 0 11342
11344 0 388136 191185 179320 0 11343
11345 6 388121 191179 179360 0 11344
11346 0 444760 244763 39760 0 7775
11347 0 444728 244754 39720 0 11346
11348 0 444504 244733 39640 0 11347
11349 0 444335 244747 39520 0 11348
11350 0 444240 244727 39440 0 11349
11351 0 444146 244706 39360 0 11350
11352 0 444063 244648 39280 0 11351
11353 0 443866 244444 39200 0 11352
11354 0 443634 244291 39200 0 11353
11355 0 443463 244211 39160 0 11354
11356 0 442851 244188 39160 0 11355
11357 0 442838 244171 39080 0 11356
11358 0 442630 244162 39000 0 11357
11359 6 442386 244206 38800 0 11358
11360 0 429306 238931 52720 0 8468
11361 0 429248 239050 52800 0 11360
11362 0 429201 239128 52880 0 11361
11363 0 429131 239241 52960 0 11362
11364 0 429138 239324 53040 0 11363
11365 5 429135 239373 53120 0 11364
11366 0 428906 239559 53120 0 11365
11367 0 428812 239693 53160 0 11366
11368 0 428677 239893 53160 0 11367
11369 0 428623 240130 53160 0 11368
11370 0 428549 240190 53160 0 11369
11371 0 428567 240204 53200 0 11370
11372 0 428584 240233 53240 0 11371
11373 6 428551 240300 53280 0 11372
11374 0 487053 252892 74800 0 4334
11375 5 487162 252854 74840 0 11374
11376 0 488032 252480 74960 45 11375
11377 0 488288 252480 74920 40 11376
11378 0 488480 252288 74840 45 11377
11379 0 488672 252096 74760 40 11378
11380 0 488928 252000 74800 64 11379
11381 0 489184 252096 74840 32 11380
11382 0 489408 251968 74880 80 11381
11383 5 489472 251936 74920 98 11382
11384 0 489696 251872 75080 40 11383
11385 0 489888 251840 75240 60 11384
11386 0 490144 251808 75320 40 11385
11387 6 490208 251840 75360 40 11386
11388 0 490011 271197 60640 0 6700
11389 0 490030 270530 60720 0 11388
11390 0 489947 270716 60760 0 11389
11391 0 489955 271086 60880 0 11390
11392 0 489984 271239 61000 0 11391
11393 0 489988 271364 61080 0 11392
11394 0 490026 271370 61160 0 11393
11395 0 489949 271371 61280 0 11394
11396 0 489902 271334 61440 0 11395
11397 0 489877 271341 61520 0 11396
11398 0 489865 271345 61560 0 11397
11399 0 489822 271331 61680 0 11398
11400 0 489886 271320 61840 0 11399
11401 6 489939 271321 62000 0 11400
11402 0 505216 256912 75800 0 5584
11403 0 505278 256840 75720 0 11402
11404 0 505280 256838 75680 0 11403
11405 0 505330 256798 75600 0 11404
11406 0 505367 256763 75480 0 11405
11407 0 505411 256734 75360 38 11406
11408 0 506176 256512 75320 51 11407
11409 0 506432 256448 75400 51 11408
11410 0 506688 256352 75400 40 11409
11411 0 506848 256320 75200 32 11410
11412 0 507008 256320 75000 64 11411
11413 0 507008 256480 74760 32 11412
11414 0 506976 256640 74560 45 11413
11415 6 506880 256800 74440 45 11414
11416 0 500966 262320 78080 0 3043
11417 0 501145 262271 78120 0 11416
11418 0 501117 262265 78200 0 11417
11419 0 501011 262299 78280 0 11418
11420 0 501037 262282 78320 0 11419
11421 0 500982 262234 78360 0 11420
11422 0 501039 262143 78440 0 11421
11423 0 501067 262098 78480 0 11422
11424 0 501116 262088 78520 0 11423
11425 0 501147 262062 78560 0 11424
11426 0 501144 262037 78600 0 11425
11427 0 501171 262006 78680 0 11426
11428 0 501198 261992 78760 0 11427
11429 6 501201 261990 78800 0 11428
11430 0 484396 253059 91160 0 2047
11431 0 484324 253115 91120 0 11430
11432 0 484303 253120 91080 0 11431
11433 0 484252 252903 91040 0 11432
11434 0 484252 253044 90960 0 11433
11435 0 484252 253114 90920 0 11434
11436 0 484250 253186 90880 0 11435
11437 0 484268 253187 90840 0 11436
11438 0 484237 253211 90800 0 11437
11439 5 484227 253179 90760 0 11438
11440 0 484185 253134 90760 0 11439
11441 0 484170 253114 90720 0 11440
11442 0 484142 253094 90680 0 11441
11443 6 484131 253117 90640 0 11442
11444 0 385287 196860 174960 0 5792
11445 0 385207 196996 175080 0 11444
11446 0 385063 196892 175200 0 11445
11447 0 385063 196780 175360 0 11446
11448 0 385015 196700 175480 0 11447
11449 0 384871 196708 175600 0 11448
11450 0 384647 196748 175760 0 11449
11451 0 384439 196668 175920 0 11450
11452 0 384423 196532 175960 0 11451
11453 0 384423 196676 176040 0 11452
11454 0 384391 196620 176160 0 11453
11455 0 384295 196516 176320 0 11454
11456 6 384215 196484 176480 0 11455
11457 0 374283 182049 170440 0 8350
11458 0 373920 181700 170440 0 11457
11459 0 374048 181276 170440 0 11458
11460 5 374285 181144 170520 0 11459
11461 0 374424 180949 170520 0 11460
11462 0 374117 180765 170520 0 11461
11463 0 373378 180548 170520 0 11462
11464 0 373402 180599 170640 0 11463
11465 0 373407 180633 170680 0 11464
11466 0 373406 180650 170720 0 11465
11467 0 373406 180648 170760 0 11466
11468 0 373412 180647 170800 0 11467
11469 6 373458 180654 170840 0 11468
11470 0 389624 186240 179960 0 947
11471 0 389621 186384 179840 0 11470
11472 0 389740 186443 179720 0 11471
11473 0 389759 186470 179680 0 11472
11474 0 389796 186523 179600 0 11473
11475 5 389873 186575 179520 0 11474
11476 0 390471 186277 179520 0 11475
11477 0 390631 186378 179520 0 11476
11478 0 390686 186415 179520 0 11477
11479 0 390774 186374 179520 0 11478
11480 0 390942 186225 179520 0 11479
11481 0 390967 186180 179400 0 11480
11482 6 391003 186180 179360 0 11481
11483 0 495872 260795 72480 0 3955
11484 0 495880 260693 72520 0 11483
11485 0 495864 260622 72600 0 11484
11486 0 495864 260531 72680 0 11485
11487 0 495839 260442 72720 0 11486
11488 0 495988 260116 72760 0 11487
11489 5 495804 259532 72760 0 11488
11490 5 495792 259492 72800 0 11489
11491 0 495784 259446 72840 0 11490
11492 5 495679 259344 72880 0 11491
11493 0 495484 259266 72880 0 11492
11494 0 495457 259084 72880 0 11493
11495 6 495471 259065 72840 0 11494
11496 0 487191 265959 67680 0 5393
11497 0 487265 266073 67680 0 11496
11498 0 487386 266147 67680 0 11497
11499 0 487447 266138 67640 0 11498
11500 0 487584 266912 67760 40 11499
11501 0 487424 267072 67880 32 11500
11502 0 487360 267264 68040 64 11501
11503 0 487360 267488 68200 71 11502
11504 0 487328 267680 68400 75 11503
11505 0 487168 267840 68560 71 11504
11506 0 486976 268000 68720 51 11505
11507 0 486784 268128 68920 51 11506
11508 6 486656 268288 69040 40 11507
11509 0 489869 265755 60560 0 9831
11510 0 490133 265621 60560 0 11509
11511 5 490311 265519 60560 0 11510
11512 0 490409 265649 60600 0 11511
11513 0 490496 265539 60640 0 11512
11514 0 490515 265514 60720 0 11513
11515 0 490705 265357 60760 0 11514
11516 0 490905 265205 60760 0 11515
11517 0 491228 265161 60760 0 11516
11518 0 491603 265134 60760 0 11517
11519 0 491900 265049 60760 0 11518
11520 0 492051 264987 60760 0 11519
11521 6 492087 265034 60720 0 11520
11522 0 492648 267083 74600 0 8044
11523 0 492701 267082 74640 0 11522
11524 0 492740 267079 74680 0 11523
11525 0 492760 267079 74720 0 11524
11526 0 492792 267080 74760 0 11525
11527 0 492820 267090 74800 0 11526
11528 0 492880 267110 74840 0 11527
11529 0 492897 267115 74880 0 11528
11530 0 492937 267138 74920 0 11529
11531 0 492976 267140 74960 0 11530
11532 0 493005 267163 75000 0 11531
11533 0 493020 267167 75040 0 11532
11534 6 493017 267164 75080 0 11533
11535 0 483344 268976 61800 0 4095
11536 0 483096 268945 61680 0 11535
11537 0 482804 268986 61640 0 11536
11538 0 482502 269048 61600 0 11537
11539 0 482434 269068 61560 0 11538
11540 0 482267 269089 61520 0 11539
11541 0 482212 269110 61480 0 11540
11542 0 482164 269129 61440 0 11541
11543 0 482140 269153 61400 0 11542
11544 0 482050 269172 61360 0 11543
11545 0 481876 269242 61320 0 11544
11546 0 481853 269233 61280 0 11545
11547 6 481868 269250 61240 0 11546
11548 0 492077 274936 68320 0 9775
11549 0 491869 275036 68320 0 11548
11550 0 491846 275112 68360 0 11549
11551 0 491797 275244 68400 0 11550
11552 5 491814 275307 68440 0 11551
11553 0 491805 275338 68480 0 11552
11554 0 491849 275356 68520 0 11553
11555 0 491852 275331 68560 0 11554
11556 0 492008 275376 68600 0 11555
11557 5 491993 275378 68640 0 11556
11558 0 492085 275306 68640 0 11557
11559 0 492130 275279 68640 0 11558
11560 6 492154 275244 68680 0 11559
11561 0 479098 269295 71520 0 9375
11562 0 479127 269364 71480 0 11561
11563 0 479123 269491 71440 0 11562
11564 0 479027 269613 71400 0 11563
11565 0 478993 269701 71360 0 11564
11566 0 478864 270021 71360 0 11565
11567 0 478667 270016 71360 0 11566
11568 0 478505 270120 71400 0 11567
11569 0 478279 270212 71440 0 11568
11570 0 477875 270238 71480 0 11569
11571 0 478036 270218 71520 0 11570
11572 0 477973 270218 71560 0 11571
11573 6 477972 270204 71600 0 11572
11574 0 432990 268840 130760 0 1387
11575 0 432958 268824 130840 0 11574
11576 0 432806 268792 130960 0 11575
11577 0 432802 268796 131000 0 11576
11578 5 432790 268808 131120 0 11577
11579 0 432694 268744 131200 0 11578
11580 0 432606 268640 131320 0 11579
11581 0 432638 268568 131400 0 11580
11582 0 432462 268512 131520 0 11581
11583 0 432326 268472 131680 0 11582
11584 0 432406 268592 131840 0 11583
11585 6 432438 268640 131920 0 11584
11586 0 416974 261928 153040 0 1213
11587 0 416998 262016 153160 0 11586
11588 0 416986 262160 153240 0 11587
11589 0 417070 262288 153400 0 11588
11590 0 417214 262424 153600 0 11589
11591 0 417242 262536 153720 0 11590
11592 0 417338 262504 153800 0 11591
11593 0 417494 262520 153960 0 11592
11594 0 417546 262432 154080 0 11593
11595 0 417686 262360 154200 0 11594
11596 0 417882 262376 154280 0 11595
11597 6 418026 262440 154400 0 11596
11598 0 408302 253936 156240 0 9804
11599 0 408214 253792 156040 0 11598
11600 0 408218 253744 155880 0 11599
11601 0 408154 253672 155760 0 11600
11602 0 407578 253792 155720 0 11601
11603 0 407450 253720 155640 0 11602
11604 0 407274 253624 155520 0 11603
11605 0 407306 253600 155360 0 11604
11606 0 407222 253760 155160 0 11605
11607 0 407174 253736 155000 0 11606
11608 0 406958 253824 154920 0 11607
11609 6 406886 253707 154840 0 11608
11610 0 396480 210497 180600 0 994
11611 0 396412 210625 180760 0 11610
11612 0 396220 210449 180840 0 11611
11613 0 396128 210373 180920 0 11612
11614 0 396036 210297 181000 0 11613
11615 0 395852 210121 181040 0 11614
11616 0 395920 210169 181160 0 11615
11617 0 395900 210141 181200 0 11616
11618 0 395716 210117 181360 0 11617
11619 0 395746 210043 181480 0 11618
11620 0 395761 209851 181600 0 11619
11621 6 395765 209830 181680 0 11620
11622 0 455451 265195 42880 0 6881
11623 0 455574 265319 42920 0 11622
11624 0 455622 265309 42960 0 11623
11625 0 455681 265318 43000 0 11624
11626 0 455775 265351 43120 0 11625
11627 0 455975 265532 43160 0 11626
11628 0 456192 265648 43280 0 11627
11629 0 456515 265817 43320 0 11628
11630 5 456516 265827 43360 0 11629
11631 0 456518 265839 43400 0 11630
11632 0 456525 265898 43440 0 11631
11633 6 456576 265985 43480 0 11632
11634 0 512570 253358 67240 0 6640
11635 0 512335 253518 67240 0 11634
11636 5 512326 253528 67200 0 11635
11637 0 512317 253546 67160 0 11636
11638 0 512302 253517 67120 0 11637
11639 0 512265 253541 67080 0 11638
11640 0 512189 253565 67040 0 11639
11641 0 512155 253588 67000 0 11640
11642 0 512129 253610 66960 0 11641
11643 0 512094 253617 66920 0 11642
11644 0 512058 253624 66880 0 11643
11645 6 512026 253638 66840 0 11644
11646 0 440397 247709 79520 0 4996
11647 0 440302 247698 79480 0 11646
11648 0 440242 247686 79440 0 11647
11649 0 440210 247697 79400 0 11648
11650 0 440077 247678 79320 0 11649
11651 0 440007 247664 79280 0 11650
11652 0 439724 247643 79240 0 11651
11653 0 439532 247615 79200 0 11652
11654 5 439297 247596 79160 0 11653
11655 0 439312 247611 79120 0 11654
11656 0 439211 247659 79080 0 11655
11657 6 439152 247636 79040 0 11656
11658 0 504518 255713 77240 0 10947
11659 0 504525 255732 77280 0 11658
11660 0 504540 255725 77320 0 11659
11661 0 504551 255745 77360 0 11660
11662 0 504577 255752 77400 0 11661
11663 0 504576 255755 77440 0 11662
11664 0 504629 255766 77520 0 11663
11665 0 504676 255750 77600 0 11664
11666 0 504681 255751 77640 0 11665
11667 0 504660 255756 77680 0 11666
11668 0 504672 255749 77720 0 11667
11669 6 504693 255746 77760 0 11668
11670 5 477230 271736 69240 0 3780
11671 0 477344 272416 69760 51 11670
11672 0 477216 272576 69920 60 11671
11673 0 477120 272800 70080 51 11672
11674 0 477088 272992 70280 64 11673
11675 0 477056 273184 70440 75 11674
11676 0 477024 273408 70640 45 11675
11677 0 477024 273536 70880 51 11676
11678 0 477056 273568 71160 45 11677
11679 0 477088 273632 71400 60 11678
11680 0 477184 273664 71640 64 11679
11681 6 477248 273632 71800 60 11680
11682 0 476828 270566 70160 0 5014
11683 0 476888 270601 70240 0 11682
11684 0 476853 270611 70280 0 11683
11685 0 476833 270625 70320 0 11684
11686 0 476818 270699 70360 0 11685
11687 0 476848 270758 70400 0 11686
11688 0 476896 270792 70440 0 11687
11689 0 476928 270798 70480 0 11688
11690 0 476955 270809 70520 0 11689
11691 0 476978 270824 70560 0 11690
11692 0 476997 270829 70600 0 11691
11693 6 477023 270854 70640 0 11692
11694 0 481797 269627 85000 0 10506
11695 0 481584 269721 85080 0 11694
11696 0 481449 269731 85160 0 11695
11697 0 481350 269757 85200 0 11696
11698 0 481221 269836 85280 0 11697
11699 0 480934 269916 85320 0 11698
11700 5 480314 270134 85320 0 11699
11701 5 480061 270252 85360 0 11700
11702 0 479990 270120 85480 0 11701
11703 0 479899 270090 85520 0 11702
11704 0 479917 270067 85560 0 11703
11705 6 479911 270061 85600 0 11704
11706 0 369521 176324 170760 0 8576
11707 0 369519 176324 170680 0 11706
11708 0 369440 176153 170520 0 11707
11709 5 369825 175961 170480 0 11708
11710 0 369812 175992 170440 0 11709
11711 0 369851 176176 170360 0 11710
11712 0 369882 176276 170320 0 11711
11713 0 369912 176377 170280 0 11712
11714 0 369865 176469 170200 0 11713
11715 0 369729 176476 170120 0 11714
11716 6 369736 176477 170040 0 11715
11717 0 502141 244179 73000 0 8198
11718 0 502070 244167 73120 0 11717
11719 0 501473 244214 73120 0 11718
11720 0 501047 244183 73120 0 11719
11721 0 500736 244260 73120 0 11720
11722 0 500271 244273 73520 50 11721
11723 0 500128 244416 73680 71 11722
11724 0 499968 244480 73880 60 11723
11725 0 499776 244544 74080 51 11724
11726 0 499584 244544 74280 32 11725
11727 6 499360 244480 74160 45 11726
11728 0 426870 240306 50960 0 8488
11729 0 426846 240341 50920 0 11728
11730 0 426524 240338 50840 0 11729
11731 0 426455 240252 50760 0 11730
11732 0 426414 240174 50720 0 11731
11733 0 426394 240105 50640 0 11732
11734 0 426326 240117 50640 0 11733
11735 0 426205 240173 50600 0 11734
11736 0 426115 240219 50520 0 11735
11737 0 426041 240168 50400 0 11736
11738 6 425898 240218 50280 0 11737
11739 0 504800 262848 68920 32 8729
11740 0 504800 263104 68920 60 11739
11741 0 504608 263296 68880 51 11740
11742 5 504576 263424 68920 32 11741
11743 0 504672 263520 69160 71 11742
11744 0 504864 263616 69320 40 11743
11745 5 504928 263616 69320 60 11744
11746 0 505152 263744 69200 51 11745
11747 0 505344 263936 69120 60 11746
11748 0 505504 264096 69000 40 11747
11749 6 505600 264192 69000 75 11748
11750 0 504330 246024 84440 0 2170
11751 0 503986 245952 84360 0 11750
11752 0 504033 245769 84280 0 11751
11753 0 504065 245377 84280 0 11752
11754 0 503785 245177 84280 0 11753
11755 0 503738 245104 84320 0 11754
11756 0 503722 245088 84360 0 11755
11757 0 503663 245070 84400 0 11756
11758 0 503591 245018 84440 0 11757
11759 0 503519 244974 84480 0 11758
11760 6 503540 244933 84520 0 11759
11761 0 492433 273229 67000 0 7499
11762 0 492680 273440 67000 0 11761
11763 5 492668 273555 67000 0 11762
11764 0 492740 273563 67040 0 11763
11765 0 492856 273596 67080 0 11764
11766 0 492967 273622 67120 0 11765
11767 5 493250 273740 67120 0 11766
11768 0 493472 273798 67160 0 11767
11769 0 493534 273805 67200 0 11768
11770 0 493666 273889 67240 0 11769
11771 6 493787 274061 67280 0 11770
11772 0 474714 268278 90040 0 7577
11773 5 474566 268320 90080 0 11772
11774 0 474395 268530 90080 0 11773
11775 0 474210 268674 90080 0 11774
11776 0 474106 268817 90080 0 11775
11777 0 474070 268882 90080 0 11776
11778 0 473898 269036 90120 0 11777
11779 5 473772 269118 90160 0 11778
11780 0 473643 268993 90160 0 11779
11781 0 473570 268976 90200 0 11780
11782 6 473570 268976 90240 0 11781
11783 0 472216 264384 88600 0 2932
11784 0 472092 264612 88600 0 11783
11785 0 472083 264804 88600 0 11784
11786 0 472092 264908 88560 0 11785
11787 0 472024 265128 88560 0 11786
11788 0 472000 265524 88520 0 11787
11789 0 471926 265804 88480 0 11788
11790 0 471810 266105 88480 0 11789
11791 0 471762 266213 88440 0 11790
11792 0 471684 266431 88400 0 11791
11793 6 471638 266550 88360 0 11792
11794 0 414290 255896 156680 0 9792
11795 0 414474 255880 156600 0 11794
11796 0 414538 255904 156520 0 11795
11797 0 414526 255816 156400 0 11796
11798 0 414558 255848 156280 0 11797
11799 0 414566 255832 156120 0 11798
11800 0 414608 255940 156000 0 11799
11801 0 414622 255976 155960 0 11800
11802 0 414652 255986 155920 0 11801
11803 6 414742 256016 155800 0 11802
11804 0 383451 196980 175120 0 5806
11805 0 383467 196900 175160 0 11804
11806 0 383483 196820 175200 0 11805
11807 0 383459 196716 175240 0 11806
11808 5 383139 196628 175400 0 11807
11809 0 382915 196380 175360 0 11808
11810 0 382867 196300 175280 0 11809
11811 0 382859 196236 175240 0 11810
11812 0 382815 196110 175120 0 11811
11813 6 382807 196089 175080 0 11812
11814 0 374300 179704 169640 0 4559
11815 0 374224 179663 169600 0 11814
11816 0 374320 179559 169560 0 11815
11817 0 374328 179579 169520 0 11816
11818 0 374377 179550 169480 0 11817
11819 0 374424 179536 169440 0 11818
11820 0 374584 179460 169240 0 11819
11821 0 374732 179568 169160 0 11820
11822 0 374852 179692 169040 0 11821
11823 6 374880 179764 168960 0 11822
11824 0 375404 179029 170400 0 4546
11825 0 375437 178979 170440 0 11824
11826 0 375463 178958 170480 0 11825
11827 0 375508 178959 170560 0 11826
11828 0 375291 178828 170560 0 11827
11829 0 375268 178818 170600 0 11828
11830 0 375268 178820 170640 0 11829
11831 0 375260 178836 170680 0 11830
11832 0 375313 178895 170760 0 11831
11833 6 375361 178895 170880 0 11832
11834 0 390116 182259 179360 0 941
11835 0 390135 182326 179200 0 11834
11836 0 390149 182388 179120 0 11835
11837 0 390335 182444 178920 0 11836
11838 0 390379 182619 178760 0 11837
11839 0 390577 182955 178720 0 11838
11840 0 390575 183037 178720 0 11839
11841 0 390629 183171 178800 0 11840
11842 0 390782 183489 178800 0 11841
11843 6 390792 183436 178720 0 11842
11844 0 509088 240658 63720 0 2401
11845 0 508986 240649 63720 0 11844
11846 0 508911 240581 63720 0 11845
11847 0 508794 240462 63680 0 11846
11848 0 508637 240372 63680 0 11847
11849 0 508615 240348 63640 0 11848
11850 0 508612 240349 63600 0 11849
11851 0 508583 240420 63560 0 11850
11852 0 508585 240334 63520 0 11851
11853 6 508540 240212 63440 0 11852
11854 0 484565 247642 59680 0 3328
11855 0 484664 247533 59520 0 11854
11856 0 484678 247498 59440 0 11855
11857 0 484597 247507 59360 0 11856
11858 0 484592 247505 59280 0 11857
11859 0 484552 247562 59200 0 11858
11860 5 484538 247605 59120 0 11859
11861 0 484759 247403 59120 0 11860
11862 5 484945 247242 59080 0 11861
11863 6 484933 247230 59040 0 11862
11864 0 456872 260289 46840 0 8074
11865 0 457026 260061 46840 0 11864
11866 0 456936 260436 46800 0 11865
11867 0 456935 260404 46760 0 11866
11868 0 456973 260403 46600 0 11867
11869 0 456944 260418 46560 0 11868
11870 0 457052 260330 46520 0 11869
11871 0 457242 260135 46520 0 11870
11872 0 457461 259709 46520 0 11871
11873 6 457549 259556 46560 0 11872
11874 0 495045 259701 57240 0 7736
11875 0 494957 259681 57160 0 11874
11876 0 494841 259797 57120 0 11875
11877 0 494808 259816 57080 0 11876
11878 0 494784 259823 57040 0 11877
11879 0 494787 259862 57000 0 11878
11880 0 494754 259891 56960 0 11879
11881 0 494759 259936 56920 0 11880
11882 0 494732 259965 56880 0 11881
11883 6 494738 260040 56880 0 11882
11884 0 502915 265974 69200 0 5904
11885 0 502713 265943 69160 0 11884
11886 0 502441 265954 69080 0 11885
11887 0 502260 265949 69040 0 11886
11888 0 502177 266030 68960 0 11887
11889 0 502065 266089 68920 0 11888
11890 0 502057 266113 68880 0 11889
11891 0 501849 266162 68880 0 11890
11892 0 501822 266180 68840 0 11891
11893 6 501788 266197 68800 0 11892
11894 0 495509 269662 71400 0 9540
11895 0 495541 269755 71360 0 11894
11896 0 495583 269848 71280 0 11895
11897 5 495733 269939 71240 0 11896
11898 0 495840 270031 71200 0 11897
11899 0 495848 270043 71160 0 11898
11900 0 495844 270035 71120 0 11899
11901 0 495816 270017 71080 0 11900
11902 0 495817 270034 71040 0 11901
11903 6 495801 270035 71000 0 11902
11904 0 504212 243765 85640 0 8316
11905 0 504212 243778 85680 0 11904
11906 0 504217 243787 85720 0 11905
11907 0 504218 243791 85760 0 11906
11908 0 504236 243793 85800 0 11907
11909 0 504276 243797 85840 0 11908
11910 0 504304 243765 85880 0 11909
11911 0 504335 243750 85920 0 11910
11912 0 504322 243730 85960 0 11911
11913 6 504316 243746 86000 0 11912
11914 0 507202 246054 83040 0 2192
11915 0 507059 246271 83080 0 11914
11916 0 507048 246295 83120 0 11915
11917 0 507074 246535 83160 0 11916
11918 0 507164 246624 83200 0 11917
11919 0 507258 246646 83240 0 11918
11920 5 507483 246631 83280 0 11919
11921 0 507635 246615 83280 0 11920
11922 0 507666 246590 83240 0 11921
11923 6 507700 246535 83200 0 11922
11924 0 502971 252648 78680 0 8662
11925 0 502940 252586 78640 0 11924
11926 0 502935 252406 78600 0 11925
11927 0 502933 252351 78560 0 11926
11928 0 502950 252331 78520 0 11927
11929 0 502979 252303 78480 0 11928
11930 0 502992 252281 78440 0 11929
11931 0 503002 252247 78400 0 11930
11932 0 502977 252216 78360 0 11931
11933 6 502990 252180 78320 0 11932
11934 0 503980 262134 73080 0 5859
11935 0 504098 262022 73080 0 11934
11936 0 504149 261988 73120 0 11935
11937 0 504570 261287 73440 40 11936
11938 0 504576 261184 73560 32 11937
11939 0 504576 261024 73760 32 11938
11940 0 504576 260864 73960 60 11939
11941 0 504544 260736 74200 64 11940
11942 0 504512 260672 74480 60 11941
11943 6 504480 260704 74640 32 11942
11944 5 479187 269448 72880 0 5082
11945 0 479025 269512 72880 0 11944
11946 0 479009 269508 72920 0 11945
11947 0 478981 269541 72960 0 11946
11948 0 478950 269568 73000 0 11947
11949 0 478920 269624 73040 0 11948
11950 0 478846 269706 73080 0 11949
11951 0 478815 269740 73120 0 11950
11952 0 478791 269751 73160 0 11951
11953 6 478762 269754 73200 0 11952
11954 0 489794 270197 73920 0 3844
11955 5 489781 270203 73960 0 11954
11956 5 489781 270203 74040 0 11955
11957 0 490103 269901 74080 0 11956
11958 0 490103 269901 74120 0 11957
11959 0 490291 269886 74160 0 11958
11960 0 490440 269939 74200 0 11959
11961 0 490523 269977 74240 0 11960
11962 0 490514 270003 74280 0 11961
11963 6 490497 270037 74320 0 11962
11964 0 489530 272777 69320 0 7470
11965 0 489054 272681 69320 0 11964
11966 0 489080 272656 69280 0 11965
11967 0 489107 272631 69240 0 11966
11968 0 489159 272463 69240 0 11967
11969 0 489166 272396 69200 0 11968
11970 0 489159 272337 69160 0 11969
11971 5 489127 272230 69120 0 11970
11972 0 489076 272134 69120 0 11971
11973 6 489045 272099 69160 0 11972
11974 0 440012 260802 69720 0 2572
11975 0 439840 260847 69720 0 11974
11976 0 439308 260746 69760 17 11975
11977 0 439104 260608 69880 71 11976
11978 0 438912 260576 70080 45 11977
11979 0 438816 260704 70280 45 11978
11980 0 438688 260800 70480 81 11979
11981 0 438432 260800 70520 81 11980
11982 0 438272 260768 70320 45 11981
11983 6 438144 260672 70160 64 11982
11984 0 456667 266065 70240 0 1561
11985 0 456616 266057 70200 0 11984
11986 0 456323 265973 70160 0 11985
11987 0 456170 265898 70080 0 11986
11988 0 455991 265910 70000 0 11987
11989 5 455919 265929 69960 0 11988
11990 0 455757 265922 69960 0 11989
11991 0 455737 265828 69920 0 11990
11992 0 455818 265825 69800 0 11991
11993 6 455849 265826 69720 0 11992
11994 0 441570 270176 123920 0 1436
11995 0 440994 270360 124000 0 11994
11996 0 440798 270544 124080 0 11995
11997 0 440286 270792 124120 0 11996
11998 0 440182 270976 124160 0 11997
11999 0 440062 271088 124280 0 11998
12000 0 439806 271440 124400 0 11999
12001 0 439050 271808 124440 0 12000
12002 6 438874 271928 124400 0 12001
12003 0 416814 259088 153320 0 1208
12004 5 416814 258768 153240 0 12003
12005 0 416602 258496 153200 0 12004
12006 0 416570 258408 153120 0 12005
12007 0 416562 258264 153040 0 12006
12008 0 416514 258208 152920 0 12007
12009 0 416534 258060 152880 0 12008
12010 0 416554 257912 152840 0 12009
12011 6 416438 257648 152880 0 12010
12012 0 376416 184834 173800 0 8381
12013 0 376528 184649 173800 0 12012
12014 0 376505 184553 173800 0 12013
12015 0 376458 184491 173800 0 12014
12016 0 376265 184556 173800 0 12015
12017 0 376175 184563 173800 0 12016
12018 0 376071 184480 173880 0 12017
12019 0 376072 184480 173960 0 12018
12020 6 376066 184467 174000 0 12019
12021 0 393386 206921 178200 0 4675
12022 0 393154 207305 178160 0 12021
12023 0 393002 207601 178080 0 12022
12024 0 393066 207873 177920 0 12023
12025 0 393026 208017 177800 0 12024
12026 0 392810 208305 177640 0 12025
12027 0 392775 208498 177480 0 12026
12028 0 392781 208511 177440 0 12027
12029 6 392794 208537 177360 0 12028
12030 0 390903 180351 178640 0 931
12031 0 391045 181115 178640 0 12030
12032 0 391011 181107 178520 0 12031
12033 5 390994 181104 178440 0 12032
12034 0 390963 181064 178400 0 12033
12035 0 390956 181111 178320 0 12034
12036 0 390950 181175 178280 0 12035
12037 0 390955 181218 178240 0 12036
12038 6 390967 181208 178200 0 12037
12039 0 456733 260933 41800 0 6896
12040 0 456744 260832 41840 0 12039
12041 0 456772 260775 41920 0 12040
12042 0 456792 260638 42000 0 12041
12043 0 456802 260553 42080 0 12042
12044 0 456820 260529 42160 0 12043
12045 0 456841 260455 42240 0 12044
12046 0 456847 260355 42320 0 12045
12047 6 456908 260175 42440 0 12046
12048 0 457057 258867 47320 0 8084
12049 0 457060 258869 47360 0 12048
12050 0 457029 258926 47400 0 12049
12051 0 456997 259013 47440 0 12050
12052 0 456908 259083 47480 0 12051
12053 0 456829 259163 47520 0 12052
12054 0 456724 259224 47560 0 12053
12055 0 456638 259286 47600 0 12054
12056 6 456553 259366 47640 0 12055
12057 0 501028 253616 77480 0 8687
12058 0 501094 253775 77440 0 12057
12059 0 501126 253874 77400 0 12058
12060 0 501122 253941 77360 0 12059
12061 0 501119 254014 77320 0 12060
12062 0 501083 254070 77280 0 12061
12063 0 501126 254148 77240 0 12062
12064 0 501152 254224 77200 0 12063
12065 6 501159 254244 77160 0 12064
12066 0 503807 253924 69360 0 8899
12067 0 504036 253960 69320 0 12066
12068 0 504274 254033 69280 0 12067
12069 0 504282 254039 69240 0 12068
12070 0 504377 254072 69200 0 12069
12071 0 504372 254081 69160 0 12070
12072 0 504406 254126 69120 0 12071
12073 0 504427 254182 69080 0 12072
12074 6 504407 254131 69040 0 12073
12075 0 495811 269335 70800 0 9524
12076 0 495830 269367 70840 0 12075
12077 0 495828 269378 70880 0 12076
12078 0 495877 269371 70960 0 12077
12079 0 495897 269388 71000 0 12078
12080 0 495920 269386 71040 0 12079
12081 0 495916 269381 71080 0 12080
12082 0 495941 269391 71120 0 12081
12083 6 495924 269388 71160 0 12082
12084 0 503836 249878 78120 0 3102
12085 0 503971 249865 78040 0 12084
12086 0 504038 249845 78000 0 12085
12087 0 504148 249704 77960 0 12086
12088 5 504177 249691 77920 0 12087
12089 0 504198 249345 77880 0 12088
12090 5 504180 249125 77840 0 12089
12091 0 504284 248842 77840 0 12090
12092 6 504396 248777 77880 0 12091
12093 0 506566 256295 71480 0 5613
12094 0 506553 256248 71440 0 12093
12095 0 506573 256283 71400 0 12094
12096 0 506565 256241 71360 0 12095
12097 0 506606 256259 71320 0 12096
12098 0 506650 256277 71280 0 12097
12099 0 506712 256296 71240 0 12098
12100 0 506706 256283 71200 0 12099
12101 6 506740 256331 71160 0 12100
12102 0 505537 254063 77760 0 3083
12103 0 505578 253998 77720 0 12102
12104 0 505637 253953 77680 0 12103
12105 0 505641 253887 77640 0 12104
12106 0 505706 253811 77600 0 12105
12107 0 505707 253739 77560 0 12106
12108 0 505977 253368 77520 0 12107
12109 0 505960 253359 77480 0 12108
12110 6 506004 253225 77480 0 12109
12111 0 479505 269366 71360 0 9379
12112 0 479445 269336 71320 0 12111
12113 0 479420 269358 71280 0 12112
12114 0 479397 269332 71240 0 12113
12115 0 479387 269337 71200 0 12114
12116 0 479352 269337 71160 0 12115
12117 0 479323 269347 71120 0 12116
12118 0 479297 269351 71040 0 12117
12119 6 479283 269392 70960 0 12118
12120 0 453814 272200 86960 0 3469
12121 0 454117 272175 86960 0 12120
12122 0 454281 272112 86960 0 12121
12123 0 454382 272130 87000 0 12122
12124 0 454443 272097 87040 0 12123
12125 5 454444 272065 87080 0 12124
12126 0 454978 271999 87080 0 12125
12127 0 455197 271925 87080 0 12126
12128 6 455368 271841 87120 0 12127
12129 0 435043 245280 67720 0 7406
12130 0 435039 245208 67760 0 12129
12131 0 434944 244576 68120 101 12130
12132 0 434944 244352 68280 98 12131
12133 0 435040 244096 68280 75 12132
12134 0 435072 243872 68160 60 12133
12135 0 435072 243616 68080 51 12134
12136 0 435232 243424 68040 86 12135
12137 6 435296 243392 68040 80 12136
12138 0 487741 250727 91320 0 6796
12139 0 487785 250746 91280 0 12138
12140 0 487988 250669 91240 0 12139
12141 0 488063 250556 91200 0 12140
12142 0 488375 250479 91160 0 12141
12143 0 488494 250460 91120 0 12142
12144 0 488550 250444 91080 0 12143
12145 0 488623 250383 91040 0 12144
12146 6 488738 250262 90960 0 12145
12147 0 457736 267282 72120 0 1540
12148 0 457691 267248 72080 0 12147
12149 0 457696 267229 72040 0 12148
12150 0 457672 267225 72000 0 12149
12151 0 457623 267222 71960 0 12150
12152 0 457598 267248 71920 0 12151
12153 0 457591 267277 71880 0 12152
12154 0 457602 267338 71760 0 12153
12155 6 457580 267361 71680 0 12154
12156 0 481383 252994 91760 0 2036
12157 0 481061 253125 91600 0 12156
12158 0 481042 253147 91520 0 12157
12159 0 481036 253178 91480 0 12158
12160 0 481033 253275 91400 0 12159
12161 0 481064 253397 91360 0 12160
12162 0 481089 253436 91320 0 12161
12163 0 481121 253488 91280 0 12162
12164 6 481191 253523 91240 0 12163
12165 0 481338 266830 86440 0 2961
12166 0 481585 266760 86440 0 12165
12167 0 481619 266718 86480 0 12166
12168 0 481706 266599 86520 0 12167
12169 0 481798 266431 86600 0 12168
12170 0 481827 266361 86680 0 12169
12171 0 481898 266301 86720 0 12170
12172 0 481935 266222 86800 0 12171
12173 6 481972 266197 86880 0 12172
12174 0 418950 263552 142920 0 1281
12175 0 418870 263392 142840 0 12174
12176 0 418678 263480 142720 0 12175
12177 0 418686 263488 142600 0 12176
12178 0 418654 263424 142480 0 12177
12179 0 418710 263576 142320 0 12178
12180 0 418602 263632 142240 0 12179
12181 6 418498 263728 142120 0 12180
12182 0 404786 253744 158240 0 8781
12183 0 404770 253728 158120 0 12182
12184 0 404770 253824 158000 0 12183
12185 0 404778 253928 157880 0 12184
12186 0 404890 254064 157720 0 12185
12187 0 404957 254229 157640 0 12186
12188 0 404990 254312 157600 0 12187
12189 6 405102 254184 157480 0 12188
12190 0 407694 199005 160160 0 4814
12191 5 408038 199049 160080 0 12190
12192 0 407982 198997 159920 0 12191
12193 0 407986 198881 159760 0 12192
12194 0 408134 198757 159680 0 12193
12195 0 408170 198669 159600 0 12194
12196 0 408362 198529 159440 0 12195
12197 6 408310 198413 159480 0 12196
12198 0 392481 177477 178680 0 932
12199 0 392458 177006 178720 0 12198
12200 0 392360 176957 178760 0 12199
12201 0 392471 176751 178800 0 12200
12202 0 392262 176495 178880 0 12201
12203 0 392219 176538 179000 0 12202
12204 0 392113 176534 179040 0 12203
12205 6 392100 176525 179160 0 12204
12206 0 459268 262962 47360 0 6372
12207 0 459324 262942 47320 0 12206
12208 0 459380 262943 47280 0 12207
12209 0 459416 262908 47240 0 12208
12210 0 459412 262923 47200 0 12209
12211 0 459413 262924 47160 0 12210
12212 0 459382 262885 47120 0 12211
12213 6 459384 262966 47080 0 12212
12214 0 512464 253418 68440 0 6633
12215 0 512464 253396 68520 0 12214
12216 0 512465 253326 68560 0 12215
12217 0 512516 253272 68600 0 12216
12218 0 512523 253226 68640 0 12217
12219 0 512487 253164 68680 0 12218
12220 0 512481 253167 68720 0 12219
12221 6 512457 253119 68760 0 12220
12222 0 492098 267181 74520 0 8043
12223 0 492065 267198 74560 0 12222
12224 5 491904 267091 74600 0 12223
12225 0 491841 267090 74560 0 12224
12226 0 491794 267097 74520 0 12225
12227 0 491792 267160 74480 0 12226
12228 0 491792 267189 74440 0 12227
12229 6 491811 267199 74400 0 12228
12230 0 501360 253395 77760 0 8682
12231 5 501418 253406 77800 0 12230
12232 0 501488 253554 77800 0 12231
12233 0 501490 253557 77840 0 12232
12234 0 501494 253566 77880 0 12233
12235 0 501483 253587 77920 0 12234
12236 0 501459 253588 77960 0 12235
12237 6 501460 253613 78000 0 12236
12238 0 505152 246557 83960 0 2178
12239 0 505081 246678 83920 0 12238
12240 0 505042 246781 83880 0 12239
12241 0 505023 246790 83840 0 12240
12242 0 504937 246916 83800 0 12241
12243 0 504851 247006 83760 0 12242
12244 0 504714 247296 83720 0 12243
12245 6 504488 247650 83720 0 12244
12246 0 491405 275843 62120 0 8836
12247 0 491447 275957 62080 0 12246
12248 0 491814 275912 62040 0 12247
12249 0 491855 275870 62000 0 12248
12250 0 491882 275846 61960 0 12249
12251 0 491971 275839 61920 0 12250
12252 0 491934 275821 61880 0 12251
12253 6 491907 275831 61840 0 12252
12254 0 504982 257196 72760 0 5601
12255 0 504620 257301 72760 0 12254
12256 5 504327 257489 72760 0 12255
12257 0 504278 257570 72800 0 12256
12258 0 504237 257565 72840 0 12257
12259 0 504257 257578 72880 0 12258
12260 0 504216 257599 72920 0 12259
12261 6 504216 257612 72960 0 12260
12262 0 505684 254488 77760 0 3083
12263 0 505877 254522 77800 0 12262
12264 0 506022 254523 77840 0 12263
12265 5 506437 254598 77840 0 12264
12266 0 506469 254589 77880 0 12265
12267 0 506475 254587 77920 0 12266
12268 0 506454 254587 77960 0 12267
12269 6 506479 254607 78000 0 12268
12270 0 440202 246493 68520 0 10026
12271 0 440225 246518 68640 0 12270
12272 5 440285 246599 68720 0 12271
12273 0 440471 246668 68760 0 12272
12274 0 440480 246653 68840 0 12273
12275 0 440493 246631 68960 0 12274
12276 0 440504 246572 69040 0 12275
12277 6 440504 246572 69080 0 12276
12278 0 476468 269922 67520 0 8157
12279 0 476341 269878 67520 0 12278
12280 5 476109 269889 67520 0 12279
12281 0 476072 269902 67480 0 12280
12282 0 476012 269833 67440 0 12281
12283 0 475971 269785 67400 0 12282
12284 0 475982 269779 67360 0 12283
12285 6 475982 269792 67320 0 12284
12286 0 478207 269054 71560 0 5066
12287 0 478129 269182 71560 0 12286
12288 0 478129 269300 71560 0 12287
12289 0 477661 269379 71560 0 12288
12290 0 477606 269380 71600 0 12289
12291 0 477562 269374 71640 0 12290
12292 0 477529 269367 71680 0 12291
12293 6 477510 269367 71720 0 12292
12294 0 488880 272647 70440 71 7466
12295 0 488960 272160 70480 81 12294
12296 0 488768 272000 70560 51 12295
12297 0 488544 272000 70680 45 12296
12298 0 488288 271904 70720 45 12297
12299 0 488128 271712 70680 40 12298
12300 0 488064 271456 70680 71 12299
12301 6 487936 271264 70520 51 12300
12302 0 476762 269760 68720 0 8133
12303 0 476735 269723 68760 0 12302
12304 0 476723 269678 68800 0 12303
12305 0 476560 269579 68800 0 12304
12306 0 476504 269566 68840 0 12305
12307 0 476511 269539 68880 0 12306
12308 0 476521 269524 68920 0 12307
12309 6 476520 269524 68960 0 12308
12310 0 457471 267452 68000 0 1588
12311 5 458019 267320 68000 0 12310
12312 0 458119 267203 67960 0 12311
12313 0 458196 267152 67920 0 12312
12314 0 458300 267051 67880 0 12313
12315 0 458359 267023 67840 0 12314
12316 0 458387 267051 67800 0 12315
12317 6 458400 267031 67760 0 12316
12318 0 476125 254352 91800 0 2032
12319 0 475688 254170 91720 0 12318
12320 0 475716 254201 91680 0 12319
12321 0 475756 254214 91640 0 12320
12322 0 475765 254214 91600 0 12321
12323 0 475784 254218 91560 0 12322
12324 0 475818 254229 91520 0 12323
12325 6 475836 254224 91480 0 12324
12326 0 399657 219063 177080 0 1021
12327 0 399904 219542 177120 0 12326
12328 0 400159 219820 177160 0 12327
12329 0 400165 220012 177240 0 12328
12330 0 400161 220028 177440 0 12329
12331 0 399898 219837 177640 0 12330
12332 6 399828 219734 177800 0 12331
12333 0 399491 217937 177360 0 1018
12334 0 399491 217937 177400 0 12333
12335 0 399557 217998 177600 0 12334
12336 0 399484 218053 177640 0 12335
12337 0 399372 218206 177800 0 12336
12338 0 399288 218284 177800 0 12337
12339 6 399342 218285 177840 0 12338
12340 0 506160 238872 59040 0 2453
12341 0 506130 238842 59000 0 12340
12342 0 506052 238676 58960 0 12341
12343 5 506041 238611 58880 0 12342
12344 0 505983 238673 58880 0 12343
12345 0 505902 238704 58880 0 12344
12346 6 505783 238696 58880 0 12345
12347 0 504608 247232 72720 51 8222
12348 0 504512 247488 72760 64 12347
12349 0 504480 247744 72840 80 12348
12350 0 504480 248000 72760 40 12349
12351 0 504512 248256 72680 75 12350
12352 0 504320 248448 72600 60 12351
12353 6 504160 248672 72520 45 12352
12354 0 485358 263243 65240 0 7869
12355 0 485520 263257 65200 0 12354
12356 0 485648 263297 65160 0 12355
12357 0 485696 263324 65120 0 12356
12358 0 485761 263347 65080 0 12357
12359 0 485843 263362 65000 0 12358
12360 6 485894 263415 64960 0 12359
12361 0 501660 256061 68600 0 8913
12362 0 501570 256075 68560 0 12361
12363 0 501361 256018 68520 0 12362
12364 0 501354 256032 68480 0 12363
12365 0 501262 256047 68440 0 12364
12366 0 501138 256048 68400 0 12365
12367 6 501138 256068 68360 0 12366
12368 0 487752 252491 74920 42 11375
12369 0 487680 252320 74960 64 12368
12370 0 487744 252064 74920 45 12369
12371 0 487872 251840 74840 51 12370
12372 0 487968 251616 74920 60 12371
12373 0 488128 251424 75000 51 12372
12374 6 488256 251328 75040 40 12373
12375 5 489957 260615 77960 0 7052
12376 0 489950 260529 77880 0 12375
12377 0 489465 260406 77840 0 12376
12378 0 489374 260334 77800 0 12377
12379 0 489235 260261 77800 0 12378
12380 0 489221 260259 77760 0 12379
12381 6 489212 260249 77720 0 12380
12382 0 504845 256436 76960 0 10289
12383 0 504782 256443 77000 0 12382
12384 0 504777 256465 77040 0 12383
12385 0 504760 256492 77080 0 12384
12386 0 504744 256512 77160 0 12385
12387 0 504728 256567 77280 0 12386
12388 6 504739 256601 77360 0 12387
12389 0 503450 261863 74600 0 5846
12390 0 503513 261884 74560 0 12389
12391 0 503562 261882 74520 0 12390
12392 0 503581 261910 74440 0 12391
12393 0 503606 261905 74400 0 12392
12394 0 503620 261925 74360 0 12393
12395 6 503650 261909 74320 0 12394
12396 0 455616 266797 66000 0 1613
12397 5 455291 266625 66000 0 12396
12398 0 455252 266607 66040 0 12397
12399 0 454996 266594 66080 0 12398
12400 0 454937 266595 66120 0 12399
12401 0 454873 266559 66160 0 12400
12402 6 454837 266535 66200 0 12401
12403 5 492378 272401 68560 0 7479
12404 0 492355 272409 68520 0 12403
12405 0 492566 272426 68480 0 12404
12406 0 492599 272423 68440 0 12405
12407 0 492608 272428 68400 0 12406
12408 0 492607 272437 68360 0 12407
12409 6 492566 272444 68320 0 12408
12410 0 480734 268484 83480 0 8860
12411 0 480610 268639 83480 0 12410
12412 5 480608 268701 83440 0 12411
12413 0 480496 268802 83440 0 12412
12414 0 480366 268862 83480 0 12413
12415 0 480257 268983 83480 0 12414
12416 6 480206 269073 83440 0 12415
12417 0 471462 269840 70200 0 3773
12418 0 471461 269890 70440 0 12417
12419 0 471453 269900 70560 0 12418
12420 0 471453 269900 70680 0 12419
12421 0 471453 269900 70840 0 12420
12422 0 471453 269900 70960 0 12421
12423 6 471467 269857 71040 0 12422
12424 0 487425 251158 91320 0 6795
12425 0 487469 251171 91240 0 12424
12426 0 487517 251262 91200 0 12425
12427 0 487549 251293 91160 0 12426
12428 0 487545 251305 91120 0 12427
12429 0 487578 251294 91080 0 12428
12430 6 487602 251257 91040 0 12429
12431 0 487259 252004 91480 0 6791
12432 0 487441 252139 91440 0 12431
12433 0 487801 252284 91440 0 12432
12434 0 488185 252320 91440 0 12433
12435 0 488248 252322 91400 0 12434
12436 0 488365 252302 91360 0 12435
12437 6 488445 252306 91320 0 12436
12438 5 486265 252189 91720 0 6787
12439 0 486180 252103 91800 0 12438
12440 0 486157 252094 91840 0 12439
12441 0 486086 252093 91880 0 12440
12442 0 486041 252088 91920 0 12441
12443 0 485990 252103 91960 0 12442
12444 6 485953 252145 92000 0 12443
12445 0 480699 266106 86840 0 2956
12446 0 481172 265824 86840 0 12445
12447 0 481147 265729 86920 0 12446
12448 0 481203 265610 87000 0 12447
12449 0 481210 265512 87080 0 12448
12450 0 481120 265567 87160 0 12449
12451 6 481105 265678 87200 0 12450
12452 0 430970 267816 131400 0 1379
12453 0 431346 267912 131440 0 12452
12454 0 431398 267968 131520 0 12453
12455 0 431502 268064 131640 0 12454
12456 0 431518 268352 131720 0 12455
12457 6 431702 268624 131920 0 12456
12458 0 414344 203449 163680 0 10171
12459 0 414440 203493 163520 0 12458
12460 0 414460 203509 163440 0 12459
12461 0 414480 203525 163360 0 12460
12462 0 414788 203601 163240 0 12461
12463 6 415036 203561 163080 0 12462
12464 0 405872 202065 162800 0 4790
12465 0 405960 202093 162680 0 12464
12466 0 405980 202129 162520 0 12465
12467 0 406007 202104 162480 0 12466
12468 0 406060 202053 162400 0 12467
12469 6 406156 201989 162280 0 12468
12470 0 409974 246245 166520 0 1101
12471 0 409990 246437 166560 0 12470
12472 0 409934 246509 166680 0 12471
12473 0 409878 246429 166840 0 12472
12474 0 409966 246469 167000 0 12473
12475 6 410038 246573 167200 0 12474
12476 0 369589 175725 170480 0 11709
12477 0 369468 175588 170440 0 12476
12478 0 369451 175516 170400 0 12477
12479 0 369492 175452 170320 0 12478
12480 0 369457 175389 170200 0 12479
12481 6 369453 175388 170160 0 12480
12482 0 404234 235901 174600 0 9957
12483 0 404154 235973 174640 0 12482
12484 5 404050 236029 174760 0 12483
12485 0 403770 236325 174920 0 12484
12486 0 403570 236485 174960 0 12485
12487 6 403490 236549 175080 0 12486
12488 0 383407 197436 174560 0 5802
12489 0 383303 197500 174400 0 12488
12490 5 383407 197580 174280 0 12489
12491 0 383819 197628 174280 0 12490
12492 0 383955 197652 174160 0 12491
12493 6 384051 197580 174040 0 12492
12494 0 372654 179417 169680 0 4558
12495 0 372377 179483 169680 0 12494
12496 0 372124 179496 169680 0 12495
12497 0 372116 179148 169680 0 12496
12498 0 371871 178578 169680 0 12497
12499 6 371936 178762 169560 0 12498
12500 0 396724 208105 179840 0 9455
12501 0 396604 208105 179880 0 12500
12502 0 396536 207957 179920 0 12501
12503 0 396532 207849 180040 0 12502
12504 0 396744 208029 180160 0 12503
12505 6 396968 207957 180280 0 12504
12506 0 389912 186601 179480 0 11475
12507 5 389976 186644 179400 0 12506
12508 0 390041 186688 179320 0 12507
12509 0 390034 186916 179240 0 12508
12510 0 389958 186955 179160 0 12509
12511 6 389962 186955 179120 0 12510
12512 0 392386 173504 177000 0 9086
12513 0 392466 173624 176880 0 12512
12514 5 392442 173712 176760 0 12513
12515 0 392530 173724 176720 0 12514
12516 0 392618 173736 176680 0 12515
12517 6 392146 173808 176560 0 12516
12518 0 389487 182323 179480 0 942
12519 0 389194 182525 179480 0 12518
12520 0 389098 182525 179560 0 12519
12521 0 388788 182652 179560 0 12520
12522 0 388780 182710 179480 0 12521
12523 6 388760 182717 179440 0 12522
12524 0 454477 255814 40320 0 6928
12525 0 454454 255792 40240 0 12524
12526 0 454402 255833 40120 0 12525
12527 0 454375 255836 40040 0 12526
12528 0 454289 255808 40000 0 12527
12529 6 454265 255796 39960 0 12528
12530 0 455103 259248 39720 0 6916
12531 0 455045 259328 39560 0 12530
12532 5 455048 259351 39520 0 12531
12533 0 454870 258829 39520 0 12532
12534 0 454855 258621 39520 0 12533
12535 6 454849 258582 39440 0 12534
12536 0 509028 244147 81040 0 9487
12537 0 509163 244045 81040 0 12536
12538 0 509230 243940 81040 0 12537
12539 0 509253 243908 81080 0 12538
12540 0 509238 243914 81120 0 12539
12541 6 509239 243920 81160 0 12540
12542 0 494228 253732 68280 0 5661
12543 0 494337 253810 68280 0 12542
12544 0 494538 253860 68280 0 12543
12545 0 494623 253919 68280 0 12544
12546 0 494776 253990 68280 0 12545
12547 6 494808 254006 68320 0 12546
12548 0 507457 245396 82040 0 2211
12549 0 507454 245239 82080 0 12548
12550 5 507374 245140 82120 0 12549
12551 0 507346 245063 82000 0 12550
12552 0 507326 245020 81960 0 12551
12553 6 507309 244887 81920 0 12552
12554 0 429194 256238 52480 0 9029
12555 0 429313 256155 52640 0 12554
12556 0 429349 256046 52760 0 12555
12557 0 429305 255988 52880 0 12556
12558 0 429332 255973 52920 0 12557
12559 6 429369 255926 52960 0 12558
12560 0 477709 266880 62960 0 10937
12561 0 477664 266879 63000 0 12560
12562 0 477636 266920 63040 0 12561
12563 0 477601 266918 63080 0 12562
12564 0 477605 266919 63120 0 12563
12565 6 477608 266955 63160 0 12564
12566 0 478191 266495 62920 0 10934
12567 0 478231 266510 62960 0 12566
12568 0 478221 266482 63000 0 12567
12569 0 478251 266452 63040 0 12568
12570 0 478285 266406 63080 0 12569
12571 6 478324 266362 63120 0 12570
12572 0 480611 266018 63240 0 6507
12573 0 480629 266014 63280 0 12572
12574 0 480616 265987 63360 0 12573
12575 0 480590 265884 63520 0 12574
12576 0 480527 265885 63560 0 12575
12577 6 480592 265711 63600 0 12576
12578 0 490833 275237 61920 0 10816
12579 0 491156 275189 61960 0 12578
12580 0 491306 275157 62000 0 12579
12581 0 491432 275202 62040 0 12580
12582 0 491500 275218 62080 0 12581
12583 6 491512 275251 62120 0 12582
12584 0 504444 257765 74720 0 5589
12585 0 504159 257880 74680 0 12584
12586 0 504059 257940 74640 0 12585
12587 0 504000 257969 74600 0 12586
12588 0 504000 258003 74560 0 12587
12589 6 503966 258003 74520 0 12588
12590 0 493470 270173 67080 0 9318
12591 0 493333 269990 67160 0 12590
12592 0 493239 269882 67240 0 12591
12593 0 493228 269871 67280 0 12592
12594 0 493177 269746 67360 0 12593
12595 6 493021 269593 67440 0 12594
12596 0 429298 242843 68360 0 7423
12597 0 429221 242843 68320 0 12596
12598 0 429265 242674 68320 0 12597
12599 0 429302 242532 68320 0 12598
12600 0 429506 242400 68320 0 12599
12601 6 429663 242222 68280 0 12600
12602 5 500133 262798 77880 0 3046
12603 0 499701 262831 77880 0 12602
12604 0 499610 262752 77880 0 12603
12605 0 499410 262576 77880 0 12604
12606 0 499255 262404 77880 0 12605
12607 6 499254 262387 77840 0 12606
12608 0 477098 269866 68560 0 10981
12609 0 477117 269874 68600 0 12608
12610 0 477131 269879 68640 0 12609
12611 0 477461 269972 68640 0 12610
12612 0 477453 269960 68680 0 12611
12613 6 477456 269953 68720 0 12612
12614 0 494389 266720 80040 0 3017
12615 0 493358 267365 80040 0 12614
12616 0 493295 267364 79840 0 12615
12617 0 493411 267274 79760 0 12616
12618 0 493536 267244 79680 0 12617
12619 6 493538 267250 79640 0 12618
12620 0 449984 255812 74280 0 4881
12621 0 449986 255833 74120 0 12620
12622 0 449978 255859 74040 0 12621
12623 0 449984 255866 73960 0 12622
12624 0 449995 255839 73920 0 12623
12625 6 450055 256022 73720 0 12624
12626 5 451182 259610 75120 0 4868
12627 0 451256 259955 75240 0 12626
12628 0 451248 259964 75280 0 12627
12629 0 451255 259992 75360 0 12628
12630 0 451236 260004 75400 0 12629
12631 6 451264 260008 75480 0 12630
12632 0 483342 252718 92000 0 2037
12633 0 483396 252859 92400 0 12632
12634 0 483374 252933 92440 0 12633
12635 0 483353 252917 92520 0 12634
12636 0 483373 252894 92560 0 12635
12637 6 483388 252881 92600 0 12636
12638 0 477377 266131 88560 0 7551
12639 0 477383 265878 88640 0 12638
12640 0 477310 266015 88680 0 12639
12641 0 477095 265992 88720 0 12640
12642 0 477031 265866 88720 0 12641
12643 6 477023 265860 88760 0 12642
12644 0 474355 255419 92240 0 2025
12645 0 474255 255446 92240 0 12644
12646 0 474177 255469 92240 0 12645
12647 0 474106 255468 92240 0 12646
12648 0 474037 255414 92240 0 12647
12649 6 474016 255346 92280 0 12648
12650 0 421950 265880 136960 0 10901
12651 0 422006 266048 136760 0 12650
12652 0 421958 266176 136560 0 12651
12653 0 421674 266328 136440 0 12652
12654 6 421666 266360 136280 0 12653
12655 0 419346 263520 143920 0 1276
12656 0 419834 263672 143920 0 12655
12657 0 420030 263880 143960 0 12656
12658 0 420030 263984 144040 0 12657
12659 6 419982 264144 144160 0 12658
12660 0 412772 252644 160680 0 1150
12661 0 412660 252856 160720 0 12660
12662 0 412738 252944 160880 0 12661
12663 0 412746 253040 161000 0 12662
12664 6 412766 253060 161120 0 12663
12665 0 412738 252072 160840 0 1148
12666 0 412730 252056 160960 0 12665
12667 0 412706 252216 161080 0 12666
12668 0 412596 252248 161240 0 12667
12669 6 412424 252232 161320 0 12668
12670 0 408238 199237 160160 0 12191
12671 5 408306 199377 160280 0 12670
12672 0 408478 199417 160200 0 12671
12673 0 408570 199529 160160 0 12672
12674 6 408546 199661 160120 0 12673
12675 0 369932 181100 163400 0 4628
12676 0 370032 181072 163480 0 12675
12677 0 370052 180988 163560 0 12676
12678 0 370156 180972 163640 0 12677
12679 6 370140 180988 163720 0 12678
12680 0 410306 247069 165920 0 1107
12681 0 410266 247253 166040 0 12680
12682 0 410390 247389 166160 0 12681
12683 0 410266 247333 166280 0 12682
12684 6 410096 247210 166360 0 12683
12685 0 403092 202125 166840 0 11105
12686 0 403204 202157 166680 0 12685
12687 0 403344 202297 166520 0 12686
12688 0 403349 202297 166480 0 12687
12689 6 403261 202308 166400 0 12688
12690 0 409130 243477 168400 0 1087
12691 0 410350 243325 168440 0 12690
12692 0 410387 243298 168520 0 12691
12693 0 410406 243285 168560 0 12692
12694 6 410574 243349 168680 0 12693
12695 5 377639 186684 175800 0 8396
12696 0 377646 186615 175920 0 12695
12697 0 377597 186574 176040 0 12696
12698 0 377561 186516 176160 0 12697
12699 6 377549 186445 176240 0 12698
12700 0 370972 178649 170240 0 8567
12701 0 370853 178673 170280 0 12700
12702 0 370819 178688 170400 0 12701
12703 0 370801 178726 170480 0 12702
12704 6 370768 178749 170520 0 12703
12705 0 386307 196108 175400 0 5787
12706 0 385875 195788 175480 0 12705
12707 0 385875 195772 175600 0 12706
12708 0 385947 195788 175720 0 12707
12709 6 385819 195828 175800 0 12708
12710 0 375060 179339 170200 0 4549
12711 5 375478 179264 170200 0 12710
12712 0 375884 179317 170200 0 12711
12713 0 376067 179405 170200 0 12712
12714 6 375992 179343 170120 0 12713
12715 0 403106 207061 178120 0 9477
12716 0 403334 207001 178200 0 12715
12717 0 403454 207029 178320 0 12716
12718 0 403586 207061 178560 0 12717
12719 6 403602 207101 178760 0 12718
12720 5 396854 208625 179200 0 9460
12721 0 396828 208749 179080 0 12720
12722 0 396839 208787 179000 0 12721
12723 0 396856 208845 178880 0 12722
12724 6 396888 208917 178720 0 12723
12725 0 394306 204873 179440 0 4664
12726 0 394306 204785 179320 0 12725
12727 0 394266 204809 179200 0 12726
12728 0 394320 204836 179080 0 12727
12729 6 394354 204784 179000 0 12728
12730 0 389025 186449 180320 0 949
12731 0 388969 186475 180440 0 12730
12732 0 388967 186543 180520 0 12731
12733 0 388956 186576 180560 0 12732
12734 6 388952 186540 180600 0 12733
12735 0 391133 181635 178440 0 12033
12736 0 391182 181823 178320 0 12735
12737 0 391210 181858 178200 0 12736
12738 0 391219 181878 178120 0 12737
12739 6 391257 181881 178040 0 12738
12740 0 467081 179963 161920 0 812
12741 0 466742 180183 161920 0 12740
12742 0 466689 180163 161840 0 12741
12743 0 466702 180130 161760 0 12742
12744 6 466747 180083 161680 0 12743
12745 0 472009 271011 106320 0 3723
12746 0 472111 270985 106320 0 12745
12747 0 472248 270940 106320 0 12746
12748 0 472264 270919 106360 0 12747
12749 6 472268 270920 106400 0 12748
12750 0 454152 264618 50040 0 1829
12751 0 454116 264693 50040 0 12750
12752 0 453891 264762 50040 0 12751
12753 0 453860 264750 50080 0 12752
12754 6 453885 264732 50120 0 12753
12755 0 448890 244727 36920 0 5247
12756 0 448837 244711 36840 0 12755
12757 0 448783 244680 36800 0 12756
12758 0 448830 244630 36800 0 12757
12759 6 448804 244633 36760 0 12758
12760 0 496848 247698 62200 0 4223
12761 5 496765 247740 62160 0 12760
12762 0 496686 247717 62040 0 12761
12763 0 496587 247737 61880 0 12762
12764 6 496586 247717 61840 0 12763
12765 0 449357 251240 39720 0 5216
12766 0 449434 251254 39720 0 12765
12767 0 449520 251248 39680 0 12766
12768 0 449605 251251 39680 0 12767
12769 6 449664 251253 39720 0 12768
12770 0 432917 250731 56840 0 5553
12771 0 432926 250835 56840 0 12770
12772 0 432884 250949 56840 0 12771
12773 0 432914 251012 56840 0 12772
12774 6 432936 251063 56800 0 12773
12775 5 426563 238453 56160 0 9651
12776 0 426568 238474 56360 0 12775
12777 0 426415 238375 56480 0 12776
12778 0 426271 238242 56480 0 12777
12779 6 426248 238161 56560 0 12778
12780 0 488210 262289 70120 0 5421
12781 0 488328 262336 70200 0 12780
12782 0 488370 262329 70280 0 12781
12783 0 488370 262329 70360 0 12782
12784 6 488407 262361 70440 0 12783
12785 0 436744 235574 47360 0 7919
12786 5 436765 235454 47280 0 12785
12787 0 436977 235531 47280 0 12786
12788 0 437098 235546 47280 0 12787
12789 6 437200 235551 47240 0 12788
12790 0 463932 267009 94840 0 3577
12791 0 464218 267095 94720 0 12790
12792 0 464258 267218 94640 0 12791
12793 0 464430 267239 94640 0 12792
12794 6 464558 267052 94720 0 12793
12795 0 447259 251180 52160 0 6428
12796 5 446999 251047 52160 0 12795
12797 0 446913 250898 52160 0 12796
12798 0 446836 250817 52160 0 12797
12799 6 446813 250778 52080 0 12798
12800 0 440844 249367 48640 0 7341
12801 0 440998 249403 48640 0 12800
12802 0 441070 249400 48600 0 12801
12803 0 441174 249407 48560 0 12802
12804 6 441228 249399 48520 0 12803
12805 0 504013 264244 69360 0 9899
12806 0 503977 264267 69200 0 12805
12807 0 503982 264278 69160 0 12806
12808 0 503968 264253 69120 0 12807
12809 6 503946 264262 69080 0 12808
12810 5 497272 252308 67920 0 5651
12811 0 497906 251923 67920 0 12810
12812 0 498192 251726 67920 0 12811
12813 0 498261 251617 67920 0 12812
12814 6 498367 251540 67960 0 12813
12815 0 497580 267884 68640 0 8998
12816 0 497581 267878 68600 0 12815
12817 0 497577 267863 68560 0 12816
12818 0 497569 267858 68520 0 12817
12819 6 497569 267858 68480 0 12818
12820 5 445727 254005 51520 0 6413
12821 5 445736 254016 51560 0 12820
12822 0 445842 254221 51560 0 12821
12823 0 445845 254305 51560 0 12822
12824 6 445921 254453 51520 0 12823
12825 0 487903 263186 60560 0 4132
12826 0 487791 262954 60880 0 12825
12827 0 487638 262852 60960 0 12826
12828 0 487572 262789 61000 0 12827
12829 6 487586 262704 61040 0 12828
12830 0 503238 254189 69040 0 8901
12831 0 503241 254193 68960 0 12830
12832 0 503279 254286 68880 0 12831
12833 0 503352 254280 68840 0 12832
12834 6 503308 254293 68800 0 12833
12835 0 478328 265400 62120 0 6525
12836 0 478243 265112 62080 0 12835
12837 0 478252 265047 62040 0 12836
12838 0 478449 265064 62000 0 12837
12839 6 478498 265068 61960 0 12838
12840 0 486187 266997 65040 0 8937
12841 0 486390 266956 65040 0 12840
12842 0 486611 266930 65040 0 12841
12843 0 486740 266925 65040 0 12842
12844 6 486767 266932 65080 0 12843
12845 0 502585 253234 70480 0 5628
12846 0 502419 253359 70520 0 12845
12847 0 502349 253428 70560 0 12846
12848 0 502248 253483 70600 0 12847
12849 6 502195 253532 70640 0 12848
12850 0 498707 272127 70440 0 7296
12851 0 498552 272183 70480 0 12850
12852 0 498537 272177 70520 0 12851
12853 0 498404 272189 70520 0 12852
12854 6 498354 272230 70560 0 12853
12855 0 469593 269739 59600 0 10220
12856 0 469660 269774 59640 0 12855
12857 0 469686 269791 59680 0 12856
12858 0 469688 269779 59720 0 12857
12859 6 469692 269764 59760 0 12858
12860 0 434271 254754 51800 0 5469
12861 0 434284 254835 51720 0 12860
12862 0 434295 254842 51680 0 12861
12863 0 434391 254954 51640 0 12862
12864 6 434413 255088 51600 0 12863
12865 0 504955 246167 84800 0 2168
12866 0 504954 246287 84880 0 12865
12867 0 504929 246344 85040 0 12866
12868 0 504755 246255 85120 0 12867
12869 6 504747 246214 85160 0 12868
12870 0 481603 270949 60880 0 9928
12871 0 481572 270979 60920 0 12870
12872 0 481543 271055 61000 0 12871
12873 0 481551 271047 61040 0 12872
12874 6 481527 271069 61080 0 12873
12875 0 480492 269315 73800 0 5105
12876 0 480575 269296 73840 0 12875
12877 0 480607 269265 73880 0 12876
12878 0 480581 269304 73920 0 12877
12879 6 480590 269290 73960 0 12878
12880 0 454563 266130 63600 0 1647
12881 0 454307 266090 63600 0 12880
12882 0 454315 266068 63560 0 12881
12883 0 454323 266045 63520 0 12882
12884 6 454334 266061 63480 0 12883
12885 0 491657 273639 66160 0 7510
12886 5 491796 273634 66120 0 12885
12887 0 491932 273650 66120 0 12886
12888 0 492008 273663 66160 0 12887
12889 6 492076 273638 66200 0 12888
12890 0 497700 267143 76720 0 7240
12891 0 497757 267073 76720 0 12890
12892 0 497879 267053 76720 0 12891
12893 0 497947 267046 76720 0 12892
12894 6 497981 267024 76680 0 12893
12895 0 492682 249403 95640 0 6854
12896 0 492372 249424 95640 0 12895
12897 0 492244 249467 95640 0 12896
12898 0 492100 249481 95640 0 12897
12899 6 492047 249498 95600 0 12898
12900 0 500161 262800 77840 0 12602
12901 0 500195 262996 77840 0 12900
12902 0 500234 263043 77800 0 12901
12903 0 500295 263070 77720 0 12902
12904 6 500347 263114 77680 0 12903
12905 0 456505 266523 66200 0 1611
12906 0 456577 266479 66160 0 12905
12907 0 456781 266371 66120 0 12906
12908 0 456980 266238 66080 0 12907
12909 6 457056 266210 66040 0 12908
12910 0 492454 272348 68600 0 12403
12911 0 492495 272334 68640 0 12910
12912 0 492557 272335 68680 0 12911
12913 0 492553 272304 68720 0 12912
12914 6 492565 272268 68760 0 12913
12915 0 488945 252974 89200 0 2078
12916 0 488992 253047 89240 0 12915
12917 0 488993 253072 89280 0 12916
12918 0 488987 253071 89320 0 12917
12919 6 488999 253056 89360 0 12918
12920 0 452591 271056 83680 0 3426
12921 0 452746 270950 83680 0 12920
12922 0 452933 270909 83680 0 12921
12923 0 453014 270878 83680 0 12922
12924 6 453073 270850 83720 0 12923
12925 0 480429 266645 83760 0 8866
12926 0 480292 266679 83880 0 12925
12927 0 480395 266456 84080 0 12926
12928 0 480488 266350 84080 0 12927
12929 6 480548 266280 84120 0 12928
12930 0 484863 251513 89840 0 2069
12931 5 484610 251565 89840 0 12930
12932 0 484537 251504 89840 0 12931
12933 0 484501 251408 89800 0 12932
12934 6 484495 251374 89760 0 12933
12935 0 477528 264712 91720 0 7676
12936 0 477500 264684 91760 0 12935
12937 0 477434 264627 91800 0 12936
12938 0 477402 264601 91840 0 12937
12939 6 477352 264583 91880 0 12938
12940 0 449614 254597 74440 0 4887
12941 0 449638 254655 74400 0 12940
12942 0 449623 254681 74320 0 12941
12943 0 449623 254708 74280 0 12942
12944 6 449613 254754 74200 0 12943
12945 0 440713 262254 72480 0 2557
12946 0 440698 262285 72480 0 12945
12947 0 440623 262346 72480 0 12946
12948 0 440567 262366 72480 0 12947
12949 6 440496 262379 72520 0 12948
12950 0 450891 257568 75280 0 4872
12951 0 450975 257552 75360 0 12950
12952 0 451018 257526 75400 0 12951
12953 0 451052 257483 75480 0 12952
12954 6 451068 257424 75520 0 12953
12955 0 432334 269096 131160 0 11578
12956 0 432150 269208 131240 0 12955
12957 0 432034 269232 131400 0 12956
12958 6 431882 269208 131520 0 12957
12959 0 429622 267760 130680 0 1385
12960 0 429502 267776 130600 0 12959
12961 0 429374 267712 130480 0 12960
12962 6 429238 267632 130240 0 12961
12963 0 421194 265984 137440 0 10899
12964 0 421098 266160 137520 0 12963
12965 0 420954 266208 137600 0 12964
12966 6 421038 266298 137720 0 12965
12967 0 440094 243888 147960 0 6137
12968 0 439998 243904 147840 0 12967
12969 0 439894 243944 147680 0 12968
12970 6 439663 243835 147520 0 12969
12971 0 440126 243880 148520 0 6131
12972 0 440366 243912 148640 0 12971
12973 0 440334 243792 148760 0 12972
12974 6 440478 243776 148920 0 12973
12975 0 416813 259456 153240 0 12004
12976 0 416813 259456 153080 0 12975
12977 0 416701 259542 152920 0 12976
12978 6 416646 259532 152720 0 12977
12979 0 406882 252256 159680 0 8769
12980 0 406874 252240 159600 0 12979
12981 0 406834 252288 159440 0 12980
12982 6 406858 252368 159360 0 12981
12983 0 377913 186689 175760 0 12695
12984 0 377975 186647 175600 0 12983
12985 0 378004 186721 175480 0 12984
12986 6 377997 186785 175360 0 12985
12987 0 372628 179372 167560 0 4586
12988 0 372912 179271 167560 0 12987
12989 0 372924 179286 167640 0 12988
12990 6 372999 179193 167760 0 12989
12991 0 381559 200092 175760 0 5818
12992 0 381503 199860 175880 0 12991
12993 0 381395 199668 176040 0 12992
12994 6 381267 199844 176200 0 12993
12995 0 383961 198902 175200 0 5809
12996 0 383896 199170 175120 0 12995
12997 0 383948 199246 175080 0 12996
12998 6 383941 199350 174960 0 12997
12999 0 371774 180655 171600 0 11062
13000 0 371778 180663 171680 0 12999
13001 0 371698 180715 171800 0 13000
13002 6 371674 180755 171880 0 13001
13003 0 387742 194299 175880 0 5781
13004 0 387722 194277 175840 0 13003
13005 0 387734 194304 175800 0 13004
13006 6 387735 194349 175760 0 13005
13007 0 395162 206361 176720 0 4687
13008 0 395130 206521 176560 0 13007
13009 0 395094 206629 176320 0 13008
13010 6 395042 206649 176200 0 13009
13011 0 380720 180620 171960 0 11247
13012 0 380988 180584 172000 0 13011
13013 0 381220 180512 172040 0 13012
13014 6 381340 180488 172200 0 13013
13015 0 388602 191895 177200 0 5753
13016 0 388718 191812 177200 0 13015
13017 0 388682 191785 177120 0 13016
13018 6 388655 191774 177040 0 13017
13019 0 396784 208641 180560 0 9450
13020 0 396824 208741 180720 0 13019
13021 0 396804 208725 180880 0 13020
13022 6 396704 208729 180960 0 13021
13023 0 385328 178392 174320 0 10570
13024 0 385393 178404 174400 0 13023
13025 0 385393 178404 174440 0 13024
13026 6 385384 178445 174480 0 13025
13027 0 391864 180854 178840 0 934
13028 0 391965 180747 179000 0 13027
13029 0 391972 180690 179040 0 13028
13030 6 391980 180644 179080 0 13029
13031 0 392754 177497 177720 0 923
13032 0 392750 177356 177680 0 13031
13033 0 392482 177511 177640 0 13032
13034 6 392429 177484 177560 0 13033
13035 0 392347 178479 177680 0 922
13036 0 392100 178273 177680 0 13035
13037 0 392126 178239 177600 0 13036
13038 6 392120 178234 177520 0 13037
13039 0 402898 175967 173760 0 899
13040 0 403094 175962 173840 0 13039
13041 0 403106 175946 173920 0 13040
13042 6 403112 175960 174000 0 13041
13043 0 456814 271646 35000 0 2004
13044 0 456902 271613 35000 0 13043
13045 0 456959 271553 34960 0 13044
13046 6 457015 271499 34920 0 13045
13047 0 455951 271043 37800 0 1975
13048 0 456035 271020 37800 0 13047
13049 0 456175 270989 37800 0 13048
13050 6 456249 270970 37840 0 13049
13051 0 444181 176295 166200 0 840
13052 0 444409 176161 166440 0 13051
13053 0 444712 175982 166760 0 13052
13054 6 444732 175978 166800 0 13053
13055 0 456869 258256 47520 0 8089
13056 0 456940 258377 47520 0 13055
13057 0 456851 258450 47560 0 13056
13058 6 456776 258483 47600 0 13057
13059 0 450467 244098 24960 0 2888
13060 0 450516 244012 25040 0 13059
13061 0 450558 244010 25160 0 13060
13062 6 450583 244018 25200 0 13061
13063 0 455972 261495 48440 0 6314
13064 0 456012 261212 48480 0 13063
13065 0 456009 261203 48520 0 13064
13066 6 456029 261183 48560 0 13065
13067 0 489249 246928 62360 0 3292
13068 0 489335 246826 62360 0 13067
13069 0 489473 246584 62360 0 13068
13070 6 489542 246492 62320 0 13069
13071 0 452867 246500 27120 0 2863
13072 0 452797 246414 27200 0 13071
13073 0 452725 246310 27240 0 13072
13074 6 452705 246251 27280 0 13073
13075 0 473538 270953 105480 0 3711
13076 0 473611 270861 105480 0 13075
13077 0 473694 270820 105480 0 13076
13078 6 473803 270824 105400 0 13077
13079 0 443907 243209 39800 0 7780
13080 0 443831 243187 39800 0 13079
13081 0 443712 243173 39800 0 13080
13082 6 443562 243142 39760 0 13081
13083 0 501036 249889 62480 0 4207
13084 0 501157 249856 62480 0 13083
13085 0 501237 249790 62480 0 13084
13086 6 501281 249757 62520 0 13085
13087 0 425800 238750 56160 0 12775
13088 0 425237 238828 56160 0 13087
13089 0 425120 238778 56160 0 13088
13090 6 425118 238785 56200 0 13089
13091 0 436757 234953 48560 0 7930
13092 0 436754 234982 48600 0 13091
13093 0 436752 235010 48640 0 13092
13094 6 436738 235051 48720 0 13093
13095 0 495847 259226 72800 0 11490
13096 0 495949 259201 72800 0 13095
13097 0 495984 259171 72800 0 13096
13098 6 496030 259124 72760 0 13097
13099 0 490994 255362 67480 0 10395
13100 0 490849 255270 67520 0 13099
13101 0 490699 255183 67520 0 13100
13102 6 490577 255178 67600 0 13101
13103 0 442820 257264 42000 0 2742
13104 0 442707 257339 42000 0 13103
13105 0 442470 257389 42000 0 13104
13106 6 442398 257345 42040 0 13105
13107 0 445275 253077 43200 0 5185
13108 0 445185 253074 43200 0 13107
13109 0 445117 253105 43200 0 13108
13110 6 445116 253106 43160 0 13109
13111 0 493828 247936 72960 0 3168
13112 0 493360 247994 72960 0 13111
13113 0 493286 247981 72960 0 13112
13114 6 493231 247931 72960 0 13113
13115 0 431710 250218 54640 0 5530
13116 0 431517 249985 54640 0 13115
13117 0 431403 249874 54640 0 13116
13118 6 431393 249804 54680 0 13117
13119 0 436923 237296 51720 0 7004
13120 0 436940 237304 51760 0 13119
13121 0 437018 237181 51840 0 13120
13122 6 436976 237214 51920 0 13121
13123 0 496090 248258 74320 0 3157
13124 0 496078 248261 74400 0 13123
13125 0 495936 248233 74440 0 13124
13126 6 495936 248233 74480 0 13125
13127 0 489095 258195 61440 0 9121
13128 0 489526 258142 61440 0 13127
13129 0 489894 258168 61440 0 13128
13130 6 489969 258164 61480 0 13129
13131 0 432288 252277 53800 0 5516
13132 5 432358 252318 53840 0 13131
13133 0 432466 252432 53840 0 13132
13134 6 432542 252423 53880 0 13133
13135 0 486549 264673 67960 0 5396
13136 0 486364 264692 67960 0 13135
13137 0 486229 264653 67960 0 13136
13138 6 486121 264626 67920 0 13137
13139 0 488841 262357 65600 0 8967
13140 0 488659 262215 65560 0 13139
13141 0 488386 262051 65440 0 13140
13142 6 488305 261896 65400 0 13141
13143 0 508125 245691 81560 0 2216
13144 0 508435 245813 81560 0 13143
13145 0 508563 245808 81520 0 13144
13146 6 508583 245811 81480 0 13145
13147 0 458002 263637 59600 0 1705
13148 0 458182 263633 59600 0 13147
13149 0 458293 263721 59640 0 13148
13150 6 458336 263762 59680 0 13149
13151 0 432743 239676 53120 0 5980
13152 0 432485 239751 53120 0 13151
13153 0 432306 239831 53120 0 13152
13154 6 432280 239845 53080 0 13153
13155 0 486480 266501 66880 0 5382
13156 0 486371 266591 66840 0 13155
13157 0 486355 266719 66840 0 13156
13158 6 486280 266782 66800 0 13157
13159 0 497237 252346 67840 0 12810
13160 0 497028 252554 67760 0 13159
13161 0 496998 252563 67720 0 13160
13162 6 497047 252535 67640 0 13161
13163 0 494630 267888 63920 0 10101
13164 0 494496 267900 63920 0 13163
13165 0 494495 267872 63960 0 13164
13166 6 494505 267808 64000 0 13165
13167 0 496354 265282 70160 0 3913
13168 0 496351 265282 70200 0 13167
13169 0 496346 265277 70240 0 13168
13170 6 496293 265260 70280 0 13169
13171 0 488945 265856 60640 0 9832
13172 0 488851 265824 60720 0 13171
13173 0 488689 265890 60760 0 13172
13174 6 488545 265971 60800 0 13173
13175 0 443338 255525 48400 0 2703
13176 0 443285 255376 48400 0 13175
13177 0 443185 255289 48400 0 13176
13178 6 443181 255271 48360 0 13177
13179 0 507014 245675 82680 0 2200
13180 0 507029 245651 82640 0 13179
13181 0 507026 245619 82600 0 13180
13182 6 507046 245617 82560 0 13181
13183 0 505843 261388 70000 0 8743
13184 0 505856 261389 70040 0 13183
13185 5 505808 261346 70200 0 13184
13186 6 505698 261310 70200 0 13185
13187 0 494593 267631 70080 0 11155
13188 0 494548 267640 70040 0 13187
13189 0 494530 267626 69960 0 13188
13190 6 494520 267671 69880 0 13189
13191 0 503394 251427 71160 0 9993
13192 0 503450 251452 71320 0 13191
13193 0 503512 251444 71360 0 13192
13194 6 503512 251449 71400 0 13193
13195 0 511220 254034 69400 0 6623
13196 0 511194 253994 69400 0 13195
13197 0 511171 253962 69400 0 13196
13198 6 511169 253941 69400 0 13197
13199 0 432520 256516 51920 0 5486
13200 5 432540 256501 51960 0 13199
13201 0 432754 256618 51960 0 13200
13202 6 432862 256693 52000 0 13201
13203 0 457130 265047 60880 0 1688
13204 0 457167 265220 60840 0 13203
13205 0 457169 265274 60800 0 13204
13206 6 457150 265383 60760 0 13205
13207 0 441966 256428 49520 0 2694
13208 0 441859 256429 49520 0 13207
13209 0 441786 256472 49520 0 13208
13210 6 441718 256496 49560 0 13209
13211 0 442453 256769 49520 0 2694
13212 0 442412 256877 49520 0 13211
13213 0 442439 256952 49520 0 13212
13214 6 442434 257018 49480 0 13213
13215 0 485735 266512 65040 0 8937
13216 0 485726 266476 65080 0 13215
13217 0 485689 266424 65120 0 13216
13218 6 485662 266405 65160 0 13217
13219 0 432799 256005 51520 0 5480
13220 0 433141 255826 51520 0 13219
13221 0 433173 255881 51440 0 13220
13222 6 433301 255903 51400 0 13221
13223 0 505481 245856 83640 0 2183
13224 0 505480 245841 83600 0 13223
13225 0 505466 245833 83560 0 13224
13226 6 505443 245840 83520 0 13225
13227 0 509069 255147 71360 0 6606
13228 0 509080 255140 71400 0 13227
13229 0 508989 255134 71480 0 13228
13230 6 508914 255150 71520 0 13229
13231 0 505313 262227 70640 0 8721
13232 0 505465 262137 70640 0 13231
13233 0 505474 262131 70680 0 13232
13234 6 505579 262127 70800 0 13233
13235 0 503718 263618 72080 0 5870
13236 0 503749 263550 72040 0 13235
13237 0 503767 263548 72000 0 13236
13238 6 503788 263541 71920 0 13237
13239 0 487867 271181 59440 0 10663
13240 0 487999 271068 59440 0 13239
13241 0 488102 270875 59440 0 13240
13242 6 488227 270832 59480 0 13241
13243 0 482993 266369 62520 0 6499
13244 0 483046 266178 62520 0 13243
13245 0 483121 266106 62520 0 13244
13246 6 483284 266001 62520 0 13245
13247 0 504724 262630 72320 0 8710
13248 0 504870 262648 72320 0 13247
13249 0 504935 262669 72320 0 13248
13250 6 504962 262655 72360 0 13249
13251 0 492005 271011 60480 0 6704
13252 0 492144 271162 60480 0 13251
13253 0 492271 271265 60480 0 13252
13254 6 492471 271383 60400 0 13253
13255 0 499859 263047 74560 0 8435
13256 0 499764 263034 74560 0 13255
13257 0 499653 262985 74560 0 13256
13258 6 499598 262951 74600 0 13257
13259 0 503528 262564 73160 0 5858
13260 0 503548 262924 73160 0 13259
13261 0 503262 263025 73160 0 13260
13262 6 503256 263013 73200 0 13261
13263 0 505309 257475 72760 0 5601
13264 0 505336 257612 72800 0 13263
13265 0 505462 257788 72840 0 13264
13266 6 505539 257885 72880 0 13265
13267 5 447754 258989 63320 0 6276
13268 0 447749 258986 63280 0 13267
13269 0 447751 258999 63200 0 13268
13270 6 447631 259010 63160 0 13269
13271 0 441138 254074 56720 0 2647
13272 0 441239 254384 56720 0 13271
13273 5 441297 254600 56720 0 13272
13274 6 441281 254594 56800 0 13273
13275 0 445763 248005 79160 0 4960
13276 0 445811 247884 79120 0 13275
13277 0 445826 247869 79080 0 13276
13278 6 445822 247792 79040 0 13277
13279 0 497789 268740 74680 0 7254
13280 0 497814 268671 74640 0 13279
13281 0 497818 268646 74600 0 13280
13282 6 497817 268612 74480 0 13281
13283 0 493273 270070 66920 0 9320
13284 0 493355 269979 66920 0 13283
13285 0 493409 269948 66920 0 13284
13286 6 493424 269937 66880 0 13285
13287 5 503294 258605 77240 0 7949
13288 0 503179 258714 77240 0 13287
13289 0 503156 258793 77240 0 13288
13290 6 503027 258874 77200 0 13289
13291 0 449379 257981 64840 0 6262
13292 0 449396 258008 64880 0 13291
13293 0 449431 258061 64960 0 13292
13294 6 449515 258117 65080 0 13293
13295 0 489448 270672 74040 0 11956
13296 0 489712 270867 74040 0 13295
13297 0 489751 270877 74080 0 13296
13298 6 489771 270885 74120 0 13297
13299 0 498519 268987 74960 0 7251
13300 0 498657 268956 74960 0 13299
13301 0 498697 268969 74880 0 13300
13302 6 498807 268949 74800 0 13301
13303 0 450339 257817 65200 0 6257
13304 0 450399 257849 65160 0 13303
13305 0 450459 257881 65120 0 13304
13306 6 450663 257881 65040 0 13305
13307 0 504111 258910 76400 0 3061
13308 0 504118 259339 76400 0 13307
13309 0 504528 259409 76400 0 13308
13310 6 504540 259417 76360 0 13309
13311 0 455779 266848 65320 0 1622
13312 0 455743 266904 65280 0 13311
13313 0 455655 266900 65240 0 13312
13314 6 455703 266939 65160 0 13313
13315 0 486142 272850 72880 0 3828
13316 0 486166 272882 72840 0 13315
13317 0 486199 272888 72800 0 13316
13318 6 486240 272918 72760 0 13317
13319 0 450767 257660 68080 0 6234
13320 0 450977 257612 68080 0 13319
13321 0 450990 257619 68040 0 13320
13322 6 451031 257616 67960 0 13321
13323 0 451607 257693 68640 0 6227
13324 0 451891 257805 68600 0 13323
13325 0 451979 257797 68680 0 13324
13326 6 452055 257801 68720 0 13325
13327 0 456346 267554 67720 0 1593
13328 0 455895 267567 67720 0 13327
13329 0 455716 267603 67720 0 13328
13330 6 455597 267640 67760 0 13329
13331 0 490722 250751 94760 0 6834
13332 0 490725 250793 94920 0 13331
13333 0 490751 250875 95080 0 13332
13334 6 490758 250896 95120 0 13333
13335 0 480348 264575 84280 0 8880
13336 0 480239 264544 84320 0 13335
13337 0 480229 264536 84360 0 13336
13338 6 480224 264540 84400 0 13337
13339 0 486905 250256 93040 0 6814
13340 0 486849 250215 93040 0 13339
13341 0 486814 250169 93080 0 13340
13342 6 486796 250158 93120 0 13341
13343 0 441395 261408 69320 0 2574
13344 0 441560 261383 69320 0 13343
13345 0 441629 261391 69320 0 13344
13346 6 441659 261369 69280 0 13345
13347 0 477279 271521 69240 0 11670
13348 0 477243 271450 69240 0 13347
13349 0 477274 271283 69240 0 13348
13350 6 477314 271222 69280 0 13349
13351 0 486368 252610 90280 0 2067
13352 0 486217 252348 90360 0 13351
13353 0 486206 252336 90480 0 13352
13354 6 486233 252408 90520 0 13353
13355 0 443168 262240 73800 32 11006
13356 0 443072 262240 74040 45 13355
13357 0 442912 262304 74240 51 13356
13358 6 442880 262304 74280 51 13357
13359 5 474518 268283 90160 0 11773
13360 0 474386 268167 90240 0 13359
13361 0 474190 267994 90240 0 13360
13362 6 474183 267920 90320 0 13361
13363 0 486983 251825 91880 0 10334
13364 0 486979 251813 91920 0 13363
13365 0 487025 251887 92000 0 13364
13366 6 486916 251752 92080 0 13365
13367 0 486301 252381 91720 0 12438
13368 0 486362 252397 91680 0 13367
13369 0 486485 252428 91600 0 13368
13370 6 486491 252460 91560 0 13369
13371 0 484367 252312 91360 0 2045
13372 0 484422 252201 91360 0 13371
13373 0 484413 252170 91400 0 13372
13374 6 484405 252142 91440 0 13373
13375 0 452421 267062 80000 0 3375
13376 0 452591 267061 80080 0 13375
13377 0 452722 267045 80160 0 13376
13378 6 452692 266969 80240 0 13377
13379 0 478574 265827 87360 0 2946
13380 0 478408 265999 87360 0 13379
13381 0 478399 265978 87400 0 13380
13382 6 478395 265976 87440 0 13381
13383 0 451287 235415 145920 0 6168
13384 0 451942 235116 145960 0 13383
13385 6 451700 235193 146160 0 13384
13386 0 429006 248152 150680 0 6112
13387 0 428942 248248 150560 0 13386
13388 6 429014 248384 150440 0 13387
13389 0 405538 199685 158960 0 11030
13390 0 405602 199597 158880 0 13389
13391 6 405586 199549 158760 0 13390
13392 0 369588 182128 161160 0 4645
13393 0 369776 182408 161160 0 13392
13394 6 369780 182468 161200 0 13393
13395 0 370588 180844 163640 0 4624
13396 0 370596 180744 163520 0 13395
13397 6 370644 180808 163440 0 13396
13398 0 371412 180572 164280 0 4620
13399 0 371540 180564 164200 0 13398
13400 6 371588 180444 164120 0 13399
13401 0 403106 200797 167360 0 11109
13402 0 403202 200741 167320 0 13401
13403 6 403254 200729 167200 0 13402
13404 0 370088 180004 165920 0 4606
13405 0 369940 179852 166040 0 13404
13406 6 369976 179804 166120 0 13405
13407 0 409210 244549 168160 0 1088
13408 0 409090 244629 168200 0 13407
13409 6 408978 244829 168360 0 13408
13410 0 383067 196500 175520 0 11808
13411 0 383443 196788 175640 0 13410
13412 6 383411 196756 175800 0 13411
13413 0 404002 235893 174840 0 12484
13414 0 403898 235709 174960 0 13413
13415 6 403762 235605 175120 0 13414
13416 0 383395 197644 174200 0 12490
13417 0 383395 197572 174040 0 13416
13418 6 383507 197492 173880 0 13417
13419 0 374193 181046 170640 0 11460
13420 0 374321 181179 170680 0 13419
13421 6 374369 181248 170720 0 13420
13422 0 375249 178962 170200 0 12711
13423 0 375220 178935 170080 0 13422
13424 6 375213 178876 169920 0 13423
13425 0 379447 179899 169920 0 10720
13426 0 379351 179615 169880 0 13425
13427 6 379183 179543 169840 0 13426
13428 0 376273 179488 170360 0 4547
13429 0 376604 179165 170360 0 13428
13430 6 376594 179093 170240 0 13429
13431 0 380392 180816 172160 0 11246
13432 0 380348 180828 172240 0 13431
13433 6 380400 180844 172360 0 13432
13434 0 380232 180520 172320 0 11245
13435 0 380196 180540 172400 0 13434
13436 6 380108 180556 172440 0 13435
13437 0 396600 207905 179240 0 12720
13438 0 396488 207817 179320 0 13437
13439 6 396412 207697 179400 0 13438
13440 0 394622 207409 180600 0 989
13441 0 394206 207385 180520 0 13440
13442 6 393998 207337 180480 0 13441
13443 0 391483 191595 179600 0 10748
13444 0 391351 191908 179440 0 13443
13445 6 391305 191964 179400 0 13444
13446 0 389277 186323 179400 0 12507
13447 0 389155 186403 179400 0 13446
13448 6 389062 186436 179320 0 13447
13449 0 455023 270457 38240 0 1970
13450 0 454915 270302 38240 0 13449
13451 6 454875 270315 38200 0 13450
13452 0 455078 270113 38440 0 1968
13453 0 455151 270018 38440 0 13452
13454 6 455197 269948 38480 0 13453
13455 0 455341 259741 39520 0 12532
13456 0 455418 259856 39520 0 13455
13457 6 455418 259856 39480 0 13456
13458 0 506188 240582 58920 0 2461
13459 0 506342 240688 58960 0 13458
13460 6 506263 240717 59040 0 13459
13461 0 455778 269101 40520 0 1949
13462 5 455923 269095 40520 0 13461
13463 6 455938 269116 40480 0 13462
13464 5 456820 265884 43360 0 11630
13465 0 457059 265929 43320 0 13464
13466 6 457239 266023 43240 0 13465
13467 0 454162 266872 44080 0 1907
13468 0 454265 266930 44080 0 13467
13469 6 454265 266929 44120 0 13468
13470 0 485024 248158 60200 0 3322
13471 0 485036 248376 60200 0 13470
13472 6 485055 248508 60240 0 13471
13473 0 450779 245846 24840 0 2884
13474 0 450770 245848 24800 0 13473
13475 6 450725 245849 24760 0 13474
13476 0 452247 246781 25960 0 2870
13477 0 452156 246652 25960 0 13476
13478 6 452198 246626 26000 0 13477
13479 0 448228 243474 32520 0 5311
13480 0 448355 243577 32520 0 13479
13481 6 448359 243590 32480 0 13480
13482 0 504917 240813 67400 0 2359
13483 0 504881 240769 67440 0 13482
13484 6 504738 240640 67480 0 13483
13485 0 504572 243446 72840 0 8192
13486 0 504622 243808 72840 0 13485
13487 6 504579 243939 72800 0 13486
13488 0 491674 247434 67400 0 3233
13489 0 491597 247575 67400 0 13488
13490 6 491518 247683 67440 0 13489
13491 0 448808 245607 38280 0 5235
13492 0 448833 245613 38320 0 13491
13493 6 448891 245673 38400 0 13492
13494 0 496789 248039 62160 0 12761
13495 0 496856 248149 62160 0 13494
13496 6 496857 248185 62120 0 13495
13497 0 432611 238984 58800 0 6049
13498 0 432680 239037 58840 0 13497
13499 6 432705 239167 58920 0 13498
13500 0 499371 249000 62760 0 4212
13501 0 499371 249000 62840 0 13500
13502 6 499373 248932 62920 0 13501
13503 0 500754 250056 62720 0 4208
13504 0 500962 250077 62720 0 13503
13505 6 501042 250032 62800 0 13504
13506 0 500594 249941 62240 0 4206
13507 0 500555 249882 62120 0 13506
13508 6 500523 249921 62040 0 13507
13509 0 433623 250557 57160 0 5557
13510 0 433799 250641 57160 0 13509
13511 6 433825 250823 57200 0 13510
13512 0 511013 246368 76360 0 2263
13513 0 510927 246479 76360 0 13512
13514 6 510878 246510 76400 0 13513
13515 0 425628 238918 56040 0 9653
13516 0 425587 238995 56000 0 13515
13517 6 425580 239065 55960 0 13516
13518 0 426122 241045 51960 0 8502
13519 0 426133 241034 52040 0 13518
13520 6 426145 241017 52120 0 13519
13521 0 492840 247992 71120 0 3188
13522 0 492745 248065 71120 0 13521
13523 6 492691 248121 71040 0 13522
13524 0 511055 245722 77240 0 2254
13525 0 511110 245529 77240 0 13524
13526 6 511109 245531 77280 0 13525
13527 0 495656 259335 72920 0 11492
13528 0 495615 259302 72960 0 13527
13529 6 495544 259293 73000 0 13528
13530 0 493620 247620 71560 0 3183
13531 0 493742 247567 71560 0 13530
13532 6 493770 247551 71640 0 13531
13533 0 441247 230713 51040 0 7025
13534 0 441155 230536 50960 0 13533
13535 6 441128 230501 50920 0 13534
13536 0 491684 255221 65160 0 5699
13537 0 491610 255229 65160 0 13536
13538 6 491545 255271 65120 0 13537
13539 0 493277 247793 71720 0 3181
13540 0 493253 247794 71760 0 13539
13541 6 493190 247708 71880 0 13540
13542 0 508995 245701 83160 0 9515
13543 0 509044 245776 83160 0 13542
13544 6 509090 245863 83120 0 13543
13545 0 495763 259496 72720 0 11489
13546 0 495761 259499 72680 0 13545
13547 6 495758 259506 72640 0 13546
13548 0 449684 250422 54640 0 6461
13549 0 449552 250620 54640 0 13548
13550 6 449493 250724 54600 0 13549
13551 0 491749 255615 65320 0 5697
13552 0 491704 255705 65320 0 13551
13553 6 491696 255756 65360 0 13552
13554 0 450013 250617 54600 0 6460
13555 0 450022 250754 54600 0 13554
13556 6 450078 250859 54520 0 13555
13557 0 440832 232465 51320 0 7020
13558 0 441013 232513 51320 0 13557
13559 6 441064 232538 51280 0 13558
13560 0 433890 239385 56800 0 6020
13561 0 433743 239576 56880 0 13560
13562 6 433702 239632 56920 0 13561
13563 0 492086 255420 65440 0 5695
13564 0 492187 255402 65440 0 13563
13565 6 492231 255377 65400 0 13564
13566 0 509034 245633 82880 0 9512
13567 0 509118 245722 82880 0 13566
13568 6 509100 245792 82920 0 13567
13569 0 449353 249964 54440 0 6456
13570 0 449378 249845 54440 0 13569
13571 6 449394 249787 54400 0 13570
13572 0 493354 248190 72520 0 3174
13573 0 493273 248308 72520 0 13572
13574 6 493206 248325 72480 0 13573
13575 0 492670 252622 65880 0 9679
13576 0 492695 252675 65880 0 13575
13577 6 492814 252780 65920 0 13576
13578 0 494040 255012 61000 0 4179
13579 0 493923 255200 60920 0 13578
13580 6 493965 255420 60840 0 13579
13581 0 496330 262151 72080 0 3949
13582 0 496165 262199 72080 0 13581
13583 6 496121 262226 72040 0 13582
13584 0 491202 255606 67440 0 10394
13585 0 491257 255647 67440 0 13584
13586 6 491326 255659 67400 0 13585
13587 0 503055 269555 66960 0 5940
13588 0 502924 269611 66880 0 13587
13589 6 502893 269611 66840 0 13588
13590 0 497043 261825 71800 0 3946
13591 0 497048 261876 71720 0 13590
13592 6 497054 261891 71680 0 13591
13593 0 512436 253509 64840 0 9866
13594 0 512520 253502 64840 0 13593
13595 6 512552 253501 64800 0 13594
13596 0 492429 255891 61440 0 4171
13597 0 492446 255830 61480 0 13596
13598 6 492447 255829 61520 0 13597
13599 0 509490 244475 81480 0 9493
13600 0 509536 244479 81480 0 13599
13601 6 509554 244477 81400 0 13600
13602 0 494488 264994 66280 0 6771
13603 0 494601 264995 66280 0 13602
13604 6 494628 264982 66320 0 13603
13605 0 444677 254495 44560 0 5174
13606 0 444796 254490 44560 0 13605
13607 6 444839 254492 44600 0 13606
13608 0 444756 254828 44800 0 5173
13609 0 444798 254830 44840 0 13608
13610 6 444817 254847 44880 0 13609
13611 0 494807 265728 66040 0 6767
13612 0 494958 265733 66040 0 13611
13613 6 495004 265734 66080 0 13612
13614 0 426548 255644 53600 0 9053
13615 0 426350 255621 53600 0 13614
13616 6 426186 255660 53560 0 13615
13617 0 443123 256017 45760 0 2721
13618 0 443096 256099 45760 0 13617
13619 6 443076 256174 45720 0 13618
13620 0 460877 267841 94760 0 3571
13621 0 460866 267864 94720 0 13620
13622 6 460917 267933 94560 0 13621
13623 0 496660 248714 74920 0 3147
13624 0 496626 248727 74920 0 13623
13625 6 496621 248732 74960 0 13624
13626 0 433939 239956 54040 0 5987
13627 0 433987 240099 54040 0 13626
13628 6 434045 240129 54080 0 13627
13629 0 431127 253804 53320 0 5506
13630 0 431088 253858 53360 0 13629
13631 6 431096 253931 53400 0 13630
13632 0 507719 245696 81920 0 2212
13633 0 507830 245777 81920 0 13632
13634 6 507863 245798 81960 0 13633
13635 0 504156 266809 68360 0 5912
13636 0 504340 266787 68360 0 13635
13637 6 504371 266745 68320 0 13636
13638 0 487753 263909 65920 0 8957
13639 0 487868 263954 65920 0 13638
13640 6 487951 263998 65920 0 13639
13641 0 444380 255038 47360 0 2710
13642 0 444459 255052 47360 0 13641
13643 6 444505 255051 47320 0 13642
13644 0 486560 266327 66920 0 5383
13645 0 486602 266395 66960 0 13644
13646 6 486671 266340 67000 0 13645
13647 0 497779 248412 75760 0 3136
13648 0 497781 248344 75760 0 13647
13649 6 497790 248305 75720 0 13648
13650 0 484152 251285 73280 0 4357
13651 0 484142 251302 73240 0 13650
13652 6 484108 251346 73160 0 13651
13653 0 434278 240450 52960 0 5977
13654 0 434412 240511 52960 0 13653
13655 6 434491 240561 52920 0 13654
13656 0 496569 265777 70160 0 3913
13657 0 496425 265986 70160 0 13656
13658 6 496410 266023 70200 0 13657
13659 0 498880 251762 68600 0 5646
13660 0 499153 251832 68600 0 13659
13661 6 499114 251815 68560 0 13660
13662 0 507457 246647 83320 0 11920
13663 0 507423 246637 83360 0 13662
13664 6 507393 246622 83400 0 13663
13665 0 491936 267111 74640 0 12224
13666 0 491944 267127 74680 0 13665
13667 6 491952 267143 74720 0 13666
13668 0 493948 269563 70040 0 10542
13669 0 493975 269670 70040 0 13668
13670 6 493978 269667 70160 0 13669
13671 0 494955 267724 70240 0 11153
13672 0 494961 267744 70280 0 13671
13673 6 494962 267779 70320 0 13672
13674 0 430969 256098 51760 0 9023
13675 0 431003 256220 51680 0 13674
13676 6 431010 256268 51640 0 13675
13677 0 485731 265697 64840 0 8942
13678 0 485749 265694 64800 0 13677
13679 6 485628 265690 64760 0 13678
13680 0 489472 251712 74800 51 11383
13681 0 489504 251456 74760 71 13680
13682 6 489440 251232 74720 60 13681
13683 0 495225 269443 71040 0 9531
13684 0 495197 269485 71080 0 13683
13685 6 495227 269486 71160 0 13684
13686 0 504960 263712 69560 32 11745
13687 0 505184 263648 69680 45 13686
13688 6 505216 263648 69680 32 13687
13689 0 436742 244094 50840 0 6961
13690 0 437066 244004 50880 0 13689
13691 6 437181 243924 50920 0 13690
13692 0 500412 252436 69640 0 5636
13693 0 500287 252567 69640 0 13692
13694 6 500259 252629 69680 0 13693
13695 0 478995 266444 62240 0 6523
13696 0 479130 266435 62240 0 13695
13697 6 479196 266414 62200 0 13696
13698 0 494938 268529 70360 0 3894
13699 0 494970 268195 70360 0 13698
13700 6 494937 268207 70400 0 13699
13701 0 442388 256038 50760 0 2685
13702 0 442441 256069 50760 0 13701
13703 6 442503 256086 50800 0 13702
13704 0 495516 269083 70600 0 3893
13705 0 495645 269017 70600 0 13704
13706 6 495781 269015 70600 0 13705
13707 0 501687 250133 77600 0 3111
13708 0 501655 250188 77600 0 13707
13709 6 501617 250231 77560 0 13708
13710 0 485451 268556 64840 0 5357
13711 0 485460 268613 64840 0 13710
13712 6 485496 268681 64880 0 13711
13713 0 504173 253231 70520 0 5627
13714 0 504617 253393 70520 0 13713
13715 6 504633 253386 70480 0 13714
13716 0 486694 253897 75120 0 4331
13717 0 486603 254014 75120 0 13716
13718 6 486521 254054 75080 0 13717
13719 0 497897 257400 75520 0 7991
13720 0 497760 257412 75520 0 13719
13721 6 497715 257414 75480 0 13720
13722 0 489007 275024 60160 0 10255
13723 0 489009 275016 60120 0 13722
13724 6 488979 275013 60080 0 13723
13725 5 499786 264438 73360 0 8452
13726 0 499579 264512 73360 0 13725
13727 6 499544 264661 73320 0 13726
13728 0 504577 262710 71080 0 8719
13729 0 504552 262829 71080 0 13728
13730 6 504496 262835 71120 0 13729
13731 0 488075 271976 58400 0 10669
13732 0 488118 271970 58360 0 13731
13733 6 488146 271986 58320 0 13732
13734 0 499668 264320 73440 0 8450
13735 0 499656 264447 73440 0 13734
13736 6 499656 264447 73480 0 13735
13737 0 492367 267549 73240 0 8019
13738 0 492230 267572 73240 0 13737
13739 6 492174 267585 73320 0 13738
13740 0 472096 270240 59120 32 7191
13741 0 472352 270208 59080 60 13740
13742 6 472448 270208 59080 32 13741
13743 0 498861 270456 71680 0 7286
13744 0 498793 270359 71680 0 13743
13745 6 498784 270366 71640 0 13744
13746 0 441726 247490 80200 0 4983
13747 0 441762 247478 80160 0 13746
13748 6 441758 247486 80120 0 13747
13749 0 506404 256783 71720 0 5610
13750 0 506480 256920 71560 0 13749
13751 6 506553 257006 71520 0 13750
13752 0 502030 257905 74880 0 7975
13753 0 502092 257967 74840 0 13752
13754 6 502102 257983 74800 0 13753
13755 0 485711 269867 63480 0 5339
13756 0 485804 269865 63480 0 13755
13757 6 485960 269850 63480 0 13756
13758 0 492666 268690 71880 0 3872
13759 0 492568 268779 71800 0 13758
13760 6 492621 268829 71720 0 13759
13761 0 491041 271154 60400 0 6702
13762 0 490986 271271 60320 0 13761
13763 6 491035 271332 60280 0 13762
13764 0 492046 268366 72240 0 3867
13765 0 491977 268228 72240 0 13764
13766 6 491969 268134 72280 0 13765
13767 0 484782 271249 63000 0 5332
13768 0 484817 271396 63000 0 13767
13769 6 484804 271339 63040 0 13768
13770 0 483852 269291 61960 0 4095
13771 0 483950 269309 61960 0 13770
13772 6 484025 269291 61920 0 13771
13773 0 489819 256256 77240 0 4307
13774 0 489923 256092 77240 0 13773
13775 6 489950 256009 77200 0 13774
13776 0 489916 260798 77960 0 12375
13777 0 489986 260896 77960 0 13776
13778 6 489972 260871 78000 0 13777
13779 0 453084 271662 90000 0 3506
13780 0 452996 271677 90000 0 13779
13781 6 452931 271679 89960 0 13780
13782 0 502604 258281 75960 0 7964
13783 0 502788 258225 75960 0 13782
13784 6 502788 258225 75920 0 13783
13785 0 490888 259998 78000 0 7051
13786 0 490947 259915 78000 0 13785
13787 6 490946 259906 78040 0 13786
13788 0 505467 255978 77200 0 10296
13789 0 505564 255915 77200 0 13788
13790 6 505592 255897 77200 0 13789
13791 0 505531 257497 73400 0 5597
13792 0 505688 257528 73400 0 13791
13793 6 505720 257546 73440 0 13792
13794 0 483526 270368 61640 0 4089
13795 0 483657 270387 61640 0 13794
13796 6 483753 270374 61600 0 13795
13797 0 491455 259409 77880 0 7049
13798 0 491522 259424 77920 0 13797
13799 6 491805 259458 77960 0 13798
13800 5 500056 262352 74800 0 8428
13801 0 499948 262206 74800 0 13800
13802 6 499905 262105 74800 0 13801
13803 0 497381 269351 73640 0 7264
13804 0 497117 269272 73640 0 13803
13805 6 497064 269277 73600 0 13804
13806 0 448523 258193 64240 0 6268
13807 0 448502 258212 64280 0 13806
13808 6 448459 258249 64360 0 13807
13809 0 437316 245915 64680 0 8639
13810 0 437400 245980 64680 0 13809
13811 6 437536 246009 64640 0 13810
13812 0 502888 258382 77080 0 7952
13813 0 502848 258408 77120 0 13812
13814 6 502812 258478 77160 0 13813
13815 0 504812 257850 75680 0 5585
13816 0 504911 257943 75680 0 13815
13817 6 504979 257980 75640 0 13816
13818 0 495752 271854 67160 0 10881
13819 0 495891 271770 67160 0 13818
13820 6 495992 271741 67160 0 13819
13821 0 505077 257508 75880 0 5583
13822 0 505151 257531 75880 0 13821
13823 6 505288 257435 75880 0 13822
13824 0 479359 269334 72880 0 11944
13825 0 479399 269340 72920 0 13824
13826 6 479375 269321 72960 0 13825
13827 0 502919 261735 75440 0 5837
13828 0 502978 261802 75440 0 13827
13829 6 503140 261795 75440 0 13828
13830 0 489482 270314 73960 0 11955
13831 0 489320 270236 73960 0 13830
13832 6 489352 270271 73920 0 13831
13833 0 447506 250624 78880 0 4950
13834 0 447547 250669 78960 0 13833
13835 6 447615 250674 79040 0 13834
13836 0 494252 271235 67240 0 9312
13837 0 494398 271184 67240 0 13836
13838 6 494436 271167 67280 0 13837
13839 0 450362 257895 65520 0 6254
13840 0 450404 257950 65520 0 13839
13841 6 450442 258001 65560 0 13840
13842 5 497375 267521 76680 0 7241
13843 0 497024 267430 76680 0 13842
13844 6 496968 267484 76720 0 13843
13845 0 497736 267033 76840 0 7239
13846 0 497787 266934 76840 0 13845
13847 6 497787 266936 76800 0 13846
13848 0 447395 250980 78400 0 4941
13849 0 447310 250950 78360 0 13848
13850 6 447223 250942 78320 0 13849
13851 0 431393 244915 68200 0 7415
13852 0 431260 244947 68240 0 13851
13853 6 431152 244923 68280 0 13852
13854 0 501582 262071 77400 0 3051
13855 0 501643 262308 77400 0 13854
13856 6 501745 262389 77440 0 13855
13857 0 442600 247254 67840 0 11096
13858 0 442689 247126 67880 0 13857
13859 6 442688 247122 67920 0 13858
13860 0 490645 247594 86120 0 8550
13861 0 490629 247626 86080 0 13860
13862 6 490646 247678 85960 0 13861
13863 0 497915 266525 77200 0 7236
13864 0 497939 266415 77200 0 13863
13865 6 497986 266377 77160 0 13864
13866 0 456132 267319 65960 0 1614
13867 0 456252 267407 65920 0 13866
13868 6 456319 267447 65880 0 13867
13869 0 441637 252738 61840 0 2621
13870 0 441721 252630 61840 0 13869
13871 6 441711 252531 61880 0 13870
13872 0 453352 272392 87080 0 3471
13873 0 453304 272458 87080 0 13872
13874 6 453151 272524 87040 0 13873
13875 0 493846 259134 79240 0 4268
13876 0 493700 259036 79240 0 13875
13877 6 493704 259045 79280 0 13876
13878 0 434529 258655 73280 0 8277
13879 0 434469 258668 73320 0 13878
13880 6 434420 258678 73360 0 13879
13881 0 435825 258271 73200 0 8276
13882 0 435980 258239 73200 0 13881
13883 6 436163 258243 73160 0 13882
13884 0 434838 245504 67120 0 8610
13885 0 434873 245430 67120 0 13884
13886 6 434867 245331 67080 0 13885
13887 0 500271 262849 78160 0 3041
13888 0 500282 262830 78280 0 13887
13889 6 500252 262746 78360 0 13888
13890 0 485563 273413 71880 0 3821
13891 0 485423 273352 71880 0 13890
13892 6 485362 273339 71840 0 13891
13893 0 491917 249526 94560 0 11183
13894 0 491685 249440 94560 0 13893
13895 6 491614 249449 94520 0 13894
13896 0 486545 273289 71320 0 9558
13897 0 486541 273161 71320 0 13896
13898 6 486486 273108 71280 0 13897
13899 0 434304 258784 68320 51 11209
13900 0 434496 258976 68240 40 13899
13901 6 434656 259040 68280 32 13900
13902 0 490549 272947 69280 0 7471
13903 0 490608 272969 69280 0 13902
13904 6 490702 273028 69240 0 13903
13905 0 482256 274292 64640 0 4043
13906 0 482297 274326 64680 0 13905
13907 6 482332 274295 64720 0 13906
13908 0 451671 258325 68640 0 6227
13909 0 451823 258301 68640 0 13908
13910 6 451853 258306 68600 0 13909
13911 0 435377 259662 71400 0 8261
13912 0 435385 259672 71360 0 13911
13913 6 435426 259702 71320 0 13912
13914 0 485666 274064 68840 0 10479
13915 0 485632 274001 68800 0 13914
13916 6 485613 273911 68760 0 13915
13917 0 486479 265484 81640 0 9444
13918 0 486322 265701 81560 0 13917
13919 6 486252 265724 81480 0 13918
13920 0 488100 251382 93840 0 6827
13921 0 488060 251598 93840 0 13920
13922 6 488029 251697 93880 0 13921
13923 0 494294 264784 80120 0 4241
13924 0 494191 264733 80080 0 13923
13925 6 494036 264795 80040 0 13924
13926 0 485785 264436 82120 0 9439
13927 0 485885 264309 82120 0 13926
13928 6 485918 264266 82080 0 13927
13929 0 436568 259091 69880 0 8248
13930 0 436552 259108 69920 0 13929
13931 6 436513 259108 69960 0 13930
13932 0 493428 265981 80560 0 4235
13933 0 493405 265895 80600 0 13932
13934 6 493296 265840 80600 0 13933
13935 0 439705 258348 67920 0 2586
13936 0 439643 258357 67920 0 13935
13937 6 439531 258364 67880 0 13936
13938 0 451587 256505 71200 0 6206
13939 0 451631 256509 71240 0 13938
13940 6 451675 256513 71280 0 13939
13941 0 480502 265027 83760 0 8873
13942 0 480365 265061 83760 0 13941
13943 6 480289 265044 83800 0 13942
13944 0 484584 265280 82880 0 9428
13945 0 484861 265362 82880 0 13944
13946 6 484938 265387 82840 0 13945
13947 0 486906 250133 92880 0 6811
13948 0 486860 249981 92880 0 13947
13949 6 486784 249836 92920 0 13948
13950 0 487976 254131 91240 0 10355
13951 0 487766 254298 91240 0 13950
13952 6 487617 254363 91240 0 13951
13953 0 484538 251542 89920 0 12931
13954 0 484511 251545 89960 0 13953
13955 6 484476 251537 90000 0 13954
13956 0 450807 258501 72600 0 6194
13957 0 450799 258617 72520 0 13956
13958 6 450804 258664 72480 0 13957
13959 0 446182 265025 73040 0 10062
13960 0 446099 264870 73040 0 13959
13961 6 446069 264775 73000 0 13960
13962 0 457370 267665 70920 0 10807
13963 0 457359 267685 70960 0 13962
13964 6 457314 267712 71000 0 13963
13965 0 440460 261741 70960 0 2565
13966 0 440382 261733 71000 0 13965
13967 6 440338 261754 71040 0 13966
13968 0 466722 268718 70720 0 3770
13969 0 466688 268704 70800 0 13968
13970 6 466596 268626 70920 0 13969
13971 0 479559 270453 85360 0 11701
13972 0 479231 270609 85360 0 13971
13973 6 479119 270685 85400 0 13972
13974 0 480207 270258 85240 0 11700
13975 0 480168 270361 85200 0 13974
13976 6 480134 270464 85120 0 13975
13977 0 474232 268213 90160 0 13359
13978 0 474118 268235 90160 0 13977
13979 6 473999 268238 90200 0 13978
13980 0 450244 258938 75320 0 9188
13981 0 450231 258986 75320 0 13980
13982 6 450283 259066 75320 0 13981
13983 0 464451 268244 71080 0 3765
13984 0 464822 268185 71080 0 13983
13985 6 464832 268185 71120 0 13984
13986 0 451428 260339 75120 0 12626
13987 0 451203 260392 75120 0 13986
13988 6 451063 260409 75160 0 13987
13989 0 460477 267848 71640 0 3760
13990 0 460410 267889 71640 0 13989
13991 6 460391 267915 71600 0 13990
13992 0 474801 265674 90600 0 7650
13993 0 477076 264564 90640 0 13992
13994 6 476917 264503 90720 0 13993
13995 0 443848 264010 74800 0 2541
13996 0 443879 263996 74800 0 13995
13997 6 444015 263933 74760 0 13996
13998 0 477175 267106 88440 0 7553
13999 0 477117 267192 88440 0 13998
14000 6 477100 267215 88400 0 13999
14001 0 478313 265055 87520 0 2945
14002 0 478298 265001 87520 0 14001
14003 6 478343 264949 87480 0 14002
14004 0 478424 265114 87680 0 2943
14005 0 478536 265030 87680 0 14004
14006 6 478610 264973 87720 0 14005
14007 0 457900 266439 78160 0 1493
14008 0 457814 266427 78160 0 14007
14009 6 457713 266410 78200 0 14008
14010 0 458114 265416 84040 0 2488
14011 0 457958 265412 84040 0 14010
14012 6 457864 265376 84080 0 14011
14013 0 428450 267104 132200 0 1369
14014 6 428410 267024 132120 0 14013
14015 0 429042 267184 134120 0 1354
14016 6 429258 267384 134200 0 14015
14017 0 423410 267042 140920 0 10711
14018 6 423454 267074 141000 0 14017
14019 0 422650 266744 137240 0 10903
14020 6 422674 266816 137320 0 14019
14021 0 448814 239056 147200 0 6154
14022 6 448838 239016 147360 0 14021
14023 0 417830 253544 157000 0 6068
14024 6 417990 253584 157080 0 14023
14025 0 405998 252776 159920 0 8768
14026 6 405918 252760 160040 0 14025
14027 0 406501 199224 160000 0 11215
14028 6 406548 199196 159960 0 14027
14029 0 403714 202861 165480 0 4771
14030 6 403554 202569 165720 0 14029
14031 0 371188 179727 167640 0 4584
14032 6 371216 179742 167720 0 14031
14033 0 404838 236541 174840 0 9960
14034 6 404866 236741 174920 0 14033
14035 5 378839 177839 167280 0 9258
14036 6 378811 177943 167240 0 14035
14037 0 379087 177763 169560 0 9237
14038 6 379063 177731 169640 0 14037
14039 0 395990 208649 180760 0 990
14040 6 396027 208953 180920 0 14039
14041 0 392386 173416 177640 0 9090
14042 6 392450 173384 177680 0 14041
14043 0 391506 174520 176760 0 12514
14044 6 391338 174648 176720 0 14043
14045 0 456047 271666 34960 0 2003
14046 6 455834 271460 34880 0 14045
14047 0 454833 255243 42480 0 6953
14048 6 454937 255290 42600 0 14047
14049 0 454625 254847 41080 0 6936
14050 6 454599 254785 41120 0 14049
14051 0 506132 241339 57720 0 2474
14052 6 506136 241377 57680 0 14051
14053 0 454666 269869 38600 0 1966
14054 6 454662 269821 38560 0 14053
14055 0 506302 240758 58120 0 2467
14056 6 506439 240858 58080 0 14055
14057 0 505753 239012 59040 0 2455
14058 6 505673 238990 59000 0 14057
14059 0 507057 239341 59600 0 2445
14060 6 506936 239426 59640 0 14059
14061 0 457054 265907 43560 0 13464
14062 6 457063 265837 43760 0 14061
14063 0 455513 263295 42680 0 6887
14064 6 455539 263286 42760 0 14063
14065 0 454265 268153 42240 0 1931
14066 6 454153 268137 42280 0 14065
14067 0 508725 239700 60800 0 2432
14068 6 508731 239631 60840 0 14067
14069 0 508827 240146 61160 0 2428
14070 6 508808 240161 61200 0 14069
14071 0 483419 249873 59160 0 3345
14072 6 483449 249888 59120 0 14071
14073 0 457214 258123 47400 0 8086
14074 6 457241 258087 47360 0 14073
14075 0 509374 241065 64080 0 2397
14076 6 509298 241106 64040 0 14075
14077 0 457106 262138 47280 0 6337
14078 6 457103 262268 47280 0 14077
14079 0 454035 266498 46040 0 1880
14080 6 454176 266221 46040 0 14079
14081 0 486301 248704 60920 0 3312
14082 6 486302 248764 60880 0 14081
14083 0 502925 247097 70960 0 11271
14084 6 502923 247063 70880 0 14083
14085 0 506031 241116 66600 0 2368
14086 6 506085 241222 66640 0 14085
14087 0 448023 243243 32320 0 5314
14088 6 447989 243254 32280 0 14087
14089 0 503075 246241 71320 0 11265
14090 6 503020 246142 71360 0 14089
14091 0 502086 245153 72320 0 8210
14092 6 502076 245152 72280 0 14091
14093 0 455051 248779 28720 0 9153
14094 6 455122 248774 28640 0 14093
14095 0 501997 244898 72640 0 8207
14096 6 501966 244904 72680 0 14095
14097 0 505184 242374 68240 0 2347
14098 6 505187 242525 68240 0 14097
14099 0 506450 242742 68160 0 2345
14100 6 506565 242843 68120 0 14099
14101 0 503260 243594 72720 0 8196
14102 6 503258 243621 72680 0 14101
14103 0 505983 243484 71520 0 8183
14104 6 505983 243484 71480 0 14103
14105 0 490350 246798 65880 0 3250
14106 6 490273 246758 65840 0 14105
14107 0 477185 250438 67240 0 4441
14108 6 477124 250467 67280 0 14107
14109 0 496376 247394 62640 0 4227
14110 6 496365 247411 62680 0 14109
14111 0 446261 256303 34760 0 2790
14112 6 446219 256301 34720 0 14111
14113 0 431778 238682 59280 0 6057
14114 6 431595 238604 59280 0 14113
14115 0 477689 250542 68160 0 4429
14116 6 477597 250478 68120 0 14115
14117 0 498731 248471 62720 0 4214
14118 6 498759 248464 62760 0 14117
14119 0 451720 249363 53720 0 6473
14120 6 451679 249310 53680 0 14119
14121 0 468923 265122 97920 0 3615
14122 6 468931 265103 97880 0 14121
14123 0 431546 250642 56160 0 5545
14124 6 431467 250673 56200 0 14123
14125 0 511459 255575 63400 0 9882
14126 6 511280 255700 63400 0 14125
14127 0 429734 237793 55600 0 9640
14128 6 429690 237818 55480 0 14127
14129 0 474147 266262 59600 0 6583
14130 6 474132 266294 59520 0 14129
14131 0 442974 257277 41240 0 2749
14132 6 442867 257105 41240 0 14131
14133 0 441113 250470 45720 0 7370
14134 6 441156 250493 45720 0 14133
14135 0 492139 252021 65680 0 9683
14136 6 492133 252025 65640 0 14135
14137 0 436720 235435 47240 0 12786
14138 6 436656 235424 47160 0 14137
14139 0 448638 250226 54120 0 6452
14140 6 448616 250134 54160 0 14139
14141 0 493289 248150 72760 0 3171
14142 6 493306 248147 72800 0 14141
14143 0 492086 254294 65880 0 5688
14144 6 492132 254292 65840 0 14143
14145 0 512699 253618 64160 0 9872
14146 6 512679 253600 64120 0 14145
14147 0 432252 238738 55920 0 9631
14148 6 432257 238833 56040 0 14147
14149 0 511015 245250 78560 0 2240
14150 6 511015 245250 78600 0 14149
14151 0 438426 235124 51720 0 7010
14152 6 438599 234958 51800 0 14151
14153 0 487818 256975 62040 0 9135
14154 6 487600 257006 62040 0 14153
14155 0 493246 255391 61240 0 4174
14156 6 493231 255343 61280 0 14155
14157 0 466075 266143 95840 0 3588
14158 6 466063 266134 95800 0 14157
14159 0 428232 238926 51840 0 8477
14160 6 428193 238917 51880 0 14159
14161 0 491219 254466 66520 0 5679
14162 6 491213 254470 66560 0 14161
14163 0 429133 239397 53160 0 11365
14164 6 429206 239431 53240 0 14163
14165 0 427370 255576 54000 0 9059
14166 6 427301 255548 54040 0 14165
14167 0 488792 257761 61520 0 9124
14168 6 488889 257739 61560 0 14167
14169 0 487303 264832 68360 0 5402
14170 6 487305 264864 68400 0 14169
14171 0 432381 252228 53880 0 13132
14172 6 432425 252131 53920 0 14171
14173 0 436259 239032 47160 0 7901
14174 6 436258 239029 47200 0 14173
14175 0 498912 267085 69760 0 9018
14176 6 498912 267085 69720 0 14175
14177 0 426836 255897 53600 0 9053
14178 6 426801 255919 53640 0 14177
14179 0 501303 255816 67920 0 8931
14180 6 501307 255752 67960 0 14179
14181 0 488495 258302 61360 0 9120
14182 6 488330 258278 61320 0 14181
14183 0 494529 265970 65880 0 6764
14184 6 494503 266063 65880 0 14183
14185 0 462564 267007 94960 0 3575
14186 6 462559 266990 95040 0 14185
14187 0 487269 265630 68000 0 5397
14188 6 487309 265642 68040 0 14187
14189 0 482244 250703 72440 0 4372
14190 6 482225 250692 72480 0 14189
14191 0 431594 252301 53520 0 5512
14192 6 431569 252292 53480 0 14191
14193 0 446993 251040 52200 0 12796
14194 6 446948 251046 52240 0 14193
14195 0 512007 253639 66240 0 6649
14196 6 511973 253709 66280 0 14195
14197 0 482721 250734 72320 0 4371
14198 6 482852 250766 72240 0 14197
14199 0 495186 266343 65520 0 6760
14200 6 495222 266351 65480 0 14199
14201 0 499046 266878 69400 0 9011
14202 6 499144 266868 69360 0 14201
14203 0 431532 238832 53520 0 8458
14204 6 431510 238786 53560 0 14203
14205 0 435746 238331 50400 0 6986
14206 6 435741 238334 50360 0 14205
14207 0 507334 245147 82160 0 12550
14208 6 507315 245147 82240 0 14207
14209 0 497272 249023 75240 0 3143
14210 6 497275 249151 75240 0 14209
14211 0 512154 253604 67200 0 11636
14212 6 512117 253616 67240 0 14211
14213 0 494649 266441 63880 0 10108
14214 6 494767 266420 63840 0 14213
14215 0 496625 267221 68800 0 10421
14216 6 496635 267197 68760 0 14215
14217 0 487336 263228 66120 0 8959
14218 6 487268 263136 66080 0 14217
14219 0 498178 267161 69080 0 9004
14220 6 498148 267094 69120 0 14219
14221 0 498282 267310 69000 0 9003
14222 6 498280 267311 68960 0 14221
14223 0 487166 265848 66920 0 5385
14224 6 487263 265882 66880 0 14223
14225 0 497300 248540 75680 0 3137
14226 6 497203 248518 75680 0 14225
14227 0 495333 252658 68080 0 5654
14228 6 495316 252629 68040 0 14227
14229 0 431057 254301 52560 0 5499
14230 6 430990 254268 52520 0 14229
14231 0 436524 240700 50440 0 6977
14232 6 436524 240742 50480 0 14231
14233 0 496073 270099 71240 0 11897
14234 6 496153 270097 71280 0 14233
14235 0 445745 254028 51600 0 12821
14236 6 445852 254022 51640 0 14235
14237 0 445864 253688 51520 0 12820
14238 6 445877 253656 51560 0 14237
14239 0 496510 265288 70040 0 3912
14240 6 496530 265066 69960 0 14239
14241 0 430852 255426 52280 0 5492
14242 6 430683 255483 52360 0 14241
14243 0 484553 251150 73880 0 4350
14244 6 484596 251129 73920 0 14243
14245 0 479352 269124 75800 0 5146
14246 6 479556 269223 75800 0 14245
14247 0 495483 268538 63840 0 6739
14248 6 495559 268535 63800 0 14247
14249 0 439252 249683 49960 0 7321
14250 6 439221 249822 49960 0 14249
14251 0 499017 248591 76520 0 3127
14252 6 499042 248558 76600 0 14251
14253 0 445051 255012 51120 0 6406
14254 6 445061 255030 51080 0 14253
14255 0 432581 256470 52040 0 13200
14256 6 432597 256459 52080 0 14255
14257 0 493953 269270 70040 0 10542
14258 6 493945 269241 70000 0 14257
14259 0 485096 262844 64200 0 7845
14260 6 485081 262795 64160 0 14259
14261 0 500298 251898 69120 0 5640
14262 6 500323 251867 69040 0 14261
14263 0 499843 252049 69120 0 5640
14264 6 499816 252076 69080 0 14263
14265 0 501297 253353 77840 0 12231
14266 6 501297 253353 77880 0 14265
14267 0 495833 270177 63360 0 6733
14268 6 495918 270329 63360 0 14267
14269 0 506692 261917 71160 0 10194
14270 6 506647 261934 71120 0 14269
14271 0 485344 252085 74480 0 4342
14272 6 485356 252128 74440 0 14271
14273 0 438794 249531 50760 0 7314
14274 6 438767 249317 50760 0 14273
14275 0 507043 262153 71200 0 10193
14276 6 507043 262153 71240 0 14275
14277 0 485182 251813 74600 0 4341
14278 6 485083 251800 74680 0 14277
14279 0 434043 243241 51160 0 5961
14280 6 433950 243215 51120 0 14279
14281 0 439557 249591 51080 0 7312
14282 6 439583 249579 51120 0 14281
14283 0 495146 268812 69800 0 8982
14284 6 495181 268908 69800 0 14283
14285 0 433839 244393 51040 0 5959
14286 6 433782 244492 51000 0 14285
14287 0 468196 268769 58920 0 10228
14288 6 468157 268752 58880 0 14287
14289 0 493921 269663 70640 0 10533
14290 6 493870 269708 70680 0 14289
14291 0 486398 252604 74560 0 4337
14292 6 486436 252598 74520 0 14291
14293 0 504200 248992 77800 0 12090
14294 6 504182 248961 77760 0 14293
14295 0 435490 253009 51200 0 5949
14296 6 435449 253169 51160 0 14295
14297 0 494983 270885 61920 0 6719
14298 6 495064 270927 61920 0 14297
14299 0 487860 260691 79280 0 7075
14300 6 487754 260755 79240 0 14299
14301 0 499331 257259 75360 0 7988
14302 6 499355 257266 75400 0 14301
14303 0 485256 268791 64520 0 5352
14304 6 485173 268882 64560 0 14303
14305 0 499905 264522 73360 0 13725
14306 6 499903 264563 73320 0 14305
14307 0 495086 270742 61560 0 6716
14308 6 495110 270720 61600 0 14307
14309 0 480679 271801 60120 0 9943
14310 6 480669 271810 60080 0 14309
14311 0 502536 252833 78720 0 8663
14312 6 502510 252852 78760 0 14311
14313 0 486943 255400 76120 0 4320
14314 6 486809 255460 76120 0 14313
14315 0 481717 271107 60400 0 9937
14316 6 481696 271083 60360 0 14315
14317 0 500739 257415 74680 0 7978
14318 6 500585 257324 74640 0 14317
14319 0 493914 270627 60800 0 6708
14320 6 494032 270764 60800 0 14319
14321 0 481825 265779 62520 0 6500
14322 6 481808 265741 62480 0 14321
14323 0 503396 263180 72360 0 10633
14324 6 503383 263167 72400 0 14323
14325 0 490650 272790 64640 0 7530
14326 6 490612 272838 64680 0 14325
14327 0 484572 266685 61760 0 4102
14328 6 484603 266794 61760 0 14327
14329 0 503323 263628 72440 0 5865
14330 6 503159 263668 72440 0 14329
14331 0 488787 275269 61800 0 8821
14332 6 488733 275165 61760 0 14331
14333 0 485361 270565 63400 0 5337
14334 6 485358 270548 63440 0 14333
14335 0 471912 271382 60120 0 7182
14336 6 471903 271242 60200 0 14335
14337 0 482230 270638 60760 0 9929
14338 6 482286 271150 60640 0 14337
14339 0 503550 255191 77520 0 10959
14340 6 503543 255150 77560 0 14339
14341 0 484548 270998 63200 0 5334
14342 6 484550 270998 63240 0 14341
14343 0 437778 244137 63960 0 8654
14344 6 437717 244091 64000 0 14343
14345 5 506606 254603 77800 0 12265
14346 6 506700 254648 77800 0 14345
14347 0 505899 257361 72200 0 5604
14348 6 505995 257432 72200 0 14347
14349 0 489145 275271 65720 0 10767
14350 6 489133 275260 65760 0 14349
14351 0 426573 240013 70080 0 9289
14352 6 426326 239939 69960 0 14351
14353 0 491032 268395 72440 0 10551
14354 6 491039 268382 72400 0 14353
14355 0 447926 259312 63320 0 13267
14356 6 447731 259433 63280 0 14355
14357 0 489759 274704 65920 0 10762
14358 6 489746 274681 65960 0 14357
14359 0 503879 262043 73560 0 5854
14360 6 503881 262038 73600 0 14359
14361 0 444760 248012 79640 0 4969
14362 6 444793 247979 79600 0 14361
14363 0 500032 262296 74760 0 13800
14364 6 500126 262307 74680 0 14363
14365 0 491977 275348 68680 0 11557
14366 6 491942 275323 68720 0 14365
14367 0 497776 269208 73640 0 7264
14368 6 497854 269166 73600 0 14367
14369 0 499888 262475 75120 0 8425
14370 6 499715 262531 75120 0 14369
14371 0 475840 272196 61520 0 7166
14372 6 475838 272187 61480 0 14371
14373 0 483712 272530 61640 0 4083
14374 6 483618 272538 61680 0 14373
14375 0 429608 243472 67280 0 7437
14376 6 429644 243486 67240 0 14375
14377 0 503164 258281 77000 0 7953
14378 6 503184 258217 77040 0 14377
14379 0 456738 265731 64400 0 1634
14380 6 456740 265786 64440 0 14379
14381 5 503289 258653 77320 0 13287
14382 6 503283 258703 77360 0 14381
14383 0 502391 261597 75320 0 5840
14384 6 502255 261530 75320 0 14383
14385 0 500308 262400 75840 0 8416
14386 6 500270 262391 75880 0 14385
14387 0 490556 269367 73760 0 3848
14388 6 490560 269233 73760 0 14387
14389 0 484833 273754 62000 0 4075
14390 6 484959 273733 62040 0 14389
14391 0 492660 273599 67000 0 11763
14392 6 492579 273636 66960 0 14391
14393 0 502536 261829 75400 0 5838
14394 6 502511 261942 75400 0 14393
14395 0 493353 270583 67040 0 9317
14396 6 493199 270530 67080 0 14395
14397 0 493524 271189 66760 0 9316
14398 6 493431 271257 66640 0 14397
14399 0 429532 243137 68160 0 7427
14400 6 429552 243094 68120 0 14399
14401 0 438949 245541 67560 0 10036
14402 6 439085 245475 67480 0 14401
14403 0 436307 246248 65760 0 8627
14404 6 436422 246333 65720 0 14403
14405 0 493954 247942 96840 0 6866
14406 6 493942 247946 96800 0 14405
14407 0 436162 246324 65840 0 8626
14408 6 436160 246373 65880 0 14407
14409 0 440215 253226 60320 0 2631
14410 6 440408 253062 60320 0 14409
14411 0 494222 248680 96520 0 6863
14412 6 494304 248684 96520 0 14411
14413 0 434741 257950 74880 0 8288
14414 6 434735 257994 74920 0 14413
14415 0 486208 272354 73440 0 3837
14416 6 486284 272321 73480 0 14415
14417 0 439374 246083 67720 0 10032
14418 6 439458 246081 67680 0 14417
14419 0 493846 249129 96360 0 6861
14420 6 493759 249167 96400 0 14419
14421 0 491853 273832 67720 0 9760
14422 6 491848 273836 67680 0 14421
14423 0 492144 273085 67720 0 7489
14424 6 492264 273136 67720 0 14423
14425 0 440065 246627 68720 0 12272
14426 6 440046 246627 68760 0 14425
14427 0 476136 269987 67560 0 12280
14428 6 476129 269981 67600 0 14427
14429 0 493565 249402 95760 0 6856
14430 6 493574 249463 95680 0 14429
14431 0 455403 266377 66000 0 12397
14432 6 455412 266191 65960 0 14431
14433 0 490358 248092 86320 0 8548
14434 6 490294 248100 86360 0 14433
14435 0 497615 266335 77560 0 7231
14436 6 497560 266307 77520 0 14435
14437 0 478508 268945 71160 0 5063
14438 6 478344 268962 71120 0 14437
14439 0 487779 274116 69600 0 9614
14440 6 487459 274063 69600 0 14439
14441 0 449767 258181 67760 0 6238
14442 6 449620 258293 67760 0 14441
14443 0 489107 272196 69080 0 11971
14444 6 489084 272224 69040 0 14443
14445 0 492176 249208 94480 0 11186
14446 6 492101 249162 94520 0 14445
14447 0 455956 266943 66840 0 1603
14448 6 455975 266926 66880 0 14447
14449 0 439633 253672 64200 0 2610
14450 6 439501 253632 64160 0 14449
14451 0 486115 274192 68840 0 10479
14452 6 486116 274223 68800 0 14451
14453 0 488362 273152 70160 0 7466
14454 6 488366 273160 70240 0 14453
14455 0 486542 273518 70160 0 7464
14456 6 486572 273526 70280 0 14455
14457 0 456241 266993 67720 0 1593
14458 6 456296 266949 67680 0 14457
14459 5 495682 261576 80440 0 4248
14460 6 495601 261821 80480 0 14459
14461 0 440368 250952 67240 0 7390
14462 6 440326 250967 67200 0 14461
14463 0 489926 248967 88000 0 8526
14464 6 489951 248801 88080 0 14463
14465 0 435238 258898 70240 0 11199
14466 6 435230 258898 70200 0 14465
14467 0 495288 263299 80480 0 4246
14468 6 495301 263287 80680 0 14467
14469 0 486622 250867 93360 0 6818
14470 6 486603 250893 93400 0 14469
14471 0 451327 256761 71320 0 6206
14472 6 451335 256489 71400 0 14471
14473 0 479152 272681 68800 0 3783
14474 6 479162 272630 68840 0 14473
14475 0 485995 252665 89600 0 2071
14476 6 485992 252663 89560 0 14475
14477 0 480671 267303 83520 0 8864
14478 6 480666 267287 83440 0 14477
14479 0 452551 271599 83480 0 3424
14480 6 452601 271669 83440 0 14479
14481 0 483750 265714 83240 0 9422
14482 6 483710 265713 83280 0 14481
14483 0 484100 265939 83320 0 9421
14484 6 484202 265877 83360 0 14483
14485 0 488603 253966 91720 0 10350
14486 6 488635 253931 91760 0 14485
14487 0 487886 269651 82400 0 2997
14488 6 487853 269725 82360 0 14487
14489 0 457339 267654 70840 0 10809
14490 6 457339 267654 70800 0 14489
14491 0 451007 259265 73240 0 6190
14492 6 450811 259561 73280 0 14491
14493 0 451569 259224 73640 0 6186
14494 6 451668 259261 73600 0 14493
14495 0 477131 264470 91040 0 7661
14496 6 476940 264458 91040 0 14495
14497 0 440911 261868 72560 0 2555
14498 6 440891 261853 72600 0 14497
14499 0 457084 266482 71360 0 1546
14500 6 457150 266290 71360 0 14499
14501 0 450782 258812 75000 0 6176
14502 6 450695 258748 74960 0 14501
14503 0 475836 268240 89920 0 7574
14504 6 475823 268272 89960 0 14503
14505 0 477074 267723 89000 0 7562
14506 6 477148 267798 89000 0 14505
14507 0 476311 264417 89800 0 7633
14508 6 476315 264458 89840 0 14507
14509 0 456845 266447 74480 0 1521
14510 6 456826 266456 74520 0 14509
14511 0 477704 266281 88200 0 7548
14512 6 477730 266354 88160 0 14511
14513 0 477645 266190 87840 0 7542
14514 6 477676 266250 87800 0 14513
14515 0 452957 266705 79320 0 3369
14516 6 452973 266752 79280 0 14515
14517 6 445290 272928 119480 0 1465
14518 6 407090 199717 159720 0 4821
14519 6 408222 199397 160360 0 12671
14520 6 383415 199092 175720 0 5815
14521 6 379019 177667 167280 0 14035
14522 6 380123 177727 167600 0 9253
14523 6 380567 180587 168840 0 10732
14524 6 379960 180776 172200 0 11248
14525 6 398582 217517 178320 0 1011
14526 6 385185 176148 173440 0 10585
14527 6 390946 175200 178720 0 9070
14528 6 454692 256310 40120 0 6925
14529 6 506039 238556 58840 0 12343
14530 6 455925 269124 40600 0 13462
14531 6 456628 257437 47760 0 8095
14532 6 450965 239572 26440 0 2918
14533 6 485122 247236 59080 0 11862
14534 6 484519 247620 59080 0 11860
14535 6 450388 241987 25800 0 2906
14536 6 456700 251072 28720 0 9181
14537 6 471450 271237 106560 0 3729
14538 6 454502 262331 49200 0 6298
14539 6 503472 243304 72600 0 8194
14540 6 445536 236215 41080 0 7813
14541 6 473392 269605 102920 0 3679
14542 6 510474 245193 72240 0 2306
14543 6 511174 245443 74160 0 2284
14544 6 449194 247669 38320 0 5229
14545 6 452859 248216 52520 0 6487
14546 6 432579 238771 58200 0 6042
14547 6 489563 255282 67880 0 10404
14548 6 493531 259407 58160 0 7720
14549 6 438231 237273 47280 0 11275
14550 6 509391 244494 81880 0 9498
14551 6 491209 255281 66960 0 10388
14552 6 496903 248301 74080 0 3155
14553 6 491911 257435 61040 0 4163
14554 6 504081 265082 68280 0 10629
14555 6 478888 267315 75360 0 5168
14556 6 478849 267801 75320 0 5167
14557 6 503967 264307 69440 0 9899
14558 6 501141 256312 68320 0 8921
14559 6 494348 266551 63800 0 10109
14560 6 439329 249700 48960 0 7333
14561 6 494783 267262 64040 0 10104
14562 6 500602 253148 77040 0 8698
14563 6 490413 265442 60520 0 11511
14564 6 428412 256338 52320 0 9030
14565 6 487602 260630 80640 0 7098
14566 6 505837 261325 70240 0 13185
14567 6 487409 260833 80400 0 7094
14568 6 444151 255003 51200 0 6403
14569 6 438886 249024 79320 0 5009
14570 6 509886 254759 69680 0 9696
14571 6 504512 263584 68720 81 11742
14572 6 439246 247567 79160 0 11654
14573 6 498987 271687 70320 0 7297
14574 6 502033 250198 77600 0 3110
14575 6 505833 262928 70400 0 10181
14576 6 504194 249770 77840 0 12088
14577 6 454492 270804 92000 0 3529
14578 6 499345 257193 74960 0 7983
14579 6 490116 276233 62360 0 8829
14580 6 455584 265784 62560 0 1660
14581 6 506579 254626 77760 0 14345
14582 6 504210 257645 72760 0 12256
14583 6 437454 244273 63680 0 8652
14584 6 489548 274894 65840 0 10765
14585 6 427412 243639 66800 0 7447
14586 6 437955 244743 63880 0 8649
14587 6 494200 268438 66080 0 9333
14588 6 428505 243643 66920 0 7442
14589 6 441306 254842 56640 0 13273
14590 6 491738 273609 66080 0 12886
14591 6 493220 268997 66520 0 9327
14592 6 491826 275425 68440 0 11552
14593 6 484669 275630 62000 0 10446
14594 6 493306 273789 67080 0 11767
14595 6 503462 258812 77320 0 14381
14596 6 475580 269509 66640 0 8176
14597 6 491669 273884 66840 0 7503
14598 6 488772 272825 72440 0 10978
14599 6 497374 267533 76600 0 13842
14600 6 435438 245895 65920 0 8622
14601 6 491637 246992 85640 0 8554
14602 6 454353 271979 87120 0 12125
14603 6 447830 251421 78440 0 4940
14604 6 488138 274485 69600 0 9617
14605 6 488255 274104 69600 0 9615
14606 6 450559 257741 68000 0 6234
14607 6 438961 247668 67840 0 7398
14608 6 491429 249992 94480 0 6839
14609 6 495658 261434 80520 0 14459
14610 6 485784 274281 69160 0 9596
14611 6 457930 267348 68040 0 12311
14612 6 436337 258712 70400 0 8252
14613 6 452917 271551 84680 0 3441
14614 6 474318 270129 87320 0 7610
14615 6 455887 265942 69920 0 11989
14616 6 480731 268722 83400 0 12412
14617 6 474998 268838 88800 0 7588
14618 6 487847 253112 92040 0 10344
14619 6 473635 269244 90160 0 11779
14620 6 484298 253314 90720 0 11439
14621 6 444889 265108 73840 0 10052
14622 6 443917 265275 73840 0 10048
```
