## Supplementary material for "Complete connectomic reconstruction of olfactory projection neurons in the fly brain": neuron skeletons: 1372988.swc

```
# SWC format file
# based on specifications at http://research.mssm.edu/cnic/swc.html
# Created by pymaid (https://github.com/schlegelp/PyMaid)
# PointNo Label X Y Z Radius Parent
# Labels:
# 0 = undefined
# 1 = soma
# 5 = fork point
# 6 = end point
1 1 404277 284785 71680 1573 -1
2 0 403661 282158 72080 0 1
3 0 403403 281587 72200 0 2
4 0 403138 281020 72320 0 3
5 0 402909 280769 72480 0 4
6 0 402752 280516 72600 0 5
7 0 402531 279908 72720 0 6
8 0 402342 279293 72840 0 7
9 0 402306 278830 72960 0 8
10 0 402293 278205 73240 0 9
11 0 402211 277933 73360 0 10
12 0 402102 277546 73600 0 11
13 0 402058 277050 73720 0 12
14 0 402065 276793 73800 0 13
15 0 402022 276706 73880 0 14
16 0 401934 276580 73920 0 15
17 0 401883 276367 74000 0 16
18 0 401886 275993 74120 0 17
19 0 401929 275728 74240 0 18
20 0 401937 275587 74360 0 19
21 0 402055 274733 74400 0 20
22 0 402218 274382 74480 0 21
23 0 402478 274155 74560 0 22
24 0 402663 274024 74680 0 23
25 0 402856 273857 74800 0 24
26 0 403003 273659 74920 0 25
27 0 403102 273289 75120 0 26
28 0 403223 272902 75280 0 27
29 0 403183 272805 75400 0 28
30 0 403184 272658 75520 0 29
31 0 403186 272519 75640 0 30
32 0 403105 272451 75760 0 31
33 0 403089 272239 75880 0 32
34 0 403013 272102 75960 0 33
35 0 402992 272026 76080 0 34
36 0 402971 271884 76200 0 35
37 0 403048 271740 76360 0 36
38 0 403135 271618 76520 0 37
39 0 403210 271473 76640 0 38
40 0 403232 271381 76760 0 39
41 0 403301 271334 76880 0 40
42 0 403380 271254 77000 0 41
43 0 403468 271109 77120 0 42
44 0 403575 271034 77240 0 43
45 0 403644 270939 77320 0 44
46 0 403681 270766 77440 0 45
47 0 403725 270620 77560 0 46
48 0 403874 270424 77680 0 47
49 0 404022 270230 77840 0 48
50 0 404115 270007 77960 0 49
51 0 404196 269713 78080 0 50
52 0 404232 269564 78200 0 51
53 0 404284 269500 78280 0 52
54 0 404327 269385 78360 0 53
55 0 404330 269304 78480 0 54
56 0 404359 269197 78600 0 55
57 0 404398 269145 78720 0 56
58 0 404443 269101 78840 0 57
59 0 404470 269014 78960 0 58
60 0 404544 268916 79040 0 59
61 0 404560 268853 79160 0 60
62 0 404565 268810 79240 0 61
63 0 404671 268750 79320 0 62
64 0 404675 268675 79440 0 63
65 0 404849 268556 79600 0 64
66 0 404953 268476 79680 0 65
67 0 404975 268448 79760 0 66
68 0 405353 267921 79880 0 67
69 0 405307 268110 80000 0 68
70 0 405514 267946 80160 0 69
71 0 405510 267904 80280 0 70
72 0 405590 267821 80360 0 71
73 0 405721 267745 80480 0 72
74 0 405822 267580 80600 0 73
75 0 406122 267345 80680 0 74
76 0 406221 267220 80800 0 75
77 0 406328 267189 80920 0 76
78 0 406354 267122 81040 0 77
79 0 406433 267083 81160 0 78
80 0 406483 267005 81280 0 79
81 0 406560 266960 81400 0 80
82 0 406650 266862 81520 0 81
83 0 406814 266809 81720 0 82
84 0 407047 266676 81840 0 83
85 0 407097 266654 81960 0 84
86 0 407253 266585 82080 0 85
87 0 407392 266525 82200 0 86
88 0 407555 266467 82320 0 87
89 0 407804 266318 82520 0 88
90 0 408079 266134 82680 0 89
91 0 408193 266062 82800 0 90
92 0 408351 265958 82920 0 91
93 0 408568 265825 83040 0 92
94 0 408722 265739 83160 0 93
95 0 408881 265628 83280 0 94
96 0 409177 265423 83400 0 95
97 0 409417 265254 83520 0 96
98 0 409650 265063 83640 0 97
99 0 409760 264928 83720 0 98
100 0 410022 264657 83840 0 99
101 0 410109 264559 83960 0 100
102 0 410250 264462 84120 0 101
103 0 410399 264421 84240 0 102
104 0 410467 264323 84360 0 103
105 0 410508 264235 84480 0 104
106 0 410655 264144 84600 0 105
107 0 410769 264119 84720 0 106
108 0 410902 264070 84880 0 107
109 0 411067 263992 85000 0 108
110 0 411219 263902 85160 0 109
111 0 411403 263818 85280 0 110
112 0 411594 263738 85400 0 111
113 0 411804 263719 85520 0 112
114 0 411951 263734 85600 0 113
115 0 412049 263751 85720 0 114
116 0 412238 263748 85840 0 115
117 0 412384 263778 85960 0 116
118 0 412685 263702 86080 0 117
119 0 412998 263478 86240 0 118
120 0 413160 263394 86360 0 119
121 0 413310 263304 86480 0 120
122 0 413447 263147 86600 0 121
123 0 413696 262881 86760 0 122
124 0 413816 262730 86880 0 123
125 0 414128 262497 87000 0 124
126 0 414356 262264 87120 0 125
127 0 414569 262092 87240 0 126
128 0 414832 261962 87360 0 127
129 0 415051 261802 87480 0 128
130 0 415264 261635 87640 0 129
131 0 415431 261488 87800 0 130
132 0 415565 261316 88000 0 131
133 0 415614 261266 88080 0 132
134 0 415708 261122 88200 0 133
135 0 415895 261004 88320 0 134
136 0 416114 260715 88440 0 135
137 0 416308 260428 88560 0 136
138 0 416425 260324 88640 0 137
139 0 416421 260350 88720 0 138
140 0 416611 260992 88880 0 139
141 0 416892 260877 88960 0 140
142 0 417097 260841 89040 0 141
143 0 417539 260759 89160 0 142
144 0 417763 260706 89280 0 143
145 0 417999 260682 89440 0 144
146 0 418262 260663 89480 0 145
147 0 418735 260625 89600 0 146
148 0 419106 260739 89720 0 147
149 0 419332 260551 89880 0 148
150 0 419554 260367 90040 0 149
151 0 420015 260191 90120 0 150
152 0 420371 260193 90200 0 151
153 0 420771 260217 90280 0 152
154 0 420937 260128 90400 0 153
155 0 421282 260128 90520 0 154
156 0 421820 260073 90680 0 155
157 0 422122 260006 90760 0 156
158 0 422637 259830 90920 0 157
159 0 423340 259658 91080 0 158
160 0 423874 259394 91200 0 159
161 0 424120 259358 91280 0 160
162 0 424365 259330 91400 0 161
163 0 424559 259323 91480 0 162
164 0 424792 259320 91560 0 163
165 0 425024 259325 91680 0 164
166 0 425194 259293 91760 0 165
167 0 425373 259251 91880 0 166
168 0 425564 259203 92000 0 167
169 0 425718 259123 92120 0 168
170 0 425975 259061 92200 0 169
171 0 426691 259088 92360 0 170
172 0 427002 259101 92480 0 171
173 0 427645 259225 92560 0 172
174 0 428045 259181 92680 0 173
175 0 428190 259159 92760 0 174
176 0 428371 259085 92880 0 175
177 0 428652 259020 93000 0 176
178 0 428899 258872 93120 0 177
179 0 429339 258715 93240 0 178
180 0 429666 258719 93360 0 179
181 0 429888 258785 93480 0 180
182 0 430244 258891 93600 0 181
183 0 430673 258963 93760 0 182
184 0 430912 259027 93880 0 183
185 0 431637 259117 94000 0 184
186 0 432062 259092 93960 0 185
187 0 432421 258989 93840 0 186
188 0 432874 259021 93960 0 187
189 0 433173 259008 94120 0 188
190 0 433455 259049 94240 0 189
191 0 433745 259110 94360 0 190
192 0 434108 259162 94480 0 191
193 0 434655 259240 94640 0 192
194 0 434963 259223 94760 0 193
195 0 435318 259150 94880 0 194
196 0 435588 259131 95040 0 195
197 0 436241 259099 95120 0 196
198 0 436583 259075 95200 0 197
199 0 436934 259028 95360 0 198
200 0 437296 259054 95480 0 199
201 0 437720 259018 95600 0 200
202 0 438231 259002 95720 0 201
203 0 438974 259045 95880 0 202
204 0 439470 259085 96040 0 203
205 0 440213 259032 96160 0 204
206 0 440473 259129 96280 0 205
207 0 441087 259091 96360 0 206
208 0 441612 259085 96400 0 207
209 0 441924 258966 96600 0 208
210 0 442433 258856 96720 0 209
211 0 443032 258761 96840 0 210
212 0 443543 258671 96960 0 211
213 0 444015 258583 97040 0 212
214 0 444587 258490 97080 0 213
215 0 445143 258423 97160 0 214
216 0 445799 258322 97240 0 215
217 0 446378 258204 97280 0 216
218 0 447164 258250 97280 0 217
219 0 447703 258239 97200 0 218
220 0 448079 258233 97160 0 219
221 0 448790 258214 97160 0 220
222 0 449860 258045 97200 0 221
223 0 450950 258155 97200 0 222
224 0 451220 258119 97280 0 223
225 0 452552 257940 97280 0 224
226 0 453414 257867 97160 0 225
227 0 454013 257786 97080 0 226
228 0 454280 257781 96960 0 227
229 0 454691 257759 96840 0 228
230 0 455421 257802 96720 0 229
231 0 455732 257815 96600 0 230
232 0 456119 257747 96480 0 231
233 0 456297 257720 96360 0 232
234 0 456830 257596 96360 0 233
235 0 457275 257476 96360 51 234
236 0 457392 257457 96320 51 235
237 0 457667 257444 96200 51 236
238 0 458117 257376 96040 60 237
239 0 458526 257308 95920 64 238
240 0 458888 257232 95840 75 239
241 0 459445 257043 95720 86 240
242 0 459996 256906 95600 75 241
243 0 460483 256727 95480 71 242
244 0 460954 256561 95360 51 243
245 0 461462 256353 95280 81 244
246 0 461612 256307 95240 81 245
247 0 461781 256230 95200 75 246
248 0 462394 256068 95000 60 247
249 0 462827 255883 94880 51 248
250 0 463113 255740 94720 71 249
251 0 463284 255644 94600 60 250
252 0 463678 255414 94360 80 251
253 0 464169 255438 94320 102 252
254 0 464392 255275 94160 181 253
255 0 464601 255180 94040 150 254
256 0 465549 254837 93960 75 255
257 0 466146 254592 93840 0 256
258 0 466491 254450 93760 0 257
259 0 466757 254316 93640 0 258
260 0 467231 254113 93520 0 259
261 0 467480 254029 93360 0 260
262 0 469044 253741 93280 0 261
263 0 469511 253645 93240 0 262
264 0 469998 253516 93120 0 263
265 0 470337 253423 93000 0 264
266 0 470534 253447 92800 0 265
267 0 470841 253339 92680 0 266
268 0 471402 253071 92600 0 267
269 0 471778 252919 92440 0 268
270 0 472142 252753 92360 0 269
271 0 472334 252617 92280 0 270
272 0 473113 252150 92240 0 271
273 0 473317 252217 92080 239 272
274 0 473565 252314 91880 239 273
275 5 473975 252269 91720 239 274
276 0 475671 250975 91720 124 275
277 0 475721 250080 91760 0 276
278 0 475678 249889 91880 0 277
279 0 475752 249033 92000 0 278
280 0 476938 247851 92040 0 279
281 0 476963 247705 92200 0 280
282 0 477169 247115 92400 0 281
283 0 478153 246693 92440 0 282
284 0 478943 245701 92480 0 283
285 0 479006 245628 92600 0 284
286 0 479246 245127 92760 0 285
287 0 479588 244180 92800 0 286
288 0 479420 243540 92920 0 287
289 0 479022 242406 93040 0 288
290 0 479127 242081 93200 0 289
291 0 480055 241150 93240 0 290
292 0 480415 240443 93320 0 291
293 0 481493 238687 93520 0 292
294 0 481716 238146 93680 0 293
295 0 483457 236408 93760 0 294
296 0 483978 235415 93920 0 295
297 0 484213 234958 94040 0 296
298 0 484395 234629 94160 0 297
299 0 484640 234211 94360 0 298
300 0 484848 234038 94480 0 299
301 0 485100 233885 94600 0 300
302 0 485397 233651 94720 0 301
303 0 485585 233312 94960 0 302
304 0 485824 232751 95080 0 303
305 0 485863 232403 95200 0 304
306 0 485991 232003 95320 0 305
307 0 486054 231872 95440 0 306
308 0 486116 231742 95560 0 307
309 0 486373 231540 95680 0 308
310 0 486791 231354 95920 0 309
311 0 487042 231279 96040 0 310
312 0 487600 230785 96160 0 311
313 0 487729 230451 96320 0 312
314 0 487837 230309 96480 0 313
315 0 487996 229917 96640 0 314
316 0 488018 229673 96760 0 315
317 0 488054 229557 96920 0 316
318 0 488233 229313 97120 0 317
319 0 488510 229122 97240 0 318
320 0 488788 229037 97360 0 319
321 0 489111 229014 97560 0 320
322 0 489497 228808 97680 0 321
323 0 489651 228385 97840 0 322
324 0 489783 228059 97960 0 323
325 0 489859 227750 98040 0 324
326 0 489863 227695 98200 0 325
327 0 490033 227554 98320 0 326
328 0 490148 227521 98440 0 327
329 0 490492 227403 98640 0 328
330 0 490763 227409 98800 0 329
331 0 490971 227297 98920 0 330
332 0 491136 227177 99040 0 331
333 0 491107 227012 99200 0 332
334 0 491142 226909 99320 0 333
335 0 490938 226736 99440 0 334
336 0 490826 226494 99520 0 335
337 0 490832 226161 99720 0 336
338 0 491000 226073 99880 0 337
339 0 491261 225940 100040 0 338
340 0 491419 225881 100160 0 339
341 0 491722 225813 100280 0 340
342 0 492003 225734 100440 0 341
343 0 492252 225583 100640 0 342
344 0 492357 225471 100800 0 343
345 0 492523 225431 100960 0 344
346 0 492542 225354 101000 0 345
347 0 492625 225176 101080 0 346
348 0 492690 224881 101360 0 347
349 0 492768 224699 101520 0 348
350 0 492874 224525 101640 0 349
351 0 493082 224396 101760 0 350
352 0 493345 224233 101880 0 351
353 0 493610 224165 102000 0 352
354 0 493829 224009 102160 0 353
355 0 494005 223789 102280 0 354
356 0 494074 223566 102400 0 355
357 0 494084 223497 102520 0 356
358 0 494119 223342 102680 0 357
359 0 494149 223169 102840 0 358
360 0 494185 222997 102960 0 359
361 0 494195 222879 103120 0 360
362 0 494232 222837 103240 0 361
363 0 494271 222779 103400 0 362
364 0 494304 222731 103560 0 363
365 0 494328 222693 103720 0 364
366 0 494369 222598 103920 0 365
367 0 494491 222623 104080 0 366
368 0 494605 222619 104240 0 367
369 0 494782 222543 104400 0 368
370 0 494938 222297 104560 0 369
371 0 494987 222258 104680 0 370
372 0 495051 222179 104800 0 371
373 0 495104 222000 104920 0 372
374 0 495126 221799 105080 0 373
375 0 495165 221609 105240 0 374
376 0 495195 221447 105400 0 375
377 0 495245 221376 105480 0 376
378 0 495284 221280 105600 0 377
379 0 495348 221186 105720 0 378
380 0 495445 221125 105840 0 379
381 0 495530 220997 105960 0 380
382 0 495620 220876 106120 0 381
383 0 495637 220697 106240 0 382
384 0 495588 220440 106360 0 383
385 0 495585 220254 106480 0 384
386 0 495530 219994 106600 0 385
387 0 495521 219915 106640 0 386
388 0 495521 219714 106760 0 387
389 0 495564 219469 106840 0 388
390 0 495647 219264 107040 0 389
391 0 495744 219138 107200 0 390
392 0 495920 219017 107360 0 391
393 0 496099 218881 107520 0 392
394 0 496255 218754 107640 0 393
395 0 496368 218429 107760 0 394
396 0 496367 218215 107880 0 395
397 0 496410 218072 108000 0 396
398 0 496438 217822 108120 0 397
399 0 496488 217541 108280 0 398
400 0 496572 217483 108400 0 399
401 0 496731 217379 108520 0 400
402 0 496822 217330 108640 0 401
403 0 496960 217247 108760 0 402
404 0 497078 217167 108880 0 403
405 0 497264 217042 109040 0 404
406 0 497486 216873 109200 0 405
407 0 497590 216447 109280 0 406
408 0 497486 216178 109440 0 407
409 0 497477 216069 109560 0 408
410 0 497422 215906 109680 0 409
411 0 497307 215676 109800 0 410
412 0 497247 215556 109920 0 411
413 0 497237 215502 110040 0 412
414 0 497195 215436 110160 0 413
415 0 497244 215437 110320 0 414
416 0 497291 215434 110440 0 415
417 0 497362 215422 110600 0 416
418 0 497395 215503 110720 0 417
419 0 497499 215354 110880 0 418
420 0 497627 215258 111000 0 419
421 0 497678 215020 111120 0 420
422 0 497666 214761 111240 0 421
423 0 497644 214490 111360 0 422
424 0 497464 213929 111480 0 423
425 0 497685 213570 111600 0 424
426 0 497685 213413 111720 0 425
427 0 497711 213363 111840 0 426
428 0 497694 213388 112000 0 427
429 0 497840 213477 112160 0 428
430 0 497999 213453 112360 0 429
431 0 498010 213331 112480 0 430
432 0 497892 213177 112600 0 431
433 0 497837 212973 112760 0 432
434 0 497770 212729 112840 0 433
435 0 497755 212457 113000 0 434
436 0 497762 212369 113120 0 435
437 0 497741 212317 113240 0 436
438 0 497878 212055 113400 0 437
439 0 498012 211784 113600 0 438
440 0 498054 211301 113760 0 439
441 0 498066 210883 113880 0 440
442 0 497930 210641 114000 0 441
443 0 497905 210499 114120 0 442
444 0 497856 210287 114240 0 443
445 0 497891 210165 114400 0 444
446 0 498053 210087 114560 0 445
447 0 498174 210028 114720 0 446
448 0 498436 209960 114840 0 447
449 0 498492 209891 115000 0 448
450 0 498534 209857 115080 0 449
451 0 498502 209777 115320 0 450
452 0 498445 209750 115400 0 451
453 0 498372 209673 115520 0 452
454 0 498238 209596 115640 0 453
455 0 498124 209483 115760 0 454
456 0 498071 209319 115880 0 455
457 0 498081 209120 116000 0 456
458 0 498178 208876 116120 0 457
459 0 498282 208502 116280 0 458
460 0 498276 208387 116400 0 459
461 0 498160 208320 116520 0 460
462 0 498065 208223 116640 0 461
463 0 497927 208242 116760 0 462
464 0 497846 208218 116840 0 463
465 0 497801 208219 116960 0 464
466 0 497866 208240 117080 0 465
467 0 497932 208293 117200 0 466
468 0 498018 208256 117360 0 467
469 0 498211 208225 117520 0 468
470 0 498297 208113 117640 0 469
471 0 498656 207304 117760 0 470
472 0 498600 207028 117920 0 471
473 0 498494 206771 118040 0 472
474 0 498381 206713 118160 0 473
475 0 498207 206537 118280 0 474
476 0 498013 206451 118400 0 475
477 0 497886 206104 118520 0 476
478 0 497905 205939 118640 0 477
479 0 498007 205687 118760 0 478
480 0 498108 205577 118880 0 479
481 0 498161 205485 119000 0 480
482 0 498337 205374 119160 0 481
483 0 498389 205366 119280 0 482
484 0 498447 205284 119400 0 483
485 0 498544 205164 119600 0 484
486 0 498551 205031 119720 0 485
487 0 498582 204876 119840 0 486
488 0 498539 204658 119960 0 487
489 0 498426 204378 120080 0 488
490 0 498347 204185 120200 0 489
491 0 498223 204049 120320 0 490
492 0 498155 203952 120440 0 491
493 0 498091 203779 120600 0 492
494 0 498066 203731 120720 0 493
495 0 498052 203678 120840 0 494
496 0 498081 203643 120960 0 495
497 0 498041 203540 121160 0 496
498 0 498015 203390 121360 0 497
499 0 497994 203243 121520 0 498
500 0 497896 203121 121640 0 499
501 0 497865 203028 121720 0 500
502 0 497840 202859 121840 0 501
503 0 497737 202670 121960 0 502
504 0 497685 202313 122080 0 503
505 0 497644 202129 122200 0 504
506 0 497646 201918 122320 0 505
507 0 497600 201742 122520 0 506
508 0 497529 201612 122640 0 507
509 0 497556 201540 122880 0 508
510 0 497578 201409 123000 0 509
511 0 497488 201242 123240 0 510
512 0 497425 201148 123360 0 511
513 0 497446 201079 123480 0 512
514 0 497393 201040 123560 0 513
515 0 497386 200998 123600 0 514
516 0 497409 200903 123800 0 515
517 0 497468 200790 123920 0 516
518 0 497526 200663 124040 0 517
519 0 497521 200533 124160 0 518
520 0 497525 200485 124240 0 519
521 0 497612 200349 124400 0 520
522 0 497696 200254 124560 0 521
523 0 497770 200228 124680 0 522
524 0 497736 200157 124800 0 523
525 0 497718 200016 124960 0 524
526 0 497727 199854 125080 0 525
527 0 497786 199713 125200 0 526
528 0 497751 199509 125320 0 527
529 0 497740 199337 125440 0 528
530 0 497724 199080 125520 0 529
531 0 497717 198917 125680 0 530
532 0 497700 198709 125880 0 531
533 0 497710 198582 126000 0 532
534 0 497600 198370 126120 0 533
535 0 497467 198176 126240 0 534
536 0 497385 198017 126400 0 535
537 0 497428 197849 126520 0 536
538 0 497507 197770 126640 0 537
539 0 497539 197704 126760 0 538
540 0 497580 197604 126880 0 539
541 0 497588 197430 127000 0 540
542 0 497675 197293 127120 0 541
543 0 497674 197220 127240 0 542
544 0 497675 197059 127360 0 543
545 0 497561 196840 127480 0 544
546 0 497543 196688 127600 0 545
547 0 497512 196576 127720 0 546
548 0 497418 196406 127840 0 547
549 0 497410 196277 127960 0 548
550 0 497453 196198 128080 0 549
551 0 497449 196097 128240 0 550
552 0 497473 196008 128360 0 551
553 0 497450 195924 128480 0 552
554 0 497497 195880 128600 0 553
555 0 497524 195818 128720 0 554
556 0 497502 195699 128840 0 555
557 0 497390 195597 128960 0 556
558 0 497299 195456 129080 0 557
559 0 497253 195219 129200 0 558
560 0 497235 195054 129280 0 559
561 0 497189 194864 129400 0 560
562 0 497201 194805 129520 0 561
563 0 497210 194664 129600 0 562
564 0 497189 194560 129720 0 563
565 0 497254 194360 129840 0 564
566 0 497197 194250 130000 0 565
567 0 497048 193934 130120 0 566
568 0 496961 193779 130200 0 567
569 0 496923 193663 130320 0 568
570 0 496853 193578 130480 0 569
571 0 496910 193548 130600 0 570
572 0 496950 193487 130720 0 571
573 0 496961 193341 130800 0 572
574 0 496947 193231 130960 0 573
575 0 497018 192951 131040 0 574
576 0 496998 192647 131160 0 575
577 0 496967 192456 131240 0 576
578 0 497002 192245 131400 0 577
579 0 497039 192017 131560 0 578
580 0 497074 191982 131680 0 579
581 0 497087 191981 131840 0 580
582 0 497195 191924 131960 0 581
583 0 497264 191931 132080 0 582
584 0 497295 191964 132240 0 583
585 0 497320 191939 132360 0 584
586 0 497237 191869 132480 0 585
587 0 497170 191326 132560 0 586
588 0 497110 191072 132720 0 587
589 0 497031 190716 132880 0 588
590 0 496909 190582 133080 0 589
591 0 496847 190447 133240 0 590
592 0 496769 190245 133440 0 591
593 0 496762 190150 133600 0 592
594 0 496775 190046 133720 0 593
595 0 496734 189959 133840 0 594
596 0 496783 189716 133960 0 595
597 0 496779 189597 134080 0 596
598 0 496847 189357 134200 0 597
599 0 496828 189186 134320 0 598
600 0 496822 189016 134440 0 599
601 0 496634 188756 134600 0 600
602 0 496605 188592 134720 0 601
603 0 496585 188403 134840 0 602
604 0 496554 188205 134960 0 603
605 0 496554 187908 135120 0 604
606 0 496642 187755 135240 0 605
607 0 496708 187564 135360 0 606
608 0 496675 187510 135480 0 607
609 0 496729 187333 135640 0 608
610 0 496720 187148 135920 0 609
611 0 496679 186924 136080 0 610
612 0 496649 186718 136200 0 611
613 0 496595 186505 136320 0 612
614 0 496552 186202 136440 0 613
615 0 496508 185665 136600 0 614
616 0 496435 185484 136720 0 615
617 0 496379 185329 136840 0 616
618 0 496260 185216 136960 0 617
619 0 496182 185122 137080 0 618
620 0 496137 185005 137200 0 619
621 0 496088 184882 137360 0 620
622 0 496130 184649 137520 0 621
623 0 496155 184326 137680 0 622
624 0 496113 184162 137800 0 623
625 0 496011 184009 137960 0 624
626 0 495983 183902 138000 0 625
627 0 495966 183858 138040 0 626
628 0 495971 183769 138080 0 627
629 0 495985 183690 138120 0 628
630 0 495970 183572 138160 0 629
631 0 495939 183597 138200 0 630
632 0 495927 183538 138240 0 631
633 0 495906 183472 138280 0 632
634 0 495886 183417 138320 0 633
635 0 495871 183351 138360 0 634
636 0 495853 183287 138400 0 635
637 0 495837 183226 138440 0 636
638 0 495857 183167 138480 0 637
639 0 495873 183120 138520 0 638
640 0 495895 183075 138560 0 639
641 0 495908 183026 138600 0 640
642 0 495953 182977 138640 0 641
643 0 496001 182935 138680 0 642
644 0 496048 182885 138720 0 643
645 0 496101 182851 138760 0 644
646 0 496142 182820 138800 0 645
647 0 496183 182787 138840 0 646
648 0 496223 182747 138880 0 647
649 0 496263 182711 138920 0 648
650 0 496305 182676 138960 0 649
651 0 496325 182637 139000 0 650
652 0 496349 182599 139040 0 651
653 0 496362 182555 139080 0 652
654 0 496391 182519 139120 0 653
655 0 496386 182452 139160 0 654
656 0 496388 182404 139200 0 655
657 0 496397 182366 139240 0 656
658 0 496520 182495 139280 0 657
659 0 496520 182440 139320 0 658
660 0 496519 182373 139360 0 659
661 0 496514 182293 139400 0 660
662 0 496512 182231 139440 0 661
663 0 496516 182159 139480 0 662
664 0 496523 182091 139520 0 663
665 0 496523 182022 139560 0 664
666 0 496536 181942 139600 0 665
667 0 496554 181876 139640 0 666
668 0 496569 181797 139680 0 667
669 0 496579 181717 139720 0 668
670 0 496576 181678 139760 0 669
671 0 496573 181620 139800 0 670
672 0 496572 181592 139840 0 671
673 0 496568 181547 139880 0 672
674 0 496568 181525 139920 0 673
675 0 496572 181505 139960 0 674
676 0 496571 181471 140000 0 675
677 0 496557 181447 140040 0 676
678 0 496554 181417 140080 0 677
679 0 496503 181417 140120 0 678
680 0 496474 181389 140160 0 679
681 0 496494 181341 140200 0 680
682 0 496465 181309 140240 0 681
683 0 496486 181258 140280 0 682
684 0 496506 181266 140320 0 683
685 0 496509 181242 140360 0 684
686 0 496503 181232 140400 0 685
687 0 496465 181214 140440 0 686
688 0 496465 181211 140480 0 687
689 0 496448 181222 140520 0 688
690 0 496457 181229 140560 0 689
691 0 496467 181229 140600 0 690
692 0 496468 181224 140640 0 691
693 0 496479 181227 140680 0 692
694 0 496490 181215 140720 0 693
695 0 496495 181198 140760 0 694
696 0 496497 181201 140800 0 695
697 0 496504 181194 140840 0 696
698 0 496504 181187 140880 0 697
699 0 496507 181183 140920 0 698
700 0 496541 181152 140960 0 699
701 0 496584 181131 141000 0 700
702 0 496616 181099 141040 0 701
703 0 496658 181072 141080 0 702
704 0 496742 180921 141120 0 703
705 0 496816 180798 141160 0 704
706 0 496898 180659 141200 0 705
707 0 496886 180528 141240 0 706
708 0 496873 180398 141280 0 707
709 0 496861 180274 141320 0 708
710 0 496850 180233 141360 0 709
711 0 496846 180196 141400 0 710
712 0 496841 180146 141440 0 711
713 0 496830 180103 141480 0 712
714 0 496817 180063 141520 0 713
715 0 496794 180029 141560 0 714
716 0 496777 179989 141600 0 715
717 0 496752 179937 141640 0 716
718 0 496729 179900 141680 0 717
719 0 496707 179859 141720 0 718
720 0 496693 179828 141760 0 719
721 0 496685 179779 141800 0 720
722 0 496667 179722 141840 0 721
723 0 496669 179670 141880 0 722
724 0 496670 179624 141920 0 723
725 0 496679 179578 141960 0 724
726 0 496654 179542 142000 0 725
727 0 496634 179506 142040 0 726
728 0 496615 179474 142080 0 727
729 0 496596 179433 142120 0 728
730 0 496557 179395 142160 0 729
731 0 496555 179355 142200 0 730
732 0 496545 179307 142240 0 731
733 0 496532 179264 142280 0 732
734 0 496526 179222 142320 0 733
735 0 496543 179183 142360 0 734
736 0 496542 179153 142400 0 735
737 0 496544 179124 142440 0 736
738 0 496540 179095 142480 0 737
739 0 496535 179069 142520 0 738
740 0 496536 179022 142560 0 739
741 0 496529 179015 142600 0 740
742 0 496535 178973 142640 0 741
743 0 496537 178930 142680 0 742
744 0 496553 178877 142720 0 743
745 0 496570 178824 142760 0 744
746 0 496580 178784 142800 0 745
747 0 496594 178740 142840 0 746
748 0 496588 178744 142880 0 747
749 0 496616 178699 142920 0 748
750 0 496638 178667 142960 0 749
751 0 496645 178649 143000 0 750
752 0 496670 178617 143040 0 751
753 0 496690 178587 143080 0 752
754 0 496694 178560 143120 0 753
755 0 496732 178537 143160 0 754
756 0 496734 179881 143200 0 755
757 0 496749 178477 143240 0 756
758 0 496770 178450 143280 0 757
759 0 496778 178407 143320 0 758
760 0 496790 178378 143360 0 759
761 0 496778 178312 143400 0 760
762 0 496761 178233 143440 0 761
763 0 496743 178163 143480 0 762
764 0 496726 178074 143520 0 763
765 0 496707 177985 143560 0 764
766 0 496698 177899 143600 0 765
767 0 496691 177819 143640 0 766
768 0 496676 177739 143680 0 767
769 0 496665 177663 143720 0 768
770 0 496675 177587 143760 0 769
771 0 496774 177312 143920 0 770
772 0 496781 177252 143960 0 771
773 0 496802 177184 144000 0 772
774 0 496832 177120 144040 0 773
775 0 496849 177066 144080 0 774
776 0 496862 177030 144120 0 775
777 0 496887 176984 144160 0 776
778 0 496907 176944 144200 0 777
779 0 496891 176828 144240 0 778
780 0 496877 176704 144280 0 779
781 0 496863 176582 144320 0 780
782 0 496874 176523 144360 0 781
783 0 496880 176465 144400 0 782
784 0 496885 176407 144440 0 783
785 0 496848 176326 144480 0 784
786 0 496809 176243 144520 0 785
787 0 496771 176164 144560 0 786
788 0 496730 176094 144600 0 787
789 0 496685 176005 144640 0 788
790 0 496647 175943 144680 0 789
791 0 496600 175880 144720 0 790
792 0 496588 175846 144760 0 791
793 0 496573 175820 144800 0 792
794 0 496558 175789 144840 0 793
795 0 496541 175754 144880 0 794
796 0 496568 175757 144920 0 795
797 0 496576 175742 144960 0 796
798 0 496589 175737 145000 0 797
799 0 496607 175734 145040 0 798
800 0 496625 175702 145080 0 799
801 0 496658 175684 145120 0 800
802 0 496682 175668 145160 0 801
803 0 496703 175639 145200 0 802
804 0 496726 175611 145240 0 803
805 0 496769 175513 145280 0 804
806 0 496816 175426 145320 0 805
807 0 496866 175332 145360 0 806
808 0 496911 175229 145400 0 807
809 0 496895 175147 145440 0 808
810 0 496883 175077 145480 0 809
811 0 496867 174991 145520 0 810
812 0 496862 174931 145560 0 811
813 0 496839 174859 145600 0 812
814 0 496824 174794 145640 0 813
815 0 496821 174738 145680 0 814
816 0 496807 174748 145720 0 815
817 0 496729 174712 145760 0 816
818 0 496683 174664 145800 0 817
819 0 496641 174572 145840 0 818
820 0 496603 174509 145880 0 819
821 0 496578 174424 145920 0 820
822 0 496552 174332 145960 0 821
823 0 496531 174251 146000 0 822
824 0 496504 174183 146040 0 823
825 0 496490 174105 146080 0 824
826 0 496490 174044 146120 0 825
827 0 496451 173998 146160 0 826
828 0 496412 173901 146200 0 827
829 0 496385 173836 146240 0 828
830 0 496341 173756 146280 0 829
831 0 496294 173693 146320 0 830
832 0 496267 173621 146360 0 831
833 0 496261 173564 146400 0 832
834 0 496013 173505 146440 0 833
835 0 496215 173448 146480 0 834
836 0 496246 173387 146520 0 835
837 0 496299 173299 146560 0 836
838 0 496325 173221 146600 0 837
839 0 496360 173184 146640 0 838
840 0 496343 173100 146680 0 839
841 0 496340 173043 146720 0 840
842 0 496348 172994 146760 0 841
843 0 496365 172937 146800 0 842
844 0 496369 172896 146840 0 843
845 0 496372 172863 146880 0 844
846 0 496374 172827 146920 0 845
847 0 496374 172801 146960 0 846
848 0 496376 172756 147000 0 847
849 0 496381 172735 147040 0 848
850 0 496378 172709 147080 0 849
851 0 496382 172681 147120 0 850
852 0 496390 172619 147160 0 851
853 0 496383 172579 147200 0 852
854 0 496409 172447 147240 0 853
855 0 496377 172502 147280 0 854
856 0 496358 172415 147320 0 855
857 0 496336 172353 147360 0 856
858 0 496328 172278 147400 0 857
859 0 496287 172257 147440 0 858
860 0 496295 172133 147480 0 859
861 0 496280 172088 147520 0 860
862 0 496267 172014 147560 0 861
863 0 496256 171950 147600 0 862
864 0 496240 171888 147640 0 863
865 0 496233 171817 147680 0 864
866 0 496201 171692 147720 0 865
867 0 496179 171581 147760 0 866
868 0 496148 171439 147800 0 867
869 0 496165 171398 147840 0 868
870 0 496182 171369 147880 0 869
871 0 496201 171323 147920 0 870
872 0 496218 171287 147960 0 871
873 0 496236 171237 148000 0 872
874 0 496262 171171 148040 0 873
875 0 496282 171119 148080 0 874
876 0 496301 171058 148120 0 875
877 0 496309 170981 148160 0 876
878 0 496290 170931 148200 0 877
879 0 496294 170849 148240 0 878
880 0 496289 170793 148280 0 879
881 0 496335 170768 148320 0 880
882 0 496343 170694 148360 0 881
883 0 496338 170621 148400 0 882
884 0 496318 170529 148440 0 883
885 0 496313 170459 148480 0 884
886 0 496301 170377 148520 0 885
887 0 496270 170311 148560 0 886
888 0 496222 170197 148640 0 887
889 0 496198 170133 148680 0 888
890 0 496164 170082 148720 0 889
891 0 496140 170019 148760 0 890
892 0 496096 169948 148800 0 891
893 0 496077 169899 148840 0 892
894 0 496038 169819 148880 0 893
895 0 496013 169766 148920 0 894
896 0 496000 169716 148960 0 895
897 0 495958 169645 149000 0 896
898 0 495939 169573 149040 0 897
899 0 495893 169484 149080 0 898
900 0 495863 169402 149120 0 899
901 0 495772 169267 149160 0 900
902 0 495691 169137 149200 0 901
903 0 495599 169004 149240 0 902
904 0 495603 168928 149280 0 903
905 0 495591 168856 149320 0 904
906 0 495586 168769 149360 0 905
907 0 495598 168688 149400 0 906
908 0 495616 168601 149440 0 907
909 0 495617 168514 149480 0 908
910 0 495627 168397 149520 0 909
911 0 495589 168223 149560 0 910
912 0 495555 168238 149600 0 911
913 0 495286 167662 149600 0 912
914 0 495262 167635 149640 0 913
915 0 495247 167631 149680 0 914
916 0 495220 167629 149720 0 915
917 0 495178 167515 149760 0 916
918 0 495142 167416 149800 0 917
919 0 495125 167364 149840 0 918
920 0 495097 167309 149880 0 919
921 0 495066 167188 149920 0 920
922 0 495036 167013 149960 0 921
923 0 495007 166858 150000 0 922
924 0 495000 166910 150080 0 923
925 0 494937 166863 150120 0 924
926 0 494887 166798 150160 0 925
927 0 494852 166721 150200 0 926
928 0 494823 166623 150240 0 927
929 0 494784 166507 150280 0 928
930 0 494746 166399 150320 0 929
931 0 494706 166276 150360 0 930
932 0 494687 166120 150400 0 931
933 0 494661 165913 150440 0 932
934 0 494629 165713 150480 0 933
935 0 494618 165577 150520 0 934
936 0 494587 165387 150560 0 935
937 0 494565 165211 150600 0 936
938 0 494554 165073 150640 0 937
939 0 494520 164889 150680 0 938
940 0 494512 164747 150720 0 939
941 0 494517 164678 150760 0 940
942 0 494531 164594 150800 0 941
943 0 494545 164529 150840 0 942
944 0 494547 164450 150880 0 943
945 0 494546 164351 150920 0 944
946 0 494549 164257 150960 0 945
947 0 494549 164167 151000 0 946
948 0 494510 164084 151040 0 947
949 0 494475 163991 151080 0 948
950 0 494431 163918 151120 0 949
951 0 494391 163827 151160 0 950
952 0 494350 163742 151200 0 951
953 0 494367 163452 151240 0 952
954 0 494345 163402 151280 0 953
955 0 494326 163342 151320 0 954
956 0 494305 163280 151360 0 955
957 0 494276 163239 151400 0 956
958 0 494248 163189 151440 0 957
959 0 494219 163125 151480 0 958
960 0 494187 163066 151520 0 959
961 0 494161 163027 151560 0 960
962 5 493919 162402 151560 0 961
963 0 493946 162361 151600 0 962
964 0 493969 162341 151640 0 963
965 0 493981 162308 151680 0 964
966 0 494001 162275 151720 0 965
967 0 494015 162129 151760 0 966
968 0 494023 161989 151800 0 967
969 0 494038 161851 151840 0 968
970 0 494034 161705 151880 0 969
971 0 494009 161644 151920 0 970
972 0 493987 161586 151960 0 971
973 0 493976 161548 152000 0 972
974 0 493956 161494 152040 0 973
975 0 493935 161449 152080 0 974
976 0 493918 161411 152120 0 975
977 0 493893 161381 152160 0 976
978 0 493871 161347 152200 0 977
979 0 493850 161317 152240 0 978
980 0 493828 161289 152280 0 979
981 0 493810 161243 152320 0 980
982 0 493783 161226 152360 0 981
983 0 493751 161178 152400 0 982
984 0 493727 161137 152440 0 983
985 0 493698 161101 152480 0 984
986 0 493685 161074 152520 0 985
987 0 493652 161027 152560 0 986
988 0 493593 160909 152600 0 987
989 0 493533 160798 152640 0 988
990 0 493468 160672 152680 0 989
991 0 493398 160542 152720 0 990
992 0 493336 160391 152760 0 991
993 0 493270 160244 152800 0 992
994 0 493205 160100 152840 0 993
995 0 493144 159946 152880 0 994
996 0 493075 159791 152920 0 995
997 0 493006 159623 152960 0 996
998 0 492961 159573 153000 0 997
999 0 492924 159529 153040 0 998
1000 0 492884 159487 153080 0 999
1001 0 492835 159428 153120 0 1000
1002 0 492826 159361 153160 0 1001
1003 0 492809 159294 153200 0 1002
1004 0 492801 159255 153240 0 1003
1005 0 492787 159197 153280 0 1004
1006 0 492777 159139 153320 0 1005
1007 0 492779 159089 153360 0 1006
1008 0 492786 159051 153400 0 1007
1009 0 492787 159014 153440 0 1008
1010 0 492792 158975 153480 0 1009
1011 0 492793 158927 153520 0 1010
1012 0 492764 158861 153560 0 1011
1013 0 492730 158802 153600 0 1012
1014 0 492697 158741 153640 0 1013
1015 0 492658 158673 153680 0 1014
1016 0 492628 158615 153720 0 1015
1017 0 492585 158580 153760 0 1016
1018 0 492539 158552 153800 0 1017
1019 0 492494 158508 153840 0 1018
1020 0 492445 158479 153880 0 1019
1021 0 492409 158424 153920 0 1020
1022 0 492357 158375 153960 0 1021
1023 0 492322 158326 154000 0 1022
1024 0 492252 158277 154040 0 1023
1025 0 492178 158212 154080 0 1024
1026 0 492109 158142 154120 0 1025
1027 0 492065 158079 154160 0 1026
1028 0 492021 158009 154200 0 1027
1029 0 491985 157949 154240 0 1028
1030 0 491945 157881 154280 0 1029
1031 0 491915 157802 154320 0 1030
1032 0 491882 157758 154360 0 1031
1033 0 491856 157699 154400 0 1032
1034 0 491810 157636 154440 0 1033
1035 0 491769 157580 154480 0 1034
1036 0 491721 157517 154520 0 1035
1037 0 491685 157461 154560 0 1036
1038 0 491637 157350 154600 0 1037
1039 0 491609 157238 154640 0 1038
1040 0 491569 157118 154680 0 1039
1041 0 491538 157049 154720 0 1040
1042 0 491515 156991 154760 0 1041
1043 0 491480 156930 154800 0 1042
1044 0 491453 156876 154840 0 1043
1045 0 491424 156808 154880 0 1044
1046 0 491418 156771 154920 0 1045
1047 0 491398 156731 154960 0 1046
1048 0 491383 156705 155000 0 1047
1049 0 491366 156667 155040 0 1048
1050 0 491342 156622 155080 0 1049
1051 0 491322 156575 155120 0 1050
1052 0 491306 156549 155160 0 1051
1053 0 491288 156518 155200 0 1052
1054 0 491257 156480 155240 0 1053
1055 0 491241 156452 155280 0 1054
1056 0 491228 156426 155320 0 1055
1057 0 491209 156399 155360 0 1056
1058 0 491200 156382 155400 0 1057
1059 0 491174 156365 155440 0 1058
1060 0 491150 156342 155480 0 1059
1061 0 491130 156329 155520 0 1060
1062 0 491108 156324 155560 0 1061
1063 0 491083 156300 155600 0 1062
1064 0 491047 156291 155640 0 1063
1065 0 491005 156300 155680 0 1064
1066 0 490959 156287 155720 0 1065
1067 0 490925 156276 155760 0 1066
1068 0 490866 156269 155800 0 1067
1069 0 490810 156247 155840 0 1068
1070 0 490775 156225 155880 0 1069
1071 0 490737 156205 155920 0 1070
1072 0 490704 156216 155960 0 1071
1073 0 490653 156137 156000 0 1072
1074 0 490592 156059 156040 0 1073
1075 0 490533 155966 156080 0 1074
1076 0 490488 155892 156120 0 1075
1077 0 490423 155801 156160 0 1076
1078 0 490363 155732 156200 0 1077
1079 0 490306 155656 156240 0 1078
1080 0 490236 155564 156280 0 1079
1081 0 490179 155501 156320 0 1080
1082 0 490121 155426 156360 0 1081
1083 0 490053 155365 156400 0 1082
1084 0 489994 155274 156440 0 1083
1085 0 489938 155191 156480 0 1084
1086 0 489851 155106 156520 0 1085
1087 0 489772 155035 156560 0 1086
1088 0 489746 154959 156600 0 1087
1089 0 489703 154916 156640 0 1088
1090 0 489663 154866 156680 0 1089
1091 0 489629 154816 156720 0 1090
1092 0 489585 154761 156760 0 1091
1093 0 489542 154706 156800 0 1092
1094 0 489494 154640 156840 0 1093
1095 0 489446 154580 156880 0 1094
1096 0 489398 154536 156920 0 1095
1097 0 489365 154484 156960 0 1096
1098 0 489338 154452 157000 0 1097
1099 0 489295 154411 157040 0 1098
1100 0 489272 154370 157080 0 1099
1101 0 489268 154326 157120 0 1100
1102 0 489265 154296 157160 0 1101
1103 0 489256 154265 157200 0 1102
1104 0 489255 154236 157240 0 1103
1105 0 489245 154203 157280 0 1104
1106 0 489231 154153 157320 0 1105
1107 0 489225 154113 157360 0 1106
1108 0 489200 154076 157400 0 1107
1109 0 489171 154034 157440 0 1108
1110 0 489148 153955 157480 0 1109
1111 0 489104 153881 157520 0 1110
1112 0 489040 153798 157560 0 1111
1113 0 488975 153709 157600 0 1112
1114 0 488906 153630 157640 0 1113
1115 0 488831 153549 157680 0 1114
1116 0 488761 153475 157720 0 1115
1117 0 488691 153384 157760 0 1116
1118 0 488626 153321 157800 0 1117
1119 0 488561 153252 157840 0 1118
1120 0 488489 153177 157880 0 1119
1121 0 488414 153074 157920 0 1120
1122 0 488361 153043 157960 0 1121
1123 0 488260 152855 158000 0 1122
1124 0 488079 152672 158040 0 1123
1125 0 487966 152498 158080 0 1124
1126 0 487865 152397 158120 0 1125
1127 0 487820 152364 158160 0 1126
1128 0 487765 152390 158200 0 1127
1129 0 487724 152417 158240 0 1128
1130 0 487675 152413 158280 0 1129
1131 0 487630 152349 158320 0 1130
1132 0 487585 152262 158360 0 1131
1133 0 487542 152272 158400 0 1132
1134 0 487506 152268 158440 0 1133
1135 0 487467 152253 158480 0 1134
1136 0 487421 152244 158520 0 1135
1137 0 487383 152235 158560 0 1136
1138 0 487357 152217 158600 0 1137
1139 0 487339 152191 158640 0 1138
1140 0 487319 152172 158680 0 1139
1141 0 487288 152162 158720 0 1140
1142 0 487267 152151 158760 0 1141
1143 0 487222 152117 158800 0 1142
1144 0 487192 152099 158840 0 1143
1145 0 487157 152081 158880 0 1144
1146 0 487118 152061 158920 0 1145
1147 0 487086 152034 158960 0 1146
1148 0 487048 152014 159000 0 1147
1149 0 487033 151923 159040 0 1148
1150 0 487005 151835 159080 0 1149
1151 0 486976 151760 159120 0 1150
1152 0 486945 151668 159160 0 1151
1153 0 486892 151603 159200 0 1152
1154 0 486833 151543 159240 0 1153
1155 0 486777 151482 159280 0 1154
1156 0 486717 151415 159320 0 1155
1157 0 486664 151335 159360 0 1156
1158 0 486603 151253 159400 0 1157
1159 0 486554 151179 159440 0 1158
1160 0 486497 151095 159480 0 1159
1161 0 486407 151060 159520 0 1160
1162 0 486325 151022 159560 0 1161
1163 0 486246 150965 159600 0 1162
1164 0 486168 150906 159640 0 1163
1165 0 486098 150850 159680 0 1164
1166 0 486021 150785 159720 0 1165
1167 0 485928 150723 159760 0 1166
1168 0 485824 150677 159800 0 1167
1169 0 485723 150602 159840 0 1168
1170 0 485635 150511 159880 0 1169
1171 0 485528 150430 159920 0 1170
1172 0 485440 150340 159960 0 1171
1173 0 485350 150269 160000 0 1172
1174 0 485261 150163 160040 0 1173
1175 0 485179 150057 160080 0 1174
1176 0 485100 149968 160120 0 1175
1177 0 485005 149878 160160 0 1176
1178 0 484962 149774 160200 0 1177
1179 0 484901 149649 160240 0 1178
1180 0 484866 149565 160280 0 1179
1181 0 484807 149463 160320 0 1180
1182 0 484767 149388 160360 0 1181
1183 0 484725 149345 160400 0 1182
1184 0 484697 149274 160440 0 1183
1185 0 484653 149221 160480 0 1184
1186 0 484620 149161 160520 0 1185
1187 0 484601 149084 160560 0 1186
1188 0 484550 149051 160600 0 1187
1189 0 484525 149022 160640 0 1188
1190 0 484474 148973 160680 0 1189
1191 0 484432 148960 160720 0 1190
1192 0 484377 148918 160760 0 1191
1193 0 484344 148893 160800 0 1192
1194 0 484296 148863 160840 0 1193
1195 0 484248 148827 160880 0 1194
1196 0 484202 148797 160920 0 1195
1197 0 484124 148720 160960 0 1196
1198 0 484055 148666 161000 0 1197
1199 0 483969 148625 161040 0 1198
1200 0 483905 148554 161080 0 1199
1201 0 483848 148455 161120 0 1200
1202 0 483788 148368 161160 0 1201
1203 0 483731 148330 161200 0 1202
1204 0 483666 148294 161240 0 1203
1205 0 483607 148272 161280 0 1204
1206 0 483527 148218 161320 0 1205
1207 0 483471 148172 161360 0 1206
1208 0 483410 148124 161400 0 1207
1209 0 483351 148058 161440 0 1208
1210 0 483293 147994 161480 0 1209
1211 0 483255 147920 161520 0 1210
1212 0 483213 147831 161560 0 1211
1213 0 483175 147757 161600 0 1212
1214 0 483137 147691 161640 0 1213
1215 0 483107 147637 161680 0 1214
1216 0 483088 147574 161720 0 1215
1217 0 483065 147531 161760 0 1216
1218 0 483038 147503 161800 0 1217
1219 0 483004 147428 161840 0 1218
1220 0 482994 147372 161880 0 1219
1221 0 482985 147301 161920 0 1220
1222 0 482952 147224 161960 0 1221
1223 0 482947 147148 162000 0 1222
1224 0 482907 147101 162040 0 1223
1225 0 482869 147065 162080 0 1224
1226 0 482825 147019 162120 0 1225
1227 0 482754 146989 162160 0 1226
1228 0 482676 146953 162200 0 1227
1229 0 482639 146917 162240 0 1228
1230 0 482598 146865 162280 0 1229
1231 0 482545 146842 162320 0 1230
1232 0 482451 146833 162360 0 1231
1233 0 482368 146795 162400 0 1232
1234 0 482061 146645 162440 0 1233
1235 0 481983 146624 162480 0 1234
1236 0 481926 146633 162520 0 1235
1237 0 481889 146629 162560 0 1236
1238 0 481839 146607 162600 0 1237
1239 0 481780 146598 162640 0 1238
1240 0 481726 146578 162680 0 1239
1241 0 481672 146540 162720 0 1240
1242 0 481623 146515 162760 0 1241
1243 0 481564 146476 162800 0 1242
1244 0 481552 146463 162840 0 1243
1245 0 481523 146473 162880 0 1244
1246 0 481488 146466 162920 0 1245
1247 0 481436 146460 162960 0 1246
1248 0 481394 146404 163000 0 1247
1249 0 481325 146343 163040 0 1248
1250 0 481276 146293 163080 0 1249
1251 0 481207 146214 163120 0 1250
1252 0 481124 146142 163160 0 1251
1253 0 481067 146082 163200 0 1252
1254 0 481012 146027 163240 0 1253
1255 0 480903 145741 163280 0 1254
1256 0 480759 145606 163320 0 1255
1257 0 480627 145513 163360 0 1256
1258 0 480521 145420 163400 0 1257
1259 0 480419 145338 163440 0 1258
1260 0 480300 145245 163480 0 1259
1261 0 480171 145011 163520 0 1260
1262 0 479913 144856 163560 0 1261
1263 0 479659 144733 163600 0 1262
1264 0 479528 144696 163640 0 1263
1265 0 479442 144657 163680 0 1264
1266 0 479341 144618 163720 0 1265
1267 0 479263 144571 163760 0 1266
1268 0 479220 144506 163800 0 1267
1269 0 479150 144484 163840 0 1268
1270 0 478932 144463 163880 0 1269
1271 0 478774 144305 163920 0 1270
1272 0 478555 144126 163960 0 1271
1273 0 478529 144021 164000 0 1272
1274 0 478454 143927 164040 0 1273
1275 0 478306 143802 164080 0 1274
1276 0 478263 143740 164120 0 1275
1277 0 478100 143652 164160 0 1276
1278 0 478067 143622 164200 0 1277
1279 0 477906 143512 164240 0 1278
1280 0 477757 143520 164280 0 1279
1281 0 477601 143416 164320 0 1280
1282 0 477512 143372 164360 0 1281
1283 0 477327 143275 164400 0 1282
1284 0 477145 143074 164440 0 1283
1285 0 476863 142887 164480 0 1284
1286 0 476723 142823 164520 0 1285
1287 0 476598 142739 164560 0 1286
1288 0 476524 142637 164600 0 1287
1289 0 476412 142430 164640 0 1288
1290 0 476320 142312 164680 0 1289
1291 0 476182 142164 164720 0 1290
1292 0 475954 141949 164760 0 1291
1293 0 475717 141716 164800 0 1292
1294 0 475653 141713 164840 0 1293
1295 0 475583 141667 164880 0 1294
1296 0 475509 141642 164920 0 1295
1297 0 475405 141634 164960 0 1296
1298 0 475247 141505 165000 0 1297
1299 0 475088 141388 165040 0 1298
1300 0 474916 141261 165080 0 1299
1301 0 474834 141225 165120 0 1300
1302 0 474768 141181 165160 0 1301
1303 0 474675 141155 165200 0 1302
1304 0 474610 141128 165240 0 1303
1305 0 474535 141110 165280 0 1304
1306 0 474447 141080 165320 0 1305
1307 0 474366 141031 165360 0 1306
1308 0 474226 140960 165400 0 1307
1309 0 474081 140890 165440 0 1308
1310 0 473955 140869 165480 0 1309
1311 0 473829 140804 165520 0 1310
1312 0 473649 140634 165560 0 1311
1313 0 473545 140586 165600 0 1312
1314 0 473405 140515 165640 0 1313
1315 0 473274 140455 165680 0 1314
1316 0 473214 140451 165720 0 1315
1317 0 473145 140429 165760 0 1316
1318 0 473098 140403 165800 0 1317
1319 0 473037 140353 165840 0 1318
1320 0 472982 140307 165880 0 1319
1321 0 472908 140254 165920 0 1320
1322 0 472792 140182 165960 0 1321
1323 0 472656 140049 166000 0 1322
1324 0 472612 139974 166040 0 1323
1325 0 472546 139893 166080 0 1324
1326 0 472426 139779 166120 0 1325
1327 0 472358 139805 166160 0 1326
1328 0 472233 139687 166200 0 1327
1329 0 472223 139694 166240 0 1328
1330 0 472089 139606 166280 0 1329
1331 0 471988 139560 166320 0 1330
1332 0 471900 139506 166360 0 1331
1333 0 471776 139439 166400 0 1332
1334 0 471632 139374 166440 0 1333
1335 0 471484 139352 166480 0 1334
1336 0 471374 139189 166520 0 1335
1337 0 471266 139038 166560 0 1336
1338 0 471178 139007 166600 0 1337
1339 0 471107 138965 166640 0 1338
1340 0 471047 138894 166680 0 1339
1341 0 470960 138770 166720 0 1340
1342 0 470881 138634 166760 0 1341
1343 0 470814 138500 166800 0 1342
1344 0 470710 138411 166840 0 1343
1345 0 470625 138373 166880 0 1344
1346 0 470541 138293 166920 0 1345
1347 0 470483 138241 166960 0 1346
1348 0 470426 138186 167000 0 1347
1349 0 470371 138134 167040 0 1348
1350 0 470273 138092 167080 0 1349
1351 0 470184 138047 167120 0 1350
1352 0 470091 137991 167160 0 1351
1353 0 469915 137927 167200 0 1352
1354 0 469753 137846 167240 0 1353
1355 0 469684 137773 167280 0 1354
1356 0 469592 137716 167320 0 1355
1357 0 469519 137675 167360 0 1356
1358 0 469442 137614 167400 0 1357
1359 0 469345 137547 167440 0 1358
1360 0 469260 137510 167480 0 1359
1361 0 469168 137471 167520 0 1360
1362 0 469113 137441 167560 0 1361
1363 0 469075 137415 167600 0 1362
1364 0 469038 137396 167640 0 1363
1365 0 468935 137262 167720 0 1364
1366 0 468808 137243 167760 0 1365
1367 0 468762 137207 167800 0 1366
1368 0 468698 137150 167840 0 1367
1369 0 468631 137079 167880 0 1368
1370 0 468571 137021 167920 0 1369
1371 0 468439 136883 167960 0 1370
1372 0 468302 136739 168000 0 1371
1373 0 468181 136589 168040 0 1372
1374 0 468056 136431 168080 0 1373
1375 0 467811 136252 168120 0 1374
1376 0 467588 136052 168160 0 1375
1377 0 467468 135951 168200 0 1376
1378 0 467371 135848 168240 0 1377
1379 0 467270 135744 168280 0 1378
1380 0 467167 135686 168320 0 1379
1381 0 467077 135625 168360 0 1380
1382 0 466917 135546 168400 0 1381
1383 0 466656 135404 168440 0 1382
1384 0 466424 135267 168480 0 1383
1385 0 466290 135248 168520 0 1384
1386 0 466137 135209 168560 0 1385
1387 0 466000 135259 168600 0 1386
1388 0 465831 135246 168640 0 1387
1389 0 465739 135172 168680 0 1388
1390 0 465587 135145 168720 0 1389
1391 0 465387 135145 168760 0 1390
1392 0 465285 135002 168800 0 1391
1393 0 465194 134916 168840 0 1392
1394 0 465132 134794 168880 0 1393
1395 0 464978 134732 168920 0 1394
1396 0 464822 134671 168960 0 1395
1397 0 464693 134594 169000 0 1396
1398 0 464615 134546 169040 0 1397
1399 0 464558 134516 169080 0 1398
1400 0 464464 134491 169120 0 1399
1401 0 464389 134451 169160 0 1400
1402 0 464321 134401 169200 0 1401
1403 0 464231 134361 169240 0 1402
1404 0 464176 134314 169280 0 1403
1405 0 464120 134270 169320 0 1404
1406 0 464026 134237 169360 0 1405
1407 0 463970 134207 169400 0 1406
1408 0 463906 134193 169440 0 1407
1409 0 463856 134188 169480 0 1408
1410 0 463802 134191 169520 0 1409
1411 0 463762 134194 169560 0 1410
1412 0 463694 134216 169600 0 1411
1413 0 463644 134228 169640 0 1412
1414 0 463611 134242 169680 0 1413
1415 0 463544 134263 169720 0 1414
1416 0 463500 134279 169760 0 1415
1417 0 463282 134147 169800 0 1416
1418 0 463065 134045 169840 0 1417
1419 0 462869 133908 169880 0 1418
1420 0 462645 133805 169920 0 1419
1421 0 462484 133687 169960 0 1420
1422 0 462307 133588 170000 0 1421
1423 0 462121 133476 170040 0 1422
1424 0 462046 133405 170080 0 1423
1425 0 461965 133337 170120 0 1424
1426 0 461857 133287 170160 0 1425
1427 0 461716 133262 170200 0 1426
1428 0 461585 133226 170240 0 1427
1429 0 461311 133237 170280 0 1428
1430 0 461225 133171 170320 0 1429
1431 0 461168 133146 170360 0 1430
1432 0 461026 133128 170400 0 1431
1433 0 460988 133168 170440 0 1432
1434 0 460941 133200 170480 0 1433
1435 0 460896 133216 170520 0 1434
1436 0 460840 133250 170560 0 1435
1437 0 460786 133280 170600 0 1436
1438 0 460741 133308 170640 0 1437
1439 0 460695 133346 170680 0 1438
1440 0 460648 133367 170720 0 1439
1441 0 460594 133402 170760 0 1440
1442 0 460546 133436 170800 0 1441
1443 0 460500 133459 170840 0 1442
1444 0 460464 133467 170880 0 1443
1445 0 460402 133493 170920 0 1444
1446 0 460359 133502 170960 0 1445
1447 0 460315 133529 171000 0 1446
1448 0 460261 133569 171040 0 1447
1449 0 460208 133598 171080 0 1448
1450 0 460164 133626 171120 0 1449
1451 0 460118 133652 171160 0 1450
1452 0 460062 133648 171200 0 1451
1453 0 460044 133648 171240 0 1452
1454 0 459976 133662 171280 0 1453
1455 0 459901 133624 171320 0 1454
1456 0 459826 133588 171360 0 1455
1457 0 459735 133564 171400 0 1456
1458 0 459667 133525 171440 0 1457
1459 0 459610 133482 171480 0 1458
1460 0 459555 133429 171520 0 1459
1461 0 459500 133374 171560 0 1460
1462 0 459433 133323 171600 0 1461
1463 0 459366 133301 171640 0 1462
1464 0 459257 133286 171680 0 1463
1465 0 459190 133286 171720 0 1464
1466 0 459129 133261 171760 0 1465
1467 0 458956 133226 171800 0 1466
1468 0 458805 133173 171840 0 1467
1469 0 458639 133130 171880 0 1468
1470 0 458505 133093 171920 0 1469
1471 0 458375 133059 171960 0 1470
1472 0 458248 133023 172000 0 1471
1473 0 458143 132989 172040 0 1472
1474 0 458007 132911 172080 0 1473
1475 0 457881 132851 172120 0 1474
1476 0 457705 132844 172160 0 1475
1477 0 457629 132821 172200 0 1476
1478 0 457513 132831 172240 0 1477
1479 0 457439 132821 172280 0 1478
1480 0 457316 132844 172320 0 1479
1481 0 457187 132820 172360 0 1480
1482 0 457052 132817 172400 0 1481
1483 0 456927 132807 172440 0 1482
1484 0 456827 132789 172480 0 1483
1485 0 456736 132776 172520 0 1484
1486 0 456629 132768 172560 0 1485
1487 0 456545 132743 172600 0 1486
1488 0 456420 132724 172640 0 1487
1489 0 456297 132703 172680 0 1488
1490 0 456175 132670 172720 0 1489
1491 0 456052 132636 172760 0 1490
1492 0 455955 132595 172800 0 1491
1493 0 455880 132517 172840 0 1492
1494 0 455754 132528 172880 0 1493
1495 0 455671 132495 172920 0 1494
1496 0 455570 132456 172960 0 1495
1497 0 455479 132418 173000 0 1496
1498 0 455358 132406 173040 0 1497
1499 0 455260 132373 173080 0 1498
1500 0 455181 132348 173120 0 1499
1501 0 455091 132335 173160 0 1500
1502 0 455034 132303 173200 0 1501
1503 0 454969 132276 173240 0 1502
1504 0 454893 132224 173280 0 1503
1505 0 454838 132171 173320 0 1504
1506 0 454768 132130 173360 0 1505
1507 0 454724 132100 173400 0 1506
1508 0 454671 132064 173440 0 1507
1509 0 454634 132014 173480 0 1508
1510 0 454557 131962 173520 0 1509
1511 0 454518 131872 173560 0 1510
1512 0 454456 131794 173600 0 1511
1513 0 454396 131727 173640 0 1512
1514 0 454352 131696 173680 0 1513
1515 0 454324 131661 173720 0 1514
1516 0 454284 131637 173760 0 1515
1517 0 454250 131647 173800 0 1516
1518 0 454223 131638 173840 0 1517
1519 0 454186 131620 173880 0 1518
1520 0 454159 131599 173920 0 1519
1521 0 454116 131597 173960 0 1520
1522 0 453816 131571 174000 0 1521
1523 0 453480 131552 174040 0 1522
1524 0 453159 131516 174080 0 1523
1525 0 452799 131470 174160 0 1524
1526 0 452548 131433 174200 0 1525
1527 0 452238 131399 174240 0 1526
1528 0 451940 131327 174280 0 1527
1529 0 451684 131292 174320 0 1528
1530 0 451443 131255 174360 0 1529
1531 0 451148 131215 174400 0 1530
1532 0 451029 131245 174440 0 1531
1533 0 450916 131260 174480 0 1532
1534 0 450811 131278 174520 0 1533
1535 0 450730 131310 174560 0 1534
1536 0 450639 131337 174600 0 1535
1537 0 450558 131364 174640 0 1536
1538 0 450501 131402 174680 0 1537
1539 0 450449 131433 174720 0 1538
1540 0 450404 131442 174760 0 1539
1541 0 450350 131459 174800 0 1540
1542 0 450298 131469 174840 0 1541
1543 0 450146 131466 174880 0 1542
1544 0 449997 131439 174920 0 1543
1545 0 449845 131418 174960 0 1544
1546 0 449695 131388 175000 0 1545
1547 0 449474 131336 175040 0 1546
1548 0 449239 131280 175080 0 1547
1549 0 449054 131222 175120 0 1548
1550 0 448882 131241 175160 0 1549
1551 0 448721 131245 175200 0 1550
1552 0 448579 131200 175240 0 1551
1553 0 448379 131203 175280 0 1552
1554 0 448221 131212 175320 0 1553
1555 0 448083 131133 175360 0 1554
1556 0 447683 131480 175400 0 1555
1557 0 447697 131381 175440 0 1556
1558 0 447648 131372 175480 0 1557
1559 0 447540 131389 175520 0 1558
1560 0 447420 131437 175560 0 1559
1561 0 447325 131457 175600 0 1560
1562 0 447248 131464 175640 0 1561
1563 0 447198 131453 175680 0 1562
1564 0 447151 131459 175720 0 1563
1565 0 447098 131440 175760 0 1564
1566 0 447016 131466 175800 0 1565
1567 0 446954 131469 175840 0 1566
1568 0 446864 131489 175880 0 1567
1569 0 446807 131487 175920 0 1568
1570 0 446730 131490 175960 0 1569
1571 0 446679 131490 176000 0 1570
1572 0 446639 131482 176040 0 1571
1573 0 446605 131475 176080 0 1572
1574 0 446557 131480 176120 0 1573
1575 0 446531 131466 176160 0 1574
1576 0 446452 131433 176200 0 1575
1577 0 446383 131393 176240 0 1576
1578 0 446305 131344 176280 0 1577
1579 0 446214 131301 176320 0 1578
1580 0 446164 131199 176360 0 1579
1581 0 446136 131098 176400 0 1580
1582 0 446084 131069 176440 0 1581
1583 0 445964 130959 176480 0 1582
1584 0 445784 131038 176520 0 1583
1585 0 445558 131152 176560 0 1584
1586 0 445522 131071 176600 0 1585
1587 0 445336 131063 176640 0 1586
1588 0 444924 131430 176680 0 1587
1589 0 445130 130856 176720 0 1588
1590 0 445102 130770 176760 0 1589
1591 0 445093 130696 176800 0 1590
1592 0 445041 130755 176840 0 1591
1593 0 445037 130705 176880 0 1592
1594 0 444684 130580 176920 0 1593
1595 0 444285 130449 176960 0 1594
1596 0 444066 130378 177000 0 1595
1597 0 443890 130347 177040 0 1596
1598 0 443748 130343 177080 0 1597
1599 0 443724 130318 177120 0 1598
1600 0 443697 130283 177160 0 1599
1601 0 443672 130321 177200 0 1600
1602 0 443718 130288 177240 0 1601
1603 0 443686 130271 177280 0 1602
1604 5 443637 130224 177320 0 1603
1605 0 442887 130086 177320 0 1604
1606 0 442800 130051 177360 0 1605
1607 0 442707 130008 177400 0 1606
1608 0 442620 129979 177440 0 1607
1609 0 442519 129938 177480 0 1608
1610 0 442466 129922 177520 0 1609
1611 0 442426 129924 177560 0 1610
1612 0 442380 129912 177600 0 1611
1613 0 442334 129884 177640 0 1612
1614 0 442306 129839 177680 0 1613
1615 0 442263 129812 177720 0 1614
1616 0 442229 129782 177760 0 1615
1617 0 442109 129814 177800 0 1616
1618 0 442017 129814 177840 0 1617
1619 0 441938 129817 177880 0 1618
1620 0 441834 129826 177920 0 1619
1621 0 441719 129831 177960 0 1620
1622 0 441614 129824 178000 0 1621
1623 0 441506 129804 178040 0 1622
1624 0 441403 129782 178080 0 1623
1625 0 441261 129752 178120 0 1624
1626 0 441064 129729 178160 0 1625
1627 0 440909 129686 178200 0 1626
1628 0 440767 129628 178240 0 1627
1629 0 440686 129616 178280 0 1628
1630 0 440617 129600 178320 0 1629
1631 0 440541 129611 178360 0 1630
1632 0 440529 129498 178400 0 1631
1633 0 440498 129424 178440 0 1632
1634 0 440426 129411 178480 0 1633
1635 0 440364 129392 178520 0 1634
1636 0 440291 129358 178560 0 1635
1637 0 440205 129330 178600 0 1636
1638 0 440103 129327 178640 0 1637
1639 5 439625 129428 178640 0 1638
1640 0 438893 129261 178640 0 1639
1641 0 438825 129247 178600 0 1640
1642 0 438727 129267 178560 0 1641
1643 0 438626 129295 178520 0 1642
1644 0 438557 129273 178480 0 1643
1645 0 438502 129241 178440 0 1644
1646 0 438442 129210 178400 0 1645
1647 0 438356 129246 178360 0 1646
1648 0 438271 129234 178320 0 1647
1649 0 438193 129243 178280 0 1648
1650 0 438132 129242 178240 0 1649
1651 0 438067 129248 178200 0 1650
1652 0 438012 129237 178160 0 1651
1653 0 437993 129256 178120 0 1652
1654 0 437932 129284 178080 0 1653
1655 0 437908 129310 178040 0 1654
1656 0 437874 129337 178000 0 1655
1657 0 437841 129345 177960 0 1656
1658 0 437793 129406 177920 0 1657
1659 0 437749 129467 177880 0 1658
1660 0 437608 129666 177840 0 1659
1661 0 437426 129794 177840 0 1660
1662 0 437130 129896 177840 0 1661
1663 0 436896 129924 177840 0 1662
1664 5 436383 129906 177840 0 1663
1665 0 436339 129957 177800 0 1664
1666 0 436317 129975 177760 0 1665
1667 0 436253 130043 177720 0 1666
1668 0 436205 130094 177680 0 1667
1669 0 436150 130148 177640 0 1668
1670 0 436150 130193 177600 0 1669
1671 0 436137 130243 177560 0 1670
1672 0 436128 130273 177520 0 1671
1673 0 436125 130317 177480 0 1672
1674 0 435894 130528 177440 0 1673
1675 0 435662 130730 177400 0 1674
1676 5 435429 130921 177360 0 1675
1677 0 434793 131220 177360 0 1676
1678 0 434048 131444 177360 0 1677
1679 0 433695 131827 177360 0 1678
1680 0 432951 132093 177360 0 1679
1681 0 432908 132103 177400 0 1680
1682 0 432865 132100 177440 0 1681
1683 0 432828 132090 177480 0 1682
1684 0 432775 132091 177520 0 1683
1685 0 432744 132094 177560 0 1684
1686 0 432708 132089 177600 0 1685
1687 0 432667 132076 177640 0 1686
1688 0 432629 132068 177680 0 1687
1689 0 432596 132052 177720 0 1688
1690 0 432543 132056 177760 0 1689
1691 0 432455 132081 177800 0 1690
1692 0 432400 132094 177840 0 1691
1693 0 432228 132140 177880 0 1692
1694 0 432052 132192 177920 0 1693
1695 0 431854 132256 177960 0 1694
1696 0 431694 132297 178000 0 1695
1697 0 431522 132307 178040 0 1696
1698 0 431360 132321 178080 0 1697
1699 0 431187 132355 178120 0 1698
1700 0 431006 132380 178160 0 1699
1701 0 430816 132423 178200 0 1700
1702 0 430635 132448 178240 0 1701
1703 0 430450 132462 178280 0 1702
1704 0 430244 132549 178320 0 1703
1705 0 430078 132595 178360 0 1704
1706 0 429860 132702 178400 0 1705
1707 0 429666 132772 178440 0 1706
1708 0 429458 132845 178480 0 1707
1709 0 429177 132917 178520 0 1708
1710 0 428889 132994 178560 0 1709
1711 0 428609 133084 178600 0 1710
1712 0 428497 133117 178640 0 1711
1713 0 428378 133161 178680 0 1712
1714 0 428265 133195 178720 0 1713
1715 0 428168 133227 178760 0 1714
1716 0 428104 133275 178800 0 1715
1717 0 427993 133341 178840 0 1716
1718 0 427911 133391 178880 0 1717
1719 0 427833 133438 178920 0 1718
1720 0 427732 133505 179000 0 1719
1721 0 427696 133561 179040 0 1720
1722 0 427646 133619 179080 0 1721
1723 0 427610 133654 179120 0 1722
1724 0 427551 133676 179160 0 1723
1725 0 427503 133697 179200 0 1724
1726 0 427454 133719 179240 0 1725
1727 0 427404 133745 179280 0 1726
1728 0 427340 133753 179320 0 1727
1729 0 427296 133755 179360 0 1728
1730 0 427241 133768 179400 0 1729
1731 0 427184 133754 179440 0 1730
1732 0 427121 133756 179480 0 1731
1733 0 427072 133762 179520 0 1732
1734 0 427010 133773 179560 0 1733
1735 0 426967 133780 179600 0 1734
1736 0 426936 133814 179640 0 1735
1737 0 426853 133828 179680 0 1736
1738 0 426779 133840 179720 0 1737
1739 0 426715 133859 179760 0 1738
1740 0 426632 133932 179800 0 1739
1741 0 426549 133959 179840 0 1740
1742 0 426438 133987 179880 0 1741
1743 0 426322 134021 179920 0 1742
1744 0 426199 134053 179960 0 1743
1745 0 426104 134058 180000 0 1744
1746 0 425752 134163 180040 0 1745
1747 0 425479 134594 180160 0 1746
1748 0 425381 134738 180200 0 1747
1749 0 425313 134773 180240 0 1748
1750 0 425276 134810 180280 0 1749
1751 0 425222 134855 180320 0 1750
1752 0 425156 134914 180360 0 1751
1753 0 425087 134926 180400 0 1752
1754 0 425028 134938 180440 0 1753
1755 0 424955 134967 180480 0 1754
1756 0 424872 134985 180520 0 1755
1757 0 424778 135023 180560 0 1756
1758 0 424656 135077 180600 0 1757
1759 0 424543 135142 180640 0 1758
1760 0 424462 135192 180680 0 1759
1761 0 424376 135248 180720 0 1760
1762 0 424283 135304 180760 0 1761
1763 0 424197 135380 180800 0 1762
1764 0 424033 135491 180840 0 1763
1765 0 423874 135589 180880 0 1764
1766 0 423722 135681 180920 0 1765
1767 0 423536 135815 180960 0 1766
1768 0 423218 135832 181000 0 1767
1769 0 422906 135841 181040 0 1768
1770 0 422767 135958 181080 0 1769
1771 0 422615 136110 181120 0 1770
1772 0 422478 136198 181160 0 1771
1773 0 422330 136271 181200 0 1772
1774 0 422262 136390 181240 0 1773
1775 0 422049 136494 181280 0 1774
1776 0 421829 136553 181320 0 1775
1777 0 421720 136626 181360 0 1776
1778 0 421608 136706 181400 0 1777
1779 0 421495 136798 181440 0 1778
1780 0 421329 136821 181480 0 1779
1781 0 421154 136873 181520 0 1780
1782 0 420984 136902 181560 0 1781
1783 0 420741 136998 181600 0 1782
1784 0 420498 137104 181640 0 1783
1785 0 420256 137198 181680 0 1784
1786 0 420014 137249 181720 0 1785
1787 0 419777 137291 181760 0 1786
1788 0 419528 137340 181800 0 1787
1789 0 419520 137340 181800 0 1788
1790 0 419389 137419 181840 0 1789
1791 0 419244 137501 181880 0 1790
1792 0 419091 137588 181920 0 1791
1793 0 418925 137686 181960 0 1792
1794 0 418697 137829 182000 0 1793
1795 0 418345 138200 182040 0 1794
1796 0 418206 138191 182080 0 1795
1797 0 417972 138340 182120 0 1796
1798 0 417771 138436 182160 0 1797
1799 0 417578 138526 182200 0 1798
1800 0 417383 138618 182240 0 1799
1801 0 417192 138715 182280 0 1800
1802 0 417041 138804 182320 0 1801
1803 0 416917 138903 182360 0 1802
1804 0 416793 138993 182400 0 1803
1805 0 416645 139084 182440 0 1804
1806 0 416542 139169 182480 0 1805
1807 0 416459 139230 182520 0 1806
1808 0 416369 139301 182560 0 1807
1809 0 416266 139363 182600 0 1808
1810 0 416231 139411 182640 0 1809
1811 0 416207 139451 182680 0 1810
1812 0 416181 139488 182720 0 1811
1813 0 416148 139529 182760 0 1812
1814 0 416124 139572 182800 0 1813
1815 0 416014 139585 182840 0 1814
1816 0 415924 139585 182880 0 1815
1817 0 415838 139598 182920 0 1816
1818 0 415736 139619 182960 0 1817
1819 0 415655 139633 183000 0 1818
1820 0 415575 139665 183040 0 1819
1821 0 415494 139786 183080 0 1820
1822 0 415428 139804 183120 0 1821
1823 0 415337 139831 183160 0 1822
1824 0 415253 139855 183200 0 1823
1825 0 415187 139894 183240 0 1824
1826 0 415072 139949 183280 0 1825
1827 0 414989 139991 183320 0 1826
1828 0 414908 140079 183360 0 1827
1829 0 414780 140249 183480 0 1828
1830 0 414364 140620 183600 0 1829
1831 0 414106 140811 183680 0 1830
1832 0 414072 140946 183760 0 1831
1833 0 413853 141190 183880 0 1832
1834 0 413530 141581 184000 0 1833
1835 0 413218 141935 184160 0 1834
1836 0 412930 142181 184240 0 1835
1837 0 412824 142441 184360 0 1836
1838 0 412761 142604 184480 0 1837
1839 0 412585 142881 184600 0 1838
1840 0 412332 143159 184720 0 1839
1841 0 411724 143568 184840 0 1840
1842 0 411612 143730 184920 0 1841
1843 5 411601 143799 184960 0 1842
1844 0 411047 144119 184960 0 1843
1845 0 410931 144066 184880 0 1844
1846 0 410957 144035 184720 0 1845
1847 0 410866 144441 184560 0 1846
1848 0 410918 144973 184560 0 1847
1849 0 410994 145309 184680 0 1848
1850 0 411031 145812 184840 0 1849
1851 0 411012 146094 184960 0 1850
1852 0 410970 146273 185120 0 1851
1853 0 410827 146548 185320 0 1852
1854 0 410744 146715 185440 0 1853
1855 0 410610 146891 185480 0 1854
1856 0 410341 147244 185560 0 1855
1857 0 410084 147436 185680 0 1856
1858 0 409701 148008 185800 0 1857
1859 5 409595 148451 185880 0 1858
1860 0 409542 148672 185920 0 1859
1861 0 409438 149041 186000 0 1860
1862 0 409421 149174 186080 0 1861
1863 0 409384 149586 186200 0 1862
1864 0 409342 149789 186320 0 1863
1865 0 409297 149870 186440 0 1864
1866 0 409135 149949 186560 0 1865
1867 0 408919 150168 186680 0 1866
1868 0 408839 150346 186720 0 1867
1869 0 408870 150397 186760 0 1868
1870 0 408811 150445 186800 0 1869
1871 0 408760 150480 186880 0 1870
1872 0 408704 150547 186960 0 1871
1873 0 408625 150648 187080 0 1872
1874 0 408566 150672 187160 0 1873
1875 0 408510 150730 187240 0 1874
1876 0 408390 150776 187320 0 1875
1877 0 408208 150915 187440 0 1876
1878 5 408103 151077 187520 0 1877
1879 5 407987 151900 187600 0 1878
1880 0 407689 153373 187600 0 1879
1881 5 408155 154027 187600 0 1880
1882 0 408100 153880 187680 0 1881
1883 5 408058 153908 187720 0 1882
1884 0 407828 153942 187840 0 1883
1885 0 407737 154076 187920 0 1884
1886 0 407647 154076 187960 0 1885
1887 0 407619 154117 188040 0 1886
1888 0 407452 154165 188120 0 1887
1889 0 407402 154249 188200 0 1888
1890 0 407305 154360 188400 0 1889
1891 0 407186 154532 188480 0 1890
1892 0 407064 154539 188560 0 1891
1893 0 406971 154597 188600 0 1892
1894 0 406803 154807 188640 0 1893
1895 5 406552 154959 188720 0 1894
1896 0 406505 155037 188760 0 1895
1897 0 406497 155106 188800 0 1896
1898 0 406496 155106 188840 0 1897
1899 0 406469 155153 188920 0 1898
1900 0 406448 155183 188960 0 1899
1901 5 406253 155363 189040 0 1900
1902 0 406246 155463 189080 0 1901
1903 0 406282 155685 189120 0 1902
1904 0 406462 155956 189160 0 1903
1905 0 406568 156070 189200 0 1904
1906 5 406673 156184 189240 0 1905
1907 0 406847 156520 189280 0 1906
1908 0 406666 156952 189280 0 1907
1909 0 405976 157391 189280 0 1908
1910 0 405871 157426 189320 0 1909
1911 0 405564 157689 189400 0 1910
1912 5 405201 158079 189440 0 1911
1913 0 404966 158393 189480 0 1912
1914 0 404665 158638 189520 0 1913
1915 0 404395 158795 189560 0 1914
1916 0 404389 158853 189600 0 1915
1917 0 404207 158923 189640 0 1916
1918 0 403761 159270 189680 0 1917
1919 5 403295 159820 189720 0 1918
1920 0 403224 160052 189760 0 1919
1921 0 403128 160517 189840 0 1920
1922 5 403127 160502 189880 0 1921
1923 5 402758 161066 189880 0 1922
1924 0 402672 161106 189800 0 1923
1925 0 402584 161145 189720 0 1924
1926 0 402591 161382 189680 0 1925
1927 0 402278 161660 189680 0 1926
1928 0 400843 162093 189680 0 1927
1929 0 400718 162114 189640 0 1928
1930 0 400634 162121 189560 0 1929
1931 0 400607 162101 189520 0 1930
1932 0 400648 162078 189440 0 1931
1933 0 400586 162127 189400 0 1932
1934 0 400530 162070 189320 0 1933
1935 0 400464 162058 189280 0 1934
1936 0 400396 162051 189240 0 1935
1937 0 400224 162024 189120 0 1936
1938 5 399953 162093 189040 0 1937
1939 0 399764 162113 189000 0 1938
1940 0 399612 162142 188920 0 1939
1941 0 399506 162210 188880 0 1940
1942 0 399339 162301 188840 0 1941
1943 0 398865 162615 188760 0 1942
1944 0 398558 162948 188680 0 1943
1945 5 398546 162968 188640 0 1944
1946 0 398474 163067 188440 0 1945
1947 0 398337 163241 188400 0 1946
1948 0 398254 163437 188320 0 1947
1949 0 398210 163603 188240 0 1948
1950 0 398190 163744 188080 0 1949
1951 0 398030 163929 187960 0 1950
1952 0 397925 164056 187800 0 1951
1953 0 397584 164141 187680 0 1952
1954 0 397473 164300 187560 0 1953
1955 0 397446 164306 187440 0 1954
1956 0 396888 164565 187320 0 1955
1957 5 396723 164600 187280 0 1956
1958 0 396393 164670 187200 0 1957
1959 0 396128 164899 187200 0 1958
1960 0 395738 165352 187200 0 1959
1961 5 395814 165460 187160 0 1960
1962 5 395468 166090 187240 0 1961
1963 0 395244 166363 187280 0 1962
1964 5 394813 166564 187360 0 1963
1965 0 393844 166529 187440 0 1964
1966 0 393002 166424 187480 0 1965
1967 5 392179 166628 187520 0 1966
1968 0 391706 166794 187400 0 1967
1969 5 391489 166953 187320 0 1968
1970 0 391381 167032 187280 0 1969
1971 0 391115 167184 187200 0 1970
1972 0 390995 167422 187160 0 1971
1973 5 390946 167491 187120 0 1972
1974 0 391052 167665 187080 0 1973
1975 0 391145 168041 187040 0 1974
1976 5 391284 168661 187040 0 1975
1977 0 390769 169009 187040 0 1976
1978 5 390383 169171 187000 0 1977
1979 5 389786 169923 186960 0 1978
1980 0 389464 170354 186920 0 1979
1981 0 389353 170624 186720 0 1980
1982 0 389116 170812 186720 0 1981
1983 0 388970 170863 186680 0 1982
1984 0 388922 170882 186640 0 1983
1985 0 388942 170917 186600 0 1984
1986 0 388873 170946 186520 0 1985
1987 0 388851 170974 186440 0 1986
1988 0 388810 170933 186400 0 1987
1989 0 388825 170953 186280 0 1988
1990 0 388832 170937 186200 0 1989
1991 0 388816 170895 186120 0 1990
1992 0 388866 170818 186000 0 1991
1993 0 388884 170809 185960 0 1992
1994 0 388921 170799 185880 0 1993
1995 0 388942 170827 185800 0 1994
1996 0 388992 170736 185680 0 1995
1997 0 389060 170637 185560 0 1996
1998 0 389172 170617 185440 0 1997
1999 0 389180 170749 185360 0 1998
2000 0 389255 170771 185320 0 1999
2001 0 389276 170722 185280 0 2000
2002 0 389249 170694 185200 0 2001
2003 0 389283 170681 185120 0 2002
2004 0 389186 170618 185000 0 2003
2005 0 389143 170620 184880 0 2004
2006 0 389095 170528 184800 0 2005
2007 0 388900 170354 184720 0 2006
2008 0 388928 170396 184640 0 2007
2009 5 388914 170402 184560 0 2008
2010 0 388844 170320 184520 0 2009
2011 0 388851 170228 184280 0 2010
2012 0 388893 170102 184160 0 2011
2013 0 388950 170122 184120 0 2012
2014 0 388976 170178 184080 0 2013
2015 5 388767 170331 184080 0 2014
2016 0 388976 170895 184080 0 2015
2017 5 388357 171374 184080 0 2016
2018 0 388337 171390 184040 0 2017
2019 0 388371 171329 183960 0 2018
2020 0 388453 171259 183880 0 2019
2021 0 388455 171259 183800 0 2020
2022 0 388553 171252 183560 0 2021
2023 0 388559 171307 183440 0 2022
2024 0 388601 171494 183320 0 2023
2025 5 388748 171599 183280 0 2024
2026 0 388400 172017 183280 0 2025
2027 0 388330 172407 183280 0 2026
2028 0 387989 172672 183280 0 2027
2029 0 387884 172723 183240 0 2028
2030 0 387801 172812 183200 0 2029
2031 0 387828 172862 183160 0 2030
2032 0 387686 173008 183120 0 2031
2033 0 387620 173119 183080 0 2032
2034 0 387564 173210 183040 0 2033
2035 0 387500 173209 183000 0 2034
2036 0 387486 173272 182920 0 2035
2037 0 387375 173571 182760 0 2036
2038 0 387440 173551 182720 0 2037
2039 0 387553 173618 182680 0 2038
2040 0 387779 173752 182600 0 2039
2041 5 387897 173815 182560 0 2040
2042 0 388043 174275 182560 0 2041
2043 0 387981 174380 182520 0 2042
2044 0 387941 174490 182480 0 2043
2045 0 387645 175398 182480 0 2044
2046 0 387643 175650 182520 0 2045
2047 5 387860 176289 182560 0 2046
2048 5 387636 177032 182560 0 2047
2049 0 387824 178058 182520 0 2048
2050 0 387817 178592 182480 0 2049
2051 0 387373 179265 182440 0 2050
2052 0 387438 179618 182360 0 2051
2053 0 387429 179945 182440 0 2052
2054 0 387013 180081 182600 0 2053
2055 0 386665 180355 182760 0 2054
2056 0 386633 180929 182840 0 2055
2057 5 386627 181414 182880 0 2056
2058 0 386621 181898 182920 0 2057
2059 5 386588 182095 182960 0 2058
2060 0 386525 182489 183040 0 2059
2061 5 386417 182801 183160 0 2060
2062 0 386551 183248 183120 0 2061
2063 0 386637 183609 183040 0 2062
2064 0 386414 184106 182920 0 2063
2065 0 386065 184377 182960 0 2064
2066 5 385809 184770 183040 0 2065
2067 5 385976 185033 183080 0 2066
2068 0 386155 185304 183120 0 2067
2069 0 386941 185538 183240 0 2068
2070 0 387217 185665 183280 0 2069
2071 0 387269 185850 183360 0 2070
2072 0 387294 186209 183520 0 2071
2073 5 387323 186265 183560 0 2072
2074 5 387380 186377 183640 0 2073
2075 5 387568 186872 183680 0 2074
2076 0 387644 187050 183800 0 2075
2077 0 387698 187242 183880 0 2076
2078 5 387731 187337 183960 0 2077
2079 0 387747 187384 184000 0 2078
2080 0 387739 187500 184040 0 2079
2081 0 387744 187563 184080 0 2080
2082 0 387802 187776 184120 0 2081
2083 0 387843 187857 184200 0 2082
2084 0 387772 188181 184280 0 2083
2085 0 387621 188292 184320 0 2084
2086 5 387283 188354 184480 0 2085
2087 0 387352 188602 184480 0 2086
2088 0 387051 188716 184520 0 2087
2089 0 387032 188966 184560 0 2088
2090 0 386824 189395 184600 0 2089
2091 5 386659 189643 184600 0 2090
2092 5 386819 190080 184600 0 2091
2093 0 387100 190342 184600 0 2092
2094 0 387111 190444 184680 0 2093
2095 0 387098 190708 184760 0 2094
2096 0 387273 191041 184840 0 2095
2097 0 387297 191307 184920 0 2096
2098 5 387263 191672 185000 0 2097
2099 5 387329 192008 185040 0 2098
2100 0 387814 192621 185040 0 2099
2101 0 388062 192995 185040 0 2100
2102 5 387922 193624 185040 0 2101
2103 0 387920 193625 184960 0 2102
2104 0 387908 193750 184880 0 2103
2105 0 387885 193742 184800 0 2104
2106 0 387875 193756 184720 0 2105
2107 0 387833 193989 184600 0 2106
2108 5 387759 194613 184600 0 2107
2109 0 387931 195296 184600 0 2108
2110 0 387977 195401 184600 0 2109
2111 0 387949 195478 184600 0 2110
2112 0 387889 195698 184600 0 2111
2113 0 387904 195910 184640 0 2112
2114 0 387966 196127 184720 0 2113
2115 0 388032 196223 184760 0 2114
2116 0 388118 196419 184840 0 2115
2117 0 388262 196590 184920 0 2116
2118 0 388428 196839 184920 0 2117
2119 5 388999 197387 184920 0 2118
2120 0 389246 197413 184880 0 2119
2121 0 389394 197453 184840 0 2120
2122 0 389406 197285 184680 0 2121
2123 0 389425 197270 184520 0 2122
2124 0 389431 197101 184360 0 2123
2125 0 389417 197048 184320 0 2124
2126 0 389446 196940 184160 0 2125
2127 0 389438 196810 184040 0 2126
2128 6 389369 196663 183960 0 2127
2129 0 474481 254342 91720 175 275
2130 0 474708 254795 91600 239 2129
2131 0 473716 255705 91440 150 2130
2132 0 473712 256133 91280 209 2131
2133 0 474018 256749 91160 214 2132
2134 0 474082 257056 91080 219 2133
2135 0 473417 258148 90880 124 2134
2136 5 473382 258322 90840 86 2135
2137 0 473335 258498 90800 86 2136
2138 0 472756 258938 90680 166 2137
2139 0 472794 258921 90640 166 2138
2140 0 470542 259082 90560 137 2139
2141 0 470365 259449 90440 217 2140
2142 0 470269 259680 90360 243 2141
2143 0 470086 259809 90240 243 2142
2144 0 469651 260209 90080 189 2143
2145 0 469239 260434 89880 200 2144
2146 0 468774 260940 89640 226 2145
2147 0 467889 262071 89480 241 2146
2148 0 467840 262127 89320 241 2147
2149 0 467938 262139 89160 241 2148
2150 0 467933 262216 89000 241 2149
2151 0 467575 262409 88800 221 2150
2152 0 467577 262332 88720 136 2151
2153 0 467726 261712 88640 102 2152
2154 0 467674 262332 88400 136 2153
2155 0 467667 262534 88320 175 2154
2156 0 467725 262772 88200 200 2155
2157 0 467845 262898 88080 200 2156
2158 0 467636 263264 88000 217 2157
2159 0 467575 263553 87840 218 2158
2160 0 467486 263796 87720 186 2159
2161 0 467228 264036 87600 163 2160
2162 0 467027 264344 87400 124 2161
2163 0 466908 264466 87280 124 2162
2164 0 466572 264690 87160 122 2163
2165 0 466372 264850 87000 140 2164
2166 0 466209 265076 86880 120 2165
2167 0 465983 265397 86680 120 2166
2168 0 465882 265633 86560 128 2167
2169 0 465717 265829 86440 120 2168
2170 0 465583 266040 86280 140 2169
2171 0 465316 266255 86160 153 2170
2172 0 465196 266390 86040 153 2171
2173 0 465076 266536 85920 181 2172
2174 0 464699 266691 85840 154 2173
2175 0 464361 266715 85680 150 2174
2176 0 464115 266687 85600 190 2175
2177 0 464057 266690 85520 190 2176
2178 0 463878 266654 85400 156 2177
2179 0 463779 266756 85240 153 2178
2180 0 463633 266801 85120 224 2179
2181 0 463459 266830 85000 224 2180
2182 0 463292 266891 84800 202 2181
2183 0 463082 266958 84600 150 2182
2184 0 462980 267095 84440 150 2183
2185 0 462985 267460 84320 148 2184
2186 0 463083 267685 84120 80 2185
2187 0 463016 268103 83960 75 2186
2188 5 462984 268388 83880 108 2187
2189 0 462796 269032 83760 208 2188
2190 0 462358 269450 83640 134 2189
2191 0 462110 269691 83520 81 2190
2192 0 461968 269754 83440 81 2191
2193 0 461925 269814 83360 124 2192
2194 0 461887 269929 83280 124 2193
2195 0 461857 269946 83200 124 2194
2196 0 461803 270006 83120 128 2195
2197 0 461710 270027 83040 128 2196
2198 0 461687 270225 82960 166 2197
2199 0 461610 270324 82880 166 2198
2200 0 461544 270371 82800 107 2199
2201 0 461466 270485 82760 107 2200
2202 0 461426 270852 82720 120 2201
2203 0 461448 271139 82640 120 2202
2204 0 461433 271359 82520 124 2203
2205 0 461428 271557 82400 141 2204
2206 0 461291 271796 82280 81 2205
2207 5 461278 271875 82160 81 2206
2208 0 461220 271957 82040 75 2207
2209 0 461247 271985 81920 75 2208
2210 0 461160 272042 81760 75 2209
2211 0 460826 272028 81680 107 2210
2212 0 460694 272028 81640 107 2211
2213 0 459833 272056 81560 107 2212
2214 0 459643 272105 81440 107 2213
2215 0 459562 272167 81280 210 2214
2216 0 459418 272170 81040 234 2215
2217 0 459333 272162 80920 234 2216
2218 5 459319 272146 80760 234 2217
2219 0 458698 272295 80680 178 2218
2220 0 458626 272369 80560 157 2219
2221 0 458569 272393 80400 139 2220
2222 0 458445 272303 80200 81 2221
2223 0 458224 272323 80080 141 2222
2224 0 458194 272278 79960 141 2223
2225 0 458030 272250 79760 124 2224
2226 0 457857 272158 79600 122 2225
2227 0 457756 272125 79360 81 2226
2228 0 457630 272092 79160 154 2227
2229 0 457556 272075 79000 154 2228
2230 0 457431 272056 78880 98 2229
2231 0 457159 272135 78640 60 2230
2232 0 456927 272168 78400 75 2231
2233 0 456807 272194 78280 75 2232
2234 0 456721 272137 78000 75 2233
2235 0 456657 272114 77840 60 2234
2236 0 456287 272185 77680 64 2235
2237 0 456126 272209 77520 71 2236
2238 0 455774 272384 77320 71 2237
2239 0 455627 272442 77240 71 2238
2240 0 455329 272572 77160 124 2239
2241 0 455200 272676 77080 104 2240
2242 0 455055 272832 76920 120 2241
2243 0 454998 272775 76760 120 2242
2244 0 454860 272744 76640 148 2243
2245 0 454810 272730 76520 150 2244
2246 0 454765 272746 76360 150 2245
2247 0 454667 272707 76200 120 2246
2248 0 454615 272685 76080 120 2247
2249 0 454522 272672 75960 60 2248
2250 0 454399 272633 75760 64 2249
2251 0 454317 272649 75640 64 2250
2252 0 454223 272672 75520 71 2251
2253 0 454157 272697 75400 71 2252
2254 0 454081 272710 75240 96 2253
2255 0 454024 272748 75120 96 2254
2256 0 453891 272756 74920 98 2255
2257 0 453809 272759 74720 64 2256
2258 0 453677 272767 74440 71 2257
2259 0 453496 272795 74280 75 2258
2260 5 453452 272831 74200 108 2259
2261 0 453434 272848 74160 108 2260
2262 0 453462 272834 74040 108 2261
2263 0 453391 272783 73880 64 2262
2264 0 453370 272717 73680 81 2263
2265 0 453275 272669 73520 81 2264
2266 0 453254 272619 73360 81 2265
2267 0 453286 272573 73160 81 2266
2268 0 453151 272434 73080 98 2267
2269 0 453045 272302 72960 108 2268
2270 0 453012 272273 72840 108 2269
2271 0 452935 272302 72720 108 2270
2272 0 452707 272340 72680 32 2271
2273 0 452541 272397 72560 32 2272
2274 0 452513 272363 72400 32 2273
2275 0 452505 272390 72240 64 2274
2276 0 452534 272409 71920 75 2275
2277 0 452490 272496 71720 108 2276
2278 0 452456 272509 71560 108 2277
2279 0 452320 272583 71320 102 2278
2280 0 452124 272543 71120 108 2279
2281 0 451932 272452 71000 75 2280
2282 0 451840 272368 70840 122 2281
2283 0 451810 272321 70760 122 2282
2284 0 451769 272222 70600 157 2283
2285 0 451726 272118 70440 157 2284
2286 0 451643 272090 70280 124 2285
2287 0 451553 272089 70120 186 2286
2288 0 451525 271992 69960 217 2287
2289 0 451494 271959 69800 217 2288
2290 0 451511 271918 69600 229 2289
2291 0 451444 271873 69440 185 2290
2292 0 451468 271854 69240 185 2291
2293 0 451468 271843 69080 185 2292
2294 0 451453 271867 68680 221 2293
2295 0 451537 271827 68480 140 2294
2296 0 451698 271849 68320 192 2295
2297 0 451749 271784 68120 192 2296
2298 0 452101 271589 68080 104 2297
2299 0 452244 271516 67920 81 2298
2300 0 452349 271457 67760 81 2299
2301 0 452650 271373 67560 86 2300
2302 0 452924 271255 67400 81 2301
2303 0 453114 271242 67240 160 2302
2304 0 453023 271265 67040 160 2303
2305 0 452997 271345 66920 135 2304
2306 0 452862 271408 66800 135 2305
2307 0 452924 271372 66680 135 2306
2308 0 453191 271406 66600 101 2307
2309 0 453269 271401 66520 115 2308
2310 0 453368 271426 66440 115 2309
2311 0 453510 271416 66280 71 2310
2312 0 453619 271393 66080 101 2311
2313 0 453660 271399 65960 101 2312
2314 0 453794 271343 65840 98 2313
2315 0 454010 271346 65680 86 2314
2316 0 454205 271281 65520 64 2315
2317 0 454293 271263 65360 64 2316
2318 0 454354 271281 65200 60 2317
2319 0 454374 271293 65040 60 2318
2320 0 454329 271264 64880 60 2319
2321 0 454484 271249 64720 60 2320
2322 0 454760 271166 64600 60 2321
2323 0 454926 270839 64480 60 2322
2324 0 455092 270669 64320 60 2323
2325 0 455296 270571 64200 80 2324
2326 0 455438 270413 64080 60 2325
2327 0 455471 270331 64000 60 2326
2328 0 455438 270315 63880 81 2327
2329 0 455380 270319 63760 81 2328
2330 0 455355 270259 63640 64 2329
2331 0 455443 270229 63520 64 2330
2332 0 455435 270207 63400 108 2331
2333 0 455510 270190 63280 108 2332
2334 5 455630 270002 63200 139 2333
2335 0 455686 270051 63000 139 2334
2336 0 455707 270110 62920 139 2335
2337 0 455750 270166 62800 139 2336
2338 0 455835 270116 62680 139 2337
2339 0 456121 270099 62520 0 2338
2340 0 456212 270018 62360 0 2339
2341 0 456314 269940 62200 0 2340
2342 0 456277 269906 62040 0 2341
2343 0 456251 269875 61920 0 2342
2344 0 456359 269720 61800 0 2343
2345 0 456724 269706 61640 0 2344
2346 0 456947 269615 61600 0 2345
2347 0 457221 269434 61480 0 2346
2348 0 457236 269539 61280 0 2347
2349 0 457354 269523 61080 0 2348
2350 0 457341 269500 61040 0 2349
2351 0 457325 269513 61000 0 2350
2352 0 457422 269415 60880 0 2351
2353 0 457524 269329 60720 0 2352
2354 0 457581 269309 60680 0 2353
2355 0 457705 269556 60640 60 2354
2356 0 457964 269468 60560 60 2355
2357 0 458157 269443 60520 60 2356
2358 0 458411 269406 60440 60 2357
2359 0 458524 269341 60400 143 2358
2360 0 458956 269165 60360 176 2359
2361 0 458981 269030 60200 200 2360
2362 0 459104 269005 60080 200 2361
2363 0 459064 268934 59880 200 2362
2364 0 459261 268909 59720 98 2363
2365 0 459503 268879 59600 91 2364
2366 0 459592 268846 59480 91 2365
2367 0 459695 268817 59360 81 2366
2368 0 459736 268887 59240 81 2367
2369 0 459818 268948 59120 102 2368
2370 0 459837 268935 59000 102 2369
2371 0 459810 269003 58880 64 2370
2372 0 459758 269082 58720 64 2371
2373 0 459729 269144 58600 60 2372
2374 0 459653 269247 58480 60 2373
2375 0 459645 269326 58320 101 2374
2376 0 459693 269375 58200 101 2375
2377 0 459824 269417 58040 160 2376
2378 0 459804 269414 57880 98 2377
2379 0 459740 269490 57680 64 2378
2380 0 459596 269575 57520 64 2379
2381 0 459608 269543 57320 64 2380
2382 0 459590 269489 57160 64 2381
2383 0 459375 269424 57040 64 2382
2384 0 459223 269337 56920 71 2383
2385 0 459093 269117 56800 60 2384
2386 0 459063 269082 56680 60 2385
2387 0 459012 269035 56560 32 2386
2388 0 458984 269033 56480 32 2387
2389 0 458889 269024 56400 176 2388
2390 0 458827 269049 56280 176 2389
2391 0 458773 269080 56160 164 2390
2392 0 458646 269049 55960 90 2391
2393 0 458542 268970 55840 90 2392
2394 0 458414 268887 55760 96 2393
2395 0 458285 268854 55600 131 2394
2396 0 458213 268792 55440 131 2395
2397 0 458042 268601 55200 64 2396
2398 0 457797 268370 55040 40 2397
2399 0 457562 268178 54840 40 2398
2400 0 457400 268159 54720 40 2399
2401 0 457218 268090 54560 0 2400
2402 0 457006 267895 54440 0 2401
2403 0 456929 267891 54320 0 2402
2404 0 456837 267664 54160 0 2403
2405 0 456746 267614 54040 0 2404
2406 0 456664 267580 53920 0 2405
2407 0 456570 267557 53800 0 2406
2408 0 456488 267611 53680 0 2407
2409 0 456353 267600 53560 0 2408
2410 0 456000 267463 53440 0 2409
2411 0 455964 267386 53320 0 2410
2412 0 455871 267391 53160 0 2411
2413 0 455784 267332 52800 0 2412
2414 0 455533 267141 52640 0 2413
2415 0 455315 267007 52400 0 2414
2416 0 455048 266824 52280 0 2415
2417 0 454983 266798 52160 0 2416
2418 0 454680 266854 51960 0 2417
2419 0 454535 266833 51840 0 2418
2420 0 454399 266548 51840 0 2419
2421 0 454391 266422 51800 0 2420
2422 0 454354 266400 51680 0 2421
2423 0 454327 266421 51640 0 2422
2424 0 454326 266413 51560 0 2423
2425 0 454256 266393 51480 0 2424
2426 0 454145 266397 51400 0 2425
2427 0 454091 266482 51320 0 2426
2428 0 454027 266511 51240 0 2427
2429 0 453928 266538 51120 0 2428
2430 0 453902 266546 51040 0 2429
2431 0 453869 266519 50960 0 2430
2432 0 453829 266472 50880 0 2431
2433 0 453520 266496 50840 0 2432
2434 0 453216 266528 50720 0 2433
2435 0 452862 266412 50600 0 2434
2436 0 452625 266395 50520 0 2435
2437 0 452436 266313 50400 0 2436
2438 0 452310 266301 50320 32 2437
2439 0 452125 266289 50280 32 2438
2440 0 452065 266211 50200 32 2439
2441 0 451939 266122 50120 32 2440
2442 0 451868 265891 50000 32 2441
2443 0 451891 265720 49960 137 2442
2444 0 451857 265723 49880 137 2443
2445 0 451667 265358 49800 257 2444
2446 0 451173 264766 49760 291 2445
2447 5 450962 264481 49440 101 2446
2448 0 450665 263991 49440 131 2447
2449 0 450705 263919 49440 131 2448
2450 0 450717 263899 49400 131 2449
2451 0 450791 263781 49320 131 2450
2452 0 450928 263751 49240 131 2451
2453 0 451125 263723 49200 0 2452
2454 0 451195 263722 49160 0 2453
2455 0 451216 263701 49120 0 2454
2456 0 451321 263676 49080 0 2455
2457 0 451456 263556 49000 0 2456
2458 0 451604 263456 49000 0 2457
2459 0 451710 263414 49000 0 2458
2460 0 451932 263291 48920 0 2459
2461 0 452039 263176 48880 0 2460
2462 0 452106 263073 48840 0 2461
2463 0 452195 263061 48760 0 2462
2464 0 452235 263067 48680 0 2463
2465 0 452270 263120 48560 0 2464
2466 0 452360 263146 48480 0 2465
2467 0 452452 263158 48400 0 2466
2468 0 452605 263150 48280 32 2467
2469 0 452643 263129 48240 32 2468
2470 0 452664 263051 48160 32 2469
2471 0 452651 262961 48120 32 2470
2472 0 452603 262908 48080 32 2471
2473 0 452564 262820 48040 32 2472
2474 0 452497 262740 47960 32 2473
2475 0 452529 262821 47920 32 2474
2476 0 452673 262979 47880 32 2475
2477 0 452710 262963 47760 32 2476
2478 0 452912 262974 47680 32 2477
2479 0 452834 263059 47640 32 2478
2480 0 452954 262933 47560 32 2479
2481 0 453158 262810 47480 32 2480
2482 0 453346 262621 47400 71 2481
2483 0 453310 262535 47360 0 2482
2484 0 453386 262407 47240 0 2483
2485 0 453518 262443 47000 0 2484
2486 0 453558 262515 46920 0 2485
2487 0 453558 262535 46840 0 2486
2488 0 453410 262891 46640 0 2487
2489 0 453318 262871 46400 0 2488
2490 0 453178 263023 46200 0 2489
2491 6 453094 263063 46040 0 2490
2492 0 461475 272192 82160 137 2207
2493 0 461363 272382 82160 81 2492
2494 0 461596 272599 82160 81 2493
2495 0 461773 272892 82280 120 2494
2496 0 461794 272950 82400 120 2495
2497 0 461910 273099 82560 71 2496
2498 0 461979 273173 82600 71 2497
2499 0 462197 273560 82600 104 2498
2500 0 462642 273784 82600 120 2499
2501 0 462902 273893 82520 150 2500
2502 0 463002 273909 82400 101 2501
2503 0 463184 273950 82280 101 2502
2504 0 463359 273928 82200 96 2503
2505 0 463568 273875 82080 81 2504
2506 0 463935 273725 81960 75 2505
2507 0 464160 273805 81840 98 2506
2508 0 464356 273887 81760 101 2507
2509 0 464432 273951 81640 98 2508
2510 0 464577 274035 81520 80 2509
2511 0 464701 274087 81440 80 2510
2512 0 464770 274132 81400 64 2511
2513 5 464853 274145 81360 64 2512
2514 0 465461 274177 81360 64 2513
2515 0 465536 274190 81400 64 2514
2516 0 466066 274127 81400 101 2515
2517 0 467036 274448 81400 209 2516
2518 0 467420 274562 81240 141 2517
2519 0 468139 274696 81160 101 2518
2520 0 468534 274789 81080 101 2519
2521 0 468894 275037 81040 75 2520
2522 0 469112 275222 80960 75 2521
2523 0 469310 275402 80880 107 2522
2524 0 469480 275587 80800 107 2523
2525 0 470100 275980 80720 108 2524
2526 5 470938 276419 80680 120 2525
2527 0 471427 276795 80680 75 2526
2528 0 472191 277041 80680 120 2527
2529 0 473181 277176 80560 175 2528
2530 0 473606 277269 80520 148 2529
2531 0 473904 277510 80400 139 2530
2532 0 474324 277665 80320 160 2531
2533 0 474572 277698 80160 128 2532
2534 5 474683 277697 80120 120 2533
2535 0 475047 277676 80000 98 2534
2536 0 475465 277553 79880 81 2535
2537 0 475898 277400 79720 75 2536
2538 0 476099 277302 79600 71 2537
2539 0 476323 277209 79440 64 2538
2540 0 476711 277061 79320 75 2539
2541 0 477163 276902 79200 81 2540
2542 0 477468 276724 79080 96 2541
2543 0 477825 276617 78960 64 2542
2544 0 478319 276519 78800 64 2543
2545 0 478807 276410 78640 96 2544
2546 0 479182 276335 78480 104 2545
2547 0 479417 276317 78360 108 2546
2548 0 479573 276282 78280 120 2547
2549 0 479736 276279 78160 101 2548
2550 0 479912 276319 78040 101 2549
2551 0 480032 276378 77960 98 2550
2552 0 480154 276414 77840 128 2551
2553 0 480244 276469 77680 128 2552
2554 0 480292 276483 77560 96 2553
2555 0 480563 276404 77440 104 2554
2556 0 480755 276325 77320 81 2555
2557 0 480998 276233 77160 75 2556
2558 0 481295 276100 77040 75 2557
2559 0 482041 275838 76960 194 2558
2560 0 482062 275693 76800 200 2559
2561 5 482179 275479 76640 170 2560
2562 0 482208 275425 76600 163 2561
2563 0 482234 274888 76560 134 2562
2564 0 482229 274777 76400 81 2563
2565 0 482242 274777 76360 81 2564
2566 0 482282 274776 76240 81 2565
2567 0 482316 274759 76120 98 2566
2568 0 482403 274717 75960 98 2567
2569 0 482426 274660 75840 81 2568
2570 0 482426 274605 75720 108 2569
2571 0 482489 274514 75560 108 2570
2572 0 482516 274444 75440 153 2571
2573 0 482533 274385 75320 153 2572
2574 0 482555 274326 75200 102 2573
2575 0 482561 274279 75080 102 2574
2576 0 482542 274274 74960 64 2575
2577 0 482575 274257 74760 64 2576
2578 0 482589 274078 74560 91 2577
2579 0 482562 274011 74400 150 2578
2580 0 482512 273804 74360 150 2579
2581 0 482502 273646 74200 209 2580
2582 5 482435 273594 74120 209 2581
2583 0 481837 273029 74120 104 2582
2584 0 481693 272810 74240 60 2583
2585 0 481609 272749 74320 60 2584
2586 0 481529 272678 74400 150 2585
2587 0 481390 272552 74440 150 2586
2588 0 480821 272352 74440 86 2587
2589 0 480572 272290 74320 71 2588
2590 0 480318 272157 74240 81 2589
2591 0 480257 272033 74200 81 2590
2592 0 480290 271978 74120 81 2591
2593 0 480205 272012 74000 96 2592
2594 0 479906 272109 73960 64 2593
2595 0 479785 272119 73880 51 2594
2596 0 479630 272157 73800 51 2595
2597 0 479394 272230 73760 64 2596
2598 0 479321 272326 73640 81 2597
2599 0 479159 272414 73520 115 2598
2600 0 479096 272432 73360 115 2599
2601 0 479064 272443 73200 115 2600
2602 0 479050 272413 73040 115 2601
2603 0 479071 272420 72920 81 2602
2604 0 479076 272449 72800 81 2603
2605 0 479095 272501 72640 40 2604
2606 0 479064 272534 72440 40 2605
2607 0 478869 272546 72360 64 2606
2608 0 478742 272663 72160 96 2607
2609 0 478703 272725 72000 75 2608
2610 0 478721 272716 71960 75 2609
2611 0 478739 272708 71920 75 2610
2612 0 478775 272692 71840 75 2611
2613 0 478918 272669 71720 128 2612
2614 0 478802 272607 71600 128 2613
2615 0 478705 272530 71440 71 2614
2616 0 478665 272513 71320 71 2615
2617 0 478618 272499 71240 32 2616
2618 0 478592 272486 71120 32 2617
2619 0 478496 272446 71000 32 2618
2620 0 478351 272420 70880 32 2619
2621 0 478252 272320 70800 60 2620
2622 0 478179 272186 70680 60 2621
2623 0 478050 272171 70560 60 2622
2624 0 477927 272210 70400 96 2623
2625 0 477903 272247 70280 90 2624
2626 0 477886 272211 70160 90 2625
2627 0 477835 272212 70040 90 2626
2628 0 477782 272197 69920 64 2627
2629 0 477740 272209 69800 64 2628
2630 0 477656 272247 69680 90 2629
2631 0 477587 272280 69560 101 2630
2632 0 477571 272307 69480 101 2631
2633 0 477543 272332 69360 101 2632
2634 0 477586 272366 69240 90 2633
2635 0 477645 272415 69120 90 2634
2636 0 477564 272506 69000 51 2635
2637 0 477514 272545 68840 51 2636
2638 0 477536 272566 68720 71 2637
2639 0 477567 272540 68600 71 2638
2640 5 477561 272398 68520 80 2639
2641 0 477555 272077 68520 160 2640
2642 0 477524 271917 68600 160 2641
2643 0 477502 271752 68680 160 2642
2644 0 477492 271667 68720 160 2643
2645 0 477443 271579 68760 0 2644
2646 0 477444 271555 68800 0 2645
2647 0 477426 271540 68840 0 2646
2648 0 477408 271517 68880 0 2647
2649 0 477393 271502 68920 0 2648
2650 0 477388 271474 68960 0 2649
2651 0 477379 271464 69000 0 2650
2652 0 477349 271437 69040 0 2651
2653 0 477359 271392 69080 0 2652
2654 0 477368 271374 69120 0 2653
2655 0 477404 271299 69160 0 2654
2656 0 477427 271254 69200 0 2655
2657 0 477460 271222 69240 0 2656
2658 0 477488 271181 69280 0 2657
2659 0 477524 271127 69360 0 2658
2660 0 477540 271103 69400 0 2659
2661 0 477688 270946 69440 0 2660
2662 0 477868 270931 69400 0 2661
2663 0 477980 270867 69360 0 2662
2664 0 478252 270627 69360 0 2663
2665 0 478272 270620 69400 0 2664
2666 0 478292 270617 69440 0 2665
2667 0 478344 270533 69480 0 2666
2668 0 478260 270253 69480 0 2667
2669 0 478276 270045 69520 0 2668
2670 5 478226 270039 69560 0 2669
2671 0 478175 270035 69600 0 2670
2672 0 478168 270034 69640 0 2671
2673 0 478160 270034 69680 0 2672
2674 0 478023 270011 69760 0 2673
2675 0 478001 270018 69800 0 2674
2676 0 477960 270014 69840 0 2675
2677 0 477948 270009 69880 0 2676
2678 0 477924 269998 69920 0 2677
2679 0 477912 270006 69960 0 2678
2680 0 477880 269986 70000 0 2679
2681 0 477872 269991 70040 0 2680
2682 6 477879 269978 70080 0 2681
2683 0 462982 268992 83920 208 2188
2684 0 463237 269039 84160 235 2683
2685 0 464652 269451 84400 128 2684
2686 0 464829 269477 84520 139 2685
2687 0 465115 269518 84640 128 2686
2688 0 465450 269543 84800 136 2687
2689 0 465670 269607 84960 166 2688
2690 0 465837 269676 85080 166 2689
2691 0 466122 269723 85240 136 2690
2692 0 466320 269792 85360 122 2691
2693 0 466570 269913 85520 178 2692
2694 0 466842 270205 85720 108 2693
2695 0 466976 270430 85880 124 2694
2696 0 467271 270617 86080 120 2695
2697 0 467569 270582 86240 128 2696
2698 0 467849 270511 86440 166 2697
2699 0 468051 270386 86680 136 2698
2700 0 468243 270256 86840 124 2699
2701 0 468376 270112 87040 131 2700
2702 0 468463 270196 87320 163 2701
2703 0 468601 270160 87520 163 2702
2704 0 468762 270105 87720 157 2703
2705 0 468839 270063 87840 157 2704
2706 0 469065 270039 87920 157 2705
2707 0 469435 270088 88080 120 2706
2708 0 469853 270133 88240 102 2707
2709 0 470126 269984 88440 91 2708
2710 0 470379 269913 88560 40 2709
2711 0 470444 269865 88640 40 2710
2712 0 470428 269845 88680 40 2711
2713 0 470436 270199 88720 115 2712
2714 0 470387 270302 88840 115 2713
2715 5 470278 270303 89040 228 2714
2716 0 470711 270327 89040 122 2715
2717 0 471210 270195 89040 81 2716
2718 0 471830 270107 89040 96 2717
2719 0 472470 270093 89040 96 2718
2720 0 473259 270185 89040 71 2719
2721 0 473481 270212 89000 0 2720
2722 0 473761 270216 88880 0 2721
2723 0 473913 270217 88840 51 2722
2724 0 474026 270207 88800 51 2723
2725 0 474121 270205 88720 51 2724
2726 0 474446 269992 88640 51 2725
2727 0 474520 269990 88600 51 2726
2728 0 474529 270028 88560 51 2727
2729 0 474569 270105 88520 51 2728
2730 0 474629 270132 88480 81 2729
2731 0 474771 270223 88400 81 2730
2732 0 474821 270301 88320 81 2731
2733 0 474915 270334 88240 81 2732
2734 0 474992 270363 88200 107 2733
2735 0 475061 270399 88160 107 2734
2736 0 475091 270407 88120 107 2735
2737 0 475092 270406 88080 107 2736
2738 0 475147 270451 88040 107 2737
2739 0 475181 270528 88000 90 2738
2740 0 475193 270536 87920 90 2739
2741 0 475367 270601 87840 60 2740
2742 0 475415 270618 87800 60 2741
2743 0 475461 270653 87720 60 2742
2744 0 475478 270697 87640 75 2743
2745 0 475578 270726 87560 75 2744
2746 0 475607 270768 87480 75 2745
2747 0 475762 270750 87400 71 2746
2748 0 475849 270797 87360 71 2747
2749 0 475867 270826 87320 71 2748
2750 0 475879 270828 87280 60 2749
2751 0 475909 270844 87240 60 2750
2752 0 476010 270731 87160 60 2751
2753 0 476151 270694 87120 51 2752
2754 0 476210 270768 87080 51 2753
2755 0 476244 270825 87040 51 2754
2756 0 476310 270862 87000 51 2755
2757 0 476383 270914 86960 51 2756
2758 0 476483 270978 86920 51 2757
2759 0 476562 271021 86880 75 2758
2760 0 476644 271071 86840 75 2759
2761 0 476745 271162 86760 104 2760
2762 0 476891 271234 86720 104 2761
2763 0 476969 271299 86680 98 2762
2764 0 477095 271331 86640 98 2763
2765 0 477304 271479 86600 81 2764
2766 0 477443 271494 86560 81 2765
2767 0 477517 271581 86480 64 2766
2768 0 477574 271646 86400 64 2767
2769 0 477731 271764 86320 75 2768
2770 0 477779 271820 86280 81 2769
2771 0 477843 271843 86240 81 2770
2772 0 477944 271933 86160 81 2771
2773 0 477993 272061 86120 122 2772
2774 0 478140 272141 86040 122 2773
2775 0 478314 272219 86000 75 2774
2776 0 478353 272187 85960 75 2775
2777 0 478464 272193 85920 75 2776
2778 0 478769 272170 85880 137 2777
2779 0 479106 272243 85840 98 2778
2780 0 479287 272236 85720 120 2779
2781 0 479457 272195 85560 120 2780
2782 0 479505 272202 85440 136 2781
2783 0 479648 272180 85320 163 2782
2784 5 481312 272243 85320 166 2783
2785 0 482768 271203 85320 80 2784
2786 0 482954 271033 85240 71 2785
2787 0 483096 270963 85200 71 2786
2788 5 483418 270682 85160 75 2787
2789 0 483432 270650 85120 75 2788
2790 0 483400 270675 85080 75 2789
2791 0 483384 270676 85040 32 2790
2792 0 483377 270627 85000 32 2791
2793 0 483351 270611 84960 32 2792
2794 0 483344 270610 84920 32 2793
2795 0 483393 270610 84840 32 2794
2796 0 483368 270611 84800 64 2795
2797 0 483361 270617 84760 64 2796
2798 0 483408 270604 84720 64 2797
2799 0 483386 270593 84680 64 2798
2800 0 483386 270607 84640 64 2799
2801 0 483641 270458 84600 115 2800
2802 0 484001 270227 84560 102 2801
2803 0 484425 270001 84600 101 2802
2804 0 484458 269999 84640 101 2803
2805 0 484522 269945 84680 51 2804
2806 0 484608 269883 84720 51 2805
2807 0 484705 269809 84760 71 2806
2808 0 484752 269819 84800 71 2807
2809 0 484873 269762 84840 71 2808
2810 0 485025 269794 84880 60 2809
2811 0 485296 269761 84920 51 2810
2812 0 485448 269842 84960 60 2811
2813 0 485569 269827 85000 60 2812
2814 0 486080 269739 85040 64 2813
2815 0 486321 269738 85000 51 2814
2816 0 486680 269866 84960 64 2815
2817 0 487024 269905 84920 75 2816
2818 5 487264 269794 84880 81 2817
2819 0 487192 269843 84800 75 2818
2820 0 487169 269841 84760 75 2819
2821 0 487166 269851 84720 75 2820
2822 0 487193 269866 84680 75 2821
2823 0 487170 269855 84640 75 2822
2824 0 487153 269874 84560 75 2823
2825 0 487129 269898 84520 75 2824
2826 0 487145 269914 84480 75 2825
2827 0 487144 269890 84440 75 2826
2828 0 487148 269898 84400 75 2827
2829 5 487160 269994 84360 75 2828
2830 0 487161 269834 84320 75 2829
2831 0 487112 269786 84280 75 2830
2832 0 487102 269722 84240 75 2831
2833 0 487064 269663 84200 75 2832
2834 0 487033 269642 84160 0 2833
2835 0 487000 269627 84120 0 2834
2836 0 487009 269618 84080 0 2835
2837 0 486983 269602 84040 0 2836
2838 0 486977 269618 84000 0 2837
2839 0 486975 269626 83960 0 2838
2840 0 486952 269640 83920 0 2839
2841 0 486944 269642 83880 0 2840
2842 0 486936 269626 83800 0 2841
2843 0 486967 269618 83760 0 2842
2844 0 486993 269597 83720 0 2843
2845 0 486993 269586 83680 0 2844
2846 0 486993 269546 83640 0 2845
2847 0 486969 269529 83600 0 2846
2848 0 486922 269497 83560 0 2847
2849 0 486891 269513 83520 0 2848
2850 0 486889 269547 83480 0 2849
2851 0 486847 269579 83440 0 2850
2852 0 486840 269619 83400 0 2851
2853 0 486833 269633 83360 0 2852
2854 0 486800 269634 83320 0 2853
2855 0 486769 269666 83280 0 2854
2856 0 486744 269706 83240 0 2855
2857 6 486682 269819 83200 0 2856
2858 0 474536 257160 90840 200 2136
2859 0 475132 257375 90800 90 2858
2860 0 475388 257451 90760 107 2859
2861 0 476279 257620 90640 32 2860
2862 0 473334 257698 90600 140 2861
2863 0 474489 257741 90560 60 2862
2864 0 474736 257807 90520 60 2863
2865 0 474953 257904 90480 60 2864
2866 0 474989 257872 90440 60 2865
2867 0 475148 257948 90400 60 2866
2868 0 475333 257960 90360 80 2867
2869 0 475497 257935 90320 80 2868
2870 0 475600 257977 90240 80 2869
2871 0 475753 258012 90160 71 2870
2872 0 476128 258117 90080 104 2871
2873 0 476225 258153 90040 81 2872
2874 0 476409 258270 90000 80 2873
2875 0 477126 258542 89960 115 2874
2876 0 477308 258667 90000 156 2875
2877 0 477313 258682 90040 156 2876
2878 0 477459 258800 90080 156 2877
2879 0 477459 258799 90160 156 2878
2880 0 477449 258966 90280 75 2879
2881 5 477354 258941 90400 75 2880
2882 0 477931 258921 90400 0 2881
2883 5 478876 259081 90400 98 2882
2884 0 479115 259090 90360 124 2883
2885 0 479244 259119 90320 102 2884
2886 0 479563 259439 90240 120 2885
2887 0 480072 259717 90160 115 2886
2888 0 480486 259813 90120 71 2887
2889 0 480657 259857 90080 96 2888
2890 0 480985 259963 90000 107 2889
2891 0 481404 260205 89920 120 2890
2892 0 482045 260420 89880 131 2891
2893 0 482266 260554 89800 136 2892
2894 0 482350 260607 89720 98 2893
2895 0 482651 260798 89600 81 2894
2896 0 482790 260847 89560 120 2895
2897 0 483353 261126 89520 150 2896
2898 0 483389 261151 89480 150 2897
2899 0 483916 261012 89400 96 2898
2900 0 484306 260973 89360 102 2899
2901 0 484481 260929 89320 102 2900
2902 0 484600 260859 89200 137 2901
2903 0 484880 260722 89080 178 2902
2904 0 485275 260641 89000 131 2903
2905 0 486270 260328 88960 45 2904
2906 0 486835 260062 88760 81 2905
2907 0 487033 259912 88720 71 2906
2908 0 487221 259723 88640 122 2907
2909 0 487535 259526 88600 32 2908
2910 0 487656 259648 88520 120 2909
2911 0 487594 259736 88480 120 2910
2912 0 487467 259840 88440 120 2911
2913 0 487408 259958 88360 178 2912
2914 0 487382 260023 88320 178 2913
2915 0 487383 260055 88280 178 2914
2916 0 487351 260128 88200 186 2915
2917 0 487329 260210 88120 186 2916
2918 0 487321 260266 88040 226 2917
2919 0 487304 260338 87920 178 2918
2920 0 487282 260409 87800 178 2919
2921 0 487251 260476 87680 51 2920
2922 0 487261 260521 87560 51 2921
2923 0 487273 260551 87520 51 2922
2924 0 487321 260600 87480 51 2923
2925 0 487303 260639 87440 51 2924
2926 0 487307 260682 87400 51 2925
2927 0 487315 260757 87320 51 2926
2928 0 487269 260937 87200 51 2927
2929 0 487324 260672 87080 32 2928
2930 0 487342 260654 86960 32 2929
2931 0 487347 260660 86920 32 2930
2932 0 487388 260658 86880 32 2931
2933 0 487327 260649 86840 32 2932
2934 0 487299 260650 86800 32 2933
2935 0 487037 260454 86760 120 2934
2936 0 487070 260458 86720 120 2935
2937 0 486972 260400 86640 107 2936
2938 0 486983 260298 86600 107 2937
2939 0 486896 260210 86520 90 2938
2940 0 486822 260156 86480 90 2939
2941 0 486846 260110 86440 90 2940
2942 0 486868 260121 86400 90 2941
2943 0 486905 260120 86360 90 2942
2944 0 486926 260114 86320 90 2943
2945 0 486959 260063 86240 120 2944
2946 0 486966 260065 86160 120 2945
2947 0 486989 260054 86080 120 2946
2948 0 487016 260013 86000 102 2947
2949 0 487092 259910 85920 102 2948
2950 0 487099 259812 85800 75 2949
2951 0 487218 259704 85680 75 2950
2952 0 487434 259647 85560 96 2951
2953 0 487349 259522 85400 71 2952
2954 0 487377 259501 85360 71 2953
2955 0 487434 259417 85240 71 2954
2956 0 487551 259327 85120 51 2955
2957 0 487664 259236 85040 51 2956
2958 0 487754 259194 84960 51 2957
2959 0 487948 259152 84800 51 2958
2960 0 487872 259158 84680 51 2959
2961 0 487893 259180 84640 51 2960
2962 0 487907 259159 84560 51 2961
2963 0 487893 259188 84480 51 2962
2964 0 487887 259215 84440 51 2963
2965 0 487830 259271 84360 32 2964
2966 0 487796 259291 84280 32 2965
2967 0 487837 259318 84200 32 2966
2968 0 487859 259334 84160 32 2967
2969 0 487973 259228 84000 32 2968
2970 0 488081 259180 83880 122 2969
2971 0 488193 259232 83760 122 2970
2972 0 488195 259235 83720 122 2971
2973 0 488224 259227 83640 122 2972
2974 5 488246 259193 83560 128 2973
2975 0 488800 259200 82760 128 2974
2976 0 488832 259360 82560 102 2975
2977 0 488992 259520 82360 135 2976
2978 0 489024 259648 82120 120 2977
2979 0 489120 259808 81920 163 2978
2980 0 489152 259840 81640 115 2979
2981 0 489120 259840 81360 96 2980
2982 0 489120 259776 81080 75 2981
2983 0 489184 259744 80840 98 2982
2984 0 489216 259680 80560 122 2983
2985 0 489216 259680 80280 81 2984
2986 0 489216 259712 80000 81 2985
2987 0 489344 259648 79760 122 2986
2988 0 489472 259648 79520 75 2987
2989 0 489568 259648 79280 75 2988
2990 0 489632 259744 79040 104 2989
2991 0 489728 259808 78800 96 2990
2992 0 489888 259776 78600 81 2991
2993 0 489952 259808 78360 120 2992
2994 0 489952 259872 78080 90 2993
2995 0 489952 259904 77800 168 2994
2996 0 489920 260000 77560 134 2995
2997 0 489952 260160 77360 203 2996
2998 0 490016 260256 77120 226 2997
2999 0 490016 260480 77000 196 2998
3000 0 490016 260736 77000 198 2999
3001 0 489856 260896 76880 202 3000
3002 0 489600 260928 76840 115 3001
3003 0 489472 261152 76720 51 3002
3004 0 489376 261312 76520 60 3003
3005 0 489280 261440 76320 32 3004
3006 6 489216 261472 76240 40 3005
3007 0 402610 161135 189920 0 1923
3008 0 402473 161506 190040 0 3007
3009 0 402265 161556 190200 0 3008
3010 0 402166 161479 190280 0 3009
3011 0 402069 161493 190320 0 3010
3012 0 401880 161521 190400 0 3011
3013 0 401707 161709 190520 0 3012
3014 0 401624 161715 190600 0 3013
3015 0 401582 161718 190640 0 3014
3016 5 401355 161723 190720 0 3015
3017 0 401193 162132 190720 0 3016
3018 0 401197 162477 190720 0 3017
3019 0 401277 162615 190720 0 3018
3020 0 401316 162682 190760 0 3019
3021 0 401332 162709 190840 0 3020
3022 0 401409 162775 190960 0 3021
3023 0 401519 162869 191000 0 3022
3024 0 401648 162972 191120 0 3023
3025 0 401851 163032 191240 0 3024
3026 5 401883 163017 191320 0 3025
3027 0 402179 163176 191320 0 3026
3028 0 402648 163453 191320 0 3027
3029 5 402809 163625 191320 0 3028
3030 0 402882 163749 191360 0 3029
3031 0 403024 164038 191520 0 3030
3032 0 403000 164072 191560 0 3031
3033 0 402994 164144 191600 0 3032
3034 0 402991 164217 191720 0 3033
3035 0 403063 164302 191920 0 3034
3036 0 403048 164392 192080 0 3035
3037 0 403041 164420 192200 0 3036
3038 0 402922 164477 192320 0 3037
3039 0 402922 164477 192480 0 3038
3040 0 402837 164290 192640 0 3039
3041 5 402744 164200 192760 0 3040
3042 0 402926 164294 192760 0 3041
3043 0 403024 164287 192840 0 3042
3044 0 403271 164308 193040 0 3043
3045 0 403496 164141 193240 0 3044
3046 0 403584 164096 193320 0 3045
3047 0 403662 164077 193360 0 3046
3048 0 403681 164081 193480 0 3047
3049 5 403670 163992 193600 0 3048
3050 0 403667 163962 193640 0 3049
3051 0 403700 163856 193880 0 3050
3052 5 403672 163862 193920 0 3051
3053 0 403630 164382 193920 0 3052
3054 0 403712 164563 193920 0 3053
3055 0 403855 164919 193920 0 3054
3056 0 403902 165120 193920 0 3055
3057 0 403874 165255 194000 0 3056
3058 0 403850 165328 194080 0 3057
3059 0 403882 165478 194160 0 3058
3060 0 403894 165562 194280 0 3059
3061 0 403873 165643 194360 0 3060
3062 0 403876 165696 194440 0 3061
3063 0 403872 165705 194480 0 3062
3064 0 403870 165710 194520 0 3063
3065 0 403847 165734 194560 0 3064
3066 0 403853 165797 194600 0 3065
3067 5 403840 165858 194640 0 3066
3068 0 403826 165920 194680 0 3067
3069 0 403892 165966 194720 0 3068
3070 0 404056 166078 194800 0 3069
3071 0 404111 166165 194920 0 3070
3072 0 404066 166207 195040 0 3071
3073 0 404007 166365 195080 0 3072
3074 0 403880 166532 195160 0 3073
3075 5 404068 166686 195200 0 3074
3076 0 404059 166859 195240 0 3075
3077 5 404058 166872 195280 0 3076
3078 0 403988 167325 195280 0 3077
3079 0 404003 167352 195240 0 3078
3080 0 404010 167386 195200 0 3079
3081 0 404027 167399 195160 0 3080
3082 0 404071 167363 195120 0 3081
3083 0 404174 167342 195080 0 3082
3084 0 404304 167413 195080 0 3083
3085 0 404406 167571 195120 0 3084
3086 0 404418 167761 195240 0 3085
3087 0 404411 167774 195280 0 3086
3088 0 404399 167968 195320 0 3087
3089 0 404340 168169 195360 0 3088
3090 0 404315 168256 195440 0 3089
3091 0 404314 168413 195600 0 3090
3092 0 404323 168538 195680 0 3091
3093 0 404330 168693 195720 0 3092
3094 0 404146 168844 195720 0 3093
3095 0 404142 168917 195760 0 3094
3096 0 404158 168966 195800 0 3095
3097 0 404119 169056 195880 0 3096
3098 0 404077 169122 196000 0 3097
3099 0 403978 169264 196120 0 3098
3100 0 403898 169372 196200 0 3099
3101 0 403857 169401 196320 0 3100
3102 0 403804 169387 196440 0 3101
3103 0 403791 169384 196480 0 3102
3104 0 403783 169417 196560 0 3103
3105 0 403703 169509 196640 0 3104
3106 0 403592 169584 196760 0 3105
3107 0 403516 169646 196840 0 3106
3108 0 403421 169687 196880 0 3107
3109 0 403262 169762 196920 0 3108
3110 6 403160 169817 196920 0 3109
3111 0 470187 270284 89280 175 2715
3112 0 470054 270293 89400 156 3111
3113 0 469934 270348 89520 160 3112
3114 0 469817 270484 89680 134 3113
3115 0 469626 270391 89880 203 3114
3116 0 469361 270423 90160 250 3115
3117 5 469117 270603 90320 266 3116
3118 0 468573 271083 90320 160 3117
3119 0 468061 271294 90440 86 3118
3120 0 467894 271388 90520 75 3119
3121 0 467832 271507 90560 75 3120
3122 0 469297 271568 90640 124 3121
3123 0 469037 271626 90720 124 3122
3124 5 468893 271742 90760 160 3123
3125 0 468760 272415 90760 60 3124
3126 0 468901 272526 90680 60 3125
3127 0 468918 272763 90640 0 3126
3128 0 466903 273331 90560 80 3127
3129 0 466644 273520 90440 102 3128
3130 0 466168 273838 90320 122 3129
3131 0 465847 274141 90160 143 3130
3132 0 465717 274296 90040 107 3131
3133 0 465549 274397 90000 98 3132
3134 0 465367 274490 89840 104 3133
3135 5 465270 274529 89760 104 3134
3136 0 465138 274598 89640 160 3135
3137 0 465023 274681 89560 172 3136
3138 0 464779 275060 89560 154 3137
3139 0 464700 275246 89720 124 3138
3140 0 464627 275490 89920 104 3139
3141 0 464532 275615 90040 104 3140
3142 0 464370 275728 90160 124 3141
3143 0 464242 275855 90280 124 3142
3144 0 464028 275942 90400 122 3143
3145 0 463824 276200 90480 75 3144
3146 0 463652 276360 90520 75 3145
3147 0 463694 276359 90560 75 3146
3148 0 463156 276621 90560 115 3147
3149 0 464962 276637 90600 40 3148
3150 0 464392 276722 90680 40 3149
3151 5 464104 276745 90720 51 3150
3152 0 463829 276750 90840 80 3151
3153 0 463678 276840 90920 96 3152
3154 0 463593 276804 90960 96 3153
3155 0 463257 276538 91000 115 3154
3156 0 463067 276404 91080 98 3155
3157 0 462941 276197 91200 102 3156
3158 0 462850 276054 91320 75 3157
3159 0 462634 275948 91440 102 3158
3160 0 462511 275893 91520 102 3159
3161 0 462336 275749 91600 75 3160
3162 0 462161 275648 91680 80 3161
3163 0 462106 275378 91800 60 3162
3164 0 462032 275032 91920 86 3163
3165 0 461965 274817 92040 102 3164
3166 0 461927 274688 92160 75 3165
3167 0 461854 274480 92320 40 3166
3168 0 461800 274318 92480 40 3167
3169 0 461762 274150 92680 40 3168
3170 0 461707 273914 92840 0 3169
3171 0 461677 273703 92960 0 3170
3172 0 461609 273579 93040 0 3171
3173 0 461459 273456 93160 0 3172
3174 0 461503 273275 93280 0 3173
3175 0 461283 272475 93320 0 3174
3176 0 461235 272327 93440 0 3175
3177 0 461087 271815 93480 0 3176
3178 0 461059 271703 93640 0 3177
3179 0 461031 271623 93680 0 3178
3180 0 461099 271503 94120 0 3179
3181 5 461527 271395 94360 0 3180
3182 0 461143 271247 94480 0 3181
3183 0 460547 271327 94560 0 3182
3184 0 460211 271267 94760 0 3183
3185 0 459731 270997 94880 0 3184
3186 0 459651 270869 95000 0 3185
3187 5 458983 270137 95120 0 3186
3188 0 458647 269825 95160 0 3187
3189 5 457623 269437 95240 0 3188
3190 0 457219 269221 95560 0 3189
3191 0 456523 268509 95600 0 3190
3192 0 456451 267745 95640 0 3191
3193 0 456803 266905 95680 0 3192
3194 5 456783 266883 95720 0 3193
3195 5 456767 266959 95760 0 3194
3196 0 456419 266515 95760 0 3195
3197 0 456351 266367 95920 0 3196
3198 0 456331 266263 96080 0 3197
3199 5 456459 265747 96200 0 3198
3200 0 456863 265499 96360 0 3199
3201 0 457311 265163 96560 0 3200
3202 0 457287 264791 96800 0 3201
3203 0 457595 263631 96640 0 3202
3204 5 457579 263679 96600 0 3203
3205 0 457407 264207 96280 0 3204
3206 0 457347 264315 96160 0 3205
3207 6 457359 264567 96000 0 3206
3208 0 398542 163111 188760 0 1945
3209 0 398567 163189 188840 0 3208
3210 0 398626 163407 188880 0 3209
3211 0 398638 163446 188920 0 3210
3212 0 398626 163481 188960 0 3211
3213 0 398626 163599 189040 0 3212
3214 0 398641 163706 189080 0 3213
3215 0 398661 163777 189120 0 3214
3216 0 398735 163727 189200 0 3215
3217 0 398799 163693 189240 0 3216
3218 0 398794 163755 189360 0 3217
3219 0 398814 163750 189400 0 3218
3220 0 398834 163746 189440 0 3219
3221 0 398986 163747 189520 0 3220
3222 0 398987 163801 189600 0 3221
3223 5 399014 163806 189640 0 3222
3224 5 399040 163810 189680 0 3223
3225 0 398972 163826 189800 0 3224
3226 0 398940 163793 189880 0 3225
3227 0 398924 163803 189960 0 3226
3228 0 398661 163874 190040 0 3227
3229 0 398676 163882 190080 0 3228
3230 5 398348 164044 190160 0 3229
3231 0 398484 163746 190320 0 3230
3232 5 398504 163735 190400 0 3231
3233 5 398511 163706 190440 0 3232
3234 0 398646 163833 190480 0 3233
3235 0 398693 163842 190520 0 3234
3236 0 398788 163885 190560 0 3235
3237 0 398889 163905 190640 0 3236
3238 0 398894 163907 190680 0 3237
3239 0 398928 163891 190760 0 3238
3240 0 398908 163875 190800 0 3239
3241 0 398895 163852 190880 0 3240
3242 0 398825 163839 190960 0 3241
3243 0 398850 163859 191040 0 3242
3244 0 398860 163779 191160 0 3243
3245 0 398865 163760 191200 0 3244
3246 0 398859 163750 191240 0 3245
3247 0 398801 163671 191280 0 3246
3248 0 398766 163628 191360 0 3247
3249 0 398677 163598 191440 0 3248
3250 0 398643 163602 191520 0 3249
3251 0 398590 163637 191600 0 3250
3252 0 398574 163706 191680 0 3251
3253 0 398556 163754 191760 0 3252
3254 0 398535 163749 191840 0 3253
3255 0 398523 163784 191920 0 3254
3256 0 398506 163782 192000 0 3255
3257 0 398488 163826 192120 0 3256
3258 0 398489 163839 192200 0 3257
3259 0 398443 163882 192320 0 3258
3260 0 398441 163946 192440 0 3259
3261 0 398406 164020 192560 0 3260
3262 5 398350 164043 192680 0 3261
3263 0 398276 164032 192720 0 3262
3264 0 398210 164012 192760 0 3263
3265 0 398188 164021 192800 0 3264
3266 0 398146 163999 192840 0 3265
3267 0 398079 163991 192880 0 3266
3268 0 398035 164022 192920 0 3267
3269 0 397975 164063 192960 0 3268
3270 0 397885 164116 193000 0 3269
3271 0 397799 164138 193040 0 3270
3272 0 397775 164195 193120 0 3271
3273 0 397716 164204 193160 0 3272
3274 0 397717 164197 193200 0 3273
3275 0 397710 164155 193240 0 3274
3276 0 397710 164107 193280 0 3275
3277 0 397695 164087 193320 0 3276
3278 0 397670 164085 193360 0 3277
3279 0 397640 164079 193400 0 3278
3280 0 397600 164102 193480 0 3279
3281 0 397535 164133 193560 0 3280
3282 0 397357 164070 193640 0 3281
3283 0 397110 164125 193720 0 3282
3284 0 397033 164102 193760 0 3283
3285 0 396998 164134 193800 0 3284
3286 0 396913 164094 193840 0 3285
3287 0 396736 164040 193880 0 3286
3288 0 396642 164054 193920 0 3287
3289 0 396589 164013 193960 0 3288
3290 0 396582 164013 194000 0 3289
3291 0 396527 164061 194040 0 3290
3292 0 396523 164063 194080 0 3291
3293 0 396463 164126 194120 0 3292
3294 0 396447 164101 194160 0 3293
3295 0 396469 164124 194200 0 3294
3296 0 396389 164078 194280 0 3295
3297 0 396351 164100 194320 0 3296
3298 0 396333 164101 194360 0 3297
3299 0 396245 164077 194400 0 3298
3300 0 396164 164117 194440 0 3299
3301 0 396135 164190 194480 0 3300
3302 0 396120 164217 194520 0 3301
3303 6 396135 164255 194560 0 3302
3304 0 389931 169944 186880 0 1979
3305 0 390076 169896 186800 0 3304
3306 5 390394 169664 186760 0 3305
3307 0 390470 170061 186760 0 3306
3308 0 390470 170063 186800 0 3307
3309 0 390513 170113 186840 0 3308
3310 0 390599 170120 186880 0 3309
3311 0 390615 170128 186960 0 3310
3312 0 390656 170119 187000 0 3311
3313 0 390682 170163 187120 0 3312
3314 5 390737 170308 187240 0 3313
3315 0 390734 170437 187320 0 3314
3316 0 390702 170597 187480 0 3315
3317 0 390672 170866 187640 0 3316
3318 0 390635 170901 187720 0 3317
3319 0 390495 170891 188000 0 3318
3320 5 390449 170939 188040 0 3319
3321 0 390285 170972 188160 0 3320
3322 0 390288 170859 188280 0 3321
3323 0 390610 170824 188280 0 3322
3324 5 390620 170812 188320 0 3323
3325 0 390616 170836 188360 0 3324
3326 5 390600 170810 188400 0 3325
3327 5 390106 170853 188400 0 3326
3328 0 390054 170884 188440 0 3327
3329 0 390040 170899 188480 0 3328
3330 0 389998 170865 188560 0 3329
3331 0 389956 170820 188600 0 3330
3332 0 389790 170761 188640 0 3331
3333 0 389744 170793 188720 0 3332
3334 0 389381 170892 188760 0 3333
3335 0 389338 170895 188800 0 3334
3336 0 389304 170932 188840 0 3335
3337 0 389102 171009 188920 0 3336
3338 0 389033 171016 189080 0 3337
3339 5 388808 170987 189080 0 3338
3340 0 388508 170931 189080 0 3339
3341 0 388156 170865 189080 0 3340
3342 0 387912 170874 189080 0 3341
3343 0 387899 170884 189120 0 3342
3344 0 387853 170879 189200 0 3343
3345 0 387815 170825 189320 0 3344
3346 0 387736 170709 189400 0 3345
3347 0 387739 170693 189440 0 3346
3348 0 387721 170667 189480 0 3347
3349 0 387505 170512 189520 0 3348
3350 0 387212 170398 189520 0 3349
3351 0 386799 170264 189520 0 3350
3352 5 386682 170211 189520 0 3351
3353 0 386782 170123 189600 0 3352
3354 0 386822 169996 189640 0 3353
3355 0 386849 169862 189680 0 3354
3356 0 386824 169784 189720 0 3355
3357 0 386820 169521 189840 0 3356
3358 0 386793 169365 189880 0 3357
3359 0 386793 169282 189960 0 3358
3360 0 386802 169176 190040 0 3359
3361 0 386722 169129 190120 0 3360
3362 0 386586 169068 190200 0 3361
3363 0 386484 169041 190280 0 3362
3364 5 386305 169028 190280 0 3363
3365 0 386180 168913 190280 0 3364
3366 0 386118 168882 190240 0 3365
3367 0 385802 168880 190200 0 3366
3368 0 385599 168933 190080 0 3367
3369 0 385528 169042 189960 0 3368
3370 0 385547 169125 189800 0 3369
3371 0 385583 169161 189680 0 3370
3372 0 385688 169151 189600 0 3371
3373 0 385899 169147 189600 0 3372
3374 0 386086 169251 189520 0 3373
3375 0 386257 169475 189440 0 3374
3376 0 386512 169495 189440 0 3375
3377 0 386580 169485 189440 0 3376
3378 0 386767 169390 189440 0 3377
3379 0 386791 169359 189480 0 3378
3380 6 386795 169358 189520 0 3379
3381 5 395892 165568 187120 0 1961
3382 0 396200 165001 187120 0 3381
3383 0 396536 164641 187120 0 3382
3384 0 396692 164547 187120 0 3383
3385 0 396750 164416 187080 0 3384
3386 0 396820 164411 187040 0 3385
3387 0 396866 164416 186960 0 3386
3388 0 396859 164398 186880 0 3387
3389 0 396815 164376 186800 0 3388
3390 0 396881 164333 186680 0 3389
3391 0 396946 164320 186560 0 3390
3392 0 396985 164279 186520 0 3391
3393 0 397130 164228 186440 0 3392
3394 0 397190 164104 186360 0 3393
3395 0 397143 164135 186280 0 3394
3396 0 397274 164074 186240 0 3395
3397 0 397362 164049 186200 0 3396
3398 0 397422 164035 186120 0 3397
3399 0 397468 164041 186080 0 3398
3400 0 397484 164033 186000 0 3399
3401 0 397378 163926 185920 0 3400
3402 0 397271 163820 185840 0 3401
3403 0 397041 163876 185800 0 3402
3404 0 396713 163877 185720 0 3403
3405 0 396638 163989 185640 0 3404
3406 0 396524 163855 185560 0 3405
3407 0 396522 163825 185520 0 3406
3408 0 396462 163731 185440 0 3407
3409 0 396339 163646 185320 0 3408
3410 0 396252 163550 185320 0 3409
3411 0 396131 163323 185200 0 3410
3412 0 396073 163247 185120 0 3411
3413 0 395964 163347 185040 0 3412
3414 0 395924 163368 185000 0 3413
3415 0 395880 163412 184920 0 3414
3416 0 395887 163396 184840 0 3415
3417 0 395899 163277 184760 0 3416
3418 0 395880 163160 184680 0 3417
3419 0 395879 163156 184600 0 3418
3420 0 395763 163123 184520 0 3419
3421 0 395747 163099 184480 0 3420
3422 0 395714 163184 184360 0 3421
3423 0 395687 163108 184200 0 3422
3424 0 395631 163094 184040 0 3423
3425 5 395572 163048 184000 0 3424
3426 0 395512 163001 183960 0 3425
3427 0 395453 162943 183880 0 3426
3428 5 395122 162835 183760 0 3427
3429 0 395125 162780 183720 0 3428
3430 0 395096 162688 183680 0 3429
3431 0 395091 162552 183600 0 3430
3432 0 395138 162462 183520 0 3431
3433 0 395195 162355 183440 0 3432
3434 0 395314 162344 183320 0 3433
3435 0 395379 162340 183240 0 3434
3436 0 395434 162318 183120 0 3435
3437 0 395396 162186 183040 0 3436
3438 0 395357 162144 182960 0 3437
3439 0 395408 162213 182840 0 3438
3440 0 395405 162317 182760 0 3439
3441 0 395270 162401 182680 0 3440
3442 6 395242 162432 182640 0 3441
3443 0 406410 155610 188720 0 1895
3444 0 406377 155515 188640 0 3443
3445 0 406370 155466 188600 0 3444
3446 0 406355 155481 188520 0 3445
3447 0 406425 155592 188480 0 3446
3448 0 406449 155562 188440 0 3447
3449 0 406450 155595 188400 0 3448
3450 0 406425 155634 188360 0 3449
3451 0 406435 155626 188320 0 3450
3452 0 406409 155618 188280 0 3451
3453 0 406393 155602 188240 0 3452
3454 0 406409 155570 188200 0 3453
3455 0 406408 155586 188160 0 3454
3456 0 406402 155578 188120 0 3455
3457 0 406410 155578 188080 0 3456
3458 0 406418 155538 188040 0 3457
3459 0 406435 155522 188000 0 3458
3460 0 406474 155443 187960 0 3459
3461 0 406482 155411 187920 0 3460
3462 0 406498 155355 187880 0 3461
3463 0 406474 155322 187840 0 3462
3464 0 406490 155307 187800 0 3463
3465 0 406466 155306 187760 0 3464
3466 0 406436 155258 187720 0 3465
3467 0 406349 155223 187680 0 3466
3468 0 406318 155205 187640 0 3467
3469 0 406288 155198 187600 0 3468
3470 0 406259 155189 187560 0 3469
3471 0 406237 155146 187520 0 3470
3472 0 406221 155128 187480 0 3471
3473 5 406178 154965 187440 0 3472
3474 0 406054 154865 187440 0 3473
3475 0 406012 154815 187480 0 3474
3476 0 406043 154784 187520 0 3475
3477 0 406061 154693 187600 0 3476
3478 0 406079 154741 187680 0 3477
3479 0 406084 154811 187760 0 3478
3480 0 406055 154826 187840 0 3479
3481 0 406041 154834 187880 0 3480
3482 0 405977 154895 187960 0 3481
3483 0 405853 155004 188040 0 3482
3484 0 405742 155025 188120 0 3483
3485 0 405641 155058 188200 0 3484
3486 0 405503 155122 188240 0 3485
3487 0 405448 155141 188280 0 3486
3488 0 405427 155156 188320 0 3487
3489 0 405398 155169 188360 0 3488
3490 0 405337 155174 188400 0 3489
3491 0 405238 155213 188440 0 3490
3492 0 405139 155251 188480 0 3491
3493 0 404961 155364 188480 0 3492
3494 0 404848 155500 188480 0 3493
3495 0 404764 155549 188480 0 3494
3496 0 404638 155649 188480 0 3495
3497 0 404633 155676 188400 0 3496
3498 0 404616 155777 188320 0 3497
3499 0 404676 155865 188200 0 3498
3500 0 404771 155925 188080 0 3499
3501 0 404872 155989 187960 0 3500
3502 6 404906 156002 187920 0 3501
3503 0 474627 277736 80000 131 2534
3504 0 474642 277730 79880 131 3503
3505 0 474596 277743 79800 60 3504
3506 0 474758 277737 79680 60 3505
3507 0 474880 277752 79560 45 3506
3508 0 474972 277741 79400 32 3507
3509 0 475164 277677 79160 32 3508
3510 0 475277 277657 79000 32 3509
3511 0 475389 277645 78840 45 3510
3512 0 475385 277658 78680 45 3511
3513 0 475439 277687 78520 45 3512
3514 0 475542 277658 78280 64 3513
3515 0 475550 277644 78200 32 3514
3516 0 475571 277626 78080 32 3515
3517 0 475591 277636 77920 71 3516
3518 0 475542 277663 77760 71 3517
3519 0 475547 277676 77600 32 3518
3520 0 475550 277689 77440 32 3519
3521 0 475712 277701 77320 32 3520
3522 0 475769 277685 77120 32 3521
3523 0 475961 277654 76920 32 3522
3524 0 476034 277634 76760 0 3523
3525 0 476084 277594 76640 0 3524
3526 0 476077 277570 76520 0 3525
3527 0 476025 277562 76240 0 3526
3528 0 475916 277479 75880 0 3527
3529 0 475828 277438 75640 0 3528
3530 0 475750 277435 75480 0 3529
3531 0 475763 277425 75360 0 3530
3532 0 475738 277399 75160 0 3531
3533 0 475833 277334 75040 0 3532
3534 0 475922 277304 74840 0 3533
3535 0 475907 277252 74600 0 3534
3536 0 475836 277199 74360 0 3535
3537 0 475712 277248 74200 0 3536
3538 0 475620 277329 74040 0 3537
3539 0 475600 277347 74000 0 3538
3540 0 475471 277384 73920 0 3539
3541 0 475428 277399 73880 0 3540
3542 0 474891 277797 73880 0 3541
3543 0 474849 277832 73800 0 3542
3544 0 474784 277903 73720 0 3543
3545 0 474735 277926 73640 0 3544
3546 5 474741 277926 73560 0 3545
3547 0 474826 277915 73480 0 3546
3548 0 474906 277922 73360 0 3547
3549 0 474954 277914 73320 0 3548
3550 0 475077 277905 73240 0 3549
3551 0 475168 277851 73160 0 3550
3552 0 475198 277830 73040 0 3551
3553 0 475218 277818 73000 0 3552
3554 0 475216 277803 72880 0 3553
3555 0 475205 277847 72800 0 3554
3556 0 475111 277956 72720 0 3555
3557 0 475049 277974 72680 0 3556
3558 6 475060 277965 72640 0 3557
3559 0 394727 166637 187480 0 1964
3560 0 394787 166625 187680 0 3559
3561 5 394714 166780 187760 0 3560
3562 0 394466 167069 187760 0 3561
3563 0 394480 167162 187800 0 3562
3564 0 394497 167220 187840 0 3563
3565 0 394528 167318 187880 0 3564
3566 0 394576 167414 187920 0 3565
3567 0 394573 167493 188040 0 3566
3568 0 394558 167484 188080 0 3567
3569 0 394472 167469 188200 0 3568
3570 0 394448 167459 188280 0 3569
3571 0 394370 167524 188360 0 3570
3572 0 394360 167578 188440 0 3571
3573 0 394369 167579 188480 0 3572
3574 0 394392 167643 188560 0 3573
3575 5 394452 167760 188600 0 3574
3576 0 394530 167648 188680 0 3575
3577 0 394529 167598 188720 0 3576
3578 0 394621 167558 188800 0 3577
3579 5 394627 167529 188880 0 3578
3580 0 394452 167455 188920 0 3579
3581 0 394452 167431 188960 0 3580
3582 0 394467 167455 189000 0 3581
3583 0 394517 167483 189080 0 3582
3584 0 394500 167493 189120 0 3583
3585 0 394484 167503 189160 0 3584
3586 0 394442 167522 189200 0 3585
3587 0 394380 167459 189240 0 3586
3588 0 394393 167456 189280 0 3587
3589 0 394362 167566 189280 0 3588
3590 0 394320 167582 189280 0 3589
3591 0 394310 167589 189320 0 3590
3592 0 394324 167606 189440 0 3591
3593 0 394367 167586 189560 0 3592
3594 0 394385 167618 189600 0 3593
3595 0 394507 167493 189640 0 3594
3596 0 394558 167381 189760 0 3595
3597 0 394555 167239 189880 0 3596
3598 0 394603 167132 190000 0 3597
3599 0 394670 166964 190120 0 3598
3600 0 394715 166870 190240 0 3599
3601 0 394877 166701 190320 0 3600
3602 0 395133 166569 190440 0 3601
3603 0 395228 166505 190560 0 3602
3604 0 395317 166359 190640 0 3603
3605 0 395322 166221 190680 0 3604
3606 0 395328 166184 190720 0 3605
3607 0 395328 166183 190760 0 3606
3608 6 395325 166207 190800 0 3607
3609 0 385609 184850 183000 0 2066
3610 0 385450 184810 182920 0 3609
3611 0 385136 185001 182800 0 3610
3612 0 384930 185092 182720 0 3611
3613 5 384712 185172 182680 0 3612
3614 5 384692 185222 182640 0 3613
3615 0 384643 185096 182520 0 3614
3616 0 384553 184851 182520 0 3615
3617 0 384392 184668 182520 0 3616
3618 0 384357 184693 182480 0 3617
3619 0 384196 184604 182400 0 3618
3620 0 384160 184556 182320 0 3619
3621 0 384111 184566 182240 0 3620
3622 0 384085 184531 182160 0 3621
3623 0 384073 184533 182120 0 3622
3624 0 384058 184537 182080 0 3623
3625 5 383925 184254 182000 0 3624
3626 0 384068 184032 181880 0 3625
3627 0 384250 183870 181840 0 3626
3628 0 384396 183680 181720 0 3627
3629 0 384384 183507 181640 0 3628
3630 0 384349 183381 181560 0 3629
3631 0 384344 183171 181480 0 3630
3632 0 384322 183039 181400 0 3631
3633 0 384228 182832 181400 0 3632
3634 0 384183 182740 181400 0 3633
3635 0 384151 182549 181400 0 3634
3636 0 384105 182325 181400 0 3635
3637 0 383994 182077 181400 0 3636
3638 0 383996 182061 181440 0 3637
3639 0 383994 182025 181480 0 3638
3640 0 383929 181803 181520 0 3639
3641 0 383923 181680 181600 0 3640
3642 0 383919 181647 181680 0 3641
3643 0 383790 181475 181760 0 3642
3644 5 383551 181253 181760 0 3643
3645 0 383509 181237 181720 0 3644
3646 0 383419 181162 181680 0 3645
3647 0 383363 181041 181600 0 3646
3648 5 383346 180880 181600 0 3647
3649 0 383323 180754 181600 0 3648
3650 0 383320 180760 181640 0 3649
3651 0 383282 180673 181680 0 3650
3652 0 383279 180587 181720 0 3651
3653 0 383287 180573 181760 0 3652
3654 0 383315 180347 181800 0 3653
3655 0 383318 180123 181880 0 3654
3656 0 383388 180028 182000 0 3655
3657 6 383417 180023 182080 0 3656
3658 0 395267 166551 187240 0 1962
3659 0 395250 166650 187160 0 3658
3660 0 395083 166744 187120 0 3659
3661 0 395192 166887 187000 0 3660
3662 0 395275 167024 186840 0 3661
3663 0 395234 167152 186680 0 3662
3664 0 395282 167186 186520 0 3663
3665 0 395331 167340 186360 0 3664
3666 0 395471 167358 186120 0 3665
3667 0 395514 167230 185920 0 3666
3668 0 395526 167082 185760 0 3667
3669 0 395524 167016 185600 0 3668
3670 0 395605 166942 185440 0 3669
3671 0 395715 166823 185200 0 3670
3672 0 395725 166769 185080 0 3671
3673 0 395683 166758 184960 0 3672
3674 0 395535 166637 184760 0 3673
3675 0 395520 166608 184560 0 3674
3676 0 395555 166530 184400 0 3675
3677 0 395555 166530 184320 0 3676
3678 0 395569 166542 184200 0 3677
3679 5 395448 167011 184200 0 3678
3680 0 395328 167216 184200 0 3679
3681 0 395239 167335 184200 0 3680
3682 0 395141 167394 184200 0 3681
3683 0 395003 167469 184160 0 3682
3684 0 394853 167580 184120 0 3683
3685 0 394701 167736 184000 0 3684
3686 0 394670 167760 183920 0 3685
3687 5 394655 167765 183880 0 3686
3688 0 394628 168019 183880 0 3687
3689 0 394441 168284 183880 0 3688
3690 0 394441 168284 183840 0 3689
3691 5 394400 168244 183800 0 3690
3692 0 394339 168628 183800 0 3691
3693 0 394317 168707 183840 0 3692
3694 0 394334 168778 183880 0 3693
3695 0 394274 168790 183920 0 3694
3696 5 394264 168806 183960 0 3695
3697 0 394360 168927 183960 0 3696
3698 0 394407 169121 183960 0 3697
3699 5 394472 169280 183960 0 3698
3700 0 394508 169296 183920 0 3699
3701 0 394508 169296 183840 0 3700
3702 0 394542 169447 183760 0 3701
3703 0 394566 169588 183760 0 3702
3704 0 394534 169772 183760 0 3703
3705 6 394511 169749 183720 0 3704
3706 0 387452 177025 182640 0 2048
3707 0 387252 176945 182760 0 3706
3708 0 387164 176809 182920 0 3707
3709 0 387204 176737 182960 0 3708
3710 0 387188 176730 183040 0 3709
3711 0 387162 176582 183120 0 3710
3712 0 387053 176545 183200 0 3711
3713 5 386939 176456 183240 0 3712
3714 0 387116 176656 183280 0 3713
3715 0 386988 176561 183360 0 3714
3716 0 386916 176593 183440 0 3715
3717 0 386981 176657 183520 0 3716
3718 0 387078 176704 183600 0 3717
3719 0 387004 176817 183640 0 3718
3720 0 387020 176882 183680 0 3719
3721 0 386972 176914 183720 0 3720
3722 0 386916 176953 183760 0 3721
3723 0 386931 177010 183800 0 3722
3724 0 386892 177026 183840 0 3723
3725 0 386908 177049 183880 0 3724
3726 0 386877 177073 183920 0 3725
3727 0 386876 177081 183960 0 3726
3728 0 386851 177169 184000 0 3727
3729 0 386828 177199 184040 0 3728
3730 0 386843 177273 184080 0 3729
3731 0 386861 177345 184120 0 3730
3732 0 386876 177426 184160 0 3731
3733 0 386860 177515 184200 0 3732
3734 0 386868 177607 184240 0 3733
3735 0 386828 177695 184280 0 3734
3736 0 386812 177776 184320 0 3735
3737 0 386829 177841 184360 0 3736
3738 0 386837 177896 184400 0 3737
3739 0 386820 177953 184480 0 3738
3740 0 386813 177995 184520 0 3739
3741 0 386757 178041 184560 0 3740
3742 0 386668 178083 184600 0 3741
3743 0 386493 178162 184640 0 3742
3744 0 386381 178225 184680 0 3743
3745 0 386068 178250 184720 0 3744
3746 0 386021 178344 184760 0 3745
3747 0 385892 178451 184800 0 3746
3748 5 385861 178511 184840 0 3747
3749 0 385541 178768 184840 0 3748
3750 0 385572 178747 184800 0 3749
3751 6 385581 178761 184760 0 3750
3752 0 403997 158916 189440 0 1912
3753 0 403922 158859 189400 0 3752
3754 0 403922 158896 189360 0 3753
3755 0 403893 158888 189320 0 3754
3756 0 403811 158842 189240 0 3755
3757 0 403789 158830 189200 0 3756
3758 0 403775 158755 189120 0 3757
3759 0 403768 158728 189040 0 3758
3760 0 403719 158736 188960 0 3759
3761 0 403725 158741 188920 0 3760
3762 0 403518 158796 188800 0 3761
3763 0 403356 158775 188680 0 3762
3764 0 403233 158790 188560 0 3763
3765 0 403266 158798 188440 0 3764
3766 0 403308 158742 188360 0 3765
3767 0 403503 158582 188280 0 3766
3768 0 403565 158367 188240 0 3767
3769 5 403572 158337 188200 0 3768
3770 0 403347 158305 188160 0 3769
3771 0 403249 158194 188160 0 3770
3772 0 403174 158157 188120 0 3771
3773 0 403156 158150 188080 0 3772
3774 0 403162 158129 188040 0 3773
3775 0 403169 158087 187960 0 3774
3776 0 403126 158073 187880 0 3775
3777 0 403141 158046 187800 0 3776
3778 0 403122 158038 187760 0 3777
3779 0 403102 158031 187720 0 3778
3780 0 402959 158025 187640 0 3779
3781 0 402855 157990 187600 0 3780
3782 0 402808 157975 187560 0 3781
3783 0 402778 157941 187520 0 3782
3784 5 402737 157955 187480 0 3783
3785 0 402585 157972 187480 0 3784
3786 0 402419 157952 187480 0 3785
3787 0 402167 157875 187480 0 3786
3788 0 402142 157833 187440 0 3787
3789 0 401955 157798 187320 0 3788
3790 0 401883 157804 187200 0 3789
3791 0 401860 157823 187080 0 3790
3792 0 401834 157934 186960 0 3791
3793 0 401852 158030 186880 0 3792
3794 0 401872 158099 186760 0 3793
3795 0 401852 158151 186640 0 3794
3796 0 401684 158202 186600 0 3795
3797 6 401618 158229 186520 0 3796
3798 0 387786 171646 184080 0 2017
3799 5 387354 171528 184080 0 3798
3800 0 387418 171558 184120 0 3799
3801 0 387396 171579 184160 0 3800
3802 0 387431 171659 184200 0 3801
3803 0 387485 171814 184240 0 3802
3804 0 387514 171949 184280 0 3803
3805 0 387506 172031 184320 0 3804
3806 0 387466 172201 184360 0 3805
3807 0 387458 172228 184400 0 3806
3808 0 387230 172290 184440 0 3807
3809 0 387057 172331 184480 0 3808
3810 0 387020 172354 184520 0 3809
3811 0 386965 172401 184560 0 3810
3812 5 386965 172436 184600 0 3811
3813 0 386894 172708 184640 0 3812
3814 5 386903 172847 184680 0 3813
3815 0 386888 172903 184720 0 3814
3816 0 386860 172905 184760 0 3815
3817 0 386847 172975 184800 0 3816
3818 0 386776 173038 184880 0 3817
3819 0 386735 173104 184920 0 3818
3820 0 386463 173250 184960 0 3819
3821 0 386248 173377 185000 0 3820
3822 0 385969 173446 185000 0 3821
3823 5 385781 173753 185000 0 3822
3824 0 385781 173793 184960 0 3823
3825 0 385788 173779 184920 0 3824
3826 0 385759 173721 184880 0 3825
3827 0 385774 173774 184840 0 3826
3828 0 385710 173845 184800 0 3827
3829 0 385718 173865 184760 0 3828
3830 0 385580 173981 184720 0 3829
3831 0 385552 174010 184680 0 3830
3832 0 385475 174059 184640 0 3831
3833 0 385460 174158 184600 0 3832
3834 0 385461 174323 184560 0 3833
3835 0 385411 174248 184520 0 3834
3836 0 385425 174268 184480 0 3835
3837 0 385342 174283 184440 0 3836
3838 0 385320 174282 184400 0 3837
3839 0 385322 174290 184360 0 3838
3840 0 385231 174294 184280 0 3839
3841 0 385314 174222 184200 0 3840
3842 6 385419 174101 184160 0 3841
3843 0 387853 177056 182200 0 2048
3844 0 387965 177066 182160 0 3843
3845 0 388569 177384 182040 0 3844
3846 0 388482 176864 182000 0 3845
3847 0 388617 176890 181960 0 3846
3848 0 388721 176891 181920 0 3847
3849 0 388737 176874 181880 0 3848
3850 0 388664 176809 181840 0 3849
3851 0 388672 176760 181800 0 3850
3852 0 388672 176745 181760 0 3851
3853 0 388696 176737 181680 0 3852
3854 0 388799 176664 181600 0 3853
3855 0 388857 176665 181560 0 3854
3856 0 389024 176657 181520 0 3855
3857 0 389040 176633 181480 0 3856
3858 0 389072 176609 181440 0 3857
3859 0 389096 176577 181400 0 3858
3860 0 389166 176545 181320 0 3859
3861 0 389264 176450 181200 0 3860
3862 0 389336 176432 181120 0 3861
3863 0 389425 176466 181080 0 3862
3864 0 389455 176455 181040 0 3863
3865 0 389496 176465 180960 0 3864
3866 0 389513 176464 180920 0 3865
3867 0 389536 176449 180840 0 3866
3868 0 389591 176352 180800 0 3867
3869 0 389632 176265 180720 0 3868
3870 0 389705 176202 180680 0 3869
3871 0 389744 176202 180640 0 3870
3872 0 389848 176113 180600 0 3871
3873 0 390240 175912 180560 0 3872
3874 0 390452 175941 180600 0 3873
3875 0 390556 175927 180640 0 3874
3876 0 390791 175909 180680 0 3875
3877 0 390790 175890 180720 0 3876
3878 0 390779 175815 180760 0 3877
3879 0 390949 175654 180800 0 3878
3880 0 391096 175561 180880 0 3879
3881 0 391307 175549 180880 0 3880
3882 0 391310 175560 180920 0 3881
3883 0 391312 175570 180960 0 3882
3884 0 391270 175613 181040 0 3883
3885 6 391335 175609 181080 0 3884
3886 0 406874 156359 189040 0 1901
3887 5 406992 156380 189000 0 3886
3888 0 407005 156393 188920 0 3887
3889 0 407125 156373 188880 0 3888
3890 0 407181 156297 188760 0 3889
3891 0 407290 156352 188640 0 3890
3892 5 407316 156452 188600 0 3891
3893 0 407342 156553 188560 0 3892
3894 0 407333 156581 188480 0 3893
3895 0 407305 156624 188400 0 3894
3896 0 407271 156742 188320 0 3895
3897 0 407269 156854 188280 0 3896
3898 0 407227 156881 188240 0 3897
3899 0 407263 156936 188200 0 3898
3900 0 407260 156999 188160 0 3899
3901 5 407334 157145 188120 0 3900
3902 0 407361 157146 188080 0 3901
3903 0 407390 157153 188040 0 3902
3904 0 407363 157131 188000 0 3903
3905 0 407410 157160 187960 0 3904
3906 0 407431 157153 187920 0 3905
3907 0 407437 157147 187880 0 3906
3908 0 407508 157125 187840 0 3907
3909 0 407584 157126 187800 0 3908
3910 0 407646 157118 187760 0 3909
3911 0 407711 157083 187720 0 3910
3912 0 407848 156937 187680 0 3911
3913 0 407888 156894 187640 0 3912
3914 0 407930 156832 187600 0 3913
3915 0 407912 156783 187560 0 3914
3916 0 408209 156483 187520 0 3915
3917 0 408301 156372 187480 0 3916
3918 0 408469 156218 187440 0 3917
3919 0 408545 156129 187400 0 3918
3920 0 408635 156032 187360 0 3919
3921 0 408698 155927 187320 0 3920
3922 0 408829 155648 187280 0 3921
3923 0 408906 155585 187240 0 3922
3924 0 408969 155474 187200 0 3923
3925 0 409011 155433 187160 0 3924
3926 0 408996 155287 187120 0 3925
3927 0 408984 155278 187080 0 3926
3928 6 409040 155237 187000 0 3927
3929 5 408199 153818 187560 0 1881
3930 5 408191 153658 187480 0 3929
3931 0 408246 153733 187360 0 3930
3932 5 408302 153809 187240 0 3931
3933 0 407710 154625 187240 0 3932
3934 0 407422 154697 187200 0 3933
3935 0 407327 154770 187160 0 3934
3936 0 407250 154809 187120 0 3935
3937 0 407116 154889 187040 0 3936
3938 0 407020 154937 187000 0 3937
3939 0 406675 155106 186960 0 3938
3940 0 406667 155145 186920 0 3939
3941 0 406644 155202 186880 0 3940
3942 0 406628 155235 186840 0 3941
3943 5 406570 155307 186800 0 3942
3944 0 406354 155659 186760 0 3943
3945 0 406178 155793 186720 0 3944
3946 0 405562 155930 186720 0 3945
3947 0 405539 155978 186680 0 3946
3948 0 405363 156194 186640 0 3947
3949 0 405226 156209 186600 0 3948
3950 0 405155 156250 186560 0 3949
3951 0 405084 156275 186520 0 3950
3952 0 404948 156412 186480 0 3951
3953 0 404979 156378 186440 0 3952
3954 0 404939 156436 186400 0 3953
3955 0 404907 156418 186360 0 3954
3956 0 404931 156473 186320 0 3955
3957 0 404917 156490 186280 0 3956
3958 0 404889 156507 186240 0 3957
3959 0 404899 156443 186200 0 3958
3960 0 404892 156412 186160 0 3959
3961 0 404861 156353 186120 0 3960
3962 0 404852 156360 186080 0 3961
3963 0 404865 156304 186000 0 3962
3964 0 404793 156260 185920 0 3963
3965 0 404780 156284 185880 0 3964
3966 0 404794 156275 185840 0 3965
3967 0 404804 156266 185800 0 3966
3968 0 404819 156243 185760 0 3967
3969 0 404844 156227 185680 0 3968
3970 0 404863 156243 185640 0 3969
3971 6 404867 156179 185600 0 3970
3972 0 404380 158762 189720 0 1919
3973 0 405078 158617 189720 0 3972
3974 0 405084 158630 189800 0 3973
3975 5 405079 158611 189880 0 3974
3976 0 405077 158601 189920 0 3975
3977 0 405160 158624 189960 0 3976
3978 0 405182 158665 190000 0 3977
3979 0 405210 158671 190040 0 3978
3980 0 405258 158666 190120 0 3979
3981 0 405320 158665 190200 0 3980
3982 0 405363 158727 190280 0 3981
3983 0 405411 158742 190320 0 3982
3984 0 405697 158848 190360 0 3983
3985 0 405966 158950 190400 0 3984
3986 0 406191 159048 190480 0 3985
3987 0 406296 159173 190560 0 3986
3988 5 406415 159732 190680 0 3987
3989 0 406382 159467 190720 0 3988
3990 0 406411 159393 190920 0 3989
3991 5 406502 159379 190960 0 3990
3992 5 406593 159365 191000 0 3991
3993 0 406686 159354 191040 0 3992
3994 0 406991 159342 191120 0 3993
3995 5 407401 159360 191160 0 3994
3996 0 407601 159536 191160 0 3995
3997 0 407937 159690 191240 0 3996
3998 0 408132 159759 191120 0 3997
3999 0 408660 159628 190960 0 3998
4000 0 408822 159575 190840 0 3999
4001 0 408878 159569 190760 0 4000
4002 0 408895 159580 190760 0 4001
4003 0 408915 159595 190720 0 4002
4004 0 408898 159692 190720 0 4003
4005 0 408875 159701 190640 0 4004
4006 0 408790 159692 190480 0 4005
4007 0 408789 159711 190360 0 4006
4008 0 408817 159736 190280 0 4007
4009 0 408869 159751 190200 0 4008
4010 0 408940 159827 190120 0 4009
4011 6 408957 159850 190040 0 4010
4012 0 387863 173751 182480 0 2041
4013 0 387869 173786 182440 0 4012
4014 0 387530 173907 182360 0 4013
4015 5 387427 173844 182280 0 4014
4016 0 387375 173814 182240 0 4015
4017 0 387392 173696 182200 0 4016
4018 5 387404 173656 182160 0 4017
4019 0 387104 173426 182160 0 4018
4020 0 386979 173411 182120 0 4019
4021 0 386987 173396 182080 0 4020
4022 5 386932 173309 182040 0 4021
4023 0 386852 173315 182000 0 4022
4024 0 386638 173105 181960 0 4023
4025 0 386603 173106 181920 0 4024
4026 0 386484 172959 181880 0 4025
4027 0 386436 172855 181840 0 4026
4028 0 386373 172694 181800 0 4027
4029 5 386255 172519 181800 0 4028
4030 5 385969 172499 181800 0 4029
4031 0 386032 172470 181840 0 4030
4032 0 386171 172385 181840 0 4031
4033 0 386125 172193 181880 0 4032
4034 5 386080 171951 181840 0 4033
4035 0 386020 171841 181800 0 4034
4036 0 386031 171769 181720 0 4035
4037 0 386126 171629 181600 0 4036
4038 0 386202 171282 181440 0 4037
4039 0 386215 171127 181400 0 4038
4040 0 386117 170727 181400 0 4039
4041 0 386069 170627 181440 0 4040
4042 0 385880 170299 181520 0 4041
4043 0 385768 170145 181520 0 4042
4044 0 385698 169958 181600 0 4043
4045 0 385659 169615 181680 0 4044
4046 0 385586 169509 181680 0 4045
4047 0 385572 169457 181720 0 4046
4048 0 385574 169431 181760 0 4047
4049 6 385575 169429 181800 0 4048
4050 0 395921 165715 187080 0 3381
4051 0 395991 165811 186960 0 4050
4052 0 396024 165902 186920 0 4051
4053 0 396135 165978 186880 0 4052
4054 0 396193 165957 186800 0 4053
4055 0 396256 165973 186760 0 4054
4056 0 396281 165930 186680 0 4055
4057 0 396347 165944 186640 0 4056
4058 0 396365 165909 186600 0 4057
4059 0 396400 165894 186560 0 4058
4060 0 396491 165887 186480 0 4059
4061 0 396561 165840 186440 0 4060
4062 0 396603 165805 186400 0 4061
4063 0 396686 165770 186360 0 4062
4064 0 396742 165729 186320 0 4063
4065 0 396791 165644 186280 0 4064
4066 0 396826 165644 186200 0 4065
4067 0 396854 165604 186160 0 4066
4068 5 396986 165498 186120 0 4067
4069 0 397382 165275 186120 0 4068
4070 0 397404 165274 186080 0 4069
4071 0 397534 165176 186000 0 4070
4072 5 397855 165399 186000 0 4071
4073 0 397930 165409 186080 0 4072
4074 0 398122 165431 186080 0 4073
4075 0 398178 165479 186120 0 4074
4076 0 398271 165595 186120 0 4075
4077 0 398410 165650 186120 0 4076
4078 0 398437 165662 186080 0 4077
4079 0 398532 165668 186000 0 4078
4080 0 398536 165680 185880 0 4079
4081 0 398645 165623 185840 0 4080
4082 0 398750 165550 185760 0 4081
4083 0 398843 165404 185560 0 4082
4084 0 398962 165286 185440 0 4083
4085 6 399038 165256 185400 0 4084
4086 0 468254 271163 90760 80 3124
4087 0 468262 271044 90680 80 4086
4088 0 467955 270706 90640 40 4087
4089 0 467547 270317 90680 40 4088
4090 0 467339 270252 90720 75 4089
4091 0 467082 270118 90840 75 4090
4092 0 466820 270017 90920 71 4091
4093 0 466592 269280 91520 164 4092
4094 0 466496 269120 91760 148 4093
4095 0 466336 268960 91920 98 4094
4096 0 466080 268832 91920 96 4095
4097 5 465856 268704 91920 176 4096
4098 0 465632 268544 91920 175 4097
4099 5 465568 268480 91960 183 4098
4100 0 465408 268320 92120 178 4099
4101 0 465280 268192 92320 134 4100
4102 0 465184 268032 92520 32 4101
4103 0 465248 267808 92640 40 4102
4104 0 465120 267584 92800 75 4103
4105 0 464992 267360 92840 134 4104
4106 0 464992 267104 92840 108 4105
4107 0 464896 266848 92840 101 4106
4108 0 464800 266592 92840 96 4107
4109 0 464736 266336 92920 80 4108
4110 0 464608 266112 93040 75 4109
4111 0 464480 265952 93240 120 4110
4112 0 464448 265696 93280 128 4111
4113 0 464288 265504 93200 102 4112
4114 0 464128 265376 93000 40 4113
4115 5 464064 265312 92920 108 4114
4116 0 464064 265056 92960 120 4115
4117 0 464064 264832 93160 124 4116
4118 0 463936 264608 93320 32 4117
4119 0 463712 264736 93240 86 4118
4120 0 463488 264864 93240 40 4119
4121 6 463296 264832 93280 32 4120
4122 0 386621 181218 182920 0 2057
4123 0 386605 181289 183040 0 4122
4124 0 386571 181430 183080 0 4123
4125 5 386550 181464 183120 0 4124
4126 0 386568 181294 183120 0 4125
4127 0 386554 181161 183120 0 4126
4128 0 386481 181139 183160 0 4127
4129 0 386270 181182 183160 0 4128
4130 0 386291 181207 183240 0 4129
4131 0 386388 181194 183320 0 4130
4132 0 386473 181214 183400 0 4131
4133 0 386512 181318 183520 0 4132
4134 0 386480 181353 183600 0 4133
4135 0 386464 181371 183640 0 4134
4136 0 386401 181484 183720 0 4135
4137 0 386346 181587 183840 0 4136
4138 0 386303 181670 183960 0 4137
4139 0 386293 181713 184000 0 4138
4140 0 386146 181802 184080 0 4139
4141 0 385851 181869 184160 0 4140
4142 0 385664 181916 184200 0 4141
4143 0 385534 182002 184320 0 4142
4144 0 385461 182106 184440 0 4143
4145 0 385368 182151 184560 0 4144
4146 0 385190 182213 184640 0 4145
4147 0 385102 182312 184680 0 4146
4148 0 385101 182568 184680 0 4147
4149 0 385084 182719 184680 0 4148
4150 0 385057 182782 184720 0 4149
4151 0 384865 182797 184720 0 4150
4152 0 384817 182823 184760 0 4151
4153 0 384745 182960 184840 0 4152
4154 0 384751 183031 184880 0 4153
4155 6 384708 183085 184920 0 4154
4156 0 401242 161725 190760 0 3016
4157 0 401245 161714 190840 0 4156
4158 0 401247 161710 190880 0 4157
4159 0 401129 161689 190960 0 4158
4160 0 401128 161682 191000 0 4159
4161 0 401197 161725 191040 0 4160
4162 0 401201 161749 191120 0 4161
4163 0 401205 161759 191200 0 4162
4164 0 401251 161680 191280 0 4163
4165 0 401240 161646 191320 0 4164
4166 0 401254 161650 191360 0 4165
4167 0 401254 161702 191480 0 4166
4168 0 401282 161716 191560 0 4167
4169 0 401267 161765 191640 0 4168
4170 0 401247 161785 191680 0 4169
4171 0 401185 161772 191760 0 4170
4172 0 401247 161737 191880 0 4171
4173 0 401296 161632 191920 0 4172
4174 0 401344 161633 191960 0 4173
4175 0 401392 161592 192000 0 4174
4176 0 401462 161572 192040 0 4175
4177 0 401485 161564 192080 0 4176
4178 0 401489 161539 192120 0 4177
4179 0 401470 161531 192160 0 4178
4180 0 401444 161522 192200 0 4179
4181 0 401427 161535 192240 0 4180
4182 0 401404 161543 192280 0 4181
4183 0 401422 161545 192320 0 4182
4184 0 401421 161533 192440 0 4183
4185 0 401451 161586 192560 0 4184
4186 0 401440 161572 192600 0 4185
4187 0 401407 161507 192640 0 4186
4188 6 401422 161514 192680 0 4187
4189 0 398112 163798 190400 0 3232
4190 0 398054 163861 190440 0 4189
4191 0 398056 163870 190480 0 4190
4192 0 398068 163897 190520 0 4191
4193 0 398116 163906 190560 0 4192
4194 0 398155 163967 190640 0 4193
4195 0 398150 164016 190680 0 4194
4196 0 398160 163996 190720 0 4195
4197 0 398178 163998 190760 0 4196
4198 0 398208 164041 190840 0 4197
4199 0 398216 164043 190880 0 4198
4200 0 398199 164065 190920 0 4199
4201 0 398167 164059 190960 0 4200
4202 0 398080 164097 191080 0 4201
4203 0 398049 164081 191120 0 4202
4204 0 398001 164084 191160 0 4203
4205 0 397985 164070 191200 0 4204
4206 0 397995 164036 191240 0 4205
4207 0 397929 164034 191280 0 4206
4208 5 397912 164019 191320 0 4207
4209 0 397742 164128 191320 0 4208
4210 0 397580 164129 191320 0 4209
4211 0 397448 164129 191400 0 4210
4212 0 397372 164072 191520 0 4211
4213 0 397385 163945 191640 0 4212
4214 0 397463 163743 191760 0 4213
4215 0 397462 163617 191800 0 4214
4216 0 397513 163584 191840 0 4215
4217 0 397497 163548 191880 0 4216
4218 0 397570 163577 191920 0 4217
4219 0 397749 163655 191960 0 4218
4220 6 398004 163583 192040 0 4219
4221 5 390395 169576 186720 0 3306
4222 5 390443 169561 186680 0 4221
4223 0 390483 169607 186600 0 4222
4224 0 390475 169591 186560 0 4223
4225 0 390506 169624 186480 0 4224
4226 0 390503 169616 186440 0 4225
4227 0 390527 169592 186400 0 4226
4228 0 390559 169600 186360 0 4227
4229 0 390625 169616 186320 0 4228
4230 0 390680 169608 186280 0 4229
4231 0 390902 169825 186240 0 4230
4232 0 390937 169854 186200 0 4231
4233 0 390951 169896 186160 0 4232
4234 0 390991 169887 186120 0 4233
4235 0 391039 169894 186000 0 4234
4236 0 391071 169921 185960 0 4235
4237 0 391030 169904 185880 0 4236
4238 0 391007 169871 185840 0 4237
4239 0 390895 169823 185760 0 4238
4240 0 390816 169825 185720 0 4239
4241 5 390768 169760 185680 0 4240
4242 0 390816 169865 185640 0 4241
4243 0 390807 169815 185600 0 4242
4244 0 390798 169801 185520 0 4243
4245 0 390783 169791 185480 0 4244
4246 0 390747 169791 185440 0 4245
4247 0 390714 169800 185400 0 4246
4248 0 390716 169806 185360 0 4247
4249 0 390723 169806 185320 0 4248
4250 0 390739 169766 185280 0 4249
4251 6 390746 169727 185240 0 4250
4252 0 411572 143928 185040 0 1843
4253 0 411596 143988 185160 0 4252
4254 0 411570 144365 185400 0 4253
4255 5 411493 144534 185480 0 4254
4256 0 410960 144534 185480 0 4255
4257 0 410843 144612 185560 0 4256
4258 0 410773 144709 185640 0 4257
4259 0 410617 144807 185680 0 4258
4260 0 410550 144863 185720 0 4259
4261 0 410500 144858 185760 0 4260
4262 0 410485 144998 185840 0 4261
4263 0 410471 145049 185920 0 4262
4264 0 410408 145131 186000 0 4263
4265 0 410355 145195 186080 0 4264
4266 0 410290 145255 186120 0 4265
4267 0 410274 145291 186160 0 4266
4268 0 410234 145325 186200 0 4267
4269 0 410193 145331 186240 0 4268
4270 0 410138 145366 186280 0 4269
4271 0 410080 145374 186320 0 4270
4272 0 410055 145394 186360 0 4271
4273 0 410005 145408 186400 0 4272
4274 0 409947 145430 186440 0 4273
4275 0 409943 145428 186480 0 4274
4276 0 409915 145426 186520 0 4275
4277 0 409908 145422 186560 0 4276
4278 0 409893 145414 186600 0 4277
4279 0 409784 145436 186680 0 4278
4280 0 409775 145457 186720 0 4279
4281 6 409768 145457 186760 0 4280
4282 0 487424 269594 84880 64 2818
4283 0 487903 269507 84880 135 4282
4284 0 488000 269378 84800 81 4283
4285 0 488296 268985 84760 60 4284
4286 0 488417 268818 84720 108 4285
4287 0 488434 268800 84640 108 4286
4288 0 488417 268737 84600 108 4287
4289 0 488473 268794 84480 108 4288
4290 0 488624 268706 84440 98 4289
4291 0 488638 268716 84400 98 4290
4292 0 488656 268674 84360 98 4291
4293 0 488688 268651 84320 98 4292
4294 0 488656 268668 84280 98 4293
4295 0 488655 268679 84240 98 4294
4296 0 488695 268682 84200 98 4295
4297 0 488681 268738 84160 98 4296
4298 0 488687 268754 84120 98 4297
4299 0 488678 268738 84040 98 4298
4300 0 488681 268746 84000 98 4299
4301 0 488679 268743 83920 98 4300
4302 0 488696 268729 83880 98 4301
4303 0 488759 268714 83800 0 4302
4304 0 488879 268665 83760 0 4303
4305 0 488945 268612 83720 0 4304
4306 0 489040 268514 83680 0 4305
4307 0 489057 268498 83640 0 4306
4308 0 489097 268489 83600 0 4307
4309 0 489482 268345 83560 0 4308
4310 6 489809 268161 83520 0 4309
4311 0 384581 185324 182680 0 3613
4312 0 384511 185373 182720 0 4311
4313 0 384512 185376 182760 0 4312
4314 0 384443 185345 182880 0 4313
4315 0 384326 185260 183000 0 4314
4316 0 384335 185274 183160 0 4315
4317 0 384146 185205 183280 0 4316
4318 0 384050 185196 183320 0 4317
4319 0 384040 185198 183360 0 4318
4320 0 383970 185237 183480 0 4319
4321 0 383975 185245 183520 0 4320
4322 0 383809 185216 183520 0 4321
4323 0 383752 185210 183560 0 4322
4324 5 383700 185198 183600 0 4323
4325 0 383391 185112 183600 0 4324
4326 0 383358 185094 183560 0 4325
4327 0 383201 185041 183480 0 4326
4328 0 382984 184961 183360 0 4327
4329 0 382892 184950 183280 0 4328
4330 0 382798 184920 183240 0 4329
4331 5 382695 184730 183200 0 4330
4332 0 382538 184615 183200 0 4331
4333 0 382506 184561 183240 0 4332
4334 0 382555 184437 183280 0 4333
4335 0 382549 184365 183320 0 4334
4336 0 382610 184262 183400 0 4335
4337 0 382595 184184 183440 0 4336
4338 6 382591 184163 183480 0 4337
4339 0 386920 188201 184480 0 2086
4340 0 386743 188138 184480 0 4339
4341 0 386590 187901 184480 0 4340
4342 0 386218 187813 184480 0 4341
4343 0 386102 187751 184400 0 4342
4344 0 386081 187706 184360 0 4343
4345 0 385905 187658 184360 0 4344
4346 0 385422 187583 184360 0 4345
4347 0 385153 187564 184360 0 4346
4348 0 384938 187529 184360 0 4347
4349 0 384771 187452 184320 0 4348
4350 5 384731 187411 184280 0 4349
4351 0 384456 187550 184280 0 4350
4352 0 384354 187684 184280 0 4351
4353 0 384280 187884 184280 0 4352
4354 0 384258 187938 184240 0 4353
4355 0 384178 188154 184200 0 4354
4356 0 384037 188276 184120 0 4355
4357 0 384003 188319 184040 0 4356
4358 0 383948 188292 183960 0 4357
4359 0 383753 188283 183880 0 4358
4360 0 383570 188502 183880 0 4359
4361 0 383558 188651 183880 0 4360
4362 0 383502 188749 183840 0 4361
4363 0 383381 188866 183760 0 4362
4364 6 383315 188911 183680 0 4363
4365 0 455698 269731 63240 51 2334
4366 0 455601 269572 63320 32 4365
4367 0 455352 269417 63360 60 4366
4368 0 455211 269283 63480 51 4367
4369 0 455081 269204 63600 51 4368
4370 0 455166 269033 63720 51 4369
4371 0 455020 268861 63800 51 4370
4372 0 455045 268636 63960 0 4371
4373 0 454993 268475 64040 0 4372
4374 0 454945 268215 64160 40 4373
4375 0 454918 268036 64240 40 4374
4376 0 454770 268037 64280 40 4375
4377 0 454640 267922 64320 40 4376
4378 0 454292 267806 64360 75 4377
4379 0 453988 267418 64400 80 4378
4380 0 453797 267027 64400 40 4379
4381 0 453599 266908 64440 40 4380
4382 0 453277 266789 64520 40 4381
4383 0 452884 266524 64520 51 4382
4384 0 452831 266379 64440 80 4383
4385 0 451826 266071 64400 156 4384
4386 0 451852 265751 64160 176 4385
4387 0 451585 265678 63960 206 4386
4388 0 451281 265577 63760 206 4387
4389 0 451397 265572 63520 206 4388
4390 6 451337 265550 63360 206 4389
4391 0 403588 163685 193600 0 3049
4392 0 403523 163535 193600 0 4391
4393 0 403570 163544 193520 0 4392
4394 0 403616 163520 193440 0 4393
4395 0 403659 163438 193320 0 4394
4396 0 403744 163366 193200 0 4395
4397 0 403952 163251 193040 0 4396
4398 0 404075 163212 193040 0 4397
4399 0 404147 163132 193000 0 4398
4400 0 404191 163050 192960 0 4399
4401 0 404263 162929 192800 0 4400
4402 5 404268 162908 192760 0 4401
4403 0 404505 162752 192760 0 4402
4404 0 404604 162653 192720 0 4403
4405 0 404688 162550 192640 0 4404
4406 0 404829 162518 192600 0 4405
4407 0 404990 162486 192520 0 4406
4408 0 405160 162366 192480 0 4407
4409 0 405304 162251 192400 0 4408
4410 0 405508 162110 192360 0 4409
4411 0 405563 162049 192320 0 4410
4412 0 405684 162004 192280 0 4411
4413 0 405798 162068 192240 0 4412
4414 0 405978 162058 192120 0 4413
4415 6 406051 162065 192040 0 4414
4416 0 483672 270555 85200 75 2788
4417 0 483794 270466 85240 75 4416
4418 0 484113 270099 85280 120 4417
4419 0 484122 270041 85360 120 4418
4420 0 484185 269930 85440 104 4419
4421 0 484255 269867 85520 104 4420
4422 0 484272 269834 85560 104 4421
4423 0 484370 269819 85640 91 4422
4424 0 484409 269706 85720 91 4423
4425 0 484505 269699 85800 96 4424
4426 0 484536 269636 85840 96 4425
4427 0 484728 269390 85920 32 4426
4428 0 484768 269170 85880 32 4427
4429 0 484696 269100 85840 32 4428
4430 0 484376 268995 85800 40 4429
4431 0 483976 268683 85840 40 4430
4432 0 483536 268522 85880 40 4431
4433 0 483337 268513 85920 40 4432
4434 0 482793 268290 85960 40 4433
4435 0 482633 268083 86000 0 4434
4436 0 482580 267978 86040 0 4435
4437 0 482368 267721 86080 0 4436
4438 0 482250 267661 86120 0 4437
4439 0 482162 267623 86160 0 4438
4440 6 482044 267520 86200 0 4439
4441 0 407535 156858 188600 0 3892
4442 0 407886 156923 188600 0 4441
4443 0 407988 156910 188600 0 4442
4444 0 408063 157014 188600 0 4443
4445 0 408092 157050 188560 0 4444
4446 0 408212 157122 188440 0 4445
4447 0 408575 157245 188440 0 4446
4448 0 408813 157334 188360 0 4447
4449 0 409129 157268 188240 0 4448
4450 0 409192 157228 188200 0 4449
4451 0 409299 157206 188160 0 4450
4452 0 409484 157201 188160 0 4451
4453 0 409616 157115 188240 0 4452
4454 0 409636 157087 188320 0 4453
4455 0 409721 156988 188360 0 4454
4456 0 409860 156807 188480 0 4455
4457 5 410031 156722 188520 0 4456
4458 0 410115 156651 188520 0 4457
4459 0 410145 156628 188480 0 4458
4460 0 410284 156455 188360 0 4459
4461 0 410342 156369 188240 0 4460
4462 0 410381 156377 188120 0 4461
4463 0 410380 156371 188000 0 4462
4464 6 410431 156388 187920 0 4463
4465 0 390211 169424 186720 0 4221
4466 0 389995 169384 186720 0 4465
4467 0 389827 169353 186680 0 4466
4468 0 389716 169327 186640 0 4467
4469 0 389635 169319 186600 0 4468
4470 0 389563 169328 186520 0 4469
4471 0 389490 169312 186480 0 4470
4472 0 389474 169289 186440 0 4471
4473 0 389471 169264 186400 0 4472
4474 0 389463 169256 186360 0 4473
4475 0 389457 169240 186320 0 4474
4476 0 389424 169241 186280 0 4475
4477 0 389407 169257 186240 0 4476
4478 0 389304 169263 186200 0 4477
4479 0 389215 169264 186160 0 4478
4480 0 389190 169199 186120 0 4479
4481 0 389112 169223 186080 0 4480
4482 0 389111 169182 186000 0 4481
4483 0 389095 169163 185960 0 4482
4484 0 389064 169120 185920 0 4483
4485 0 389030 169105 185880 0 4484
4486 0 389007 169071 185840 0 4485
4487 6 388998 169032 185800 0 4486
4488 0 383777 184202 182000 0 3625
4489 0 383780 184228 182080 0 4488
4490 0 383747 184246 182120 0 4489
4491 0 383708 184227 182240 0 4490
4492 0 383708 184229 182400 0 4491
4493 0 383707 184195 182520 0 4492
4494 0 383673 184162 182600 0 4493
4495 0 383611 184169 182680 0 4494
4496 0 383614 184182 182760 0 4495
4497 0 383590 184196 182840 0 4496
4498 0 383550 184205 182920 0 4497
4499 0 383454 184216 182960 0 4498
4500 0 383357 184209 183000 0 4499
4501 0 382988 184292 183000 0 4500
4502 0 382894 184395 183000 0 4501
4503 0 382849 184444 182960 0 4502
4504 0 382758 184510 182960 0 4503
4505 0 382737 184629 182920 0 4504
4506 0 382732 184684 182880 0 4505
4507 0 382711 184819 182800 0 4506
4508 0 382551 184980 182720 0 4507
4509 6 382511 185018 182680 0 4508
4510 0 388300 170323 184080 0 2015
4511 0 388190 170310 184040 0 4510
4512 0 388092 170283 184000 0 4511
4513 0 387981 170437 183960 0 4512
4514 0 387939 170471 183920 0 4513
4515 0 387847 170549 183880 0 4514
4516 0 387793 170570 183840 0 4515
4517 0 387773 170583 183800 0 4516
4518 0 387389 170590 183680 0 4517
4519 0 387263 170500 183600 0 4518
4520 0 387153 170506 183560 0 4519
4521 0 387041 170486 183520 0 4520
4522 0 386943 170451 183480 0 4521
4523 0 386880 170395 183440 0 4522
4524 0 386734 170368 183400 0 4523
4525 0 386664 170361 183360 0 4524
4526 0 386616 170360 183320 0 4525
4527 0 386554 170353 183280 0 4526
4528 0 386502 170355 183240 0 4527
4529 0 386449 170341 183200 0 4528
4530 0 386434 170341 183160 0 4529
4531 6 386444 170334 183120 0 4530
4532 0 408626 154233 187560 0 3929
4533 0 408904 154356 187560 0 4532
4534 0 408985 154367 187520 0 4533
4535 5 409152 154434 187440 0 4534
4536 0 409372 154343 187440 0 4535
4537 0 409402 154301 187400 0 4536
4538 0 409485 154297 187360 0 4537
4539 0 409731 154326 187360 0 4538
4540 0 409906 154320 187320 0 4539
4541 5 410158 154280 187320 0 4540
4542 0 410206 154071 187320 0 4541
4543 0 410286 154039 187280 0 4542
4544 0 410460 153994 187240 0 4543
4545 0 410648 153955 187160 0 4544
4546 0 410674 153932 187120 0 4545
4547 0 410804 153895 187080 0 4546
4548 0 410888 153809 187000 0 4547
4549 0 411008 153733 186960 0 4548
4550 0 411070 153701 186880 0 4549
4551 0 411219 153661 186720 0 4550
4552 0 411312 153594 186640 0 4551
4553 6 411353 153563 186600 0 4552
4554 0 387895 193752 185080 0 2102
4555 0 387877 193813 185120 0 4554
4556 0 387906 193865 185160 0 4555
4557 0 387897 193905 185200 0 4556
4558 0 387862 193988 185240 0 4557
4559 0 387859 194052 185280 0 4558
4560 0 387890 194287 185360 0 4559
4561 0 387886 194389 185400 0 4560
4562 0 387856 194434 185440 0 4561
4563 0 387676 194495 185480 0 4562
4564 0 387536 194602 185560 0 4563
4565 0 387352 194769 185640 0 4564
4566 0 387300 194824 185720 0 4565
4567 0 387351 194997 185800 0 4566
4568 0 387255 195267 185880 0 4567
4569 0 387256 195384 185920 0 4568
4570 0 387258 195502 185960 0 4569
4571 0 387291 195658 186000 0 4570
4572 0 387282 195832 186040 0 4571
4573 0 387298 195964 186080 0 4572
4574 6 387318 196043 186120 0 4573
4575 0 390420 169191 186960 0 1978
4576 0 390466 169100 186840 0 4575
4577 0 390278 168933 186760 0 4576
4578 0 390224 168856 186840 0 4577
4579 0 390182 168842 186920 0 4578
4580 0 390141 168856 186960 0 4579
4581 0 390111 168864 187000 0 4580
4582 0 390100 168863 187040 0 4581
4583 0 390082 168847 187120 0 4582
4584 0 390044 168847 187200 0 4583
4585 0 389917 168811 187320 0 4584
4586 0 389875 168799 187360 0 4585
4587 0 389826 168814 187400 0 4586
4588 0 389790 168820 187440 0 4587
4589 0 389750 168795 187520 0 4588
4590 0 389674 168814 187600 0 4589
4591 0 389600 168856 187640 0 4590
4592 0 389526 168899 187680 0 4591
4593 0 389513 168925 187720 0 4592
4594 0 389458 168977 187760 0 4593
4595 6 389431 169003 187800 0 4594
4596 0 406447 159998 190640 0 3988
4597 0 406390 160223 190520 0 4596
4598 0 406320 160333 190360 0 4597
4599 5 406232 160519 190320 0 4598
4600 0 406002 160631 190400 0 4599
4601 0 405964 160696 190520 0 4600
4602 5 405925 160698 190640 0 4601
4603 0 405803 160661 190680 0 4602
4604 0 405738 160653 190760 0 4603
4605 0 405683 160669 190800 0 4604
4606 0 405573 160688 190880 0 4605
4607 0 405481 160741 190960 0 4606
4608 0 405432 160765 191040 0 4607
4609 0 405385 160792 191120 0 4608
4610 0 405385 160792 191200 0 4609
4611 0 405354 160821 191240 0 4610
4612 0 405333 160795 191280 0 4611
4613 0 405297 160861 191320 0 4612
4614 0 405206 160876 191400 0 4613
4615 0 405142 160826 191560 0 4614
4616 6 405100 160831 191640 0 4615
4617 0 407423 152409 187480 0 3930
4618 5 407143 152218 187480 0 4617
4619 0 407127 151937 187440 0 4618
4620 0 407094 151953 187400 0 4619
4621 0 407086 151930 187360 0 4620
4622 0 407078 151914 187320 0 4621
4623 0 407070 151898 187280 0 4622
4624 0 407058 151890 187240 0 4623
4625 0 407026 151882 187200 0 4624
4626 0 407019 151890 187160 0 4625
4627 0 406992 151873 187120 0 4626
4628 0 406979 151867 187080 0 4627
4629 0 406947 151835 187040 0 4628
4630 0 406939 151830 187000 0 4629
4631 0 406915 151810 186960 0 4630
4632 0 406923 151794 186920 0 4631
4633 0 406899 151802 186880 0 4632
4634 0 406915 151795 186840 0 4633
4635 0 406946 151770 186800 0 4634
4636 0 406970 151772 186760 0 4635
4637 6 406978 151761 186720 0 4636
4638 0 408774 151836 187600 0 1879
4639 0 408797 151652 187640 0 4638
4640 0 409056 151516 187680 0 4639
4641 0 409141 151476 187640 0 4640
4642 0 409158 151460 187600 0 4641
4643 0 409247 151427 187560 0 4642
4644 5 409271 151387 187520 0 4643
4645 0 409391 151171 187520 0 4644
4646 0 409551 151107 187520 0 4645
4647 0 409583 151083 187480 0 4646
4648 0 409591 151075 187440 0 4647
4649 0 409638 151099 187400 0 4648
4650 0 409673 151075 187360 0 4649
4651 5 409849 151036 187320 0 4650
4652 0 409962 151002 187320 0 4651
4653 0 409971 150964 187360 0 4652
4654 0 410101 150791 187400 0 4653
4655 0 410196 150640 187400 0 4654
4656 0 410360 150597 187440 0 4655
4657 0 410505 150578 187440 0 4656
4658 6 410408 150612 187520 0 4657
4659 0 395479 167090 184240 0 3679
4660 0 395504 167186 184280 0 4659
4661 0 395544 167284 184360 0 4660
4662 0 395565 167410 184440 0 4661
4663 5 395583 167424 184480 0 4662
4664 0 395682 167339 184480 0 4663
4665 0 395779 167328 184480 0 4664
4666 0 395869 167359 184520 0 4665
4667 0 395933 167400 184560 0 4666
4668 0 395968 167502 184640 0 4667
4669 0 396060 167624 184760 0 4668
4670 0 396129 167679 184840 0 4669
4671 0 396196 167602 184920 0 4670
4672 0 396270 167635 184960 0 4671
4673 5 396419 167814 184960 0 4672
4674 0 396418 167827 185000 0 4673
4675 0 396457 167948 185040 0 4674
4676 0 396479 168108 185120 0 4675
4677 0 396472 168253 185200 0 4676
4678 6 396482 168309 185240 0 4677
4679 0 398534 163463 190440 0 3233
4680 0 398484 163435 190480 0 4679
4681 0 398436 163384 190520 0 4680
4682 0 398422 163367 190560 0 4681
4683 0 398365 163332 190640 0 4682
4684 0 398393 163291 190720 0 4683
4685 0 398394 163209 190800 0 4684
4686 0 398436 163193 190880 0 4685
4687 0 398384 163136 190920 0 4686
4688 0 398293 163080 191000 0 4687
4689 0 398276 163090 191040 0 4688
4690 0 398191 163113 191080 0 4689
4691 0 398133 163118 191120 0 4690
4692 0 398036 163126 191200 0 4691
4693 0 398030 163148 191240 0 4692
4694 5 397871 163141 191280 0 4693
4695 0 397723 163120 191320 0 4694
4696 6 397747 163144 191360 0 4695
4697 0 406362 159266 191040 0 3992
4698 5 406322 159249 191200 0 4697
4699 0 406123 159155 191360 0 4698
4700 0 406065 159168 191440 0 4699
4701 5 406064 159192 191520 0 4700
4702 0 405669 159268 191520 0 4701
4703 0 405394 159397 191520 0 4702
4704 0 405327 159446 191560 0 4703
4705 0 405185 159501 191560 0 4704
4706 0 404929 159722 191680 0 4705
4707 0 404850 159724 191800 0 4706
4708 0 404900 159728 191880 0 4707
4709 0 405027 159600 191920 0 4708
4710 0 404997 159633 191960 0 4709
4711 0 405002 159753 192040 0 4710
4712 0 405121 159752 192120 0 4711
4713 0 405195 159723 192200 0 4712
4714 6 405160 159767 192240 0 4713
4715 0 406425 159819 190760 0 3988
4716 0 406442 159960 190880 0 4715
4717 0 406372 160039 191000 0 4716
4718 0 406269 160153 191120 0 4717
4719 0 406085 160234 191200 0 4718
4720 0 406071 160286 191240 0 4719
4721 5 406060 160252 191280 0 4720
4722 0 405998 160001 191280 0 4721
4723 0 405982 160016 191320 0 4722
4724 0 405917 159977 191360 0 4723
4725 0 405906 159981 191400 0 4724
4726 0 405830 160031 191440 0 4725
4727 0 405753 160080 191480 0 4726
4728 0 405759 160106 191520 0 4727
4729 0 405710 160142 191560 0 4728
4730 0 405494 160127 191600 0 4729
4731 0 405413 160135 191640 0 4730
4732 6 405461 160149 191680 0 4731
4733 5 456715 268853 95080 0 3189
4734 0 455163 269075 95040 0 4733
4735 0 454991 269055 94920 0 4734
4736 0 454883 269167 94840 0 4735
4737 0 454627 269255 94720 0 4736
4738 0 453531 269047 94720 0 4737
4739 0 453399 269107 94600 0 4738
4740 5 453123 269103 94520 0 4739
4741 0 452571 268727 94560 0 4740
4742 0 452355 268611 94640 0 4741
4743 0 452207 268575 94680 0 4742
4744 0 452159 268395 94720 0 4743
4745 0 451327 268127 94760 0 4744
4746 0 451247 267983 94840 0 4745
4747 0 450903 267831 94720 0 4746
4748 5 450467 267639 94680 0 4747
4749 0 450563 267599 94560 0 4748
4750 6 450551 267631 94480 0 4749
4751 0 403133 160404 189920 0 1922
4752 0 403135 160404 190040 0 4751
4753 0 403190 160371 190200 0 4752
4754 0 403204 160330 190280 0 4753
4755 0 403217 160288 190360 0 4754
4756 5 403238 160225 190400 0 4755
4757 0 402979 160356 190440 0 4756
4758 0 402863 160365 190520 0 4757
4759 0 402828 160330 190560 0 4758
4760 0 402793 160293 190600 0 4759
4761 0 402724 160219 190680 0 4760
4762 0 402681 160194 190720 0 4761
4763 0 402662 160170 190760 0 4762
4764 0 402648 160171 190800 0 4763
4765 0 402675 160178 190840 0 4764
4766 0 402661 160157 190880 0 4765
4767 6 402660 160128 190920 0 4766
4768 0 408125 154169 187200 0 3932
4769 0 407941 154282 187120 0 4768
4770 0 408000 154241 187040 0 4769
4771 0 408016 154370 186840 0 4770
4772 0 407959 154459 186800 0 4771
4773 0 407970 154499 186760 0 4772
4774 0 407970 154626 186720 0 4773
4775 0 407987 154674 186680 0 4774
4776 0 407995 154681 186640 0 4775
4777 0 408017 154721 186600 0 4776
4778 0 408067 154730 186560 0 4777
4779 0 408092 154746 186520 0 4778
4780 0 408139 154725 186480 0 4779
4781 0 408139 154714 186440 0 4780
4782 0 408154 154723 186400 0 4781
4783 0 408155 154738 186360 0 4782
4784 6 408132 154745 186320 0 4783
4785 0 386763 172269 184600 0 3812
4786 0 386525 172214 184600 0 4785
4787 0 386457 172122 184560 0 4786
4788 0 386428 172061 184520 0 4787
4789 0 386422 171997 184480 0 4788
4790 0 386365 171867 184400 0 4789
4791 0 386359 171769 184360 0 4790
4792 0 386378 171705 184320 0 4791
4793 0 386365 171664 184280 0 4792
4794 0 386344 171577 184240 0 4793
4795 0 386310 171507 184200 0 4794
4796 0 386268 171427 184160 0 4795
4797 0 386241 171384 184120 0 4796
4798 0 386212 171307 184080 0 4797
4799 0 386205 171280 184040 0 4798
4800 6 386211 171225 184000 0 4799
4801 0 389220 171830 183280 0 2025
4802 0 389294 171874 183240 0 4801
4803 0 389473 171914 183200 0 4802
4804 0 389637 171947 183160 0 4803
4805 0 389746 171998 183120 0 4804
4806 0 389716 172107 183080 0 4805
4807 0 389762 172190 183040 0 4806
4808 0 389780 172236 183000 0 4807
4809 0 389804 172230 182960 0 4808
4810 0 389855 172290 182880 0 4809
4811 0 389843 172340 182840 0 4810
4812 0 389932 172351 182800 0 4811
4813 0 390051 172336 182760 0 4812
4814 0 390093 172388 182720 0 4813
4815 0 390041 172505 182680 0 4814
4816 6 390099 172534 182640 0 4815
4817 0 406029 154899 189240 0 1906
4818 0 405941 154827 189280 0 4817
4819 0 405877 154767 189320 0 4818
4820 0 405815 154702 189360 0 4819
4821 0 405758 154638 189480 0 4820
4822 0 405712 154605 189600 0 4821
4823 0 405718 154591 189640 0 4822
4824 0 405705 154570 189680 0 4823
4825 5 405634 154548 189720 0 4824
4826 0 405676 154562 189760 0 4825
4827 0 405677 154649 189800 0 4826
4828 0 405668 154714 189840 0 4827
4829 0 405648 154720 189880 0 4828
4830 0 405633 154735 189920 0 4829
4831 0 405599 154757 189960 0 4830
4832 6 405558 154735 190000 0 4831
4833 0 386679 170228 189480 0 3352
4834 0 386609 170252 189440 0 4833
4835 0 386412 170332 189360 0 4834
4836 0 386261 170340 189240 0 4835
4837 0 386166 170328 189160 0 4836
4838 0 386101 170254 189040 0 4837
4839 0 386058 170214 188960 0 4838
4840 0 385982 170198 188880 0 4839
4841 0 385880 170183 188760 0 4840
4842 0 385848 170231 188600 0 4841
4843 0 385842 170310 188520 0 4842
4844 0 385848 170300 188480 0 4843
4845 0 385858 170306 188400 0 4844
4846 0 385923 170322 188240 0 4845
4847 6 385957 170365 188080 0 4846
4848 0 388713 171941 184560 0 2009
4849 0 388716 171853 184600 0 4848
4850 5 388719 171768 184640 0 4849
4851 0 388699 171865 184680 0 4850
4852 0 388726 171906 184720 0 4851
4853 0 388698 171985 184760 0 4852
4854 0 388720 172012 184800 0 4853
4855 0 388670 172066 184840 0 4854
4856 0 388669 172077 184880 0 4855
4857 0 388671 172066 184920 0 4856
4858 0 388642 172093 184960 0 4857
4859 0 388789 171906 185040 0 4858
4860 0 388810 171894 185080 0 4859
4861 0 388823 171914 185120 0 4860
4862 6 388817 171957 185160 0 4861
4863 0 390898 170329 187240 0 3314
4864 0 391045 170518 187240 0 4863
4865 0 391092 170637 187240 0 4864
4866 0 391241 170677 187160 0 4865
4867 0 391408 170692 187120 0 4866
4868 0 391575 170727 187040 0 4867
4869 0 391779 170766 186960 0 4868
4870 0 391880 170769 186960 0 4869
4871 0 391943 170769 186920 0 4870
4872 0 392138 170806 186800 0 4871
4873 0 392338 170940 186800 0 4872
4874 0 392616 171032 186800 0 4873
4875 0 392847 171066 186760 0 4874
4876 0 392967 171033 186680 0 4875
4877 6 393018 171025 186640 0 4876
4878 0 409275 154646 187440 0 4535
4879 5 409395 154747 187440 0 4878
4880 0 409434 154776 187400 0 4879
4881 0 409447 154852 187360 0 4880
4882 5 409516 154979 187360 0 4881
4883 0 409687 155038 187360 0 4882
4884 0 409783 155111 187360 0 4883
4885 0 409931 155179 187360 0 4884
4886 0 409981 155236 187360 0 4885
4887 0 410031 155267 187280 0 4886
4888 0 410216 155305 187240 0 4887
4889 0 410290 155381 187160 0 4888
4890 0 410312 155522 187040 0 4889
4891 0 410364 155600 186920 0 4890
4892 6 410410 155619 186880 0 4891
4893 0 477569 272279 68400 160 2640
4894 0 477498 272291 68280 160 4893
4895 0 477428 272248 68120 71 4894
4896 0 477264 272190 68000 71 4895
4897 0 477156 272142 67920 45 4896
4898 0 477052 272085 67840 45 4897
4899 0 476922 272010 67760 51 4898
4900 0 476831 271929 67640 51 4899
4901 0 476887 271853 67520 60 4900
4902 0 476977 271678 67400 60 4901
4903 0 476981 271608 67320 60 4902
4904 0 477037 271576 67240 60 4903
4905 0 477082 271674 67160 60 4904
4906 0 476974 271879 66960 60 4905
4907 6 476951 271919 66920 60 4906
4908 0 487129 270050 84320 75 2829
4909 0 487144 270130 84280 75 4908
4910 0 487110 270170 84240 0 4909
4911 0 487096 270240 84200 0 4910
4912 0 487096 270282 84160 0 4911
4913 0 487120 270331 84120 0 4912
4914 0 487113 270362 84080 0 4913
4915 0 487104 270394 84040 0 4914
4916 0 487081 270426 84000 0 4915
4917 0 487062 270442 83960 0 4916
4918 0 487040 270464 83920 0 4917
4919 0 487009 270498 83880 0 4918
4920 0 487008 270523 83840 0 4919
4921 0 487048 270522 83800 0 4920
4922 6 487039 270538 83760 0 4921
4923 0 470803 276443 80560 157 2526
4924 0 470752 276476 80440 157 4923
4925 0 470774 276520 80320 157 4924
4926 0 470702 276570 80200 157 4925
4927 0 470523 276648 80040 0 4926
4928 0 470403 276682 79880 0 4927
4929 0 470050 276751 79720 0 4928
4930 0 469564 276875 79560 0 4929
4931 0 469314 276932 79440 0 4930
4932 0 469146 276971 79360 0 4931
4933 0 468971 277028 79320 0 4932
4934 0 468812 277011 79200 0 4933
4935 0 468759 277041 79120 0 4934
4936 0 468782 276960 79080 0 4935
4937 6 468752 276927 79040 0 4936
4938 0 387630 195017 184600 0 2108
4939 0 387373 195538 184600 0 4938
4940 0 387287 195714 184600 0 4939
4941 0 387225 195752 184560 0 4940
4942 0 387040 195795 184520 0 4941
4943 0 386959 195837 184520 0 4942
4944 0 386881 195885 184480 0 4943
4945 0 386754 196030 184480 0 4944
4946 0 386480 195944 184440 0 4945
4947 0 386188 195758 184320 0 4946
4948 0 386051 195684 184280 0 4947
4949 0 385851 195562 184240 0 4948
4950 0 385567 195493 184240 0 4949
4951 6 385281 195508 184200 0 4950
4952 0 397964 164524 190160 0 3230
4953 0 397916 164554 190200 0 4952
4954 0 397860 164579 190240 0 4953
4955 0 397716 164658 190280 0 4954
4956 0 397668 164642 190320 0 4955
4957 0 397628 164650 190360 0 4956
4958 0 397647 164654 190400 0 4957
4959 0 397606 164717 190440 0 4958
4960 0 397486 164769 190480 0 4959
4961 0 397140 164825 190520 0 4960
4962 0 397116 164882 190560 0 4961
4963 0 397083 164882 190600 0 4962
4964 0 397059 164913 190680 0 4963
4965 6 397125 164917 190720 0 4964
4966 0 384740 187384 184200 0 4350
4967 0 384717 187327 184160 0 4966
4968 0 384646 187276 184080 0 4967
4969 0 384596 187256 184000 0 4968
4970 0 384518 187253 183960 0 4969
4971 0 384351 187230 183920 0 4970
4972 0 384173 187221 183840 0 4971
4973 0 384069 187234 183840 0 4972
4974 0 383960 187260 183880 0 4973
4975 0 383878 187269 183920 0 4974
4976 0 383810 187321 183960 0 4975
4977 0 383754 187367 184000 0 4976
4978 6 383725 187408 184040 0 4977
4979 0 386846 190101 184560 0 2092
4980 0 386872 190122 184520 0 4979
4981 0 386795 190075 184480 0 4980
4982 0 386771 190025 184440 0 4981
4983 5 386629 189895 184360 0 4982
4984 0 386611 189878 184320 0 4983
4985 0 386637 189888 184240 0 4984
4986 0 386639 189841 184160 0 4985
4987 0 386658 189792 184080 0 4986
4988 0 386674 189767 184040 0 4987
4989 0 386699 189707 184000 0 4988
4990 0 386705 189654 183960 0 4989
4991 6 386734 189498 183880 0 4990
4992 0 391236 168794 187120 0 1976
4993 0 391375 168770 187160 0 4992
4994 0 391561 168900 187160 0 4993
4995 5 391728 169003 187200 0 4994
4996 0 391935 169017 187200 0 4995
4997 0 391970 169052 187160 0 4996
4998 0 392048 169105 187080 0 4997
4999 0 392215 169172 187000 0 4998
5000 0 392278 169228 186960 0 4999
5001 0 392282 169277 186920 0 5000
5002 0 392273 169315 186880 0 5001
5003 0 392293 169379 186840 0 5002
5004 6 392288 169387 186800 0 5003
5005 0 406275 160492 190280 0 4599
5006 0 406343 160400 190200 0 5005
5007 0 406475 160362 190040 0 5006
5008 0 406588 160286 190000 0 5007
5009 0 406661 160238 189960 0 5008
5010 0 406783 160260 189840 0 5009
5011 0 406819 160278 189800 0 5010
5012 0 407031 160203 189760 0 5011
5013 0 407189 160081 189760 0 5012
5014 0 407245 160034 189680 0 5013
5015 0 407224 160069 189600 0 5014
5016 0 407099 160123 189520 0 5015
5017 6 407103 160096 189480 0 5016
5018 0 488512 258368 83200 60 2974
5019 0 488544 258112 83160 120 5018
5020 0 488544 257856 83120 122 5019
5021 0 488608 257600 83120 156 5020
5022 5 488608 257504 83120 163 5021
5023 0 488480 257280 83040 156 5022
5024 0 488352 257056 83040 102 5023
5025 0 488352 256800 83080 75 5024
5026 0 488352 256544 83080 45 5025
5027 0 488384 256288 83000 108 5026
5028 0 488352 256032 83000 115 5027
5029 0 488320 255776 82920 104 5028
5030 6 488320 255616 82920 45 5029
5031 0 387948 186905 183640 0 2075
5032 0 387963 186865 183600 0 5031
5033 0 387966 186844 183560 0 5032
5034 0 387969 186824 183520 0 5033
5035 0 388077 186777 183440 0 5034
5036 5 387975 186676 183360 0 5035
5037 0 387876 186558 183320 0 5036
5038 0 387789 186456 183280 0 5037
5039 0 387709 186384 183240 0 5038
5040 0 387699 186311 183200 0 5039
5041 0 387689 186304 183160 0 5040
5042 6 387709 186325 183120 0 5041
5043 0 398457 164092 192720 0 3262
5044 0 398467 164089 192760 0 5043
5045 0 398497 164101 192800 0 5044
5046 0 398573 164115 192840 0 5045
5047 0 398613 164106 192880 0 5046
5048 0 398639 164099 192920 0 5047
5049 0 398665 164111 192960 0 5048
5050 0 398706 164125 193000 0 5049
5051 0 398754 164153 193040 0 5050
5052 0 398862 164219 193080 0 5051
5053 0 398870 164259 193120 0 5052
5054 6 398859 164257 193160 0 5053
5055 0 402844 163575 191240 0 3029
5056 0 402886 163525 191200 0 5055
5057 0 402970 163474 191160 0 5056
5058 0 403222 163222 191040 0 5057
5059 0 403339 163140 191000 0 5058
5060 0 403534 162990 190960 0 5059
5061 5 403674 162860 190960 0 5060
5062 0 403889 162781 190920 0 5061
5063 0 404197 162623 190840 0 5062
5064 0 404342 162492 190760 0 5063
5065 0 404356 162489 190720 0 5064
5066 6 404352 162521 190680 0 5065
5067 0 387353 192111 185080 0 2099
5068 0 387343 192186 185120 0 5067
5069 5 387009 192377 185120 0 5068
5070 5 386989 192365 185080 0 5069
5071 0 386880 192485 185080 0 5070
5072 0 386769 192533 185080 0 5071
5073 0 386672 192537 185040 0 5072
5074 0 386456 192571 185040 0 5073
5075 0 386376 192594 185040 0 5074
5076 0 386308 192614 185080 0 5075
5077 6 386251 192714 185160 0 5076
5078 0 387723 187896 183960 0 2078
5079 0 387724 188327 183960 0 5078
5080 0 387973 188450 183960 0 5079
5081 0 387978 188590 183960 0 5080
5082 0 388015 188634 183920 0 5081
5083 0 388157 188655 183880 0 5082
5084 0 388273 188697 183760 0 5083
5085 0 388426 188707 183760 0 5084
5086 0 388535 188749 183760 0 5085
5087 0 388635 188770 183760 0 5086
5088 6 388636 188790 183800 0 5087
5089 0 386323 172409 181760 0 4029
5090 0 386358 172381 181720 0 5089
5091 0 386351 172352 181680 0 5090
5092 0 386365 172366 181640 0 5091
5093 0 386344 172352 181600 0 5092
5094 0 386331 172352 181560 0 5093
5095 0 386324 172338 181520 0 5094
5096 0 386275 172324 181440 0 5095
5097 0 386197 172299 181360 0 5096
5098 0 386135 172247 181320 0 5097
5099 6 386199 172180 181200 0 5098
5100 0 387526 173953 182120 0 4018
5101 0 387652 174017 182120 0 5100
5102 0 387757 174062 182000 0 5101
5103 0 387792 174018 181920 0 5102
5104 0 387739 174082 181800 0 5103
5105 0 387789 174133 181680 0 5104
5106 0 387953 174225 181560 0 5105
5107 0 388034 174245 181520 0 5106
5108 0 388121 174292 181400 0 5107
5109 0 388140 174291 181360 0 5108
5110 6 388171 174295 181320 0 5109
5111 0 395231 163094 183760 0 3428
5112 0 395228 163108 183720 0 5111
5113 0 395067 163228 183640 0 5112
5114 0 394868 163268 183600 0 5113
5115 0 394870 163282 183520 0 5114
5116 0 394779 163328 183400 0 5115
5117 0 394775 163352 183360 0 5116
5118 0 394780 163366 183280 0 5117
5119 0 394696 163367 183240 0 5118
5120 0 394534 163413 183160 0 5119
5121 6 394602 163413 183120 0 5120
5122 0 390014 171058 188400 0 3327
5123 5 390144 171284 188400 0 5122
5124 0 390406 171344 188400 0 5123
5125 0 390414 171373 188440 0 5124
5126 0 390429 171418 188480 0 5125
5127 0 390450 171461 188520 0 5126
5128 0 390490 171463 188600 0 5127
5129 0 390520 171488 188680 0 5128
5130 0 390630 171633 188760 0 5129
5131 0 390693 171691 188760 0 5130
5132 6 390700 171697 188800 0 5131
5133 0 403732 160043 190400 0 4756
5134 0 403822 160036 190480 0 5133
5135 0 403893 160037 190520 0 5134
5136 0 404013 160060 190560 0 5135
5137 0 404039 160069 190600 0 5136
5138 0 404062 160052 190680 0 5137
5139 0 404019 160057 190760 0 5138
5140 0 404215 160074 190800 0 5139
5141 0 404332 160071 190960 0 5140
5142 0 404358 160072 191000 0 5141
5143 6 404373 160075 191040 0 5142
5144 0 406919 156271 189520 0 1906
5145 5 407105 156323 189600 0 5144
5146 0 407464 155827 189640 0 5145
5147 0 407657 155593 189600 0 5146
5148 0 407662 155570 189560 0 5147
5149 0 407703 155506 189480 0 5148
5150 0 407838 155434 189440 0 5149
5151 0 407966 155386 189400 0 5150
5152 0 408040 155338 189360 0 5151
5153 0 408104 155275 189320 0 5152
5154 6 408103 155267 189280 0 5153
5155 0 478376 269861 69560 0 2670
5156 0 478379 269787 69600 0 5155
5157 0 478376 269770 69640 0 5156
5158 0 478396 269742 69680 0 5157
5159 0 478411 269733 69720 0 5158
5160 0 478431 269703 69760 0 5159
5161 0 478441 269685 69800 0 5160
5162 0 478448 269622 69840 0 5161
5163 0 478572 269501 69880 0 5162
5164 0 478612 269442 69840 0 5163
5165 6 478625 269413 69800 0 5164
5166 0 474515 278135 73560 0 3546
5167 0 474411 278213 73440 0 5166
5168 0 474304 278289 73360 0 5167
5169 0 474230 278356 73280 0 5168
5170 0 474191 278339 73200 0 5169
5171 0 474178 278304 73120 0 5170
5172 0 474112 278318 73040 0 5171
5173 0 474062 278365 72920 0 5172
5174 0 474060 278349 72840 0 5173
5175 0 474221 278385 72720 0 5174
5176 6 474298 278399 72640 0 5175
5177 0 386332 168888 190360 0 3364
5178 0 386343 168807 190400 0 5177
5179 0 386243 168543 190400 0 5178
5180 0 386012 168253 190400 0 5179
5181 0 385928 168202 190440 0 5180
5182 0 385908 168182 190480 0 5181
5183 0 385732 168010 190480 0 5182
5184 0 385720 167969 190520 0 5183
5185 0 385768 167925 190600 0 5184
5186 6 385815 167925 190640 0 5185
5187 0 390852 170831 188320 0 3324
5188 0 391094 170733 188320 0 5187
5189 0 391174 170590 188320 0 5188
5190 0 391224 170430 188320 0 5189
5191 0 391293 170397 188320 0 5190
5192 0 391324 170400 188360 0 5191
5193 0 391417 170422 188400 0 5192
5194 0 391504 170408 188520 0 5193
5195 0 391544 170380 188640 0 5194
5196 6 391558 170398 188680 0 5195
5197 0 404092 166832 195360 0 3077
5198 0 404092 166831 195440 0 5197
5199 0 404092 166831 195480 0 5198
5200 0 404070 166800 195600 0 5199
5201 0 403986 166830 195680 0 5200
5202 0 404028 166925 195800 0 5201
5203 0 404026 166918 195920 0 5202
5204 0 404024 166917 196000 0 5203
5205 0 403985 166912 196040 0 5204
5206 6 403946 166881 196080 0 5205
5207 0 391262 166400 187320 0 1969
5208 0 391255 166132 187320 0 5207
5209 0 391215 166052 187280 0 5208
5210 0 391182 166030 187240 0 5209
5211 0 391071 165804 187240 0 5210
5212 0 391035 165716 187280 0 5211
5213 0 390814 165498 187360 0 5212
5214 0 390631 165431 187360 0 5213
5215 0 390536 165394 187480 0 5214
5216 6 390412 165286 187560 0 5215
5217 0 403487 163989 194080 0 3052
5218 5 403471 163922 194120 0 5217
5219 0 403410 163965 194240 0 5218
5220 5 403391 163791 194320 0 5219
5221 0 403079 163942 194320 0 5220
5222 0 402958 164137 194320 0 5221
5223 0 402623 164270 194320 0 5222
5224 0 402618 164258 194400 0 5223
5225 0 402469 164232 194560 0 5224
5226 6 402402 164293 194600 0 5225
5227 0 406275 160454 191280 0 4721
5228 0 406288 160503 191320 0 5227
5229 0 406281 160478 191360 0 5228
5230 0 406345 160482 191400 0 5229
5231 0 406394 160525 191440 0 5230
5232 0 406394 160497 191480 0 5231
5233 0 406407 160511 191560 0 5232
5234 0 406407 160524 191600 0 5233
5235 0 406381 160560 191680 0 5234
5236 6 406380 160581 191760 0 5235
5237 0 400524 161905 189040 0 1938
5238 0 400586 161869 189000 0 5237
5239 0 400705 161813 188920 0 5238
5240 0 400829 161855 188840 0 5239
5241 0 400847 161876 188760 0 5240
5242 5 401002 161777 188680 0 5241
5243 0 400997 161695 188640 0 5242
5244 0 401023 161675 188560 0 5243
5245 0 401031 161660 188480 0 5244
5246 6 401017 161625 188440 0 5245
5247 0 482409 273478 74000 264 2582
5248 0 482405 273420 73840 150 5247
5249 0 482365 273461 73720 150 5248
5250 0 482359 273467 73680 186 5249
5251 0 482333 273493 73520 186 5250
5252 0 482150 273454 73320 186 5251
5253 0 482049 273461 73160 186 5252
5254 0 482154 273535 72960 186 5253
5255 0 482329 273541 72840 186 5254
5256 6 482402 273538 72760 0 5255
5257 0 387308 186657 183560 0 2073
5258 0 387264 186759 183560 0 5257
5259 0 387375 187046 183560 0 5258
5260 0 387516 187358 183560 0 5259
5261 0 387527 187413 183480 0 5260
5262 0 387451 187467 183400 0 5261
5263 0 387368 187336 183360 0 5262
5264 0 387184 187353 183320 0 5263
5265 6 387186 187354 183280 0 5264
5266 0 386979 174031 182280 0 4015
5267 0 386936 174044 182240 0 5266
5268 0 386889 174065 182200 0 5267
5269 0 386784 174039 182160 0 5268
5270 0 386707 173961 182120 0 5269
5271 0 386694 173967 182080 0 5270
5272 0 386731 174038 182040 0 5271
5273 0 386715 174100 182000 0 5272
5274 6 386734 174145 182000 0 5273
5275 0 389100 197280 185000 0 2119
5276 5 389182 197164 185080 0 5275
5277 0 389196 197721 185080 0 5276
5278 0 389041 197993 185080 0 5277
5279 0 388899 198113 185080 0 5278
5280 0 388823 198158 185120 0 5279
5281 0 388798 198164 185160 0 5280
5282 6 388742 198177 185200 0 5281
5283 0 395532 167577 184480 0 4663
5284 0 395514 167771 184560 0 5283
5285 0 395470 167910 184640 0 5284
5286 5 395416 168207 184640 0 5285
5287 0 395409 168325 184680 0 5286
5288 0 395298 168434 184800 0 5287
5289 0 395169 168536 184880 0 5288
5290 6 395135 168629 184920 0 5289
5291 0 394461 167891 188520 0 3575
5292 0 394426 168012 188480 0 5291
5293 0 394229 168314 188440 0 5292
5294 0 393935 168540 188400 0 5293
5295 5 393826 168751 188360 0 5294
5296 0 393852 168981 188400 0 5295
5297 0 393838 169012 188440 0 5296
5298 6 393880 169046 188480 0 5297
5299 0 406063 159228 191640 0 4701
5300 0 406088 159253 191680 0 5299
5301 0 406139 159304 191760 0 5300
5302 0 406113 159339 191800 0 5301
5303 0 405752 159236 191840 0 5302
5304 0 405529 159260 191880 0 5303
5305 0 405483 159324 191920 0 5304
5306 6 405471 159353 191960 0 5305
5307 0 407336 157199 188160 0 3901
5308 0 407291 157263 188200 0 5307
5309 0 407235 157325 188200 0 5308
5310 0 407168 157417 188200 0 5309
5311 0 407037 157610 188120 0 5310
5312 0 406898 157738 188120 0 5311
5313 0 406849 157795 188040 0 5312
5314 6 406817 157830 187920 0 5313
5315 0 410245 154336 187320 0 4541
5316 0 410355 154399 187320 0 5315
5317 0 410483 154413 187280 0 5316
5318 0 410552 154440 187240 0 5317
5319 0 410552 154456 187160 0 5318
5320 0 410559 154549 187120 0 5319
5321 0 410617 154767 187040 0 5320
5322 6 410689 154825 187000 0 5321
5323 0 408215 153146 187080 0 3932
5324 0 408232 153151 187000 0 5323
5325 0 408247 153186 186960 0 5324
5326 0 408279 153169 186920 0 5325
5327 0 408295 153169 186880 0 5326
5328 0 408340 153154 186840 0 5327
5329 0 408370 153179 186760 0 5328
5330 6 408386 153074 186720 0 5329
5331 0 407928 151534 187520 0 1878
5332 0 408062 151979 187520 0 5331
5333 0 408062 151970 187480 0 5332
5334 0 408062 151960 187440 0 5333
5335 0 408035 151890 187400 0 5334
5336 0 407989 151844 187320 0 5335
5337 0 407908 151830 187280 0 5336
5338 6 407910 151841 187240 0 5337
5339 0 435482 130934 177320 0 1676
5340 0 435528 130942 177280 0 5339
5341 0 435571 130946 177240 0 5340
5342 0 435642 130925 177200 0 5341
5343 0 435702 130925 177160 0 5342
5344 0 435756 130920 177120 0 5343
5345 0 435796 130914 177080 0 5344
5346 6 435852 130887 177040 0 5345
5347 0 465376 268672 91960 221 4099
5348 0 465248 268864 91840 214 5347
5349 0 465280 269120 91720 166 5348
5350 0 465312 269376 91640 136 5349
5351 0 465312 269600 91480 172 5350
5352 0 465440 269792 91360 120 5351
5353 0 465664 269632 91400 136 5352
5354 6 465888 269632 91320 60 5353
5355 0 386455 189867 184360 0 4983
5356 0 386437 189870 184400 0 5355
5357 0 386384 189921 184440 0 5356
5358 0 386272 190070 184560 0 5357
5359 0 386264 190144 184600 0 5358
5360 0 386246 190170 184720 0 5359
5361 6 386229 190239 184760 0 5360
5362 0 386074 171935 181880 0 4034
5363 0 386107 171897 181920 0 5362
5364 0 386154 171907 181960 0 5363
5365 0 386191 171895 182000 0 5364
5366 0 386321 171945 182040 0 5365
5367 0 386227 171855 182080 0 5366
5368 6 386211 171854 182120 0 5367
5369 0 386916 176352 183280 0 3713
5370 0 386876 176057 183360 0 5369
5371 0 386908 176097 183400 0 5370
5372 0 386844 176105 183440 0 5371
5373 0 386820 176137 183480 0 5372
5374 0 386813 176161 183520 0 5373
5375 6 386764 176218 183560 0 5374
5376 0 387777 175774 182600 0 2047
5377 0 387807 175732 182640 0 5376
5378 5 388150 175396 182640 0 5377
5379 0 388369 175402 182640 0 5378
5380 0 388503 175433 182640 0 5379
5381 0 388569 175592 182600 0 5380
5382 6 388620 175697 182560 0 5381
5383 0 386960 172057 184680 0 3814
5384 0 386949 172012 184720 0 5383
5385 0 386943 171970 184760 0 5384
5386 0 386947 171983 184840 0 5385
5387 0 386909 172098 184920 0 5386
5388 0 386896 172170 184960 0 5387
5389 6 386881 172192 185000 0 5388
5390 0 389965 171288 188040 0 3320
5391 0 389796 171309 188040 0 5390
5392 0 389676 171276 188040 0 5391
5393 5 389486 171317 188040 0 5392
5394 0 389255 171496 188040 0 5393
5395 0 389210 171524 188120 0 5394
5396 6 389209 171530 188200 0 5395
5397 0 394584 166916 187800 0 3561
5398 0 394531 166931 187840 0 5397
5399 0 394503 166901 187880 0 5398
5400 0 394516 166910 187920 0 5399
5401 0 394520 166870 187960 0 5400
5402 0 394520 166870 188000 0 5401
5403 6 394519 166881 188040 0 5402
5404 0 396248 164720 187280 0 1957
5405 0 395815 164729 187280 0 5404
5406 0 395706 164658 187280 0 5405
5407 0 395634 164519 187280 0 5406
5408 0 395488 164392 187280 0 5407
5409 0 395443 164418 187320 0 5408
5410 6 395405 164421 187360 0 5409
5411 0 406071 160713 190680 0 4602
5412 0 406098 160784 190760 0 5411
5413 0 406150 160811 190800 0 5412
5414 0 406149 160811 190880 0 5413
5415 0 406135 160854 190960 0 5414
5416 0 406062 160906 191040 0 5415
5417 6 406013 161003 191120 0 5416
5418 0 403586 158332 188120 0 3769
5419 5 403668 158425 188080 0 5418
5420 0 403775 158301 188080 0 5419
5421 0 403798 158291 188040 0 5420
5422 0 403937 158223 187960 0 5421
5423 0 404095 158214 187960 0 5422
5424 6 404170 158203 187920 0 5423
5425 0 409521 154977 187320 0 4882
5426 5 409503 154977 187280 0 5425
5427 0 409289 155150 187280 0 5426
5428 0 409264 155171 187320 0 5427
5429 0 409214 155212 187400 0 5428
5430 0 409185 155302 187520 0 5429
5431 6 409193 155285 187600 0 5430
5432 0 411538 144579 185520 0 4255
5433 0 411584 144626 185560 0 5432
5434 0 411524 144527 185640 0 5433
5435 0 411509 144508 185680 0 5434
5436 0 411518 144577 185720 0 5435
5437 0 411545 144615 185760 0 5436
5438 6 411553 144662 185800 0 5437
5439 0 439663 129381 178680 0 1639
5440 0 439728 129338 178720 0 5439
5441 0 439746 129287 178760 0 5440
5442 0 439766 129253 178800 0 5441
5443 0 439797 129209 178840 0 5442
5444 0 439822 129189 178880 0 5443
5445 6 439861 129150 178920 0 5444
5446 0 456971 266903 95800 0 3195
5447 0 457327 266859 95840 0 5446
5448 0 457615 266851 95920 0 5447
5449 0 457727 266835 95960 0 5448
5450 0 457843 266779 96000 0 5449
5451 0 457999 266779 95960 0 5450
5452 6 458047 266795 95920 0 5451
5453 0 469304 270435 90440 266 3117
5454 0 469474 270475 90520 250 5453
5455 0 469603 270510 90560 250 5454
5456 0 471237 270450 90640 0 5455
5457 0 471153 270407 90800 0 5456
5458 0 471099 270408 90920 0 5457
5459 6 470901 270350 91160 0 5458
5460 0 477178 258968 90560 90 2881
5461 0 476473 258950 90600 45 5460
5462 0 478372 258982 90640 98 5461
5463 0 478480 258992 90680 98 5462
5464 0 478593 259020 90760 98 5463
5465 0 478534 259020 90840 98 5464
5466 6 478593 258937 90960 98 5465
5467 0 386627 189565 184680 0 2091
5468 0 386392 189548 184680 0 5467
5469 0 386021 189504 184680 0 5468
5470 0 385993 189529 184720 0 5469
5471 0 386030 189619 184760 0 5470
5472 6 386009 189677 184800 0 5471
5473 0 388165 186875 183360 0 5036
5474 0 388193 187139 183360 0 5473
5475 0 388169 187279 183360 0 5474
5476 0 388113 187402 183360 0 5475
5477 0 388088 187437 183400 0 5476
5478 6 388088 187457 183440 0 5477
5479 0 388850 171484 184640 0 4850
5480 0 388850 171484 184680 0 5479
5481 0 388925 171489 184720 0 5480
5482 0 388938 171491 184760 0 5481
5483 0 388949 171500 184800 0 5482
5484 6 388979 171528 184840 0 5483
5485 0 394765 167541 188920 0 3579
5486 0 394869 167523 188960 0 5485
5487 0 395157 167479 188960 0 5486
5488 0 395447 167318 188960 0 5487
5489 0 395600 167108 188960 0 5488
5490 6 395575 167133 188920 0 5489
5491 0 397842 165374 185960 0 4072
5492 0 397731 165241 185840 0 5491
5493 0 397668 165123 185760 0 5492
5494 0 397688 165060 185680 0 5493
5495 0 397709 165048 185640 0 5494
5496 6 397696 165046 185600 0 5495
5497 0 391741 166515 187560 0 1967
5498 0 391423 166620 187600 0 5497
5499 0 391113 166704 187640 0 5498
5500 0 390822 166705 187680 0 5499
5501 0 390837 166712 187720 0 5500
5502 6 390843 166690 187800 0 5501
5503 0 402680 164139 192760 0 3041
5504 0 402652 164110 192800 0 5503
5505 0 402578 164115 192840 0 5504
5506 0 402571 164091 192920 0 5505
5507 0 402504 164090 193000 0 5506
5508 6 402458 164157 193080 0 5507
5509 0 406325 158963 191200 0 4698
5510 0 406227 158918 191200 0 5509
5511 0 406105 158854 191160 0 5510
5512 0 406176 158893 191120 0 5511
5513 0 406283 158873 191040 0 5512
5514 6 406322 158841 191000 0 5513
5515 0 406990 159364 190960 0 3991
5516 0 407079 159405 190960 0 5515
5517 0 407102 159392 190920 0 5516
5518 0 407131 159357 190880 0 5517
5519 0 407179 159336 190800 0 5518
5520 6 407194 159304 190760 0 5519
5521 0 404837 158847 189880 0 3975
5522 0 404807 158907 189920 0 5521
5523 0 404816 159017 189960 0 5522
5524 0 404838 159047 190000 0 5523
5525 0 404867 159265 190080 0 5524
5526 6 404878 159335 190120 0 5525
5527 0 436413 129866 177880 0 1664
5528 0 436420 129838 177920 0 5527
5529 0 436426 129811 177960 0 5528
5530 0 436442 129775 178000 0 5529
5531 0 436459 129724 178040 0 5530
5532 6 436456 129743 178080 0 5531
5533 0 466016 268544 92080 81 4097
5534 0 466176 268352 92200 32 5533
5535 0 466304 268192 92400 32 5534
5536 0 466304 268096 92520 45 5535
5537 0 466268 268004 92560 0 5536
5538 6 466048 267952 92720 0 5537
5539 0 389234 196991 185120 0 5276
5540 0 389315 196870 185200 0 5539
5541 0 389362 196801 185280 0 5540
5542 0 389368 197006 185320 0 5541
5543 6 389393 197058 185360 0 5542
5544 0 387710 194466 184480 0 2108
5545 0 387711 194389 184400 0 5544
5546 0 387729 194322 184360 0 5545
5547 0 387746 194289 184320 0 5546
5548 6 387759 194167 184280 0 5547
5549 0 383544 181249 181800 0 3644
5550 0 383677 181027 181920 0 5549
5551 0 383688 181054 182000 0 5550
5552 0 384199 181580 182040 0 5551
5553 6 383858 180947 182080 0 5552
5554 0 386285 182657 183200 0 2061
5555 0 386222 182609 183320 0 5554
5556 0 386045 182529 183400 0 5555
5557 0 386147 182532 183440 0 5556
5558 6 386193 182578 183480 0 5557
5559 0 387282 171370 184040 0 3799
5560 0 387248 171270 184000 0 5559
5561 0 387224 171246 183960 0 5560
5562 0 387257 171214 183920 0 5561
5563 6 387247 171176 183880 0 5562
5564 0 390632 169721 185640 0 4241
5565 5 390519 169687 185600 0 5564
5566 0 390481 169751 185600 0 5565
5567 0 390351 169811 185600 0 5566
5568 6 390186 169802 185600 0 5567
5569 0 394253 168821 184000 0 3696
5570 0 394247 168850 184040 0 5569
5571 0 394246 168869 184080 0 5570
5572 0 394218 168896 184120 0 5571
5573 6 394214 168900 184160 0 5572
5574 0 404607 166457 195200 0 3075
5575 0 404607 166457 195160 0 5574
5576 0 404662 166335 195080 0 5575
5577 0 404759 166210 194960 0 5576
5578 6 404771 166200 194880 0 5577
5579 0 390455 169704 186680 0 4222
5580 0 390425 169904 186680 0 5579
5581 0 390423 170059 186680 0 5580
5582 0 390415 170062 186600 0 5581
5583 6 390410 170069 186560 0 5582
5584 0 391373 168474 186760 0 3306
5585 0 391277 168466 186720 0 5584
5586 0 391293 168435 186680 0 5585
5587 0 391269 168466 186640 0 5586
5588 6 391260 168521 186600 0 5587
5589 0 403510 163762 194440 0 5220
5590 0 403601 163608 194560 0 5589
5591 0 403502 163763 194640 0 5590
5592 0 403468 163704 194720 0 5591
5593 6 403441 163724 194800 0 5592
5594 0 402629 164226 194120 0 5218
5595 0 402192 164404 194120 0 5594
5596 0 402181 164416 194080 0 5595
5597 0 402154 164461 194040 0 5596
5598 6 402156 164460 194000 0 5597
5599 0 406204 154889 187400 0 3473
5600 0 406541 154751 187360 0 5599
5601 0 406512 154763 187320 0 5600
5602 0 406517 154799 187280 0 5601
5603 6 406507 154811 187240 0 5602
5604 0 407308 156452 189000 0 3887
5605 0 407595 156477 189000 0 5604
5606 0 407602 156509 189040 0 5605
5607 0 407627 156527 189120 0 5606
5608 6 407647 156548 189160 0 5607
5609 0 409450 154759 187480 0 4879
5610 0 409491 154789 187520 0 5609
5611 0 409398 154816 187600 0 5610
5612 0 409420 154884 187720 0 5611
5613 6 409398 154883 187760 0 5612
5614 0 408015 151822 187680 0 1879
5615 0 408057 151814 187880 0 5614
5616 0 408027 151857 188000 0 5615
5617 0 407915 151786 188160 0 5616
5618 6 408035 151715 188320 0 5617
5619 0 411590 144993 185480 0 4255
5620 0 411672 145101 185520 0 5619
5621 0 411752 145183 185480 0 5620
5622 0 411836 145166 185400 0 5621
5623 6 411848 145172 185360 0 5622
5624 0 453447 269419 94040 0 4740
5625 0 453315 269415 93920 0 5624
5626 0 453143 269411 93720 0 5625
5627 0 453027 269283 93480 0 5626
5628 6 452951 269295 93360 0 5627
5629 0 463904 265312 92720 75 4115
5630 0 463744 265472 92520 90 5629
5631 0 463616 265568 92280 122 5630
5632 0 463456 265504 92080 81 5631
5633 6 463360 265440 91840 51 5632
5634 0 452910 272892 74200 108 2260
5635 0 452777 273027 74120 108 5634
5636 0 452766 273079 74040 108 5635
5637 0 452842 273152 73920 64 5636
5638 6 452909 273173 73800 64 5637
5639 0 464933 274160 81320 64 2513
5640 0 465084 274188 81200 51 5639
5641 0 465123 274200 81160 51 5640
5642 0 465089 274233 81120 51 5641
5643 6 465074 274232 81080 51 5642
5644 0 478901 259102 90440 98 2883
5645 0 478923 259179 90520 98 5644
5646 0 478547 259090 90600 98 5645
5647 0 480358 259114 90640 0 5646
5648 6 480374 259082 90680 0 5647
5649 0 387247 194639 184600 0 2108
5650 0 387124 194648 184640 0 5649
5651 0 387076 194642 184680 0 5650
5652 6 387081 194703 184760 0 5651
5653 0 383343 180879 181480 0 3648
5654 0 383311 180751 181400 0 5653
5655 0 383211 180594 181320 0 5654
5656 6 383165 180429 181200 0 5655
5657 0 384700 185533 182640 0 3614
5658 0 384713 185560 182600 0 5657
5659 0 384766 185663 182520 0 5658
5660 6 384798 185707 182480 0 5659
5661 0 385728 185017 183120 0 2067
5662 0 385654 184929 183200 0 5661
5663 0 385545 184892 183240 0 5662
5664 6 385488 184892 183280 0 5663
5665 0 385766 173801 185040 0 3823
5666 0 385788 173870 185120 0 5665
5667 0 385802 173872 185160 0 5666
5668 6 385788 173872 185200 0 5667
5669 0 395260 163233 184000 0 3425
5670 0 395083 163457 184000 0 5669
5671 0 394871 163572 184000 0 5670
5672 6 394865 163730 184160 0 5671
5673 5 390603 170797 188440 0 3326
5674 0 390523 170737 188520 0 5673
5675 0 390466 170722 188560 0 5674
5676 6 390444 170722 188600 0 5675
5677 0 397014 165462 186080 0 4068
5678 0 397006 165448 186000 0 5677
5679 0 396999 165416 185960 0 5678
5680 6 396979 165367 185920 0 5679
5681 0 404193 163017 192760 0 4402
5682 0 404212 163039 192720 0 5681
5683 0 404279 163056 192680 0 5682
5684 6 404299 163033 192640 0 5683
5685 0 390856 167701 187120 0 1973
5686 0 391002 167919 187120 0 5685
5687 0 391148 167996 187120 0 5686
5688 6 391118 167947 187160 0 5687
5689 0 398905 164306 189680 0 3224
5690 0 398993 164406 189640 0 5689
5691 0 398883 164416 189520 0 5690
5692 6 398861 164411 189480 0 5691
5693 0 399581 164110 189640 0 3223
5694 0 399977 164098 189600 0 5693
5695 0 400029 164142 189520 0 5694
5696 6 400108 164245 189480 0 5695
5697 0 400911 162007 188680 0 5242
5698 0 400891 162079 188600 0 5697
5699 0 400892 162077 188520 0 5698
5700 6 400877 162057 188440 0 5699
5701 0 407455 159350 191120 0 3995
5702 0 407523 159296 191080 0 5701
5703 0 407652 159254 191040 0 5702
5704 6 407723 159198 190960 0 5703
5705 0 403704 158575 188040 0 5419
5706 0 403577 158752 188000 0 5705
5707 0 403530 158808 187960 0 5706
5708 6 403530 158808 187920 0 5707
5709 0 406948 156358 189680 0 5145
5710 0 406839 156296 189760 0 5709
5711 0 406888 156137 189880 0 5710
5712 6 406882 156143 189960 0 5711
5713 0 406636 155386 186720 0 3943
5714 0 406800 155387 186680 0 5713
5715 0 407073 155389 186600 0 5714
5716 6 407130 155340 186600 0 5715
5717 0 409455 154998 187200 0 5426
5718 0 409405 155033 187120 0 5717
5719 0 409400 155033 187080 0 5718
5720 6 409399 155034 187040 0 5719
5721 0 408483 154443 187720 0 1883
5722 0 408500 154515 187800 0 5721
5723 0 408490 154561 187840 0 5722
5724 6 408512 154551 187920 0 5723
5725 0 409490 149074 185880 0 1859
5726 0 409494 149317 185880 0 5725
5727 0 409642 149531 185880 0 5726
5728 6 409718 149549 185840 0 5727
5729 0 444316 130338 177320 0 1604
5730 0 444338 130418 177360 0 5729
5731 0 444356 130488 177400 0 5730
5732 6 444404 130503 177440 0 5731
5733 0 493910 162022 151560 0 962
5734 0 493892 162026 151520 0 5733
5735 0 493878 162052 151480 0 5734
5736 6 493865 162077 151440 0 5735
5737 0 458847 269829 94920 0 3187
5738 0 458911 269965 94840 0 5737
5739 0 459203 269969 94600 0 5738
5740 6 459251 269853 94520 0 5739
5741 0 462787 271999 94400 0 3181
5742 0 462891 271995 94480 0 5741
5743 0 463159 271879 94600 0 5742
5744 6 463339 271843 94760 0 5743
5745 0 481538 272315 85400 166 2784
5746 0 481672 272450 85520 156 5745
5747 0 481624 272482 85560 156 5746
5748 6 481587 272466 85600 166 5747
5749 0 482260 274675 76680 0 2561
5750 0 482260 274799 76760 0 5749
5751 0 482228 274935 76840 0 5750
5752 6 482196 275063 76920 0 5751
5753 0 488864 257440 83120 175 5022
5754 0 489120 257440 83120 64 5753
5755 0 489376 257440 83160 51 5754
5756 6 489600 257376 83160 32 5755
5757 0 459720 271807 80600 124 2218
5758 0 459847 271848 80520 124 5757
5759 0 459758 271588 80400 0 5758
5760 6 459783 271580 80360 0 5759
5761 0 387108 192326 185160 0 5069
5762 0 387111 192338 185200 0 5761
5763 6 387138 192393 185240 0 5762
5764 0 386716 173530 182040 0 4022
5765 0 386699 173541 182000 0 5764
5766 6 386703 173544 181960 0 5765
5767 0 390422 169662 185560 0 5565
5768 0 390326 169617 185520 0 5767
5769 6 390285 169611 185480 0 5768
5770 0 390159 171331 188440 0 5123
5771 0 390156 171382 188480 0 5770
5772 6 390182 171415 188520 0 5771
5773 0 390864 170800 188440 0 5673
5774 0 390901 170797 188480 0 5773
5775 6 390968 170805 188560 0 5774
5776 0 396413 167851 184920 0 4673
5777 0 396309 167715 184840 0 5776
5778 6 396301 167678 184800 0 5777
5779 0 403679 165813 194640 0 3067
5780 0 403401 165733 194640 0 5779
5781 6 403228 165810 194720 0 5780
5782 0 402640 157969 187440 0 3784
5783 0 402673 157940 187360 0 5782
5784 6 402752 157906 187320 0 5783
5785 0 405448 154640 189760 0 4825
5786 0 405393 154743 189800 0 5785
5787 6 405335 154779 189840 0 5786
5788 0 409842 151045 187280 0 4651
5789 0 409786 151003 187240 0 5788
5790 6 409769 151004 187200 0 5789
5791 0 457803 263391 96560 0 3204
5792 0 457935 263375 96480 0 5791
5793 6 458071 263359 96400 0 5792
5794 0 456843 266051 95920 0 3199
5795 0 457183 266223 95880 0 5794
5796 6 457271 266235 95840 0 5795
5797 0 461695 271137 94440 0 3181
5798 0 461999 270997 94480 0 5797
5799 6 462239 270977 94560 0 5798
5800 0 463963 276699 90680 80 3151
5801 0 463996 276686 90640 80 5800
5802 6 464137 276609 90600 51 5801
5803 5 464681 274431 89760 160 3135
5804 0 464549 274371 89720 0 5803
5805 6 464553 274123 89760 0 5804
5806 0 386810 192298 185080 0 5070
5807 6 386790 192275 185040 0 5806
5808 0 386753 191668 185000 0 2098
5809 6 386720 191692 184960 0 5808
5810 0 382771 184877 183160 0 4331
5811 6 382771 184877 183120 0 5810
5812 0 383671 185174 183640 0 4324
5813 6 383649 185133 183680 0 5812
5814 0 387124 186009 183640 0 2074
5815 6 387072 186032 183680 0 5814
5816 0 386541 181473 183160 0 4125
5817 6 386534 181480 183200 0 5816
5818 0 385892 172430 181760 0 4030
5819 6 385857 172409 181720 0 5818
5820 0 386637 182009 183000 0 2059
5821 6 386685 182083 183040 0 5820
5822 0 388209 175285 182680 0 5378
5823 6 388209 175285 182720 0 5822
5824 0 388724 171039 189200 0 3339
5825 6 388776 171099 189240 0 5824
5826 0 394358 168204 183760 0 3691
5827 6 394331 168163 183720 0 5826
5828 0 395412 168239 184560 0 5286
5829 6 395389 168185 184520 0 5828
5830 0 394485 167611 183880 0 3687
5831 6 394485 167611 183840 0 5830
5832 0 403584 162871 191080 0 5061
5833 6 403559 162870 191120 0 5832
5834 0 407189 152270 187520 0 4618
5835 6 407155 152270 187640 0 5834
5836 0 450287 264215 49440 166 2447
5837 6 450184 264113 49400 166 5836
5838 0 449855 267399 94720 0 4748
5839 6 449727 267331 94800 0 5838
5840 0 456387 266519 95680 0 3194
5841 6 456259 266383 95560 0 5840
5842 0 456475 268579 94960 0 4733
5843 6 456943 268923 94680 0 5842
5844 6 385881 178506 184880 0 3748
5845 6 394574 169299 184000 0 3699
5846 6 389413 171312 187960 0 5393
5847 6 397799 164081 191360 0 4208
5848 6 397655 163084 191240 0 4694
5849 6 393727 168751 188280 0 5295
5850 6 391791 168985 187280 0 4995
5851 6 401757 162944 191440 0 3026
5852 6 410096 156700 188560 0 4457
5853 6 409287 151307 187480 0 4644
5854 6 464553 274479 89880 0 5803
```
