## Supplementary material for "Complete connectomic reconstruction of olfactory projection neurons in the fly brain": neuron skeletons: 1532304.swc

```
# SWC format file
# based on specifications at http://research.mssm.edu/cnic/swc.html
# Created by pymaid (https://github.com/schlegelp/PyMaid)
# PointNo Label X Y Z Radius Parent
# Labels:
# 0 = undefined
# 1 = soma
# 5 = fork point
# 6 = end point
1 1 417366 293750 68040 2261 -1
2 0 418133 293857 65920 0 1
3 0 418634 293680 65720 0 2
4 0 419527 293380 65560 0 3
5 0 419561 293335 65520 0 4
6 0 419640 293270 65480 0 5
7 0 419689 293218 65440 0 6
8 0 419717 293171 65400 0 7
9 0 419747 293140 65360 0 8
10 0 419761 293113 65320 0 9
11 0 419797 293079 65280 0 10
12 0 419884 293056 65240 0 11
13 0 419910 293082 65200 0 12
14 0 419978 293046 65160 0 13
15 0 420028 293041 65120 0 14
16 0 420095 293012 65080 0 15
17 0 420215 292994 65040 0 16
18 0 420233 292936 65000 0 17
19 0 420229 292968 64960 0 18
20 0 420280 292949 64920 0 19
21 0 420318 292951 64880 0 20
22 0 420350 292909 64840 0 21
23 0 420376 292890 64800 0 22
24 0 420399 292851 64760 0 23
25 0 420432 292807 64720 0 24
26 0 420493 292751 64680 0 25
27 0 420619 292702 64640 0 26
28 0 420687 292635 64600 0 27
29 0 420771 292599 64560 0 28
30 0 420880 292513 64520 0 29
31 0 420948 292467 64480 0 30
32 0 421008 292408 64440 0 31
33 0 421066 292376 64400 0 32
34 0 421111 292350 64360 0 33
35 0 421150 292343 64320 0 34
36 0 421180 292332 64280 0 35
37 0 421208 292325 64240 0 36
38 0 421235 292312 64200 0 37
39 0 421239 292294 64160 0 38
40 0 421236 292306 64120 0 39
41 0 421224 292316 64080 0 40
42 0 421239 292324 64040 0 41
43 0 421347 292250 64000 0 42
44 0 421568 292182 63960 0 43
45 0 421586 292201 63920 0 44
46 0 421615 292151 63880 0 45
47 0 421606 292148 63840 0 46
48 0 421612 292199 63760 0 47
49 0 421678 292220 63720 0 48
50 0 421753 292190 63680 0 49
51 0 421923 292183 63640 0 50
52 0 422109 292188 63600 0 51
53 0 422178 292177 63560 0 52
54 0 422297 292176 63520 0 53
55 0 422508 292177 63480 0 54
56 0 422847 292139 63440 0 55
57 0 423517 291998 63400 0 56
58 0 423893 291946 63320 0 57
59 0 425073 291979 63280 0 58
60 0 425645 292009 63040 0 59
61 0 426068 292035 63080 0 60
62 0 426456 292069 63120 0 61
63 0 426944 292106 63160 0 62
64 0 427426 292144 63200 0 63
65 0 427464 292147 63240 0 64
66 0 427482 292148 63320 0 65
67 0 427550 292151 63360 0 66
68 0 427906 292204 63400 0 67
69 0 428241 292338 63520 0 68
70 0 428615 292499 63560 0 69
71 0 428897 292514 63600 0 70
72 0 429199 292589 63640 0 71
73 0 429856 292659 63680 0 72
74 0 431732 292934 63800 0 73
75 0 432237 293022 63840 0 74
76 0 433069 293167 63880 0 75
77 0 433785 293176 63920 0 76
78 0 434564 293109 63960 0 77
79 0 434828 293036 64000 0 78
80 0 434944 292995 64040 0 79
81 0 435045 292975 64080 0 80
82 0 435234 292914 64120 0 81
83 0 435500 292828 64200 0 82
84 0 435954 292762 64240 0 83
85 0 436481 292742 64320 0 84
86 0 436819 292725 64400 0 85
87 0 437086 292692 64480 0 86
88 0 437245 292673 64560 0 87
89 0 437834 292622 64680 0 88
90 0 438514 292413 64520 0 89
91 0 438782 292345 64560 0 90
92 0 439236 292262 64600 0 91
93 0 439477 292271 64640 0 92
94 0 439817 292068 64680 0 93
95 0 440136 291923 64720 0 94
96 0 440430 291793 64760 0 95
97 0 440832 291629 64800 0 96
98 0 441065 291472 64840 0 97
99 0 441918 291002 64880 0 98
100 0 442201 290835 65080 0 99
101 0 442319 290802 65120 0 100
102 0 442502 290728 65160 0 101
103 0 442841 290617 65200 0 102
104 0 443035 290520 65280 0 103
105 0 443128 290352 65360 0 104
106 0 443136 290268 65440 0 105
107 0 443205 289972 65480 0 106
108 0 443282 289821 65560 0 107
109 0 443333 289725 65640 0 108
110 0 443410 289642 65720 0 109
111 0 443788 289213 65800 0 110
112 0 443935 288993 65840 0 111
113 0 444626 288040 65840 0 112
114 0 444858 287156 65920 0 113
115 0 444999 286866 65960 0 114
116 0 445133 286577 66040 0 115
117 0 445261 286415 66120 0 116
118 0 445354 286172 66200 0 117
119 0 445422 285875 66280 0 118
120 0 445529 285718 66360 0 119
121 0 445617 285469 66440 0 120
122 0 445662 285263 66520 0 121
123 0 445751 285132 66600 0 122
124 0 445778 285059 66640 0 123
125 0 445907 284896 66720 0 124
126 0 445997 284803 66800 0 125
127 0 446097 284681 66880 0 126
128 0 446286 284501 66960 0 127
129 0 446385 284400 67040 0 128
130 0 446503 284264 67120 0 129
131 0 446547 284211 67200 0 130
132 0 446602 284072 67280 0 131
133 0 446674 283967 67360 0 132
134 0 446724 283906 67440 0 133
135 0 446714 283842 67520 0 134
136 0 446715 283777 67600 0 135
137 0 446740 283699 67680 0 136
138 0 446718 283708 67760 0 137
139 0 446830 283514 67840 0 138
140 0 446876 283413 67920 0 139
141 0 446918 283297 68000 0 140
142 0 446964 283032 68120 0 141
143 0 447045 282848 68200 0 142
144 0 447114 282657 68280 0 143
145 0 447202 282413 68400 0 144
146 0 447081 281771 68920 0 145
147 0 446998 281177 69360 0 146
148 0 446911 280870 69760 0 147
149 0 446761 280378 70160 0 148
150 0 446626 280194 70360 0 149
151 0 446487 280081 70480 0 150
152 0 446378 279895 70640 0 151
153 0 446310 279836 70800 0 152
154 0 446151 279558 71040 0 153
155 0 445970 279223 71280 0 154
156 0 445534 278454 71760 0 155
157 0 445476 278328 71800 0 156
158 0 445379 278161 71880 0 157
159 0 445315 278081 71960 0 158
160 0 445182 277826 72080 0 159
161 0 445114 277698 72160 0 160
162 0 445014 277512 72240 0 161
163 0 444944 277376 72320 0 162
164 0 444903 277229 72400 0 163
165 0 444812 277138 72480 0 164
166 0 444774 276968 72560 0 165
167 0 444698 276821 72640 0 166
168 0 444559 276618 72720 0 167
169 0 444486 276466 72800 0 168
170 0 444454 276381 72880 0 169
171 0 444413 276309 72960 0 170
172 0 444373 276227 73040 0 171
173 0 444339 276138 73120 0 172
174 0 444311 276080 73200 0 173
175 0 444295 275999 73280 0 174
176 0 444269 275934 73360 0 175
177 0 444221 275868 73440 0 176
178 0 444131 275757 73560 0 177
179 0 444077 275570 73680 0 178
180 0 444011 275488 73800 0 179
181 0 444007 275291 73960 0 180
182 0 443975 275235 74040 0 181
183 0 443958 275150 74160 0 182
184 0 443914 275084 74280 0 183
185 0 443934 274892 74440 0 184
186 0 443960 274853 74520 0 185
187 0 443980 274808 74600 0 186
188 0 443997 274740 74680 0 187
189 0 444013 274691 74760 0 188
190 0 444002 274664 74840 0 189
191 0 444004 274596 74960 0 190
192 0 444088 274452 75040 0 191
193 0 444065 274358 75120 0 192
194 0 444074 274323 75200 0 193
195 0 444072 274248 75280 0 194
196 0 444096 274161 75360 0 195
197 0 444116 274084 75480 0 196
198 0 444132 273965 75640 0 197
199 0 444091 273946 75720 0 198
200 0 444153 273833 75800 0 199
201 0 444150 273812 75880 0 200
202 0 444155 273765 75960 0 201
203 0 444171 273662 76040 0 202
204 0 444192 273586 76120 0 203
205 0 444205 273535 76200 0 204
206 0 444251 273415 76280 0 205
207 0 444240 273377 76360 0 206
208 0 444231 273330 76440 0 207
209 0 444265 273209 76520 0 208
210 0 444246 273092 76600 0 209
211 0 444215 273032 76680 0 210
212 0 444214 272987 76760 0 211
213 0 444219 272913 76880 0 212
214 0 444223 272780 76960 0 213
215 0 444238 272657 77080 0 214
216 0 444250 272620 77200 0 215
217 0 444271 272502 77280 0 216
218 0 444222 272380 77360 0 217
219 0 444200 272271 77440 0 218
220 0 444175 272098 77600 0 219
221 0 444162 272060 77680 0 220
222 0 444128 272047 77760 0 221
223 0 444143 271977 77840 0 222
224 0 444153 271877 77920 0 223
225 0 444119 271698 78000 91 224
226 0 444090 271579 78080 91 225
227 0 444060 271458 78200 91 226
228 0 444084 271370 78280 91 227
229 0 444095 271272 78360 91 228
230 0 444060 271126 78480 81 229
231 0 444050 271016 78520 81 230
232 0 444073 270932 78600 81 231
233 0 444071 270875 78680 81 232
234 0 444078 270838 78760 124 233
235 0 444050 270823 78840 124 234
236 0 444059 270744 78920 124 235
237 0 444127 270650 78960 124 236
238 0 444014 270628 79040 131 237
239 0 443987 270571 79120 131 238
240 0 443961 270487 79200 115 239
241 0 443924 270424 79280 115 240
242 0 443905 270278 79360 64 241
243 0 443853 270147 79440 64 242
244 0 443799 270022 79520 71 243
245 0 443764 269999 79600 71 244
246 0 443744 269968 79680 71 245
247 0 443709 269941 79760 75 246
248 0 443577 269701 79960 45 247
249 0 443532 269625 80040 45 248
250 0 443492 269532 80120 90 249
251 0 443468 269493 80200 90 250
252 0 443415 269407 80280 98 251
253 0 443363 269280 80360 98 252
254 0 443266 269202 80440 71 253
255 0 443245 269064 80520 71 254
256 0 443200 269027 80600 81 255
257 0 443111 268935 80680 81 256
258 0 443069 268841 80760 71 257
259 0 443041 268737 80840 71 258
260 0 443012 268710 80920 91 259
261 0 442945 268560 81000 91 260
262 0 442914 268487 81080 81 261
263 0 442845 268437 81160 81 262
264 0 442784 268349 81240 81 263
265 0 442771 268260 81280 98 264
266 0 442743 268242 81360 98 265
267 0 442732 268161 81440 75 266
268 0 442685 268130 81520 75 267
269 0 442647 268038 81600 75 268
270 0 442626 268022 81680 107 269
271 0 442552 267915 81760 107 270
272 0 442515 267839 81840 108 271
273 0 442496 267750 81920 108 272
274 0 442469 267670 82000 91 273
275 0 442443 267561 82080 91 274
276 0 442390 267502 82160 91 275
277 0 442360 267412 82240 75 276
278 0 442330 267302 82320 75 277
279 0 442264 267196 82400 71 278
280 0 442217 267101 82480 71 279
281 0 442223 266942 82560 81 280
282 0 442189 266806 82640 98 281
283 0 442159 266708 82720 98 282
284 0 442097 266588 82880 102 283
285 0 442021 266349 83000 107 284
286 0 442022 266289 83040 107 285
287 0 441793 265946 83440 163 286
288 0 441572 265211 83720 80 287
289 0 441515 264383 84080 86 288
290 0 441555 263942 84280 75 289
291 0 441556 263548 84360 80 290
292 0 441557 263234 84440 80 291
293 0 441578 262889 84520 75 292
294 0 441611 262589 84600 86 293
295 0 441631 262413 84680 75 294
296 0 441674 262175 84760 75 295
297 0 441730 261813 84840 107 296
298 0 441783 261594 84880 86 297
299 0 441864 261352 84960 91 298
300 0 441957 261060 85040 122 299
301 0 442033 260852 85120 0 300
302 0 442148 260568 85240 0 301
303 0 442501 259932 85440 115 302
304 0 442606 259695 85320 0 303
305 0 442670 259435 85240 0 304
306 0 442748 259136 85160 0 305
307 0 443033 258504 85080 0 306
308 0 443250 258073 85040 64 307
309 0 443766 257257 84880 71 308
310 0 443889 257095 84960 0 309
311 0 444136 256746 85000 71 310
312 0 444391 256390 85000 64 311
313 0 444703 256005 84920 160 312
314 0 444941 255659 84880 32 313
315 0 445353 254860 84840 98 314
316 0 445584 254518 84760 81 315
317 0 445819 254285 84680 81 316
318 0 445931 254199 84800 81 317
319 0 446400 253627 84840 60 318
320 0 446729 253385 84880 60 319
321 0 447145 253067 85000 71 320
322 0 447416 252762 84960 108 321
323 0 448124 252143 84920 81 322
324 0 448571 251793 84880 75 323
325 0 449547 251078 84840 81 324
326 0 450118 250683 84800 90 325
327 0 450342 250490 84720 107 326
328 0 451274 249859 84680 91 327
329 0 452657 248959 84640 91 328
330 0 452972 248738 84560 71 329
331 0 453244 248558 84480 98 330
332 0 453496 248377 84400 91 331
333 0 453750 248208 84320 115 332
334 0 453874 248117 84240 115 333
335 0 453952 248058 84160 115 334
336 0 454069 247954 84080 81 335
337 0 454325 247845 84000 75 336
338 0 454518 247792 83920 71 337
339 0 454633 247754 83880 71 338
340 0 454707 247731 83840 71 339
341 0 454792 247711 83800 75 340
342 0 454904 247687 83760 75 341
343 0 454981 247663 83720 75 342
344 0 455062 247640 83680 81 343
345 0 455190 247603 83640 81 344
346 0 455318 247544 83600 80 345
347 0 455587 247415 83560 80 346
348 0 455859 247282 83520 86 347
349 0 456068 247236 83480 80 348
350 0 456214 247185 83440 80 349
351 0 456342 247102 83400 91 350
352 0 456502 246956 83360 102 351
353 0 456616 246883 83320 102 352
354 0 456733 246821 83280 81 353
355 0 456846 246746 83240 81 354
356 0 456932 246713 83200 81 355
357 0 457096 246662 83120 86 356
358 0 457190 246597 83080 86 357
359 0 457275 246518 83040 71 358
360 0 457353 246486 83000 71 359
361 0 457404 246403 82960 71 360
362 0 457500 246322 82920 102 361
363 0 457516 246295 82880 102 362
364 0 457624 246186 82840 102 363
365 0 457640 246179 82800 102 364
366 0 457691 246137 82720 101 365
367 0 457726 246116 82680 101 366
368 0 457749 246090 82640 101 367
369 0 457770 246072 82600 101 368
370 0 457776 246057 82560 101 369
371 0 457855 246014 82480 81 370
372 0 457967 245991 82440 81 371
373 0 458022 245970 82400 71 372
374 0 458053 245944 82360 71 373
375 0 458111 245920 82320 71 374
376 0 458178 245884 82240 71 375
377 0 458250 245857 82200 75 376
378 0 458298 245839 82160 75 377
379 0 458376 245796 82120 75 378
380 0 458451 245782 82080 80 379
381 0 458508 245765 82040 80 380
382 0 458562 245738 82000 80 381
383 0 458572 245713 81960 80 382
384 0 458599 245692 81920 96 383
385 0 458626 245669 81880 96 384
386 0 458641 245660 81840 96 385
387 0 458698 245626 81800 96 386
388 0 458723 245606 81760 96 387
389 0 458752 245573 81720 75 388
390 0 458772 245557 81680 75 389
391 0 458786 245551 81640 75 390
392 0 458810 245509 81600 75 391
393 0 458810 245509 81600 75 392
394 0 458819 245494 81560 75 393
395 0 458841 245484 81520 75 394
396 0 458871 245469 81480 75 395
397 0 458845 245444 81440 81 396
398 0 458851 245412 81400 81 397
399 0 458886 245335 81360 81 398
400 0 458858 245299 81320 81 399
401 0 458851 245297 81280 81 400
402 0 458851 245266 81240 141 401
403 0 458889 245082 81200 141 402
404 0 458929 245214 81160 141 403
405 0 458949 245194 81120 141 404
406 0 458966 245154 81080 141 405
407 0 459024 245114 81040 81 406
408 0 459048 245112 81000 81 407
409 0 459060 245109 80960 81 408
410 0 459094 245104 80920 81 409
411 0 459101 245108 80880 81 410
412 0 459148 245061 80840 81 411
413 0 459192 245051 80800 122 412
414 0 459231 245042 80760 122 413
415 0 459269 245024 80720 122 414
416 0 459301 245025 80680 122 415
417 0 459338 245020 80640 122 416
418 0 459357 245010 80600 91 417
419 0 459477 244938 80560 91 418
420 0 459538 244897 80520 91 419
421 0 459558 244893 80480 91 420
422 0 459624 244863 80440 90 421
423 0 459703 244845 80400 90 422
424 0 459774 244768 80360 90 423
425 0 459832 244707 80320 71 424
426 0 459861 244671 80280 71 425
427 0 459897 244660 80240 71 426
428 0 459914 244647 80200 71 427
429 0 459923 244631 80160 90 428
430 0 459924 244629 80120 90 429
431 0 459943 244588 80080 90 430
432 0 459965 244570 80040 90 431
433 0 459972 244541 80000 90 432
434 0 459999 244515 79960 90 433
435 0 460555 243758 79880 81 434
436 0 460049 244414 79840 98 435
437 0 460066 244388 79800 98 436
438 0 460125 244342 79760 98 437
439 0 460167 244267 79680 86 438
440 0 460206 244191 79640 86 439
441 0 460233 244158 79600 86 440
442 0 460262 244114 79560 81 441
443 0 460295 244075 79520 81 442
444 0 460328 244029 79480 81 443
445 0 460333 244004 79440 81 444
446 0 460363 243957 79400 81 445
447 0 460399 243911 79360 86 446
448 0 460430 243876 79320 86 447
449 0 460450 243838 79280 86 448
450 0 460459 243783 79240 86 449
451 0 460474 243736 79200 91 450
452 0 460487 243692 79160 91 451
453 0 460479 243644 79120 91 452
454 0 460481 243600 79080 91 453
455 0 460490 243554 79040 90 454
456 0 460499 243536 79000 90 455
457 0 460501 243443 78960 90 456
458 0 460529 243419 78880 90 457
459 0 460584 243354 78800 98 458
460 0 460532 243313 78720 98 459
461 0 460571 243294 78640 98 460
462 0 460577 243242 78560 40 461
463 0 460572 243199 78480 40 462
464 0 460572 243161 78400 40 463
465 0 460572 243122 78320 60 464
466 0 460580 243120 78280 60 465
467 0 460493 242852 78120 71 466
468 0 460479 242667 78040 71 467
469 0 460519 242561 77960 137 468
470 0 460560 242392 77880 137 469
471 0 460633 242291 77800 134 470
472 0 460659 242238 77720 134 471
473 0 460714 242206 77640 134 472
474 0 460805 242138 77560 189 473
475 0 460840 242083 77480 189 474
476 0 460914 241973 77400 160 475
477 0 460948 241906 77320 160 476
478 0 461031 241839 77240 137 477
479 0 461148 241669 77160 128 478
480 0 461265 241459 77080 128 479
481 0 461398 241233 77000 81 480
482 0 461426 241155 76920 75 481
483 0 461467 241108 76840 75 482
484 0 461538 240997 76760 107 483
485 0 461578 240909 76680 107 484
486 0 461728 240824 76600 98 485
487 0 461836 240735 76520 75 486
488 0 461906 240657 76440 75 487
489 0 462060 240596 76360 90 488
490 0 462222 240514 76280 86 489
491 0 462337 240462 76200 86 490
492 0 462453 240379 76120 86 491
493 0 462569 240252 76040 86 492
494 0 462686 240135 76000 75 493
495 0 462752 240075 75960 75 494
496 0 462808 240034 75920 81 495
497 0 462866 239931 75880 81 496
498 0 463008 239836 75840 98 497
499 0 463059 239777 75760 98 498
500 0 463155 239626 75680 81 499
501 0 463363 239465 75640 86 500
502 0 463587 239305 75600 120 501
503 5 464174 239208 75560 178 502
504 0 464321 239269 75600 204 503
505 0 464374 239281 75640 204 504
506 0 464481 239288 75680 122 505
507 0 464604 239284 75720 122 506
508 0 464696 239276 75760 122 507
509 0 464731 239286 75800 150 508
510 0 464787 239297 75840 150 509
511 0 464909 239338 75880 150 510
512 0 464947 239345 75920 150 511
513 0 464982 239350 75960 185 512
514 0 465021 239351 76000 185 513
515 0 465125 239360 76040 185 514
516 0 465158 239369 76080 185 515
517 0 465249 239366 76120 163 516
518 0 465271 239366 76160 163 517
519 0 465314 239369 76200 163 518
520 0 465341 239379 76240 226 519
521 0 465371 239388 76280 226 520
522 0 465400 239405 76320 226 521
523 0 465423 239428 76360 226 522
524 0 465445 239438 76400 226 523
525 0 465471 239451 76440 226 524
526 0 465487 239458 76480 226 525
527 0 465552 239464 76520 208 526
528 0 465577 239467 76560 208 527
529 0 465592 239481 76600 208 528
530 0 465626 239489 76640 208 529
531 0 465674 239484 76680 200 530
532 0 465752 239451 76720 200 531
533 0 465798 239448 76760 200 532
534 0 465821 239457 76800 200 533
535 0 465884 239468 76840 200 534
536 0 465954 239492 76880 202 535
537 0 466014 239515 76920 202 536
538 0 466048 239541 76960 202 537
539 0 466064 239564 77000 197 538
540 0 466081 239570 77040 197 539
541 0 466096 239584 77080 197 540
542 0 466206 239623 77120 197 541
543 0 466245 239649 77200 108 542
544 0 466370 239721 77240 108 543
545 0 466406 239732 77280 108 544
546 0 466428 239742 77320 108 545
547 0 466552 239799 77360 163 546
548 0 466578 239809 77400 163 547
549 0 466588 239822 77440 163 548
550 0 466629 239880 77480 163 549
551 0 466725 239885 77520 163 550
552 0 466763 239898 77560 163 551
553 0 466818 239888 77600 150 552
554 0 466851 239925 77640 150 553
555 0 466789 240011 77680 150 554
556 0 466770 240020 77760 150 555
557 0 466791 240048 77840 163 556
558 0 466788 240081 77880 163 557
559 0 466808 240108 77920 163 558
560 0 466830 240150 77960 163 559
561 0 466974 240195 78000 186 560
562 0 467031 240228 78040 186 561
563 0 467057 240235 78080 186 562
564 0 467130 240224 78120 186 563
565 0 467170 240181 78200 96 564
566 0 467339 240316 78280 96 565
567 0 467356 240323 78320 96 566
568 0 467362 240351 78360 185 567
569 0 467352 240354 78400 185 568
570 0 467349 240354 78440 185 569
571 0 467356 240351 78480 185 570
572 0 467360 240353 78520 185 571
573 0 467366 240366 78560 185 572
574 0 467367 240370 78600 185 573
575 0 467369 240366 78640 185 574
576 0 467358 240378 78680 128 575
577 0 467382 240366 78760 128 576
578 0 467419 240363 78800 128 577
579 5 467419 240392 78880 128 578
580 0 467442 240376 78920 140 579
581 0 467445 240389 78960 140 580
582 0 467466 240421 79000 140 581
583 0 467475 240443 79040 140 582
584 0 467474 240458 79080 140 583
585 0 467461 240479 79120 140 584
586 0 467474 240504 79160 96 585
587 0 467493 240532 79200 96 586
588 0 467531 240542 79240 96 587
589 0 467530 240559 79280 80 588
590 0 467539 240567 79320 80 589
591 0 467554 240562 79360 80 590
592 0 467582 240572 79400 80 591
593 0 467628 240588 79440 80 592
594 0 467725 240623 79480 80 593
595 0 467738 240641 79520 164 594
596 0 467780 240669 79560 164 595
597 0 467775 240702 79640 164 596
598 0 467788 240717 79680 164 597
599 0 467787 240730 79720 164 598
600 0 467806 240766 79800 154 599
601 0 467827 240805 79840 154 600
602 0 468966 239426 79880 0 601
603 0 467901 240849 79920 154 602
604 0 467946 240871 79960 128 603
605 0 467984 240880 80000 128 604
606 0 467999 240916 80040 128 605
607 0 468037 240925 80080 128 606
608 0 468078 240936 80120 128 607
609 0 468097 240952 80160 128 608
610 0 468140 240976 80200 140 609
611 0 468196 241002 80240 140 610
612 0 468246 241034 80280 140 611
613 0 468317 241032 80320 140 612
614 0 468351 241024 80360 96 613
615 0 468378 241027 80400 96 614
616 0 468403 241008 80440 96 615
617 0 468424 241002 80480 96 616
618 0 468453 240998 80520 96 617
619 0 468452 241000 80560 154 618
620 0 468491 240990 80600 154 619
621 0 468558 240994 80640 154 620
622 0 468552 240996 80680 154 621
623 0 468575 240990 80720 154 622
624 0 468654 240974 80760 122 623
625 0 468739 240991 80800 122 624
626 0 468776 240986 80840 122 625
627 0 468815 240991 80880 122 626
628 0 468810 241012 80920 122 627
629 0 468871 240989 80960 104 628
630 0 468880 240996 81000 104 629
631 0 468900 240997 81040 104 630
632 0 468943 240987 81080 104 631
633 0 468992 240987 81120 104 632
634 0 469094 240990 81160 71 633
635 0 469085 240965 81200 71 634
636 0 468987 240964 81240 71 635
637 0 469069 240946 81280 71 636
638 0 469114 240958 81360 71 637
639 0 469114 240958 81360 71 638
640 0 469158 240949 81400 71 639
641 0 469213 240980 81440 71 640
642 0 469250 241008 81480 71 641
643 0 469244 241010 81520 71 642
644 0 469233 241008 81560 71 643
645 0 469228 241023 81600 71 644
646 0 469242 241033 81640 71 645
647 0 469273 241054 81680 131 646
648 0 469324 241063 81720 131 647
649 0 469345 241075 81760 131 648
650 0 469375 241057 81800 131 649
651 0 469368 241055 81840 131 650
652 0 469391 241057 81880 131 651
653 0 469440 241095 81920 148 652
654 0 469446 241099 81960 148 653
655 0 469449 241105 82000 148 654
656 0 469532 241128 82040 148 655
657 0 469549 241136 82080 148 656
658 0 469597 241150 82120 75 657
659 0 469634 241166 82160 75 658
660 0 469654 241164 82200 75 659
661 0 469670 241177 82240 75 660
662 0 469653 241186 82280 75 661
663 0 469671 241179 82320 75 662
664 0 469708 241155 82360 104 663
665 0 469706 241158 82440 104 664
666 0 469706 241158 82440 104 665
667 0 469685 241171 82480 104 666
668 0 469706 241175 82520 104 667
669 0 469750 241170 82560 141 668
670 0 469775 241174 82600 141 669
671 0 469793 241188 82640 141 670
672 0 469815 241190 82680 141 671
673 0 469869 241185 82720 141 672
674 0 469889 241183 82760 163 673
675 0 469922 241189 82840 163 674
676 0 470013 241167 82880 163 675
677 0 470024 241166 82920 163 676
678 0 470074 241149 82960 163 677
679 0 470159 241122 83000 166 678
680 0 470201 241117 83040 166 679
681 0 470233 241116 83080 166 680
682 0 470239 241121 83120 166 681
683 0 470223 241123 83200 166 682
684 0 470295 241087 83200 153 683
685 0 470328 241065 83240 153 684
686 0 470312 241071 83280 153 685
687 0 470408 241039 83320 153 686
688 0 470500 241016 83360 51 687
689 0 470563 240986 83440 51 688
690 0 470620 240970 83480 51 689
691 0 470652 240934 83520 51 690
692 0 470683 240924 83560 96 691
693 0 470676 240917 83600 96 692
694 0 470717 240889 83640 96 693
695 0 470722 240855 83680 96 694
696 0 470730 240836 83720 160 695
697 0 470757 240815 83760 160 696
698 0 470802 240770 83800 160 697
699 0 470928 240724 83840 160 698
700 0 470967 240711 83920 157 699
701 0 471052 240642 84000 157 700
702 0 471084 240637 84080 157 701
703 0 471187 240582 84160 134 702
704 0 471292 240533 84240 134 703
705 0 471299 240524 84320 98 704
706 0 471407 240491 84400 98 705
707 0 471549 240452 84480 128 706
708 0 471572 240442 84560 128 707
709 0 471647 240387 84640 128 708
710 0 471710 240352 84720 163 709
711 0 471732 240350 84800 163 710
712 0 471849 240237 84920 163 711
713 0 471898 240190 85000 163 712
714 0 471943 240139 85080 163 713
715 0 471984 240088 85160 0 714
716 0 472015 240049 85240 0 715
717 0 472131 239964 85320 0 716
718 0 472285 239893 85400 0 717
719 0 472333 239779 85520 0 718
720 0 472516 239641 85600 0 719
721 0 472544 239659 85680 0 720
722 0 472578 239634 85760 0 721
723 0 472670 239561 85840 0 722
724 0 472696 239542 85920 0 723
725 0 472758 239521 86000 0 724
726 0 472839 239405 86080 0 725
727 0 472837 239370 86160 0 726
728 0 472876 239302 86240 0 727
729 0 472890 239287 86320 0 728
730 0 472888 239260 86440 0 729
731 0 472872 239214 86600 0 730
732 0 472920 239110 86680 0 731
733 0 472925 239068 86760 0 732
734 0 472929 239008 86840 0 733
735 0 473009 238882 86920 0 734
736 0 472998 238833 87000 0 735
737 0 472983 238788 87120 0 736
738 0 473014 238586 87200 0 737
739 0 473021 238469 87280 0 738
740 0 473030 238428 87360 0 739
741 0 473052 238324 87440 0 740
742 0 473120 238007 87560 0 741
743 0 473429 237683 87600 0 742
744 0 473625 237500 87680 0 743
745 0 473888 237139 87760 0 744
746 0 474018 236927 87840 0 745
747 0 474130 236713 87920 0 746
748 0 474232 236544 88040 0 747
749 0 474261 236455 88120 0 748
750 0 474315 236339 88200 0 749
751 0 474437 236185 88280 0 750
752 0 474534 236130 88360 0 751
753 0 474641 236072 88440 0 752
754 0 474908 235902 88520 0 753
755 0 475351 235639 88560 0 754
756 0 475071 235888 88600 0 755
757 0 474985 235882 88680 0 756
758 0 475011 235708 88760 0 757
759 0 475076 235583 88840 0 758
760 0 475057 235508 88920 0 759
761 0 475036 235437 89040 0 760
762 0 475124 235381 89080 0 761
763 0 475213 235245 89200 0 762
764 0 475378 235091 89280 0 763
765 0 475471 235028 89360 0 764
766 0 475529 234990 89440 0 765
767 0 475736 234920 89520 0 766
768 0 475773 234899 89600 0 767
769 0 475825 234940 89680 0 768
770 0 475913 234864 89760 0 769
771 0 476061 234804 89840 0 770
772 0 476147 234787 89920 0 771
773 0 476236 234738 90000 0 772
774 0 476274 234702 90080 0 773
775 0 476350 234638 90200 0 774
776 0 476405 234599 90280 0 775
777 0 476430 234585 90400 0 776
778 0 476450 234426 90560 0 777
779 0 476162 234323 90600 0 778
780 0 477861 234496 90640 0 779
781 0 477935 234439 90680 0 780
782 0 478001 234348 90760 0 781
783 0 478053 234271 90840 0 782
784 0 478137 234171 90920 0 783
785 0 478266 234096 91000 0 784
786 0 478448 233946 91080 0 785
787 0 478593 233871 91160 0 786
788 0 478870 233681 91320 0 787
789 0 479057 233471 91400 0 788
790 0 479200 233224 91480 0 789
791 0 479547 232924 91560 0 790
792 0 479687 232805 91640 0 791
793 0 479827 232721 91720 0 792
794 0 479890 232646 91800 0 793
795 0 479973 232555 91880 0 794
796 0 480034 232467 91960 0 795
797 0 480145 232282 92120 0 796
798 0 480288 232102 92240 0 797
799 0 480390 231938 92360 0 798
800 0 480552 231765 92440 0 799
801 0 480766 231614 92520 0 800
802 0 481066 231410 92640 0 801
803 0 481338 231271 92720 0 802
804 0 481435 231186 92800 0 803
805 0 481500 231114 92880 0 804
806 0 481530 231071 92960 0 805
807 0 481550 230969 93120 0 806
808 0 481625 230874 93280 0 807
809 0 481688 230850 93400 0 808
810 0 481850 230831 93520 0 809
811 0 481982 230802 93600 0 810
812 0 482305 230802 93760 0 811
813 0 482466 230803 93840 0 812
814 0 482571 230756 93920 0 813
815 0 482681 230705 94000 0 814
816 0 482776 230641 94080 0 815
817 0 482824 230595 94160 0 816
818 0 482884 230510 94240 0 817
819 0 482925 230416 94320 0 818
820 0 482969 230327 94440 0 819
821 0 483021 230281 94600 0 820
822 0 483129 230224 94720 0 821
823 0 483179 230181 94880 0 822
824 0 483258 230099 95000 0 823
825 0 483277 230078 95080 0 824
826 0 483325 230029 95160 0 825
827 0 483351 230017 95240 0 826
828 0 483375 230001 95320 0 827
829 0 483402 229978 95400 0 828
830 0 483410 229973 95480 0 829
831 0 483428 229952 95560 0 830
832 0 483452 229942 95640 0 831
833 0 483476 229923 95720 0 832
834 0 483499 229900 95800 0 833
835 0 483545 229854 95880 0 834
836 0 483620 229817 95960 0 835
837 0 483725 229779 96040 0 836
838 0 483801 229738 96120 0 837
839 0 483834 229718 96200 0 838
840 0 483892 229649 96280 0 839
841 0 483925 229614 96360 0 840
842 0 483966 229585 96440 0 841
843 0 483993 229564 96520 0 842
844 0 484046 229489 96600 0 843
845 0 484074 229436 96680 0 844
846 0 484123 229341 96760 0 845
847 0 484145 229296 96840 0 846
848 0 484204 229227 96920 0 847
849 0 484219 229223 97000 0 848
850 0 484273 229158 97120 0 849
851 0 484175 229074 97240 0 850
852 0 484227 229029 97320 0 851
853 0 484290 228904 97480 0 852
854 0 484368 228730 97720 0 853
855 0 484480 228479 98280 0 854
856 0 484557 228238 98440 0 855
857 0 484598 228165 98480 0 856
858 0 484671 228066 98560 0 857
859 0 484707 227978 98680 0 858
860 0 484715 227901 98760 0 859
861 0 484701 227825 98840 0 860
862 0 484725 227754 99000 0 861
863 0 484686 227685 99160 0 862
864 0 484658 227652 99240 0 863
865 0 484679 227572 99360 0 864
866 0 484678 227512 99480 0 865
867 0 484680 227439 99600 0 866
868 0 484788 227332 99760 0 867
869 0 485127 227135 100040 0 868
870 0 485390 226885 100280 0 869
871 0 485589 226733 100520 0 870
872 0 485673 226540 100720 0 871
873 0 485729 226454 100800 0 872
874 0 485785 226364 100880 0 873
875 0 485835 226269 100960 0 874
876 0 485883 226166 101040 0 875
877 0 485887 225994 101120 0 876
878 0 485938 225886 101200 0 877
879 0 485966 225847 101280 0 878
880 0 485990 225755 101360 0 879
881 0 486042 225715 101440 0 880
882 0 486093 225661 101520 0 881
883 0 486193 225558 101600 0 882
884 0 486142 225471 101680 0 883
885 0 486145 225364 101720 0 884
886 0 486226 225198 101920 0 885
887 0 486279 225120 102000 0 886
888 0 486268 225012 102120 0 887
889 0 486276 224890 102200 0 888
890 0 486233 224776 102280 0 889
891 0 486249 224723 102360 0 890
892 0 486307 224549 102440 0 891
893 0 486287 224499 102520 0 892
894 0 486312 224526 102560 0 893
895 0 486351 224376 102640 0 894
896 0 486387 224319 102720 0 895
897 0 486426 224191 102800 0 896
898 0 486518 224026 102880 0 897
899 0 486587 223840 102960 0 898
900 0 486624 223698 103040 0 899
901 0 486660 223603 103120 0 900
902 0 486687 223410 103320 0 901
903 0 486670 223359 103400 0 902
904 0 486668 223291 103520 0 903
905 0 486654 223257 103600 0 904
906 0 486656 223161 103680 0 905
907 0 486699 223110 103800 0 906
908 0 486790 223060 104000 0 907
909 0 486832 222970 104160 0 908
910 0 486952 222863 104240 0 909
911 0 487089 222669 104320 0 910
912 0 487199 222513 104400 0 911
913 0 487261 222241 104480 0 912
914 0 487304 222135 104560 0 913
915 0 487301 222037 104640 0 914
916 0 487274 221982 104720 0 915
917 0 487282 221953 104800 0 916
918 0 487255 221874 104880 0 917
919 0 487250 221809 104960 0 918
920 0 487217 221725 105040 0 919
921 0 487186 221534 105240 0 920
922 0 487181 221491 105320 0 921
923 0 487204 221464 105400 0 922
924 0 487182 221308 105480 0 923
925 0 487083 221142 105520 0 924
926 0 487116 220969 105600 0 925
927 0 487121 220855 105680 0 926
928 0 487119 220733 105760 0 927
929 0 487096 220657 105840 0 928
930 0 487099 220597 105920 0 929
931 0 487123 220512 106000 0 930
932 0 487114 220432 106080 0 931
933 0 487126 220344 106160 0 932
934 0 487118 220290 106240 0 933
935 0 487073 220205 106320 0 934
936 0 487066 220113 106440 0 935
937 0 487030 219975 106520 0 936
938 0 487036 219707 106720 0 937
939 0 487065 219529 106800 0 938
940 0 487073 219356 106880 0 939
941 0 487075 219167 106960 0 940
942 0 487108 219014 107040 0 941
943 0 487166 218846 107120 0 942
944 0 487211 218706 107200 0 943
945 0 487233 218559 107280 0 944
946 0 487299 218443 107400 0 945
947 0 487265 218370 107480 0 946
948 0 487308 218395 107560 0 947
949 0 487361 218272 107640 0 948
950 0 487396 218244 107720 0 949
951 0 487416 218234 107800 0 950
952 0 487506 218176 107880 0 951
953 0 487524 218100 107960 0 952
954 0 487638 218060 108120 0 953
955 0 487657 218010 108200 0 954
956 0 487811 217962 108440 0 955
957 0 487898 217877 108520 0 956
958 0 488054 217709 108640 0 957
959 0 488225 217489 108840 0 958
960 0 488297 217372 108920 0 959
961 0 488368 217257 109040 0 960
962 0 488397 217082 109160 0 961
963 0 488395 216866 109280 0 962
964 0 488310 216659 109360 0 963
965 0 488255 216469 109480 0 964
966 0 488236 216247 109600 0 965
967 0 488248 216035 109760 0 966
968 0 488236 215853 109960 0 967
969 0 488105 215707 110120 0 968
970 0 488082 215672 110200 0 969
971 0 488030 215621 110280 0 970
972 0 487947 215540 110360 0 971
973 0 487940 215471 110440 0 972
974 0 487935 215410 110520 0 973
975 0 487860 215314 110640 0 974
976 0 487762 215237 110720 0 975
977 0 487748 215097 110880 0 976
978 0 487667 214999 111000 0 977
979 0 487676 214899 111080 0 978
980 0 487662 214854 111200 0 979
981 0 487669 214690 111280 0 980
982 0 487624 214552 111360 0 981
983 0 487578 214399 111440 0 982
984 0 487557 214253 111520 0 983
985 0 487395 213969 111640 0 984
986 0 487356 213835 111720 0 985
987 0 487284 213671 111840 0 986
988 0 487277 213613 111920 0 987
989 0 487239 213519 112000 0 988
990 0 487228 213294 112160 0 989
991 0 487204 213200 112320 0 990
992 0 487193 213132 112360 0 991
993 0 487167 213083 112440 0 992
994 0 487137 213046 112520 0 993
995 0 487124 212949 112600 0 994
996 0 487012 212866 112680 0 995
997 0 486925 212750 112760 0 996
998 0 486701 212596 112840 0 997
999 0 486397 212466 113000 0 998
1000 0 486413 212436 113080 0 999
1001 0 486392 212414 113160 0 1000
1002 0 486453 212257 113240 0 1001
1003 0 486386 212252 113320 0 1002
1004 0 486343 212141 113400 0 1003
1005 0 486307 211972 113480 0 1004
1006 0 486237 211823 113560 0 1005
1007 0 486119 211612 113640 0 1006
1008 0 485939 211386 113720 0 1007
1009 0 485782 211213 113800 0 1008
1010 0 485467 210984 113840 0 1009
1011 0 485236 210742 113880 0 1010
1012 0 485063 210485 113920 0 1011
1013 0 484819 210206 114000 0 1012
1014 0 484687 210007 114080 0 1013
1015 0 484511 209709 114160 0 1014
1016 0 484276 209391 114240 0 1015
1017 0 483994 209010 114320 0 1016
1018 0 483713 208707 114360 0 1017
1019 0 483603 208547 114400 0 1018
1020 0 483575 208378 114480 0 1019
1021 0 483530 208302 114560 0 1020
1022 0 483427 208130 114640 0 1021
1023 0 483408 208016 114720 0 1022
1024 0 483358 207946 114800 0 1023
1025 0 483264 207701 114880 0 1024
1026 0 483183 207549 114960 0 1025
1027 0 482890 206943 115160 0 1026
1028 0 482874 206776 115120 0 1027
1029 0 482837 206555 115080 0 1028
1030 0 482751 206327 115040 0 1029
1031 0 482648 205971 115000 0 1030
1032 0 482319 205483 114920 0 1031
1033 0 482091 205230 114880 0 1032
1034 0 481954 205063 114840 0 1033
1035 0 481893 204892 114800 0 1034
1036 0 481525 204303 114760 0 1035
1037 0 481242 203876 114720 0 1036
1038 0 481161 203600 114640 0 1037
1039 0 481165 203285 114600 0 1038
1040 0 481097 202824 114560 0 1039
1041 0 480867 202495 114160 0 1040
1042 0 480767 202404 114240 0 1041
1043 0 480623 202263 114320 0 1042
1044 0 480343 202043 114400 0 1043
1045 0 479870 201818 114480 0 1044
1046 0 479632 201644 114400 0 1045
1047 0 479575 201450 114320 0 1046
1048 0 479515 201278 114240 0 1047
1049 0 479488 201159 114160 0 1048
1050 0 479430 201055 114080 0 1049
1051 0 479438 200939 114000 0 1050
1052 0 479362 200857 113920 0 1051
1053 0 479260 200793 113840 0 1052
1054 0 479070 200758 113760 0 1053
1055 0 478779 200738 113680 0 1054
1056 0 478373 200700 113600 0 1055
1057 0 478036 200593 113520 0 1056
1058 0 477666 200334 113440 0 1057
1059 0 477564 200230 113360 0 1058
1060 0 477546 200184 113280 0 1059
1061 0 477345 200028 113200 0 1060
1062 0 477252 199957 113120 0 1061
1063 0 477252 199921 113040 0 1062
1064 0 477137 199864 112960 0 1063
1065 0 477043 199774 112880 0 1064
1066 0 477011 199674 112800 0 1065
1067 0 476898 199561 112680 0 1066
1068 0 476863 199514 112640 0 1067
1069 0 476755 199433 112560 0 1068
1070 0 476675 199374 112480 0 1069
1071 0 476540 199300 112400 0 1070
1072 0 476456 199232 112320 0 1071
1073 0 476358 199158 112240 0 1072
1074 0 476137 199024 112200 0 1073
1075 0 475912 198889 112160 0 1074
1076 0 475650 198764 112120 0 1075
1077 0 475344 198661 112040 0 1076
1078 0 475140 198622 111960 0 1077
1079 0 475078 198583 111880 0 1078
1080 0 474905 198509 111800 0 1079
1081 0 474769 198457 111720 0 1080
1082 0 474668 198396 111640 0 1081
1083 0 474516 198329 111560 0 1082
1084 0 474197 198212 111400 0 1083
1085 0 474096 198108 111360 0 1084
1086 0 474015 197973 111280 0 1085
1087 0 473756 197675 111200 0 1086
1088 0 473427 197366 111120 0 1087
1089 0 473327 197189 111040 0 1088
1090 0 472789 196903 110800 0 1089
1091 0 472178 196748 111000 0 1090
1092 0 471980 196516 110960 0 1091
1093 0 471921 196314 110920 0 1092
1094 0 471783 196026 110880 0 1093
1095 0 471537 195760 110960 0 1094
1096 0 471151 195552 110920 0 1095
1097 0 470974 195452 110880 0 1096
1098 0 470669 195301 110840 0 1097
1099 0 470341 195075 110800 0 1098
1100 0 470010 194857 110760 0 1099
1101 0 469648 194694 110720 0 1100
1102 0 469163 194720 110680 0 1101
1103 0 468944 194239 110600 0 1102
1104 0 468730 194078 110520 0 1103
1105 0 468062 193712 110320 0 1104
1106 0 467795 193684 110400 0 1105
1107 0 467527 193627 110480 0 1106
1108 0 466972 193297 110600 0 1107
1109 0 466504 193056 110560 0 1108
1110 0 466213 192942 110480 0 1109
1111 0 465468 192680 110400 0 1110
1112 0 464558 192304 110360 0 1111
1113 0 463956 192035 110280 0 1112
1114 0 462671 191452 109880 0 1113
1115 0 462541 191427 109920 0 1114
1116 0 462397 191388 109960 0 1115
1117 0 462226 191342 110040 0 1116
1118 0 461909 191293 110120 0 1117
1119 0 461337 191113 110200 0 1118
1120 0 461118 191002 110280 0 1119
1121 0 460100 190784 110360 0 1120
1122 0 459872 190782 110280 0 1121
1123 0 459069 190728 110200 0 1122
1124 0 458337 190614 110120 0 1123
1125 0 457609 190428 109880 0 1124
1126 0 457330 190390 109960 0 1125
1127 0 456705 190278 110040 0 1126
1128 0 455746 190202 110160 0 1127
1129 0 455029 190032 110040 0 1128
1130 0 453969 189825 110200 0 1129
1131 0 453196 189179 110040 0 1130
1132 0 452914 189051 110120 0 1131
1133 0 452731 189021 110200 0 1132
1134 0 452244 188862 110280 0 1133
1135 0 451346 188602 110240 0 1134
1136 0 450944 188463 110280 0 1135
1137 0 450710 188391 110400 0 1136
1138 0 450199 188291 110520 0 1137
1139 0 449537 188137 110440 0 1138
1140 0 449063 188081 110520 0 1139
1141 0 448741 188084 110600 0 1140
1142 0 448346 187854 110680 0 1141
1143 0 448043 187922 110760 0 1142
1144 0 447668 187751 110840 0 1143
1145 0 447018 187500 111120 0 1144
1146 0 446831 187462 111080 0 1145
1147 0 446475 187321 110960 0 1146
1148 0 445993 186998 110880 0 1147
1149 0 445216 186470 110920 0 1148
1150 0 445113 186444 110960 0 1149
1151 0 445047 186366 111040 0 1150
1152 0 444933 186330 111120 0 1151
1153 0 444839 186347 111200 0 1152
1154 0 444647 186183 111280 0 1153
1155 0 444238 186041 111400 0 1154
1156 0 443826 185831 111480 0 1155
1157 0 443618 185724 111600 0 1156
1158 0 442994 185312 111720 0 1157
1159 0 442734 185187 111800 0 1158
1160 0 442477 185078 111880 0 1159
1161 0 442215 185063 111960 0 1160
1162 0 441774 185000 112080 0 1161
1163 0 441469 184922 112160 0 1162
1164 0 441194 184751 112240 0 1163
1165 0 440813 184616 112400 0 1164
1166 0 440658 184562 112480 0 1165
1167 0 440416 184594 112680 0 1166
1168 0 440305 184598 112800 0 1167
1169 0 440256 184640 112920 0 1168
1170 0 440049 184685 113200 0 1169
1171 0 439914 184744 113240 0 1170
1172 0 439706 184433 113360 0 1171
1173 0 439393 184115 113480 0 1172
1174 0 438974 183697 113600 0 1173
1175 0 438647 183480 113800 0 1174
1176 0 438310 183396 114040 0 1175
1177 0 437915 183214 114320 0 1176
1178 0 437814 183135 114400 0 1177
1179 0 437735 183065 114480 0 1178
1180 0 437654 182979 114560 0 1179
1181 0 437570 182856 114640 0 1180
1182 0 437442 182716 114720 0 1181
1183 0 437335 182597 114800 0 1182
1184 0 437244 182524 114880 0 1183
1185 0 437147 182472 114960 0 1184
1186 0 437023 182420 115040 0 1185
1187 0 436930 182394 115120 0 1186
1188 0 436755 182396 115240 0 1187
1189 0 436697 182423 115320 0 1188
1190 0 436649 182431 115400 0 1189
1191 0 436533 182411 115440 0 1190
1192 0 436415 182390 115520 0 1191
1193 0 436370 182342 115640 0 1192
1194 0 436247 182210 115760 0 1193
1195 0 436139 182094 115880 0 1194
1196 0 435976 181859 115960 0 1195
1197 0 435801 181619 116080 0 1196
1198 0 435666 181522 116200 0 1197
1199 0 435252 181306 116440 0 1198
1200 0 434933 181122 116680 0 1199
1201 0 434842 181107 116800 0 1200
1202 0 434726 181077 116920 0 1201
1203 0 434607 181071 117160 0 1202
1204 0 434459 181125 117520 0 1203
1205 0 434324 181143 117800 0 1204
1206 0 434083 181094 118240 0 1205
1207 0 433809 180939 118600 0 1206
1208 0 433574 180798 119120 0 1207
1209 0 433477 180759 119200 0 1208
1210 0 433197 180711 119560 0 1209
1211 0 433156 180695 119800 0 1210
1212 0 433106 180752 120000 0 1211
1213 0 433101 180816 120080 0 1212
1214 0 433011 180882 120160 0 1213
1215 0 432986 180902 120240 0 1214
1216 0 432914 180900 120320 0 1215
1217 0 432811 180922 120400 0 1216
1218 0 432752 180972 120480 0 1217
1219 0 432634 180930 120600 0 1218
1220 0 432552 180936 120680 0 1219
1221 0 432292 180927 120960 0 1220
1222 0 432222 180963 121240 0 1221
1223 0 432119 180911 121400 0 1222
1224 0 432072 180881 121480 0 1223
1225 0 432028 180888 121560 0 1224
1226 0 431939 180876 121640 0 1225
1227 0 431872 180888 121720 0 1226
1228 0 431807 180889 121800 0 1227
1229 0 431705 180852 121880 0 1228
1230 0 431635 180812 121920 0 1229
1231 0 431565 180779 122040 0 1230
1232 0 431506 180741 122120 0 1231
1233 0 431420 180704 122200 0 1232
1234 0 431410 180696 122280 0 1233
1235 0 431357 180680 122360 0 1234
1236 0 431250 180713 122400 0 1235
1237 0 431011 180541 122600 0 1236
1238 0 430867 180413 122720 0 1237
1239 0 430729 180344 122800 0 1238
1240 0 430548 180245 123040 0 1239
1241 0 430428 180202 123160 0 1240
1242 0 430326 180218 123520 0 1241
1243 0 430194 180296 123760 0 1242
1244 0 430111 180256 123800 0 1243
1245 0 430066 180260 123840 0 1244
1246 0 430013 180293 123920 0 1245
1247 0 429983 180325 124040 0 1246
1248 0 429926 180330 124120 0 1247
1249 0 429845 180332 124200 0 1248
1250 0 429792 180310 124280 0 1249
1251 0 429689 180284 124360 0 1250
1252 0 429613 180232 124440 0 1251
1253 0 429524 180179 124520 0 1252
1254 0 429430 180140 124600 0 1253
1255 0 429370 180107 124680 0 1254
1256 0 429298 180082 124760 0 1255
1257 0 429217 180084 124840 0 1256
1258 0 429150 180052 124920 0 1257
1259 0 429044 180020 125000 0 1258
1260 0 428964 179979 125080 0 1259
1261 0 428907 179950 125200 0 1260
1262 0 428820 179928 125280 0 1261
1263 0 428737 179914 125360 0 1262
1264 0 428647 179927 125440 0 1263
1265 0 428583 179942 125520 0 1264
1266 0 428538 179923 125600 0 1265
1267 0 428504 179879 125680 0 1266
1268 0 428490 179864 125760 0 1267
1269 0 428445 179832 125800 0 1268
1270 0 428421 179810 125880 0 1269
1271 0 428409 179803 125960 0 1270
1272 0 428381 179799 126040 0 1271
1273 0 428377 179757 126120 0 1272
1274 0 428329 179678 126200 0 1273
1275 0 428329 179646 126280 0 1274
1276 0 428274 179612 126360 0 1275
1277 0 428239 179581 126440 0 1276
1278 0 428244 179580 126480 0 1277
1279 0 428216 179573 126520 0 1278
1280 0 428163 179553 126600 0 1279
1281 0 428126 179526 126640 0 1280
1282 0 428114 179521 126680 0 1281
1283 0 428072 179496 126720 0 1282
1284 0 428003 179455 126800 0 1283
1285 0 427930 179442 126880 0 1284
1286 0 427881 179490 126960 0 1285
1287 0 427838 179477 127040 0 1286
1288 0 427815 179495 127120 0 1287
1289 0 427810 179512 127200 0 1288
1290 0 427799 179516 127280 0 1289
1291 0 427742 179538 127360 0 1290
1292 0 427690 179599 127440 0 1291
1293 0 427673 179667 127520 0 1292
1294 0 427652 179733 127600 0 1293
1295 0 427612 179770 127680 0 1294
1296 0 427626 179751 127760 0 1295
1297 0 427636 179744 127840 0 1296
1298 0 427653 179751 127920 0 1297
1299 0 427657 179758 128000 0 1298
1300 0 427598 179716 128080 0 1299
1301 0 427568 179678 128160 0 1300
1302 0 427521 179631 128240 0 1301
1303 0 427469 179570 128320 0 1302
1304 0 427397 179511 128400 0 1303
1305 0 427294 179417 128480 0 1304
1306 0 427136 179279 128600 0 1305
1307 0 426989 179199 128800 0 1306
1308 0 426936 179210 128880 0 1307
1309 0 426881 179212 128960 0 1308
1310 0 426798 179221 129040 0 1309
1311 0 426743 179199 129120 0 1310
1312 0 426685 179216 129200 0 1311
1313 0 426544 179193 129280 0 1312
1314 0 426445 179154 129360 0 1313
1315 0 426397 179171 129440 0 1314
1316 0 426338 179148 129520 0 1315
1317 0 426313 179163 129600 0 1316
1318 0 426272 179171 129680 0 1317
1319 0 426216 179163 129760 0 1318
1320 0 426174 179163 129840 0 1319
1321 0 426142 179138 129920 0 1320
1322 0 425978 179102 130040 0 1321
1323 0 425945 179097 130120 0 1322
1324 0 425884 179074 130200 0 1323
1325 0 425825 179088 130280 0 1324
1326 0 425744 179102 130360 0 1325
1327 0 425650 179118 130440 0 1326
1328 0 425593 179117 130520 0 1327
1329 0 425508 179115 130600 0 1328
1330 0 425410 179151 130680 0 1329
1331 0 425346 179164 130760 0 1330
1332 0 425301 179165 130840 0 1331
1333 0 425291 179169 130880 0 1332
1334 0 425250 179173 130960 0 1333
1335 0 425133 179223 131040 0 1334
1336 0 425086 179212 131120 0 1335
1337 0 425034 179207 131200 0 1336
1338 0 424979 179172 131280 0 1337
1339 0 424955 179164 131360 0 1338
1340 0 424938 179171 131440 0 1339
1341 0 424921 179172 131520 0 1340
1342 0 424911 179181 131600 0 1341
1343 0 424884 179209 131680 0 1342
1344 0 424847 179233 131760 0 1343
1345 0 424794 179262 131840 0 1344
1346 0 424753 179313 131920 0 1345
1347 0 424739 179340 132000 0 1346
1348 0 424744 179388 132080 0 1347
1349 0 424731 179431 132160 0 1348
1350 0 424741 179477 132240 0 1349
1351 0 424737 179537 132320 0 1350
1352 0 424740 179600 132400 0 1351
1353 0 424720 179653 132480 0 1352
1354 0 424653 179670 132560 0 1353
1355 0 424626 179689 132640 0 1354
1356 0 424606 179720 132720 0 1355
1357 0 424567 179733 132800 0 1356
1358 0 424544 179712 132840 0 1357
1359 0 424480 179689 132920 0 1358
1360 0 424389 179671 133000 0 1359
1361 0 424320 179651 133080 0 1360
1362 0 424225 179633 133160 0 1361
1363 0 424134 179606 133240 0 1362
1364 0 424085 179601 133320 0 1363
1365 0 424012 179615 133400 0 1364
1366 0 423929 179636 133520 0 1365
1367 0 423834 179636 133600 0 1366
1368 0 423736 179665 133680 0 1367
1369 0 423646 179635 133760 0 1368
1370 0 423595 179638 133840 0 1369
1371 0 423529 179626 133920 0 1370
1372 0 423457 179532 134000 0 1371
1373 0 423411 179534 134080 0 1372
1374 0 423241 179427 134160 0 1373
1375 0 423223 179351 134240 0 1374
1376 0 423153 179316 134320 0 1375
1377 0 423097 179284 134400 0 1376
1378 0 423049 179252 134480 0 1377
1379 0 423003 179158 134560 0 1378
1380 0 422969 179060 134640 0 1379
1381 0 422921 179039 134720 0 1380
1382 0 422862 179034 134840 0 1381
1383 0 422825 179027 134920 0 1382
1384 0 422776 179008 135000 0 1383
1385 0 422686 179027 135080 0 1384
1386 0 422566 179036 135240 0 1385
1387 0 422463 179064 135400 0 1386
1388 0 422301 179099 135640 0 1387
1389 0 422182 179104 135720 0 1388
1390 0 422117 179087 135800 0 1389
1391 0 422062 179045 135880 0 1390
1392 0 422017 179021 135960 0 1391
1393 0 421925 178983 136040 0 1392
1394 0 421894 178965 136120 0 1393
1395 0 421835 178949 136200 0 1394
1396 0 421705 178883 136280 0 1395
1397 0 421552 178759 136360 0 1396
1398 0 421491 178690 136440 0 1397
1399 0 421448 178648 136520 0 1398
1400 0 421399 178593 136600 0 1399
1401 0 421301 178499 136680 0 1400
1402 0 421208 178476 136760 0 1401
1403 0 421063 178448 136840 0 1402
1404 0 420911 178436 136920 0 1403
1405 0 420810 178415 137000 0 1404
1406 0 420753 178392 137120 0 1405
1407 0 420728 178342 137200 0 1406
1408 0 420666 178339 137320 0 1407
1409 0 420586 178343 137440 0 1408
1410 0 420538 178330 137560 0 1409
1411 0 420485 178282 137680 0 1410
1412 0 420290 178206 137840 0 1411
1413 0 420160 178133 138040 0 1412
1414 0 420046 178142 138200 0 1413
1415 0 419903 178182 138320 0 1414
1416 0 419758 178280 138560 0 1415
1417 0 419635 178279 138840 0 1416
1418 0 419595 178354 139080 0 1417
1419 0 419424 178388 139240 0 1418
1420 0 419424 178276 139520 0 1419
1421 0 419400 178262 139560 0 1420
1422 0 419361 178277 139640 0 1421
1423 0 419307 178270 139720 0 1422
1424 0 419287 178240 139800 0 1423
1425 0 419253 178203 139880 0 1424
1426 0 419189 178231 139960 0 1425
1427 0 419114 178233 140080 0 1426
1428 0 418992 178210 140160 0 1427
1429 0 418946 178161 140240 0 1428
1430 0 418932 178114 140320 0 1429
1431 0 418848 178045 140440 0 1430
1432 0 418860 178025 140560 0 1431
1433 0 418823 177937 140680 0 1432
1434 0 418762 177854 140840 0 1433
1435 0 418716 177783 140960 0 1434
1436 0 418567 177660 141160 0 1435
1437 0 418468 177608 141280 0 1436
1438 0 418395 177560 141400 0 1437
1439 0 418249 177500 141560 0 1438
1440 0 418070 177273 141880 0 1439
1441 0 417913 177104 142320 0 1440
1442 0 417856 177068 142440 0 1441
1443 0 417849 177074 142560 0 1442
1444 0 417778 177068 142640 0 1443
1445 0 417719 177020 142760 0 1444
1446 0 417675 176960 142880 0 1445
1447 0 417605 176903 143000 0 1446
1448 0 417597 176852 143080 0 1447
1449 0 417551 176833 143200 0 1448
1450 0 417455 176741 143320 0 1449
1451 0 417324 176586 143440 0 1450
1452 0 417202 176367 143680 0 1451
1453 0 417077 176103 144000 0 1452
1454 0 416944 175941 144280 0 1453
1455 0 416815 175798 144520 0 1454
1456 0 416691 175683 144760 0 1455
1457 0 416604 175643 145040 0 1456
1458 0 416559 175652 145200 0 1457
1459 0 416496 175488 145320 0 1458
1460 0 416437 175417 145440 0 1459
1461 0 416436 175418 145560 0 1460
1462 0 416379 175469 145680 0 1461
1463 0 416381 175468 145800 0 1462
1464 0 416325 175415 145920 0 1463
1465 0 416269 175343 146080 0 1464
1466 0 416045 175021 146440 0 1465
1467 0 415952 174886 146600 0 1466
1468 0 415685 174710 146800 0 1467
1469 0 415539 174642 146960 0 1468
1470 0 415459 174574 147080 0 1469
1471 0 415369 174510 147200 0 1470
1472 0 415292 174470 147280 0 1471
1473 0 415216 174304 147480 0 1472
1474 0 415186 174197 147560 0 1473
1475 0 415134 174134 147640 0 1474
1476 0 415008 174101 147760 0 1475
1477 0 414746 174083 147960 0 1476
1478 0 414598 174107 148040 0 1477
1479 0 414301 174025 148360 0 1478
1480 0 413998 173908 148520 0 1479
1481 0 413678 173623 148920 0 1480
1482 0 413353 173345 149400 0 1481
1483 0 413361 173928 150080 0 1482
1484 0 413271 173805 150200 0 1483
1485 0 413239 173781 150240 0 1484
1486 0 412739 172389 150800 0 1485
1487 0 412381 171844 151360 0 1486
1488 0 411899 171351 151840 0 1487
1489 0 411202 170819 152600 0 1488
1490 0 411143 170737 152760 0 1489
1491 0 410951 170557 152920 0 1490
1492 0 410734 170326 153120 0 1491
1493 0 410658 170276 153240 0 1492
1494 0 410547 170255 153480 0 1493
1495 0 410388 170181 153800 0 1494
1496 0 410182 170045 153920 0 1495
1497 0 410047 169918 154040 0 1496
1498 0 409928 169750 154320 0 1497
1499 0 409723 169648 154440 0 1498
1500 0 409511 169488 154520 0 1499
1501 0 409145 169312 154760 0 1500
1502 0 408931 169182 154880 0 1501
1503 0 408790 169079 155040 0 1502
1504 0 408688 169009 155240 0 1503
1505 0 408496 168909 155400 0 1504
1506 0 408298 168866 155640 0 1505
1507 0 408036 168619 155920 0 1506
1508 0 407646 168458 156120 0 1507
1509 0 407366 168252 156240 0 1508
1510 0 407216 168117 156360 0 1509
1511 0 407078 168026 156480 0 1510
1512 0 406999 167987 156640 0 1511
1513 0 406858 167941 156760 0 1512
1514 0 406628 167851 156960 0 1513
1515 0 406084 167409 157360 0 1514
1516 0 405946 167291 157440 0 1515
1517 0 405838 167229 157520 0 1516
1518 0 405645 167136 157600 0 1517
1519 0 405461 167023 157720 0 1518
1520 0 405328 166966 157920 0 1519
1521 0 404861 166938 158240 0 1520
1522 0 404557 166910 158440 0 1521
1523 0 404366 166896 158680 0 1522
1524 0 404198 166877 158920 0 1523
1525 0 403622 166840 159680 0 1524
1526 0 403077 166578 160040 0 1525
1527 0 402791 166469 160120 0 1526
1528 0 402636 166331 160200 0 1527
1529 0 402508 166171 160280 0 1528
1530 0 402338 166036 160360 0 1529
1531 0 402210 165985 160440 0 1530
1532 0 402140 165917 160520 0 1531
1533 0 402111 165900 160600 0 1532
1534 0 402086 165877 160680 0 1533
1535 0 402014 165841 160760 0 1534
1536 0 401931 165805 160840 0 1535
1537 0 401885 165765 160920 0 1536
1538 0 401786 165649 161000 0 1537
1539 0 401616 165560 161120 0 1538
1540 0 401522 165494 161200 0 1539
1541 0 401292 165474 161360 0 1540
1542 0 401193 165451 161440 0 1541
1543 0 401145 165376 161520 0 1542
1544 0 401092 165353 161600 0 1543
1545 0 400868 165333 161680 0 1544
1546 0 400812 165289 161760 0 1545
1547 0 400694 165280 161800 0 1546
1548 0 400648 165263 161880 0 1547
1549 0 400598 165221 161960 0 1548
1550 0 400470 165111 162040 0 1549
1551 0 400322 165077 162120 0 1550
1552 0 400262 165031 162200 0 1551
1553 0 400102 164996 162240 0 1552
1554 0 400013 164974 162320 0 1553
1555 0 399941 164950 162400 0 1554
1556 0 399857 164923 162480 0 1555
1557 0 399820 164904 162560 0 1556
1558 0 399718 164761 162640 0 1557
1559 0 399684 164702 162720 0 1558
1560 0 399666 164713 162800 0 1559
1561 0 399588 164702 162880 0 1560
1562 0 399528 164686 162960 0 1561
1563 0 399462 164645 163040 0 1562
1564 0 399173 164389 163120 0 1563
1565 0 398911 164230 163200 0 1564
1566 0 398646 164112 163240 0 1565
1567 0 398470 164077 163400 0 1566
1568 0 398361 163984 163480 0 1567
1569 0 398311 163936 163560 0 1568
1570 0 398234 163894 163600 0 1569
1571 0 398183 163832 163680 0 1570
1572 0 398083 163758 163760 0 1571
1573 0 397977 163631 163840 0 1572
1574 0 397912 163555 163920 0 1573
1575 0 397843 163522 164000 0 1574
1576 0 397696 163430 164040 0 1575
1577 0 397690 163384 164120 0 1576
1578 0 397632 163330 164200 0 1577
1579 0 397642 163277 164280 0 1578
1580 0 397352 163110 164320 0 1579
1581 0 397247 163082 164400 0 1580
1582 0 397187 163098 164480 0 1581
1583 0 397078 163084 164560 0 1582
1584 0 396926 163125 164640 0 1583
1585 0 396712 163092 164760 0 1584
1586 0 396654 163075 164840 0 1585
1587 0 396556 163088 164920 0 1586
1588 0 396495 163128 165000 0 1587
1589 0 396440 163175 165080 0 1588
1590 0 396412 163237 165160 0 1589
1591 0 396445 163260 165240 0 1590
1592 0 396399 163262 165320 0 1591
1593 0 396384 163220 165400 0 1592
1594 0 396296 163218 165520 0 1593
1595 0 396199 163156 165600 0 1594
1596 0 396071 163046 165680 0 1595
1597 0 395826 162875 165760 0 1596
1598 0 395491 162631 165840 0 1597
1599 0 395341 162502 165920 0 1598
1600 0 395135 162287 166000 0 1599
1601 0 394971 162126 166080 0 1600
1602 0 394861 161915 166160 0 1601
1603 0 394409 161621 166280 0 1602
1604 0 394101 161514 166360 0 1603
1605 0 393630 161390 166440 0 1604
1606 0 393531 161357 166520 0 1605
1607 0 393279 161328 166600 0 1606
1608 0 393199 161306 166680 0 1607
1609 0 393135 161266 166760 0 1608
1610 0 393086 161239 166840 0 1609
1611 0 392993 161224 166920 0 1610
1612 0 392947 161196 166960 0 1611
1613 0 392860 161165 167040 0 1612
1614 0 392801 161094 167120 0 1613
1615 0 392634 160999 167200 0 1614
1616 0 392141 160446 167320 0 1615
1617 0 391812 160241 167400 0 1616
1618 0 391506 160079 167480 0 1617
1619 0 391350 159888 167560 0 1618
1620 0 390968 159795 167720 0 1619
1621 0 390620 159635 167800 0 1620
1622 0 390343 159555 167880 0 1621
1623 0 390210 159504 167960 0 1622
1624 0 390121 159421 168040 0 1623
1625 0 390016 159349 168120 0 1624
1626 0 390017 159282 168200 0 1625
1627 0 389880 159168 168360 0 1626
1628 0 389773 158975 168440 0 1627
1629 0 389644 158762 168520 0 1628
1630 0 389550 158650 168600 0 1629
1631 0 389268 158422 168640 0 1630
1632 0 389011 158188 168720 0 1631
1633 0 388854 158086 168800 0 1632
1634 0 388778 157992 168880 0 1633
1635 0 388722 157937 168960 0 1634
1636 0 388568 157729 169120 0 1635
1637 0 388444 157617 169200 0 1636
1638 0 388384 157502 169280 0 1637
1639 0 388298 157406 169360 0 1638
1640 0 388233 157276 169440 0 1639
1641 0 388184 157216 169520 0 1640
1642 0 387838 156941 169600 0 1641
1643 0 387552 156706 169680 0 1642
1644 0 387150 156430 169760 0 1643
1645 0 386967 156331 169840 0 1644
1646 0 386859 156195 169920 0 1645
1647 0 386657 156024 170000 0 1646
1648 0 386603 155978 170080 0 1647
1649 0 386475 155846 170160 0 1648
1650 0 386384 155779 170240 0 1649
1651 0 386339 155741 170320 0 1650
1652 0 386238 155688 170400 0 1651
1653 0 386132 155623 170480 0 1652
1654 0 385995 155590 170560 0 1653
1655 0 385875 155569 170640 0 1654
1656 0 385563 155393 170720 0 1655
1657 0 385389 155366 170800 0 1656
1658 0 385280 155339 170880 0 1657
1659 0 385184 155335 170960 0 1658
1660 0 385065 155325 171040 0 1659
1661 0 384926 155267 171120 0 1660
1662 0 384763 155194 171320 0 1661
1663 0 384649 155169 171400 0 1662
1664 0 384584 155148 171480 0 1663
1665 0 384394 155124 171560 0 1664
1666 0 384268 154993 171600 0 1665
1667 0 384196 154954 171680 0 1666
1668 0 384154 154964 171760 0 1667
1669 0 384081 154944 171840 0 1668
1670 0 383946 154929 171920 0 1669
1671 0 383866 154896 172000 0 1670
1672 0 383695 154939 172080 0 1671
1673 0 383500 154929 172160 0 1672
1674 0 383192 154987 172320 0 1673
1675 0 383022 154929 172360 0 1674
1676 0 382845 154898 172400 0 1675
1677 0 382508 154681 172480 0 1676
1678 0 382450 154647 172560 0 1677
1679 0 382390 154600 172640 0 1678
1680 0 382284 154572 172720 0 1679
1681 0 382140 154490 172800 0 1680
1682 0 381976 154434 172880 0 1681
1683 0 381909 154359 172960 0 1682
1684 0 381803 154296 173040 0 1683
1685 0 381586 154226 173080 0 1684
1686 0 381437 154228 173120 0 1685
1687 0 380713 154064 173240 0 1686
1688 0 380587 153966 173160 0 1687
1689 0 380466 153855 173080 0 1688
1690 0 380056 153441 172880 0 1689
1691 0 379736 153319 172920 0 1690
1692 0 379541 153275 173000 0 1691
1693 0 379526 153265 173040 0 1692
1694 0 379426 153257 173160 0 1693
1695 0 379037 152887 173320 0 1694
1696 0 377750 152508 173400 0 1695
1697 0 377225 152337 173240 0 1696
1698 0 376863 152200 173280 0 1697
1699 0 376304 152039 173400 0 1698
1700 0 375512 151820 173480 0 1699
1701 0 374801 151772 173360 0 1700
1702 0 374360 151817 173320 0 1701
1703 0 373983 151850 173200 0 1702
1704 0 373404 151773 172840 0 1703
1705 0 373276 151757 172760 0 1704
1706 0 373123 151724 172680 0 1705
1707 0 373016 151614 172600 0 1706
1708 0 373006 151556 172520 0 1707
1709 0 372937 151456 172440 0 1708
1710 0 372898 151383 172360 0 1709
1711 0 372767 151298 172280 0 1710
1712 0 372705 151255 172200 0 1711
1713 0 372597 151169 172120 0 1712
1714 0 372492 151123 172040 0 1713
1715 0 372322 151072 171960 0 1714
1716 0 372185 151064 171880 0 1715
1717 0 372066 151016 171800 0 1716
1718 0 371978 150963 171720 0 1717
1719 0 371795 150894 171640 0 1718
1720 0 371595 150854 171560 0 1719
1721 0 371322 150623 171360 0 1720
1722 0 371182 150554 171320 0 1721
1723 0 371014 150484 171280 0 1722
1724 0 370798 150376 171200 0 1723
1725 0 370548 150261 171120 0 1724
1726 0 369862 150040 171040 0 1725
1727 0 369436 149908 171000 0 1726
1728 0 369391 149830 170920 0 1727
1729 0 369241 149691 170800 0 1728
1730 0 369181 149640 170720 0 1729
1731 0 369112 149586 170640 0 1730
1732 0 368930 149542 170560 0 1731
1733 0 368744 149508 170480 0 1732
1734 0 368438 149413 170400 0 1733
1735 0 368009 149309 170320 0 1734
1736 0 367735 149141 170240 0 1735
1737 0 367531 148998 170160 0 1736
1738 0 367304 148889 170080 0 1737
1739 0 367234 148814 170000 0 1738
1740 0 367139 148697 169920 0 1739
1741 0 367003 148567 169840 0 1740
1742 0 366896 148404 169760 0 1741
1743 0 366562 148260 169640 0 1742
1744 0 366232 148058 169560 0 1743
1745 0 366021 147989 169480 0 1744
1746 0 365871 147954 169440 0 1745
1747 0 365695 147898 169360 0 1746
1748 0 365425 147805 169280 0 1747
1749 0 365171 147760 169200 0 1748
1750 0 364758 147607 169120 0 1749
1751 0 364604 147644 169000 0 1750
1752 0 364580 147679 168960 0 1751
1753 0 364550 147699 168880 0 1752
1754 0 364548 147718 168800 0 1753
1755 0 364350 147802 168720 0 1754
1756 0 364198 147812 168600 0 1755
1757 0 363908 147885 168520 0 1756
1758 0 363546 147918 168400 0 1757
1759 0 363288 147870 168240 0 1758
1760 0 362794 147843 167840 0 1759
1761 0 362513 147745 167920 0 1760
1762 0 362229 147643 168120 0 1761
1763 0 361967 147569 168200 0 1762
1764 0 361539 147549 168280 0 1763
1765 0 361012 147456 168640 0 1764
1766 0 360829 147442 168560 0 1765
1767 0 360690 147405 168480 0 1766
1768 0 360534 147347 168360 0 1767
1769 0 359818 147259 168160 0 1768
1770 0 359604 147147 167880 0 1769
1771 0 359006 147146 167480 0 1770
1772 0 358867 147121 167560 0 1771
1773 0 358528 147049 167640 0 1772
1774 0 358012 147095 167760 0 1773
1775 0 357561 146942 167840 0 1774
1776 0 356890 146660 167840 0 1775
1777 0 356214 146045 167960 0 1776
1778 0 356085 145833 167920 0 1777
1779 0 355880 145576 167840 0 1778
1780 0 355684 145030 167800 0 1779
1781 0 355751 144761 167520 0 1780
1782 5 355470 144620 167320 0 1781
1783 0 355336 144560 167240 0 1782
1784 0 355060 144487 167160 0 1783
1785 0 354860 144422 167080 0 1784
1786 0 354578 144349 167000 0 1785
1787 0 354271 144388 166920 0 1786
1788 0 354129 144312 166840 0 1787
1789 0 353978 144287 166760 0 1788
1790 0 353644 144183 166680 0 1789
1791 0 353401 144076 166600 0 1790
1792 0 353185 144038 166520 0 1791
1793 0 352922 143924 166440 0 1792
1794 0 352790 143939 166360 0 1793
1795 0 353461 144374 166200 0 1794
1796 0 353283 144271 166160 0 1795
1797 0 353122 144204 166080 0 1796
1798 0 352990 144168 166000 0 1797
1799 0 352898 144081 165920 0 1798
1800 0 352751 144018 165840 0 1799
1801 5 352185 143962 165720 0 1800
1802 0 352171 143814 165640 0 1801
1803 0 352231 143720 165560 0 1802
1804 0 352312 143636 165480 0 1803
1805 0 352326 143558 165400 0 1804
1806 0 352312 143531 165320 0 1805
1807 0 352149 143304 165240 0 1806
1808 0 352144 143220 165200 0 1807
1809 0 352161 143120 165160 0 1808
1810 0 352176 143031 165120 0 1809
1811 0 352259 142903 165080 0 1810
1812 0 352294 142784 165040 0 1811
1813 0 352288 142741 165000 0 1812
1814 0 352281 142699 164960 0 1813
1815 0 352280 142663 164920 0 1814
1816 0 352274 142577 164880 0 1815
1817 0 352282 142531 164840 0 1816
1818 0 352253 142472 164800 0 1817
1819 0 352219 142418 164760 0 1818
1820 0 352171 142395 164720 0 1819
1821 0 352142 142329 164680 0 1820
1822 0 352154 142304 164640 0 1821
1823 0 352147 142290 164600 0 1822
1824 0 352152 142244 164560 0 1823
1825 0 352157 142204 164520 0 1824
1826 0 352161 142184 164480 0 1825
1827 0 352157 142164 164440 0 1826
1828 0 352166 142126 164400 0 1827
1829 0 352155 142106 164360 0 1828
1830 0 352158 142083 164320 0 1829
1831 0 352128 142084 164280 0 1830
1832 0 352131 142046 164240 0 1831
1833 0 352111 142075 164200 0 1832
1834 0 352112 142020 164160 0 1833
1835 0 352104 141985 164120 0 1834
1836 0 352102 141990 164080 0 1835
1837 0 352090 141981 164040 0 1836
1838 0 352094 141982 164000 0 1837
1839 0 352094 141963 163960 0 1838
1840 0 352104 141921 163920 0 1839
1841 0 352145 141822 163840 0 1840
1842 0 352188 141774 163760 0 1841
1843 0 352230 141745 163680 0 1842
1844 0 352307 141583 163640 0 1843
1845 0 352440 141424 163560 0 1844
1846 0 352654 141154 163480 0 1845
1847 0 352779 140985 163400 0 1846
1848 0 352825 140910 163320 0 1847
1849 0 352871 140698 163240 0 1848
1850 0 352889 140584 163160 0 1849
1851 0 352897 140443 163080 0 1850
1852 0 352929 140335 163000 0 1851
1853 0 353138 140034 162920 0 1852
1854 0 353155 139990 162880 0 1853
1855 0 353179 139930 162840 0 1854
1856 0 353219 139864 162800 0 1855
1857 0 353238 139777 162760 0 1856
1858 0 353245 139756 162720 0 1857
1859 0 353267 139695 162680 0 1858
1860 0 353296 139603 162640 0 1859
1861 0 353294 139544 162600 0 1860
1862 0 353295 139507 162560 0 1861
1863 0 353336 139301 162520 0 1862
1864 0 353358 139221 162480 0 1863
1865 0 353402 139091 162440 0 1864
1866 0 353419 138989 162360 0 1865
1867 0 353425 138879 162280 0 1866
1868 0 353423 138708 162240 0 1867
1869 0 353376 138543 162160 0 1868
1870 0 353350 138420 162080 0 1869
1871 0 353335 138360 162000 0 1870
1872 0 353334 138306 161920 0 1871
1873 0 353352 138207 161840 0 1872
1874 0 353350 138042 161760 0 1873
1875 0 353359 137964 161680 0 1874
1876 0 353395 137809 161600 0 1875
1877 0 353499 137599 161440 0 1876
1878 5 353565 137489 161400 0 1877
1879 0 353656 137287 161360 0 1878
1880 0 354096 136622 161320 0 1879
1881 0 354215 136266 161400 0 1880
1882 0 354607 135686 161520 0 1881
1883 0 354979 135350 161440 0 1882
1884 0 355573 135083 161520 0 1883
1885 0 355885 134853 161600 0 1884
1886 0 356362 134600 161680 0 1885
1887 0 356630 134438 161760 0 1886
1888 0 356844 134147 161840 0 1887
1889 0 357125 133652 162160 0 1888
1890 0 357360 133342 162240 0 1889
1891 0 357771 133029 162200 0 1890
1892 0 357943 132911 162120 0 1891
1893 0 358138 132740 162040 0 1892
1894 0 358473 132597 161960 0 1893
1895 5 358670 132442 161920 0 1894
1896 0 358821 132359 161800 0 1895
1897 0 359303 132276 161640 0 1896
1898 0 359609 132132 161800 0 1897
1899 0 359969 132015 161920 0 1898
1900 0 360000 131976 162000 0 1899
1901 0 360335 131910 162200 0 1900
1902 0 360477 131772 162160 0 1901
1903 0 360606 131740 162000 0 1902
1904 0 361050 131669 162040 0 1903
1905 0 361782 131484 162120 0 1904
1906 0 362038 131411 162040 0 1905
1907 0 362299 131371 161960 0 1906
1908 0 362807 131209 161880 0 1907
1909 5 363132 131009 161840 0 1908
1910 0 363312 130754 161920 0 1909
1911 0 363493 130498 162000 0 1910
1912 0 363465 130429 162160 0 1911
1913 0 363478 130398 162200 0 1912
1914 0 363505 130336 162280 0 1913
1915 0 363753 129994 162360 0 1914
1916 0 363802 129856 162480 0 1915
1917 0 363792 129740 162560 0 1916
1918 0 363824 129732 162640 0 1917
1919 0 363888 129686 162720 0 1918
1920 0 363991 129666 162800 0 1919
1921 0 364093 129641 162880 0 1920
1922 0 364130 129579 162960 0 1921
1923 0 364175 129556 163040 0 1922
1924 0 364180 129478 163120 0 1923
1925 0 364195 129431 163200 0 1924
1926 0 364230 129353 163280 0 1925
1927 0 364224 129358 163360 0 1926
1928 0 364241 129352 163440 0 1927
1929 0 364257 129355 163520 0 1928
1930 0 364331 129357 163600 0 1929
1931 0 364485 129275 163680 0 1930
1932 0 364503 129261 163760 0 1931
1933 0 364501 129239 163840 0 1932
1934 0 364518 129153 163920 0 1933
1935 0 364468 129173 164000 0 1934
1936 0 364461 129177 164080 0 1935
1937 0 364468 129229 164160 0 1936
1938 0 364488 129203 164240 0 1937
1939 0 364498 129139 164320 0 1938
1940 0 364495 129078 164360 0 1939
1941 0 364502 129042 164400 0 1940
1942 0 364471 129032 164440 0 1941
1943 0 364426 129013 164520 0 1942
1944 0 364374 128968 164600 0 1943
1945 0 364340 128872 164680 0 1944
1946 0 364240 128633 164760 0 1945
1947 0 364256 128586 164880 0 1946
1948 0 364252 128564 164920 0 1947
1949 0 364203 128506 165000 0 1948
1950 0 364116 128423 165080 0 1949
1951 0 364118 128394 165160 0 1950
1952 0 364087 128352 165240 0 1951
1953 0 363857 128105 165320 0 1952
1954 0 363771 127965 165400 0 1953
1955 0 363744 127950 165480 0 1954
1956 0 363669 127899 165560 0 1955
1957 0 363678 127904 165640 0 1956
1958 0 363658 127861 165720 0 1957
1959 0 363534 127857 165840 0 1958
1960 0 363467 127848 165920 0 1959
1961 0 363409 127841 166000 0 1960
1962 0 363379 127825 166080 0 1961
1963 0 363338 127800 166160 0 1962
1964 0 363332 127788 166200 0 1963
1965 0 362752 127294 166360 0 1964
1966 0 362813 127254 166440 0 1965
1967 0 362812 127183 166520 0 1966
1968 0 362743 127151 166600 0 1967
1969 0 362614 127177 166680 0 1968
1970 0 362564 127217 166760 0 1969
1971 0 362512 127232 166840 0 1970
1972 0 362482 127224 166920 0 1971
1973 0 362480 127217 166960 0 1972
1974 0 362464 127205 167000 0 1973
1975 0 362405 127190 167040 0 1974
1976 0 362396 127181 167080 0 1975
1977 0 362358 127144 167240 0 1976
1978 0 362328 127119 167320 0 1977
1979 0 362310 127100 167360 0 1978
1980 0 362292 127080 167400 0 1979
1981 0 362215 127048 167440 0 1980
1982 0 362107 127016 167520 0 1981
1983 0 362068 126988 167600 0 1982
1984 0 361991 126961 167720 0 1983
1985 0 361939 126938 167800 0 1984
1986 0 361879 126908 167880 0 1985
1987 0 361853 126874 167960 0 1986
1988 0 361849 126853 168040 0 1987
1989 0 361847 126813 168120 0 1988
1990 0 361793 126780 168200 0 1989
1991 0 361677 126774 168280 0 1990
1992 0 361535 126775 168360 0 1991
1993 0 361401 126792 168440 0 1992
1994 0 361209 126781 168520 0 1993
1995 0 361066 126769 168600 0 1994
1996 0 361058 126782 168680 0 1995
1997 0 360969 126783 168760 0 1996
1998 0 360845 126795 168800 0 1997
1999 0 360706 126806 168840 0 1998
2000 0 360567 126839 168880 0 1999
2001 0 360487 126856 168920 0 2000
2002 0 360438 126849 168960 0 2001
2003 0 360274 126927 169000 0 2002
2004 0 360214 126944 169040 0 2003
2005 0 360127 126982 169080 0 2004
2006 0 360098 126995 169120 0 2005
2007 0 360018 127010 169160 0 2006
2008 0 359966 127024 169200 0 2007
2009 0 359944 127030 169240 0 2008
2010 0 359902 127038 169280 0 2009
2011 0 359725 127039 169320 0 2010
2012 0 359612 127037 169360 0 2011
2013 0 359576 127045 169400 0 2012
2014 0 359548 127060 169440 0 2013
2015 0 359432 127069 169520 0 2014
2016 0 359218 127055 169560 0 2015
2017 0 359169 127034 169600 0 2016
2018 0 359125 127052 169640 0 2017
2019 0 359067 127111 169680 0 2018
2020 0 358996 127161 169720 0 2019
2021 0 358954 127193 169760 0 2020
2022 0 358844 127134 169800 0 2021
2023 0 358733 127189 169840 0 2022
2024 0 358684 127214 169920 0 2023
2025 0 358641 127178 169960 0 2024
2026 0 358558 127154 170040 0 2025
2027 0 358563 127169 170120 0 2026
2028 0 358357 127087 170200 0 2027
2029 0 358294 127070 170280 0 2028
2030 0 358246 127081 170360 0 2029
2031 0 358106 127046 170440 0 2030
2032 0 357934 127007 170520 0 2031
2033 0 357898 126988 170560 0 2032
2034 0 357860 126969 170600 0 2033
2035 0 357878 126914 170640 0 2034
2036 0 357821 126910 170680 0 2035
2037 0 357800 126925 170760 0 2036
2038 0 357766 126841 170800 0 2037
2039 0 357726 126822 170880 0 2038
2040 0 357682 126835 170960 0 2039
2041 0 357654 126841 171000 0 2040
2042 0 357662 126798 171120 0 2041
2043 0 357621 126807 171240 0 2042
2044 0 357553 126762 171320 0 2043
2045 0 357530 126781 171360 0 2044
2046 0 357505 126798 171400 0 2045
2047 0 357512 126817 171440 0 2046
2048 0 357518 126795 171480 0 2047
2049 0 357494 126816 171560 0 2048
2050 0 357468 126815 171640 0 2049
2051 0 357259 126710 171720 0 2050
2052 0 357089 126704 171800 0 2051
2053 0 356880 126715 171880 0 2052
2054 0 356719 126636 171920 0 2053
2055 0 356713 126708 171960 0 2054
2056 0 356504 126699 172040 0 2055
2057 0 356398 126669 172120 0 2056
2058 0 356345 126674 172200 0 2057
2059 0 356340 126558 172240 0 2058
2060 0 356342 126576 172320 0 2059
2061 0 356333 126579 172400 0 2060
2062 0 356326 126561 172480 0 2061
2063 0 356261 126573 172560 0 2062
2064 0 356238 126561 172640 0 2063
2065 0 356165 126472 172720 0 2064
2066 0 356151 126389 172800 0 2065
2067 0 356034 126067 172840 0 2066
2068 0 356062 126226 172880 0 2067
2069 0 356019 126177 172920 0 2068
2070 0 356011 126158 172960 0 2069
2071 0 355937 126131 173000 0 2070
2072 0 355943 126098 173040 0 2071
2073 0 355908 126107 173080 0 2072
2074 0 355868 126106 173120 0 2073
2075 0 355765 126107 173160 0 2074
2076 0 355688 126144 173200 0 2075
2077 0 355653 126096 173240 0 2076
2078 0 355612 126087 173280 0 2077
2079 0 355560 126098 173320 0 2078
2080 0 355518 126121 173360 0 2079
2081 0 355446 126129 173400 0 2080
2082 0 355464 126071 173440 0 2081
2083 0 355412 126072 173480 0 2082
2084 0 355398 126064 173520 0 2083
2085 0 355334 126032 173560 0 2084
2086 0 355291 126026 173600 0 2085
2087 0 355229 125976 173640 0 2086
2088 0 355164 125989 173680 0 2087
2089 0 355078 125983 173720 0 2088
2090 0 354926 125929 173760 0 2089
2091 0 354843 125884 173760 0 2090
2092 0 354793 125923 173800 0 2091
2093 0 354738 125894 173840 0 2092
2094 0 354698 125899 173880 0 2093
2095 0 354683 125882 173920 0 2094
2096 0 354625 125848 173960 0 2095
2097 0 354412 125728 174040 0 2096
2098 0 354241 125652 174200 0 2097
2099 0 354185 125624 174280 0 2098
2100 0 354010 125373 174320 0 2099
2101 0 354003 125358 174360 0 2100
2102 0 354000 125350 174400 0 2101
2103 0 354006 125350 174440 0 2102
2104 0 354006 125350 174440 0 2103
2105 0 353964 125466 174720 0 2104
2106 0 353906 125485 174760 0 2105
2107 0 353862 125493 174800 0 2106
2108 0 353901 125474 175000 0 2107
2109 0 353903 125461 175160 0 2108
2110 0 353874 125406 175200 0 2109
2111 0 353910 125517 175360 0 2110
2112 0 353976 125469 175440 0 2111
2113 0 353983 125501 175520 0 2112
2114 0 353988 125548 175600 0 2113
2115 0 353978 125546 175680 0 2114
2116 0 353983 125488 175760 0 2115
2117 0 354019 125471 175840 0 2116
2118 0 354039 125417 175920 0 2117
2119 0 354101 125372 176000 0 2118
2120 0 354108 125346 176080 0 2119
2121 0 354103 125300 176160 0 2120
2122 0 354108 125266 176240 0 2121
2123 0 354117 125230 176320 0 2122
2124 0 353995 125206 176400 0 2123
2125 0 354026 125046 176480 0 2124
2126 0 353909 125098 176560 0 2125
2127 0 353933 125131 176640 0 2126
2128 0 353972 125109 176720 0 2127
2129 0 353992 125155 176800 0 2128
2130 0 353973 125073 176840 0 2129
2131 0 354016 125109 176920 0 2130
2132 0 354011 125058 177000 0 2131
2133 0 354046 125041 177080 0 2132
2134 0 354053 124968 177160 0 2133
2135 0 354053 124914 177240 0 2134
2136 0 354036 124927 177320 0 2135
2137 0 354045 124835 177400 0 2136
2138 0 354041 124783 177480 0 2137
2139 0 354028 124777 177560 0 2138
2140 0 354020 124690 177640 0 2139
2141 0 354037 124627 177720 0 2140
2142 0 354068 124591 177800 0 2141
2143 0 354051 124563 177880 0 2142
2144 0 354060 124495 177960 0 2143
2145 0 354144 124385 178040 0 2144
2146 0 354135 124328 178160 0 2145
2147 0 354191 124251 178240 0 2146
2148 0 354193 124220 178320 0 2147
2149 0 354221 124196 178400 0 2148
2150 0 354266 124157 178480 0 2149
2151 0 354361 124116 178560 0 2150
2152 0 354560 124077 178640 0 2151
2153 0 354818 123939 178720 0 2152
2154 0 355053 123798 178800 0 2153
2155 0 355123 123732 178880 0 2154
2156 0 355196 123655 179000 0 2155
2157 0 355255 123628 179080 0 2156
2158 0 355249 123608 179160 0 2157
2159 0 355228 123602 179240 0 2158
2160 0 355234 123614 179320 0 2159
2161 0 355281 123632 179400 0 2160
2162 0 355399 123576 179480 0 2161
2163 0 355503 123553 179560 0 2162
2164 0 355586 123530 179640 0 2163
2165 0 355758 123506 179720 0 2164
2166 0 356277 123437 179680 0 2165
2167 0 356745 123356 179760 0 2166
2168 0 356942 123362 179840 0 2167
2169 0 357205 123380 179920 0 2168
2170 0 357316 123423 180000 0 2169
2171 0 357485 123466 180080 0 2170
2172 0 357677 123536 180160 0 2171
2173 0 357836 123593 180240 0 2172
2174 0 357958 123642 180320 0 2173
2175 0 358065 123676 180400 0 2174
2176 0 358159 123697 180480 0 2175
2177 0 358148 123687 180560 0 2176
2178 0 358213 123780 180640 0 2177
2179 0 358274 123817 180720 0 2178
2180 0 358302 123846 180800 0 2179
2181 0 358314 123889 180880 0 2180
2182 0 358334 123937 180960 0 2181
2183 0 358368 123966 181040 0 2182
2184 0 358292 123955 181120 0 2183
2185 0 358272 123922 181160 0 2184
2186 0 358222 123880 181240 0 2185
2187 0 357863 124100 181320 0 2186
2188 0 358045 124021 181400 0 2187
2189 0 358059 124016 181440 0 2188
2190 0 358070 124016 181480 0 2189
2191 0 358125 124036 181560 0 2190
2192 0 358263 124206 181600 0 2191
2193 0 358239 124269 181640 0 2192
2194 6 358212 124361 181680 0 2193
2195 0 464030 239191 75520 178 503
2196 0 463962 239184 75480 107 2195
2197 0 463906 239155 75440 107 2196
2198 0 463877 239137 75400 107 2197
2199 0 463858 239124 75360 107 2198
2200 0 463830 239129 75320 107 2199
2201 0 463842 239099 75280 107 2200
2202 0 463818 239096 75240 107 2201
2203 0 463776 239091 75200 107 2202
2204 0 463728 239095 75120 107 2203
2205 0 463698 239085 75040 107 2204
2206 0 463712 239063 75000 196 2205
2207 0 463707 239045 74960 196 2206
2208 0 463690 239019 74920 160 2207
2209 0 463693 238997 74880 160 2208
2210 0 463655 238949 74840 160 2209
2211 0 463636 238905 74800 160 2210
2212 0 463522 238843 74720 148 2211
2213 0 463536 238828 74680 148 2212
2214 0 463531 238791 74600 148 2213
2215 0 463531 238761 74560 148 2214
2216 0 463508 238751 74520 148 2215
2217 0 463500 238737 74480 148 2216
2218 0 463454 238687 74440 160 2217
2219 0 463427 238673 74400 160 2218
2220 0 463434 238621 74360 160 2219
2221 0 463436 238568 74320 160 2220
2222 0 463449 238537 74280 160 2221
2223 0 463423 238514 74240 160 2222
2224 0 463440 238489 74200 160 2223
2225 0 463402 238464 74160 163 2224
2226 0 463366 238439 74120 163 2225
2227 0 463365 238426 74080 163 2226
2228 0 463369 238408 74040 163 2227
2229 0 463412 238378 73960 163 2228
2230 0 463444 238373 73920 163 2229
2231 0 463442 238315 73880 198 2230
2232 0 463447 238286 73840 198 2231
2233 0 463480 238265 73800 198 2232
2234 0 463479 238252 73760 198 2233
2235 0 463560 238193 73720 198 2234
2236 0 463575 238081 73680 141 2235
2237 0 463661 237974 73640 141 2236
2238 0 463681 237927 73600 143 2237
2239 0 463700 237885 73560 143 2238
2240 0 463700 237885 73560 143 2239
2241 0 463722 237859 73520 143 2240
2242 0 463723 237820 73480 143 2241
2243 0 463723 237820 73480 143 2242
2244 0 463749 237764 73440 143 2243
2245 0 463764 237718 73400 163 2244
2246 0 463776 237647 73360 163 2245
2247 0 463776 237647 73360 163 2246
2248 0 463804 237545 73320 163 2247
2249 0 463817 237484 73280 176 2248
2250 0 463873 237375 73240 176 2249
2251 0 463912 237340 73200 176 2250
2252 0 463982 237227 73160 164 2251
2253 0 464012 237196 73120 164 2252
2254 0 464091 237085 73080 164 2253
2255 0 464141 237016 73040 120 2254
2256 0 464190 236981 73000 120 2255
2257 0 464283 236937 72960 120 2256
2258 0 464329 236894 72920 120 2257
2259 0 464368 236847 72880 104 2258
2260 0 464405 236784 72840 104 2259
2261 0 464422 236708 72800 104 2260
2262 0 464434 236638 72760 128 2261
2263 0 464484 236555 72720 128 2262
2264 0 464516 236531 72680 128 2263
2265 0 464516 236531 72680 128 2264
2266 0 464543 236507 72640 185 2265
2267 0 464587 236490 72600 185 2266
2268 0 464635 236457 72560 185 2267
2269 0 464681 236426 72520 185 2268
2270 0 464693 236403 72480 185 2269
2271 0 464717 236391 72440 185 2270
2272 0 464736 236377 72400 185 2271
2273 0 464754 236363 72360 185 2272
2274 0 464768 236349 72320 140 2273
2275 0 464772 236342 72280 140 2274
2276 0 464763 236317 72240 140 2275
2277 0 464772 236310 72200 140 2276
2278 0 464772 236310 72200 140 2277
2279 0 464724 236358 72120 140 2278
2280 0 464840 236255 72040 96 2279
2281 0 464858 236248 72000 96 2280
2282 0 464858 236248 72000 96 2281
2283 0 464895 236194 71960 40 2282
2284 0 464941 236089 71920 40 2283
2285 0 464974 236039 71880 40 2284
2286 0 464994 236026 71840 40 2285
2287 0 465031 235996 71800 128 2286
2288 0 465055 235971 71760 128 2287
2289 0 465085 235953 71720 128 2288
2290 0 465100 235941 71680 128 2289
2291 0 465119 235935 71640 128 2290
2292 0 465129 235927 71600 128 2291
2293 0 465145 235914 71560 178 2292
2294 0 465159 235903 71520 178 2293
2295 0 465173 235891 71480 178 2294
2296 0 465191 235873 71440 178 2295
2297 0 465193 235856 71400 178 2296
2298 0 465213 235838 71360 178 2297
2299 0 465245 235799 71280 200 2298
2300 0 465255 235782 71240 200 2299
2301 0 465272 235758 71200 200 2300
2302 0 465256 235747 71160 200 2301
2303 0 465281 235715 71120 200 2302
2304 0 465281 235715 71120 200 2303
2305 0 465345 235667 71080 186 2304
2306 0 465415 235625 71040 186 2305
2307 0 465462 235581 71000 186 2306
2308 0 465512 235531 70960 186 2307
2309 0 465549 235481 70920 200 2308
2310 0 465596 235443 70880 200 2309
2311 0 465688 235315 70840 221 2310
2312 0 465689 235303 70800 221 2311
2313 0 465728 235274 70760 221 2312
2314 0 465753 235239 70720 221 2313
2315 0 465786 235113 70640 226 2314
2316 0 465814 235064 70600 226 2315
2317 0 465814 235064 70600 226 2316
2318 0 465877 234961 70480 226 2317
2319 0 465906 234814 70320 198 2318
2320 0 465919 234764 70320 198 2319
2321 0 465941 234696 70280 160 2320
2322 0 465955 234614 70200 186 2321
2323 0 465952 234516 70120 186 2322
2324 0 465952 234516 70120 186 2323
2325 0 466086 234338 70000 198 2324
2326 0 466073 234298 69960 198 2325
2327 0 466094 234261 69920 198 2326
2328 5 466123 234211 69840 198 2327
2329 0 466132 234165 69760 164 2328
2330 0 466132 234165 69760 164 2329
2331 0 466148 234130 69680 164 2330
2332 0 466147 234115 69640 164 2331
2333 0 466156 234091 69600 164 2332
2334 0 466156 234091 69600 164 2333
2335 0 466167 234060 69520 175 2334
2336 0 466158 234055 69480 175 2335
2337 0 466177 234031 69440 175 2336
2338 0 466189 234014 69400 175 2337
2339 0 466194 233999 69360 175 2338
2340 5 466200 233984 69320 175 2339
2341 0 466208 233959 69240 175 2340
2342 0 466222 233940 69200 186 2341
2343 0 466234 233924 69160 186 2342
2344 0 466234 233924 69160 186 2343
2345 0 466245 233848 69120 186 2344
2346 0 466266 233788 69040 186 2345
2347 0 466280 233779 69000 163 2346
2348 0 466295 233743 68960 163 2347
2349 0 466314 233708 68920 163 2348
2350 0 466341 233674 68880 163 2349
2351 0 466386 233640 68840 163 2350
2352 0 466426 233597 68800 86 2351
2353 0 466508 233429 68760 86 2352
2354 0 466537 233412 68720 124 2353
2355 0 466604 233306 68680 124 2354
2356 0 466633 233287 68640 124 2355
2357 0 466668 233214 68600 200 2356
2358 0 466695 233176 68560 200 2357
2359 0 466695 233176 68560 200 2358
2360 0 466734 233102 68520 0 2359
2361 0 466752 233070 68480 200 2360
2362 0 466774 233052 68400 200 2361
2363 0 466784 233037 68360 200 2362
2364 5 466664 233194 68320 200 2363
2365 0 466996 232758 68640 197 2364
2366 0 466996 232758 68640 197 2365
2367 0 467029 232713 68720 197 2366
2368 0 467048 232707 68800 190 2367
2369 0 467172 232604 68840 190 2368
2370 0 467276 232494 68880 194 2369
2371 0 467374 232438 68920 194 2370
2372 0 467438 232403 68960 194 2371
2373 0 467477 232373 69000 208 2372
2374 0 467509 232364 69040 208 2373
2375 0 467509 232364 69040 208 2374
2376 0 467546 232364 69080 208 2375
2377 0 467647 232242 69120 190 2376
2378 0 467758 232226 69160 190 2377
2379 0 467787 232227 69200 190 2378
2380 0 467842 232203 69240 190 2379
2381 0 467933 232124 69280 202 2380
2382 0 468046 232082 69320 202 2381
2383 0 468093 232072 69360 204 2382
2384 0 468099 232082 69400 204 2383
2385 0 468190 232033 69440 204 2384
2386 0 468190 232033 69440 204 2385
2387 0 468249 231998 69480 204 2386
2388 0 468309 231958 69520 204 2387
2389 0 468365 231937 69560 228 2388
2390 0 468386 231933 69600 228 2389
2391 0 468444 231856 69640 228 2390
2392 0 468477 231846 69680 228 2391
2393 0 468532 231790 69720 228 2392
2394 0 468532 231790 69720 228 2393
2395 0 468568 231787 69760 228 2394
2396 0 468568 231787 69760 228 2395
2397 0 468653 231726 69760 228 2396
2398 0 468685 231740 69840 261 2397
2399 0 468779 231679 69840 261 2398
2400 0 468760 231684 69840 261 2399
2401 0 468766 231698 69880 261 2400
2402 0 469009 231590 69960 156 2401
2403 0 469207 231519 70040 163 2402
2404 0 469357 231463 70120 194 2403
2405 0 469370 231480 70160 163 2404
2406 0 469495 231427 70200 194 2405
2407 0 469495 231427 70200 194 2406
2408 5 469575 231418 70240 194 2407
2409 0 470066 231313 70360 224 2408
2410 0 470123 231309 70440 224 2409
2411 0 470154 231227 70560 226 2410
2412 0 470270 231205 70640 226 2411
2413 0 470394 231186 70720 228 2412
2414 0 470445 231151 70800 228 2413
2415 0 470515 231129 70880 185 2414
2416 0 470648 231090 70960 185 2415
2417 0 470793 230995 71040 217 2416
2418 0 471043 230818 71120 175 2417
2419 0 471723 230479 71200 153 2418
2420 0 471769 230318 71280 136 2419
2421 0 471809 230049 71360 202 2420
2422 0 471766 229921 71440 297 2421
2423 0 471788 229803 71520 297 2422
2424 0 471800 229689 71600 228 2423
2425 0 471831 229550 71680 228 2424
2426 0 471851 229472 71760 278 2425
2427 0 471906 229143 71920 278 2426
2428 0 472071 228649 72040 277 2427
2429 0 472227 228302 72120 230 2428
2430 0 472399 228064 72200 244 2429
2431 0 472520 227901 72280 244 2430
2432 5 472609 227789 72320 244 2431
2433 0 472857 227455 72440 153 2432
2434 0 473117 227111 72560 0 2433
2435 0 473421 226799 72720 0 2434
2436 0 473697 226235 72880 0 2435
2437 0 473977 225839 73000 0 2436
2438 0 473989 225643 73120 0 2437
2439 0 473925 225339 73200 0 2438
2440 5 473765 224975 73360 0 2439
2441 0 474089 225535 73400 0 2440
2442 0 474353 225671 73520 0 2441
2443 0 474605 225683 73680 0 2442
2444 0 474845 225719 74000 0 2443
2445 0 475113 225755 74160 0 2444
2446 0 475549 225871 74240 0 2445
2447 0 475701 225859 74400 0 2446
2448 0 475749 225863 74520 0 2447
2449 0 475853 225911 74640 0 2448
2450 5 476233 226087 74760 0 2449
2451 0 476109 226027 74920 0 2450
2452 0 476129 226111 75080 0 2451
2453 0 476197 226143 75160 0 2452
2454 0 476237 226143 75320 0 2453
2455 5 476345 226159 75440 0 2454
2456 0 476421 226183 75560 0 2455
2457 0 476637 226311 75640 0 2456
2458 0 476709 226367 75760 0 2457
2459 0 476785 226427 75920 0 2458
2460 0 476845 226519 76040 0 2459
2461 0 476857 226575 76160 0 2460
2462 0 476929 226539 76280 0 2461
2463 0 476909 226611 76400 0 2462
2464 0 476937 226659 76560 0 2463
2465 0 476937 226695 76680 0 2464
2466 0 476917 226735 76800 0 2465
2467 0 476937 226755 76920 0 2466
2468 0 476993 226743 77040 0 2467
2469 0 477057 226763 77160 0 2468
2470 0 477105 226783 77240 0 2469
2471 0 477165 226799 77360 0 2470
2472 0 477185 226803 77480 0 2471
2473 0 477249 226823 77560 0 2472
2474 0 477337 226831 77680 0 2473
2475 0 477377 226843 77760 0 2474
2476 0 477441 226827 77880 0 2475
2477 0 477501 226819 78000 0 2476
2478 0 477553 226763 78120 0 2477
2479 5 477501 226735 78200 0 2478
2480 0 477845 226731 78320 0 2479
2481 0 478097 226639 78440 0 2480
2482 0 478433 226495 78560 0 2481
2483 0 478909 226403 78680 0 2482
2484 5 479365 226419 78760 0 2483
2485 0 480025 226271 78800 0 2484
2486 0 480281 226071 78960 0 2485
2487 0 480509 225887 79160 0 2486
2488 0 480629 225807 79320 0 2487
2489 0 480821 225627 79440 0 2488
2490 0 481097 225487 79600 0 2489
2491 5 481629 225283 79680 0 2490
2492 0 481965 225123 79800 0 2491
2493 0 482261 225067 79880 0 2492
2494 0 482381 225059 79960 0 2493
2495 0 482537 225027 80080 0 2494
2496 0 482909 224911 80240 0 2495
2497 0 483057 224915 80400 0 2496
2498 0 483213 224859 80560 0 2497
2499 0 483343 224795 80640 0 2498
2500 0 483473 224731 80720 0 2499
2501 5 483725 224727 80720 0 2500
2502 0 484101 224283 80760 0 2501
2503 0 484661 224203 80800 0 2502
2504 0 485109 224183 80920 0 2503
2505 5 485169 224195 81000 0 2504
2506 0 485057 224059 81120 0 2505
2507 0 485069 223979 81280 0 2506
2508 0 485113 223847 81400 0 2507
2509 0 485221 223823 81520 0 2508
2510 0 485393 223715 81640 0 2509
2511 0 485537 223603 81760 0 2510
2512 0 485841 223431 81880 0 2511
2513 0 486781 223259 81960 0 2512
2514 0 487265 223247 81920 0 2513
2515 0 487569 223139 81840 0 2514
2516 5 487861 222939 81800 0 2515
2517 0 488745 222463 81880 0 2516
2518 0 488977 222367 82000 0 2517
2519 0 489461 222275 82080 0 2518
2520 5 489725 222223 82200 0 2519
2521 0 489881 222403 82320 0 2520
2522 0 490089 222547 82440 0 2521
2523 0 490589 222615 82480 0 2522
2524 0 490841 222563 82400 0 2523
2525 0 491269 222351 82280 0 2524
2526 0 491665 222247 82200 0 2525
2527 0 491981 222351 82080 0 2526
2528 0 492289 222467 82160 0 2527
2529 0 492493 222419 82280 0 2528
2530 0 492681 222439 82400 0 2529
2531 0 493081 222255 82480 0 2530
2532 0 493957 222343 82440 0 2531
2533 0 494593 222347 82560 0 2532
2534 0 495225 222299 82600 0 2533
2535 0 495729 222375 82520 0 2534
2536 0 496389 222395 82440 0 2535
2537 0 497301 222143 82480 0 2536
2538 0 497493 222091 82360 0 2537
2539 5 497529 221995 82280 0 2538
2540 0 497825 222115 82240 0 2539
2541 0 498001 222343 82200 0 2540
2542 0 498093 222319 82040 0 2541
2543 5 498049 222279 81880 0 2542
2544 0 498289 222051 81920 0 2543
2545 0 498433 221991 81840 0 2544
2546 0 498581 221947 81720 0 2545
2547 5 499137 221727 81680 0 2546
2548 0 499525 221395 81760 0 2547
2549 0 499717 221359 81880 0 2548
2550 0 499861 221275 82000 0 2549
2551 0 499901 221251 82120 0 2550
2552 0 500185 221187 82240 0 2551
2553 0 500613 220983 82320 0 2552
2554 0 501025 220803 82400 0 2553
2555 0 501281 220231 82400 0 2554
2556 0 501309 220339 82240 0 2555
2557 0 501537 219951 82120 0 2556
2558 0 501597 219787 81960 0 2557
2559 0 501761 219695 81840 0 2558
2560 0 501949 219571 81600 0 2559
2561 0 502053 219387 81480 0 2560
2562 0 502105 219287 81320 0 2561
2563 0 502253 219223 81160 0 2562
2564 0 502385 219239 81000 0 2563
2565 0 502413 219259 80880 0 2564
2566 0 502421 219223 80760 0 2565
2567 0 502425 219167 80640 0 2566
2568 0 502401 219139 80520 0 2567
2569 0 502273 219139 80360 0 2568
2570 0 502165 219175 80240 0 2569
2571 0 502141 219151 80160 0 2570
2572 0 502121 219119 80000 0 2571
2573 0 502125 219095 79920 0 2572
2574 0 502153 218823 79800 0 2573
2575 0 502013 218631 79720 0 2574
2576 0 501833 218539 79600 0 2575
2577 0 501645 218359 79560 0 2576
2578 0 501485 218303 79440 0 2577
2579 0 501409 218235 79320 0 2578
2580 0 501305 218175 79200 0 2579
2581 0 501201 218091 79120 0 2580
2582 0 501141 218055 79000 0 2581
2583 0 501113 218055 78880 0 2582
2584 0 500953 218095 78800 0 2583
2585 0 500917 218163 78680 0 2584
2586 0 500729 218143 78560 0 2585
2587 5 500373 218247 78480 0 2586
2588 0 500385 218203 78360 0 2587
2589 0 500333 218175 78200 0 2588
2590 0 499709 218211 78040 0 2589
2591 6 499525 218115 77960 0 2590
2592 0 356349 144258 167120 0 1782
2593 0 356514 144128 167200 0 2592
2594 0 356725 144004 167280 0 2593
2595 0 356850 143835 167400 0 2594
2596 0 356952 143690 167480 0 2595
2597 0 357083 143557 167560 0 2596
2598 0 357369 143328 167640 0 2597
2599 0 357742 142988 167760 0 2598
2600 0 358117 142689 167760 0 2599
2601 0 358273 142460 167800 0 2600
2602 5 358361 142383 167840 0 2601
2603 0 358482 142329 167880 0 2602
2604 0 358620 142179 167920 0 2603
2605 0 358634 142132 167960 0 2604
2606 0 358691 142079 168000 0 2605
2607 0 358842 141981 168040 0 2606
2608 0 358971 141849 168120 0 2607
2609 0 359184 141709 168200 0 2608
2610 0 359416 141576 168240 0 2609
2611 0 359496 141519 168280 0 2610
2612 0 359669 141403 168400 0 2611
2613 0 360005 141172 168320 0 2612
2614 0 360223 140969 168360 0 2613
2615 0 360339 140788 168400 0 2614
2616 0 360474 140675 168440 0 2615
2617 0 360511 140641 168480 0 2616
2618 0 360574 140563 168520 0 2617
2619 0 360649 140512 168560 0 2618
2620 0 360739 140472 168600 0 2619
2621 0 360935 140471 168680 0 2620
2622 0 360987 140466 168720 0 2621
2623 0 361162 140366 168760 0 2622
2624 0 361614 140028 168800 0 2623
2625 5 361593 139999 168880 0 2624
2626 0 361595 139984 168920 0 2625
2627 0 361570 139947 169000 0 2626
2628 0 361573 139919 169080 0 2627
2629 0 361640 139845 169160 0 2628
2630 0 361674 139805 169200 0 2629
2631 0 361702 139775 169240 0 2630
2632 0 361720 139752 169280 0 2631
2633 0 361733 139734 169320 0 2632
2634 0 361773 139715 169360 0 2633
2635 0 361820 139683 169400 0 2634
2636 0 361842 139657 169440 0 2635
2637 0 361886 139631 169480 0 2636
2638 0 362013 139550 169520 0 2637
2639 0 362142 139529 169560 0 2638
2640 0 362263 139515 169600 0 2639
2641 0 362437 139457 169640 0 2640
2642 0 362718 139363 169680 0 2641
2643 5 363032 139347 169720 0 2642
2644 0 363175 139376 169680 0 2643
2645 0 363547 139395 169640 0 2644
2646 0 363725 139385 169600 0 2645
2647 0 363949 139394 169560 0 2646
2648 0 364140 139391 169520 0 2647
2649 0 364369 139462 169480 0 2648
2650 0 364435 139511 169440 0 2649
2651 0 364593 139561 169400 0 2650
2652 0 364654 139578 169360 0 2651
2653 0 364759 139533 169320 0 2652
2654 0 364815 139531 169280 0 2653
2655 0 364884 139541 169240 0 2654
2656 0 364965 139548 169200 0 2655
2657 0 365019 139526 169160 0 2656
2658 0 365054 139528 169120 0 2657
2659 0 365108 139537 169080 0 2658
2660 0 365156 139482 169040 0 2659
2661 0 365225 139498 169000 0 2660
2662 0 365293 139516 168960 0 2661
2663 0 365297 139515 168960 0 2662
2664 0 365418 139508 168920 0 2663
2665 0 365525 139507 168880 0 2664
2666 0 365589 139557 168840 0 2665
2667 0 365768 139584 168800 0 2666
2668 0 365955 139591 168760 0 2667
2669 0 366163 139607 168720 0 2668
2670 0 366387 139667 168680 0 2669
2671 0 366480 139653 168640 0 2670
2672 0 366577 139619 168600 0 2671
2673 0 366671 139591 168560 0 2672
2674 0 366821 139579 168520 0 2673
2675 0 367020 139573 168480 0 2674
2676 0 367262 139580 168440 0 2675
2677 0 367385 139612 168360 0 2676
2678 0 367516 139594 168280 0 2677
2679 0 367720 139546 168200 0 2678
2680 0 367888 139510 168120 0 2679
2681 0 367984 139499 168040 0 2680
2682 0 368253 139475 167960 0 2681
2683 0 368543 139452 167880 0 2682
2684 0 368997 139449 167840 0 2683
2685 0 369352 139377 167760 0 2684
2686 0 369584 139369 167640 0 2685
2687 0 369734 139349 167560 0 2686
2688 0 369934 139382 167480 0 2687
2689 0 370128 139424 167400 0 2688
2690 0 370273 139401 167320 0 2689
2691 0 370421 139431 167240 0 2690
2692 0 370532 139435 167160 0 2691
2693 0 370618 139454 167080 0 2692
2694 0 370758 139507 167000 0 2693
2695 0 370870 139451 166920 0 2694
2696 0 370956 139443 166840 0 2695
2697 0 371031 139443 166760 0 2696
2698 0 371108 139447 166680 0 2697
2699 0 371239 139404 166600 0 2698
2700 0 371270 139388 166520 0 2699
2701 0 371317 139338 166440 0 2700
2702 0 371477 139331 166400 0 2701
2703 0 371665 139320 166360 0 2702
2704 0 371909 139210 166320 0 2703
2705 0 372780 139532 166200 0 2704
2706 0 372894 139411 166120 0 2705
2707 0 372989 139338 166040 0 2706
2708 0 373056 139324 165960 0 2707
2709 0 373173 139304 165920 0 2708
2710 0 373182 139306 165880 0 2709
2711 0 373201 139309 165840 0 2710
2712 0 373274 139297 165760 0 2711
2713 0 373374 139254 165680 0 2712
2714 0 373447 139270 165480 0 2713
2715 0 373462 139259 165440 0 2714
2716 0 373559 139187 165400 0 2715
2717 0 373782 138972 165360 0 2716
2718 0 373800 138909 165240 0 2717
2719 0 373782 138902 165160 0 2718
2720 0 373846 138867 165080 0 2719
2721 0 373961 138820 165000 0 2720
2722 0 374003 138751 164920 0 2721
2723 0 374031 138663 164840 0 2722
2724 0 374106 138561 164760 0 2723
2725 0 374122 138516 164680 0 2724
2726 0 374158 138470 164600 0 2725
2727 0 374186 138357 164520 0 2726
2728 0 374198 138310 164480 0 2727
2729 0 374218 138252 164440 0 2728
2730 0 374217 138223 164400 0 2729
2731 0 374251 138205 164360 0 2730
2732 0 374272 138131 164320 0 2731
2733 0 374286 138072 164280 0 2732
2734 0 374295 138021 164240 0 2733
2735 0 374298 137985 164200 0 2734
2736 0 374303 137967 164160 0 2735
2737 0 374308 137956 164120 0 2736
2738 0 374329 137937 164080 0 2737
2739 0 374353 137906 164040 0 2738
2740 0 374371 137897 164000 0 2739
2741 0 374417 137860 163960 0 2740
2742 0 374439 137855 163920 0 2741
2743 0 374468 137780 163880 0 2742
2744 0 374472 137801 163840 0 2743
2745 0 374490 137779 163800 0 2744
2746 0 374519 137724 163760 0 2745
2747 0 374538 137700 163720 0 2746
2748 0 374554 137644 163680 0 2747
2749 0 374559 137617 163640 0 2748
2750 0 374576 137567 163600 0 2749
2751 0 374580 137549 163560 0 2750
2752 0 374622 137494 163520 0 2751
2753 0 374684 137441 163480 0 2752
2754 0 374708 137415 163440 0 2753
2755 0 374829 137349 163400 0 2754
2756 0 374882 137301 163360 0 2755
2757 0 374915 137247 163320 0 2756
2758 0 374981 137194 163280 0 2757
2759 0 375018 137145 163240 0 2758
2760 0 375105 136985 163200 0 2759
2761 0 375128 136961 163160 0 2760
2762 0 375176 136968 163120 0 2761
2763 0 375223 136879 163080 0 2762
2764 0 375235 136843 163040 0 2763
2765 0 375272 136793 163000 0 2764
2766 0 375290 136751 162960 0 2765
2767 0 375357 136632 162920 0 2766
2768 0 375413 136582 162880 0 2767
2769 0 375457 136536 162840 0 2768
2770 0 375525 136500 162800 0 2769
2771 0 375580 136459 162760 0 2770
2772 0 375781 136403 162720 0 2771
2773 0 375810 136351 162680 0 2772
2774 0 375853 136275 162640 0 2773
2775 0 375878 136156 162600 0 2774
2776 0 375911 136107 162560 0 2775
2777 0 375904 136072 162520 0 2776
2778 0 375948 135980 162480 0 2777
2779 0 375962 135910 162440 0 2778
2780 0 376004 135827 162400 0 2779
2781 0 376066 135751 162360 0 2780
2782 0 376116 135696 162320 0 2781
2783 0 376141 135668 162280 0 2782
2784 0 376193 135611 162240 0 2783
2785 0 376238 135521 162200 0 2784
2786 0 376242 135467 162160 0 2785
2787 0 376262 135428 162120 0 2786
2788 0 376332 135408 162080 0 2787
2789 0 376444 135355 162040 0 2788
2790 0 376523 135303 162000 0 2789
2791 0 376588 135267 161960 0 2790
2792 0 376696 135226 161920 0 2791
2793 0 376793 135188 161840 0 2792
2794 0 376872 135168 161760 0 2793
2795 0 376969 135135 161680 0 2794
2796 0 377160 135052 161560 0 2795
2797 0 377435 134966 161440 0 2796
2798 0 377529 134927 161360 0 2797
2799 0 377627 134847 161280 0 2798
2800 0 377706 134793 161200 0 2799
2801 0 377800 134754 161120 0 2800
2802 0 377955 134720 161040 0 2801
2803 0 377988 134695 161000 0 2802
2804 0 378023 134648 160960 0 2803
2805 0 378041 134617 160920 0 2804
2806 0 378158 134549 160880 0 2805
2807 0 378249 134501 160840 0 2806
2808 0 378284 134491 160800 0 2807
2809 0 378374 134479 160760 0 2808
2810 0 378449 134472 160720 0 2809
2811 0 378507 134471 160680 0 2810
2812 0 378558 134465 160640 0 2811
2813 0 378650 134425 160600 0 2812
2814 0 378731 134384 160560 0 2813
2815 0 378766 134354 160520 0 2814
2816 0 378822 134270 160480 0 2815
2817 0 378891 134170 160440 0 2816
2818 0 378943 134118 160400 0 2817
2819 0 378982 134090 160360 0 2818
2820 0 379074 134052 160320 0 2819
2821 0 379159 134028 160280 0 2820
2822 0 379232 133985 160240 0 2821
2823 0 379262 133958 160200 0 2822
2824 0 379282 133940 160160 0 2823
2825 0 379352 133826 160120 0 2824
2826 0 379424 133733 160080 0 2825
2827 0 379478 133661 160040 0 2826
2828 0 379569 133559 160000 0 2827
2829 0 379686 133431 159960 0 2828
2830 5 379813 133136 160000 0 2829
2831 0 379955 133199 159960 0 2830
2832 0 380053 133248 159920 0 2831
2833 0 380148 133283 159880 0 2832
2834 0 380192 133322 159840 0 2833
2835 0 380219 133367 159800 0 2834
2836 0 380302 133504 159760 0 2835
2837 0 380357 133543 159720 0 2836
2838 0 380457 133683 159680 0 2837
2839 0 380524 133746 159640 0 2838
2840 0 380527 133796 159600 0 2839
2841 0 380632 133858 159560 0 2840
2842 0 380783 133916 159480 0 2841
2843 0 380874 133956 159440 0 2842
2844 0 380964 133995 159400 0 2843
2845 0 381125 134056 159320 0 2844
2846 0 381232 134082 159240 0 2845
2847 0 381320 134100 159160 0 2846
2848 0 381455 134160 159080 0 2847
2849 0 381557 134179 159000 0 2848
2850 0 381645 134193 158920 0 2849
2851 0 381711 134187 158840 0 2850
2852 0 381670 134168 158640 0 2851
2853 0 381649 134189 158560 0 2852
2854 0 381624 134242 158480 0 2853
2855 0 381625 134231 158400 0 2854
2856 0 381621 134217 158320 0 2855
2857 0 381590 134192 158240 0 2856
2858 0 381558 134168 158160 0 2857
2859 0 381528 134185 158080 0 2858
2860 0 381518 134160 158000 0 2859
2861 0 381502 134118 157920 0 2860
2862 0 381529 134091 157840 0 2861
2863 0 381532 134024 157760 0 2862
2864 0 381562 133988 157680 0 2863
2865 0 381651 133896 157600 0 2864
2866 0 381659 133862 157560 0 2865
2867 0 381635 133830 157520 0 2866
2868 0 381643 133816 157480 0 2867
2869 0 381595 133790 157440 0 2868
2870 0 381575 133795 157400 0 2869
2871 0 381483 133802 157360 0 2870
2872 0 381419 133810 157320 0 2871
2873 0 381361 133824 157280 0 2872
2874 0 381214 133777 157240 0 2873
2875 0 381185 133755 157200 0 2874
2876 0 381096 133627 157160 0 2875
2877 0 381165 133542 157120 0 2876
2878 0 381167 133521 157080 0 2877
2879 0 381150 133466 157040 0 2878
2880 0 381160 133447 157000 0 2879
2881 0 381099 133413 156960 0 2880
2882 0 381034 133359 156920 0 2881
2883 0 380983 133310 156880 0 2882
2884 0 380919 133297 156800 0 2883
2885 0 380896 133215 156760 0 2884
2886 0 381107 132955 156680 0 2885
2887 0 381123 132825 156560 0 2886
2888 0 381131 132853 156480 0 2887
2889 0 381150 132855 156400 0 2888
2890 0 380890 132815 156320 0 2889
2891 0 380872 132826 156240 0 2890
2892 0 380893 132841 156160 0 2891
2893 0 380660 133049 156000 0 2892
2894 0 380387 133081 156040 0 2893
2895 0 380154 133062 156120 0 2894
2896 0 379738 133148 156160 0 2895
2897 0 379651 133143 156200 0 2896
2898 0 379486 133174 156240 0 2897
2899 0 379399 133174 156320 0 2898
2900 0 379157 133291 156360 0 2899
2901 0 378317 133349 156400 0 2900
2902 0 378045 133319 156440 0 2901
2903 0 377716 133345 156480 0 2902
2904 0 377451 133360 156520 0 2903
2905 0 377273 133369 156560 0 2904
2906 0 377040 133416 156600 0 2905
2907 0 376514 133471 156640 0 2906
2908 0 376324 133472 156680 0 2907
2909 0 376193 133448 156720 0 2908
2910 0 375736 133321 156760 0 2909
2911 0 374997 133268 156800 0 2910
2912 0 374263 133268 156840 0 2911
2913 5 374029 133198 157040 0 2912
2914 5 373898 133201 157080 0 2913
2915 0 373395 133085 157120 0 2914
2916 0 373195 133055 157200 0 2915
2917 0 372881 132911 157280 0 2916
2918 0 372799 132883 157320 0 2917
2919 5 372783 132879 157360 0 2918
2920 0 372525 132407 157400 0 2919
2921 0 372213 132215 157440 0 2920
2922 0 371967 132194 157520 0 2921
2923 0 371928 132190 157600 0 2922
2924 0 371810 132184 157680 0 2923
2925 0 371601 132146 157360 0 2924
2926 0 371585 132138 157280 0 2925
2927 0 371460 132057 157200 0 2926
2928 0 371397 131993 157120 0 2927
2929 0 371286 131950 157040 0 2928
2930 0 371197 131884 156960 0 2929
2931 0 371196 131830 156880 0 2930
2932 0 371222 131800 156840 0 2931
2933 0 371263 131758 156800 0 2932
2934 0 371370 131705 156720 0 2933
2935 0 371505 131684 156640 0 2934
2936 0 371582 131682 156560 0 2935
2937 0 371534 131641 156480 0 2936
2938 0 371423 131740 156400 0 2937
2939 0 371417 131851 156360 0 2938
2940 6 371362 131864 156320 0 2939
2941 0 362810 139374 169760 0 2643
2942 0 362716 139403 169800 0 2941
2943 0 362774 139362 169920 0 2942
2944 0 362868 139328 170000 0 2943
2945 0 362899 139326 170080 0 2944
2946 0 362940 139305 170160 0 2945
2947 0 362841 139266 170200 0 2946
2948 0 362668 139249 170240 0 2947
2949 0 362633 139217 170280 0 2948
2950 0 362602 139168 170320 0 2949
2951 0 362566 139058 170400 0 2950
2952 0 362566 138990 170480 0 2951
2953 0 362492 138753 170520 0 2952
2954 0 362419 138702 170560 0 2953
2955 0 362355 138507 170640 0 2954
2956 0 362293 138403 170720 0 2955
2957 0 362279 138285 170800 0 2956
2958 0 362283 138230 170880 0 2957
2959 0 362214 138156 171000 0 2958
2960 0 362212 138123 171040 0 2959
2961 0 362192 138066 171080 0 2960
2962 0 362190 138001 171120 0 2961
2963 0 362198 137969 171160 0 2962
2964 0 362202 137953 171200 0 2963
2965 0 362203 137915 171240 0 2964
2966 0 362208 137883 171280 0 2965
2967 0 362182 137863 171320 0 2966
2968 0 362136 137796 171400 0 2967
2969 0 362126 137759 171440 0 2968
2970 0 362134 137704 171520 0 2969
2971 0 362173 137640 171560 0 2970
2972 0 362173 137655 171640 0 2971
2973 0 362148 137610 171680 0 2972
2974 0 362166 137556 171720 0 2973
2975 0 362260 137456 171840 0 2974
2976 0 362323 137355 171960 0 2975
2977 0 362334 137345 172000 0 2976
2978 0 362344 137342 172040 0 2977
2979 0 362364 137311 172080 0 2978
2980 0 362391 137290 172120 0 2979
2981 0 362421 137251 172160 0 2980
2982 0 362446 137203 172200 0 2981
2983 0 362446 137189 172240 0 2982
2984 0 362450 137182 172280 0 2983
2985 0 362426 137199 172320 0 2984
2986 0 362442 137188 172360 0 2985
2987 0 362443 137167 172400 0 2986
2988 0 362441 137155 172440 0 2987
2989 0 362442 137102 172480 0 2988
2990 0 362454 137077 172560 0 2989
2991 0 362472 137022 172640 0 2990
2992 0 362469 136881 172720 0 2991
2993 0 362453 136776 172800 0 2992
2994 0 362450 136458 172840 0 2993
2995 0 362520 136262 172920 0 2994
2996 0 362590 136158 172960 0 2995
2997 0 362657 136110 173000 0 2996
2998 0 362709 136075 173040 0 2997
2999 0 362741 136014 173080 0 2998
3000 0 362793 135977 173120 0 2999
3001 0 362793 135981 173160 0 3000
3002 0 362850 135917 173240 0 3001
3003 0 362856 135811 173320 0 3002
3004 0 362813 135719 173400 0 3003
3005 0 362790 135668 173440 0 3004
3006 0 362749 135619 173480 0 3005
3007 0 362648 135604 173600 0 3006
3008 0 362615 135524 173720 0 3007
3009 0 362595 135534 173800 0 3008
3010 0 362577 135517 173880 0 3009
3011 0 362581 135484 173960 0 3010
3012 0 362517 135338 174040 0 3011
3013 0 362425 135274 174160 0 3012
3014 0 362417 135210 174200 0 3013
3015 0 362375 135118 174280 0 3014
3016 0 362466 135037 174360 0 3015
3017 0 362509 134985 174440 0 3016
3018 0 362595 134867 174520 0 3017
3019 0 362632 134874 174600 0 3018
3020 0 362651 134849 174640 0 3019
3021 0 362674 134780 174680 0 3020
3022 0 362678 134821 174760 0 3021
3023 0 362711 134829 174840 0 3022
3024 0 362719 134818 174920 0 3023
3025 0 362741 134796 175000 0 3024
3026 0 362776 134748 175040 0 3025
3027 0 362861 134702 175120 0 3026
3028 0 362947 134580 175200 0 3027
3029 0 362975 134533 175280 0 3028
3030 0 363045 134448 175320 0 3029
3031 0 363014 134322 175400 0 3030
3032 0 362970 134305 175480 0 3031
3033 0 362939 134300 175560 0 3032
3034 0 362911 134339 175640 0 3033
3035 0 362900 134379 175760 0 3034
3036 0 362909 134414 175840 0 3035
3037 0 362902 134398 175880 0 3036
3038 0 362855 134378 176040 0 3037
3039 0 362841 134344 176080 0 3038
3040 0 362839 134195 176320 0 3039
3041 0 362837 134205 176360 0 3040
3042 0 362822 134205 176400 0 3041
3043 0 362836 134163 176440 0 3042
3044 0 362793 134162 176520 0 3043
3045 0 362789 134153 176600 0 3044
3046 0 362792 134137 176640 0 3045
3047 0 362793 134145 176680 0 3046
3048 0 362796 134151 176720 0 3047
3049 0 362833 134151 176760 0 3048
3050 0 362899 134166 176800 0 3049
3051 0 362903 134201 176840 0 3050
3052 0 362930 134144 176880 0 3051
3053 0 362957 134126 176920 0 3052
3054 0 362976 134086 176960 0 3053
3055 0 362987 134033 177000 0 3054
3056 0 362998 134083 177080 0 3055
3057 0 363001 134059 177120 0 3056
3058 0 363016 134037 177160 0 3057
3059 0 363000 134011 177200 0 3058
3060 0 362998 133946 177280 0 3059
3061 0 363012 133915 177360 0 3060
3062 0 363049 133822 177400 0 3061
3063 0 363099 133729 177440 0 3062
3064 0 363198 133672 177560 0 3063
3065 0 363196 133652 177600 0 3064
3066 0 363178 133643 177640 0 3065
3067 0 363182 133642 177680 0 3066
3068 0 363191 133633 177720 0 3067
3069 0 363210 133606 177760 0 3068
3070 0 363209 133618 177800 0 3069
3071 0 363245 133615 177840 0 3070
3072 0 363251 133593 177880 0 3071
3073 0 363253 133562 177920 0 3072
3074 0 363242 133522 177960 0 3073
3075 0 363287 133448 178040 0 3074
3076 0 363335 133383 178080 0 3075
3077 0 363355 133375 178120 0 3076
3078 0 363366 133363 178160 0 3077
3079 0 363383 133354 178200 0 3078
3080 0 363383 133335 178240 0 3079
3081 0 363376 133298 178280 0 3080
3082 0 363348 133279 178320 0 3081
3083 0 363335 133249 178360 0 3082
3084 0 363330 133257 178400 0 3083
3085 0 363298 133245 178480 0 3084
3086 0 363352 133231 178520 0 3085
3087 0 363428 133190 178600 0 3086
3088 0 363442 133173 178680 0 3087
3089 0 363465 133151 178720 0 3088
3090 0 363515 133127 178760 0 3089
3091 0 363531 133117 178800 0 3090
3092 0 363491 133088 178840 0 3091
3093 0 363478 133068 178880 0 3092
3094 0 363473 133035 178920 0 3093
3095 0 363479 133018 179000 0 3094
3096 0 363480 133000 179040 0 3095
3097 0 363485 132988 179080 0 3096
3098 0 363495 132985 179120 0 3097
3099 0 363523 132973 179160 0 3098
3100 0 363533 132958 179200 0 3099
3101 0 363544 132949 179240 0 3100
3102 0 363568 132931 179280 0 3101
3103 0 363589 132923 179320 0 3102
3104 0 363596 132931 179360 0 3103
3105 0 363603 132929 179400 0 3104
3106 0 363589 132925 179440 0 3105
3107 0 363619 132889 179480 0 3106
3108 0 363653 132856 179560 0 3107
3109 0 363702 132811 179560 0 3108
3110 0 363727 132766 179640 0 3109
3111 0 363731 132692 179680 0 3110
3112 0 363712 132657 179720 0 3111
3113 0 363768 132649 179800 0 3112
3114 0 363758 132639 179880 0 3113
3115 0 363760 132636 179920 0 3114
3116 0 363809 132633 180000 0 3115
3117 0 363871 132669 180080 0 3116
3118 0 363994 132630 180120 0 3117
3119 0 363982 132727 180160 0 3118
3120 0 363975 132753 180200 0 3119
3121 0 363984 132769 180240 0 3120
3122 0 364000 132768 180280 0 3121
3123 0 363994 132787 180320 0 3122
3124 0 364057 132718 180360 0 3123
3125 0 364086 132583 180440 0 3124
3126 0 364099 132481 180520 0 3125
3127 0 364120 132469 180600 0 3126
3128 0 364130 132513 180680 0 3127
3129 0 364024 132631 180960 0 3128
3130 0 364033 132657 181000 0 3129
3131 0 364050 132665 181040 0 3130
3132 0 363999 132640 181160 0 3131
3133 0 363980 132655 181200 0 3132
3134 0 363979 132663 181240 0 3133
3135 0 363990 132783 181280 0 3134
3136 0 363853 132746 181520 0 3135
3137 0 363821 132725 181560 0 3136
3138 0 363754 132699 181680 0 3137
3139 0 363672 132631 181840 0 3138
3140 0 363598 132517 181920 0 3139
3141 0 363505 132325 182000 0 3140
3142 0 363431 132236 182120 0 3141
3143 0 363326 132138 182160 0 3142
3144 0 363205 131985 182200 0 3143
3145 0 363044 131919 182240 0 3144
3146 0 362946 131901 182280 0 3145
3147 0 362880 131858 182360 0 3146
3148 0 362817 131759 182440 0 3147
3149 0 362811 131720 182520 0 3148
3150 0 362716 131702 182600 0 3149
3151 0 362536 131735 182680 0 3150
3152 0 362488 131714 182760 0 3151
3153 0 362411 131667 182840 0 3152
3154 0 362341 131658 182920 0 3153
3155 0 362334 131628 183000 0 3154
3156 0 362298 131625 183040 0 3155
3157 0 362274 131603 183080 0 3156
3158 0 362273 131584 183120 0 3157
3159 0 362330 131547 183160 0 3158
3160 0 362331 131547 183200 0 3159
3161 0 362350 131541 183240 0 3160
3162 0 362346 131532 183280 0 3161
3163 0 362352 131532 183320 0 3162
3164 0 362325 131537 183360 0 3163
3165 0 362291 131560 183400 0 3164
3166 0 362293 131573 183440 0 3165
3167 0 362284 131586 183480 0 3166
3168 0 362286 131592 183520 0 3167
3169 0 362299 131599 183560 0 3168
3170 0 362268 131618 183600 0 3169
3171 0 362244 131604 183640 0 3170
3172 0 362185 131654 183760 0 3171
3173 0 362193 131704 183840 0 3172
3174 0 362170 131746 183920 0 3173
3175 0 362101 131774 183960 0 3174
3176 0 362065 131852 184040 0 3175
3177 0 362043 131902 184120 0 3176
3178 0 361968 131940 184200 0 3177
3179 0 361864 132015 184240 0 3178
3180 0 361841 132073 184280 0 3179
3181 0 361716 132190 184360 0 3180
3182 0 361661 132234 184400 0 3181
3183 0 361519 132306 184440 0 3182
3184 0 361319 132427 184520 0 3183
3185 0 361225 132456 184560 0 3184
3186 0 360970 132489 184600 0 3185
3187 0 359891 132741 184560 0 3186
3188 5 359717 132774 184600 0 3187
3189 5 359526 132756 184640 0 3188
3190 0 358864 132661 184840 0 3189
3191 0 358605 132560 184880 0 3190
3192 0 358493 132515 184960 0 3191
3193 0 358099 132404 185040 0 3192
3194 0 358027 132413 185120 0 3193
3195 0 357756 132418 185360 0 3194
3196 0 357428 132219 185400 0 3195
3197 5 356653 131991 185400 0 3196
3198 0 356634 132120 185560 0 3197
3199 0 356504 132229 185600 0 3198
3200 0 356530 132254 185640 0 3199
3201 0 356512 132289 185680 0 3200
3202 0 356548 132313 185760 0 3201
3203 0 356618 132354 185840 0 3202
3204 0 356538 132485 186000 0 3203
3205 0 356543 132553 186080 0 3204
3206 0 356550 132656 186200 0 3205
3207 6 356591 132805 186320 0 3206
3208 0 351978 144195 165760 0 1801
3209 0 351728 144351 165800 0 3208
3210 0 351216 144666 165840 0 3209
3211 0 350862 144834 165880 0 3210
3212 0 350262 145088 165800 0 3211
3213 0 349510 145409 165920 0 3212
3214 0 349282 145540 165960 0 3213
3215 0 349142 145500 166040 0 3214
3216 0 349088 145500 166120 0 3215
3217 0 348989 145480 166200 0 3216
3218 0 347994 145001 166400 0 3217
3219 0 347857 144920 166480 0 3218
3220 0 347716 144886 166560 0 3219
3221 0 347500 144818 166640 0 3220
3222 0 347302 144628 166680 0 3221
3223 0 347103 144438 166720 0 3222
3224 0 346948 144354 166800 0 3223
3225 0 346788 144243 166880 0 3224
3226 0 346726 144198 166960 0 3225
3227 0 346671 144153 167040 0 3226
3228 0 346598 144114 167120 0 3227
3229 0 346574 144084 167160 0 3228
3230 0 346547 144080 167200 0 3229
3231 0 346485 144008 167280 0 3230
3232 0 346349 143894 167360 0 3231
3233 0 346269 143821 167440 0 3232
3234 0 346229 143788 167480 0 3233
3235 0 345990 143674 167560 0 3234
3236 0 345894 143636 167640 0 3235
3237 0 345863 143591 167720 0 3236
3238 0 345848 143569 167760 0 3237
3239 0 345582 143377 167800 0 3238
3240 0 345405 143226 167840 0 3239
3241 0 345245 143178 167880 0 3240
3242 0 345126 143159 167920 0 3241
3243 0 344987 143146 167960 0 3242
3244 0 344890 143132 168000 0 3243
3245 0 344885 143118 168040 0 3244
3246 0 344869 143096 168080 0 3245
3247 0 344773 143045 168120 0 3246
3248 0 344718 143013 168160 0 3247
3249 0 344567 142969 168200 0 3248
3250 0 344471 142926 168240 0 3249
3251 0 344359 142901 168280 0 3250
3252 0 344207 142869 168320 0 3251
3253 0 344098 142835 168360 0 3252
3254 0 344002 142824 168400 0 3253
3255 0 343819 142810 168440 0 3254
3256 0 343736 142794 168480 0 3255
3257 0 343585 142770 168520 0 3256
3258 0 343514 142738 168560 0 3257
3259 0 343454 142730 168600 0 3258
3260 0 343367 142702 168680 0 3259
3261 0 343291 142652 168720 0 3260
3262 0 343190 142517 168880 0 3261
3263 0 342863 142418 169080 0 3262
3264 0 342702 142318 169160 0 3263
3265 0 342515 142219 169240 0 3264
3266 0 342350 142106 169320 0 3265
3267 0 342245 141965 169400 0 3266
3268 0 342013 141729 169480 0 3267
3269 0 341964 141726 169560 0 3268
3270 0 341889 141690 169640 0 3269
3271 0 341811 141675 169720 0 3270
3272 0 341714 141609 169800 0 3271
3273 0 341471 141380 169840 0 3272
3274 0 341225 141121 169920 0 3273
3275 0 341239 140852 170000 0 3274
3276 0 341126 140745 170080 0 3275
3277 0 341155 140684 170160 0 3276
3278 0 341176 140412 170240 0 3277
3279 0 341211 140284 170320 0 3278
3280 0 341244 140258 170400 0 3279
3281 0 341252 140248 170440 0 3280
3282 0 341343 140230 170680 0 3281
3283 0 341382 139926 170800 0 3282
3284 0 341449 139709 170880 0 3283
3285 0 341494 139660 170920 0 3284
3286 0 341540 139610 170960 0 3285
3287 0 341903 138599 171000 0 3286
3288 5 342081 137988 171040 0 3287
3289 0 342196 137520 170840 0 3288
3290 5 342208 137461 170800 0 3289
3291 0 342333 137305 171160 0 3290
3292 0 342340 136895 171280 0 3291
3293 0 342375 136286 171560 0 3292
3294 0 342375 136235 171680 0 3293
3295 0 342469 136192 171760 0 3294
3296 0 342493 136236 171840 0 3295
3297 0 342625 136235 171920 0 3296
3298 0 342714 136209 172000 0 3297
3299 0 342820 136150 172080 0 3298
3300 0 342852 136027 172160 0 3299
3301 0 343060 135346 172320 0 3300
3302 0 343097 135205 172400 0 3301
3303 0 343000 134742 172080 0 3302
3304 0 342976 134473 172000 0 3303
3305 0 342938 134295 171960 0 3304
3306 0 342884 134002 171880 0 3305
3307 0 342862 133840 171760 0 3306
3308 0 342797 133721 171680 0 3307
3309 0 342779 133510 171600 0 3308
3310 0 342685 133322 171520 0 3309
3311 0 342640 133096 171440 0 3310
3312 0 342131 132421 171360 0 3311
3313 0 341805 132174 171320 0 3312
3314 5 341177 131825 171680 0 3313
3315 0 341148 131830 171760 0 3314
3316 0 341080 131764 171840 0 3315
3317 0 341091 131817 171920 0 3316
3318 0 341124 131831 172000 0 3317
3319 0 341229 131809 172120 0 3318
3320 0 341232 131814 172200 0 3319
3321 0 341255 131819 172280 0 3320
3322 0 341305 131835 172360 0 3321
3323 0 341326 131816 172440 0 3322
3324 0 341252 131737 172600 0 3323
3325 0 341232 131690 172680 0 3324
3326 0 341037 131586 172760 0 3325
3327 0 341021 131568 172840 0 3326
3328 0 340853 131244 172880 0 3327
3329 0 340687 131179 172960 0 3328
3330 0 340669 131174 173040 0 3329
3331 0 340536 131139 173080 0 3330
3332 0 340457 131081 173120 0 3331
3333 0 340422 131073 173160 0 3332
3334 0 340384 131070 173200 0 3333
3335 0 340302 131039 173280 0 3334
3336 5 340438 130943 173320 0 3335
3337 0 340028 130907 173400 0 3336
3338 0 339682 130923 173480 0 3337
3339 0 339000 131203 173440 0 3338
3340 0 338637 131073 173560 0 3339
3341 0 338541 131125 173720 0 3340
3342 0 338340 131229 173840 0 3341
3343 0 338163 131209 173960 0 3342
3344 0 337993 131167 174080 0 3343
3345 0 337893 131111 174200 0 3344
3346 0 337833 131108 174280 0 3345
3347 0 337803 131107 174320 0 3346
3348 0 337734 131101 174440 0 3347
3349 0 337646 131165 174560 0 3348
3350 0 337582 131189 174720 0 3349
3351 0 337438 131165 174880 0 3350
3352 0 337382 131085 174960 0 3351
3353 0 337302 131157 175080 0 3352
3354 0 336878 131021 175120 0 3353
3355 5 336326 131109 175160 0 3354
3356 0 335878 131325 175040 0 3355
3357 0 335636 131349 174920 0 3356
3358 0 335168 131213 174840 0 3357
3359 0 335084 131201 174680 0 3358
3360 0 335108 131285 174480 0 3359
3361 0 334990 131445 174320 0 3360
3362 0 334898 131821 174160 0 3361
3363 0 334914 131921 173960 0 3362
3364 0 334718 132081 173800 0 3363
3365 0 334622 132153 173600 0 3364
3366 0 334534 132285 173440 0 3365
3367 0 334320 132509 173320 0 3366
3368 0 334112 132665 173240 0 3367
3369 0 333782 132725 173120 0 3368
3370 0 333456 132809 173040 0 3369
3371 0 333088 132965 172960 0 3370
3372 0 332956 133053 172920 0 3371
3373 0 332902 133273 172800 0 3372
3374 0 332822 133293 172760 0 3373
3375 0 332592 133401 172680 0 3374
3376 0 332496 133509 172640 0 3375
3377 0 332400 133581 172520 0 3376
3378 0 332318 133729 172360 0 3377
3379 0 332382 133857 172160 0 3378
3380 0 332138 133825 172080 0 3379
3381 0 331942 133741 171960 0 3380
3382 0 331842 133713 171840 0 3381
3383 0 331838 133725 171720 0 3382
3384 0 331930 133817 171480 0 3383
3385 0 331796 133741 171360 0 3384
3386 0 331580 133637 171240 0 3385
3387 0 331318 133693 171120 0 3386
3388 0 330996 133717 171080 0 3387
3389 0 330980 133625 170960 0 3388
3390 0 330988 133589 170800 0 3389
3391 0 330994 133573 170680 0 3390
3392 0 330989 133643 170640 0 3391
3393 0 330940 133615 170560 0 3392
3394 0 330938 133631 170440 0 3393
3395 0 330918 133655 170280 0 3394
3396 0 330842 133655 170120 0 3395
3397 0 330714 133655 169960 0 3396
3398 5 330558 133591 169840 0 3397
3399 0 330586 133591 169800 0 3398
3400 0 330590 133559 169720 0 3399
3401 6 330490 133475 169640 0 3400
3402 0 473629 224543 73480 0 2440
3403 5 473329 224399 73640 0 3402
3404 0 473341 224247 73720 0 3403
3405 0 473265 223967 73880 0 3404
3406 0 472997 223275 74000 0 3405
3407 0 472825 222819 74080 0 3406
3408 0 472565 222611 74200 0 3407
3409 0 472305 222059 74240 0 3408
3410 5 472341 221519 74320 0 3409
3411 0 472669 221143 74240 0 3410
3412 5 472889 221095 74120 0 3411
3413 0 473077 220999 74040 0 3412
3414 0 473185 220967 73920 0 3413
3415 0 473253 220895 73800 0 3414
3416 0 473441 220847 73640 0 3415
3417 0 473621 220779 73520 0 3416
3418 0 473793 220707 73400 0 3417
3419 5 473881 220647 73240 0 3418
3420 0 474281 220315 73200 0 3419
3421 0 474785 219903 73120 0 3420
3422 0 474985 219739 73000 0 3421
3423 0 475465 219355 72920 0 3422
3424 0 475813 219111 72800 0 3423
3425 0 475989 218895 72720 0 3424
3426 0 476217 218659 72560 0 3425
3427 0 476457 218351 72440 0 3426
3428 0 476993 218103 72400 0 3427
3429 0 477169 217791 72280 0 3428
3430 0 477197 217803 72120 0 3429
3431 0 477233 217831 71920 0 3430
3432 0 477325 217915 71760 0 3431
3433 5 477369 218023 71640 0 3432
3434 0 477301 217831 71520 0 3433
3435 0 477509 217479 71520 0 3434
3436 0 477585 217427 71400 0 3435
3437 0 477849 217263 71280 0 3436
3438 5 478277 216819 71080 0 3437
3439 0 478361 216771 70920 0 3438
3440 0 478485 216655 70800 0 3439
3441 0 478573 216507 70600 0 3440
3442 0 478657 216439 70440 0 3441
3443 0 478661 216351 70280 0 3442
3444 0 478621 216311 70160 0 3443
3445 0 478657 216283 70000 0 3444
3446 0 478681 216247 69880 0 3445
3447 0 478717 216175 69720 0 3446
3448 0 478809 216099 69600 0 3447
3449 0 478885 216035 69480 0 3448
3450 0 478949 216051 69360 0 3449
3451 0 479117 216031 69240 0 3450
3452 0 479157 216043 69080 0 3451
3453 0 479181 215987 68960 0 3452
3454 0 479225 215979 68840 0 3453
3455 0 479401 215927 68720 0 3454
3456 0 479497 215895 68600 0 3455
3457 0 479653 215823 68440 0 3456
3458 0 479901 215663 68280 0 3457
3459 0 480101 215519 68120 0 3458
3460 0 480401 215163 68000 0 3459
3461 0 481017 214899 68040 0 3460
3462 0 481225 214867 68160 0 3461
3463 0 481529 214775 68240 0 3462
3464 5 482029 214591 68320 0 3463
3465 5 482377 214371 68440 0 3464
3466 0 482665 213455 68440 0 3465
3467 0 482517 213071 68400 0 3466
3468 0 482637 212847 68360 0 3467
3469 0 483061 212219 68360 0 3468
3470 0 483505 211999 68440 0 3469
3471 0 483857 211871 68560 0 3470
3472 0 484289 211731 68680 0 3471
3473 0 484569 211619 68840 0 3472
3474 0 484869 211471 68880 0 3473
3475 0 485165 211439 68840 0 3474
3476 0 485509 211351 68720 0 3475
3477 0 485901 211235 68640 0 3476
3478 0 486113 211095 68560 0 3477
3479 0 486357 211095 68440 0 3478
3480 5 487013 210975 68320 0 3479
3481 0 487481 210811 68280 0 3480
3482 5 488161 210495 68240 0 3481
3483 0 488625 210231 68280 0 3482
3484 0 488813 210215 68440 0 3483
3485 0 489037 210123 68560 0 3484
3486 5 489277 210071 68640 0 3485
3487 0 489637 209943 68600 0 3486
3488 0 489845 209927 68520 0 3487
3489 0 490305 209955 68480 0 3488
3490 0 490741 209903 68480 0 3489
3491 0 491013 209851 68560 0 3490
3492 0 491205 209863 68640 0 3491
3493 0 491333 209879 68760 0 3492
3494 0 491553 209799 68880 0 3493
3495 0 491949 209739 69040 0 3494
3496 0 492309 209727 69120 0 3495
3497 0 492461 209795 69240 0 3496
3498 0 492661 209871 69400 0 3497
3499 0 492913 209995 69600 0 3498
3500 0 493313 210027 69720 0 3499
3501 0 493533 210123 69680 0 3500
3502 0 493573 210067 69520 0 3501
3503 0 493757 210151 69360 0 3502
3504 5 493945 210311 69280 0 3503
3505 0 493993 210303 69120 0 3504
3506 0 494013 210311 68960 0 3505
3507 0 494201 210347 68840 0 3506
3508 0 494281 210319 68680 0 3507
3509 0 494537 210267 68560 0 3508
3510 0 494697 210299 68440 0 3509
3511 0 494773 210283 68360 0 3510
3512 0 494793 210239 68240 0 3511
3513 0 494809 210255 68120 0 3512
3514 0 494837 210275 67960 0 3513
3515 0 494857 210275 67800 0 3514
3516 0 494845 210275 67640 0 3515
3517 0 494905 210371 67520 0 3516
3518 0 494937 210491 67440 0 3517
3519 5 494949 210515 67240 0 3518
3520 0 494989 210471 67160 0 3519
3521 0 495029 210371 67040 0 3520
3522 0 495001 210271 66920 0 3521
3523 0 494973 210159 66760 0 3522
3524 0 495201 210019 66640 0 3523
3525 0 495445 209891 66520 0 3524
3526 0 495757 209647 66440 0 3525
3527 5 496405 209207 66360 0 3526
3528 0 496817 209047 66400 0 3527
3529 0 497193 209019 66480 0 3528
3530 0 497413 209007 66600 0 3529
3531 0 497549 209071 66720 0 3530
3532 0 497709 209147 66800 0 3531
3533 0 497817 209267 66840 0 3532
3534 0 497937 209439 66960 0 3533
3535 0 498093 209515 67080 0 3534
3536 0 498197 209647 67200 0 3535
3537 0 498177 209671 67360 0 3536
3538 0 498173 209683 67480 0 3537
3539 0 498213 209639 67600 0 3538
3540 0 498357 209655 67720 0 3539
3541 0 498485 209727 67800 0 3540
3542 0 498561 209743 67920 0 3541
3543 0 498665 209747 68040 0 3542
3544 0 498845 209811 68200 0 3543
3545 0 498929 209907 68320 0 3544
3546 0 498985 210039 68440 0 3545
3547 6 499013 210159 68520 0 3546
3548 0 472277 221771 74520 0 3410
3549 0 472269 221731 74640 0 3548
3550 0 472281 221767 74760 0 3549
3551 0 472197 221779 74880 0 3550
3552 0 471969 221783 74960 0 3551
3553 0 471705 221671 75120 0 3552
3554 5 471129 221459 75200 0 3553
3555 0 470517 221167 75120 0 3554
3556 0 470157 220903 75040 0 3555
3557 5 469733 220767 74960 0 3556
3558 0 469397 220067 74920 0 3557
3559 0 469193 219791 75000 0 3558
3560 0 468361 219423 75000 0 3559
3561 0 467977 219243 74880 0 3560
3562 0 467809 219175 74760 0 3561
3563 0 467517 219183 74600 0 3562
3564 0 467177 219127 74440 0 3563
3565 0 466889 219115 74240 0 3564
3566 0 466709 219059 74120 0 3565
3567 0 466241 219059 74040 0 3566
3568 0 465889 219055 73840 0 3567
3569 0 465361 219095 73680 0 3568
3570 5 464949 219251 73520 0 3569
3571 0 463925 219379 73560 0 3570
3572 0 463717 219363 73480 0 3571
3573 0 463581 219411 73360 0 3572
3574 0 463325 219407 73240 0 3573
3575 0 463001 219515 73160 0 3574
3576 0 462545 219467 73040 0 3575
3577 0 462197 219307 72960 0 3576
3578 0 462013 219303 72840 0 3577
3579 0 461817 219263 72680 0 3578
3580 0 461593 219211 72560 0 3579
3581 0 461469 219183 72400 0 3580
3582 0 461405 219143 72280 0 3581
3583 0 461241 219143 72120 0 3582
3584 0 461157 219119 72000 0 3583
3585 0 461025 219127 71880 0 3584
3586 0 460937 219143 71760 0 3585
3587 0 460861 219143 71560 0 3586
3588 0 460841 219123 71440 0 3587
3589 0 460821 219079 71280 0 3588
3590 0 460793 219039 71120 0 3589
3591 0 460765 218995 71000 0 3590
3592 0 460733 218935 70880 0 3591
3593 0 460657 218887 70760 0 3592
3594 0 460545 218767 70600 0 3593
3595 5 460217 218615 70400 0 3594
3596 5 459805 218603 70400 0 3595
3597 0 459449 218623 70320 0 3596
3598 5 458849 218627 70280 0 3597
3599 0 458273 218651 70320 0 3598
3600 0 457657 218767 70400 0 3599
3601 0 456921 218751 70320 0 3600
3602 0 456385 218587 70240 0 3601
3603 0 456133 218503 70160 0 3602
3604 0 455897 218507 70040 0 3603
3605 0 455645 218419 69920 0 3604
3606 0 454917 218383 69880 0 3605
3607 0 454273 218543 69920 0 3606
3608 0 454169 218583 70040 0 3607
3609 0 454119 218613 70120 0 3608
3610 0 454069 218643 70200 0 3609
3611 0 453937 218707 70360 0 3610
3612 0 453837 218795 70480 0 3611
3613 0 453553 218919 70640 0 3612
3614 0 453397 219007 70760 0 3613
3615 0 453125 219095 70880 0 3614
3616 0 452689 219143 70960 0 3615
3617 0 452225 219155 71000 0 3616
3618 5 451689 219431 71040 0 3617
3619 0 451417 219671 71120 0 3618
3620 0 451149 219823 71200 0 3619
3621 0 450889 219895 71280 0 3620
3622 0 450625 219947 71400 0 3621
3623 0 450533 219959 71520 0 3622
3624 0 450385 219919 71640 0 3623
3625 0 450241 219951 71800 0 3624
3626 0 449961 219995 71920 0 3625
3627 0 449681 220019 72000 0 3626
3628 0 449497 219995 72120 0 3627
3629 0 449385 220067 72240 0 3628
3630 0 449217 220139 72400 0 3629
3631 0 449137 220175 72520 0 3630
3632 0 449069 220195 72680 0 3631
3633 0 448873 220263 72760 0 3632
3634 0 448641 220379 72880 0 3633
3635 0 448381 220547 73080 0 3634
3636 0 448113 220707 73200 0 3635
3637 0 447805 220831 73280 0 3636
3638 0 447485 220983 73320 0 3637
3639 0 446921 221295 73400 0 3638
3640 0 446617 221667 73400 0 3639
3641 0 446549 221839 73520 0 3640
3642 0 446477 222039 73560 0 3641
3643 0 446505 222047 73600 0 3642
3644 0 446477 222191 73600 0 3643
3645 0 446393 222399 73520 0 3644
3646 0 446249 222555 73480 0 3645
3647 0 445997 222747 73440 0 3646
3648 0 445813 223011 73400 0 3647
3649 0 445517 223143 73440 0 3648
3650 0 445373 223163 73520 0 3649
3651 0 445337 223323 73440 0 3650
3652 0 445281 223447 73400 0 3651
3653 0 445105 223543 73360 0 3652
3654 0 444941 223575 73360 0 3653
3655 0 444825 223583 73440 0 3654
3656 0 444621 223579 73480 0 3655
3657 0 444265 223487 73440 0 3656
3658 0 444181 223475 73360 0 3657
3659 0 444065 223499 73280 0 3658
3660 0 443961 223431 73200 0 3659
3661 0 443789 223391 73120 0 3660
3662 0 443585 223551 73080 0 3661
3663 0 443353 223603 73040 0 3662
3664 0 443221 223699 73080 0 3663
3665 0 443177 223755 73120 0 3664
3666 0 442949 223847 73000 0 3665
3667 0 442933 223839 72920 0 3666
3668 0 442869 223795 72840 0 3667
3669 0 442793 223719 72720 0 3668
3670 0 442701 223671 72640 0 3669
3671 0 442673 223651 72600 0 3670
3672 0 442565 223655 72480 0 3671
3673 0 442489 223675 72440 0 3672
3674 0 442229 223627 72440 0 3673
3675 0 441737 223731 72480 0 3674
3676 0 441541 223807 72600 0 3675
3677 6 441461 223795 72720 0 3676
3678 0 465597 219067 73480 0 3570
3679 0 465685 218935 73400 0 3678
3680 0 465789 218859 73280 0 3679
3681 5 465798 218820 73240 0 3680
3682 0 465817 218743 73160 0 3681
3683 0 465821 218599 73040 0 3682
3684 0 465789 218451 72920 0 3683
3685 0 465785 218383 72720 0 3684
3686 0 465829 218267 72520 0 3685
3687 0 465821 218191 72360 0 3686
3688 0 465893 218183 72240 0 3687
3689 0 466009 218119 72080 0 3688
3690 0 466082 218018 71840 75 3689
3691 0 466180 217774 71480 148 3690
3692 0 466218 217750 71280 190 3691
3693 0 467082 216810 71280 150 3692
3694 0 467649 216730 71280 96 3693
3695 0 467771 216646 70840 122 3694
3696 0 468008 216448 70240 60 3695
3697 0 468095 216200 69800 90 3696
3698 5 467995 216189 69640 32 3697
3699 0 467970 216186 69600 32 3698
3700 0 468144 216058 69600 90 3699
3701 0 468238 215922 69440 108 3700
3702 0 468346 215786 69240 81 3701
3703 0 468282 215526 69080 60 3702
3704 0 468294 215326 68960 71 3703
3705 0 468378 215222 68800 102 3704
3706 0 468426 215030 68720 102 3705
3707 0 468390 214922 68560 102 3706
3708 0 468418 214774 68400 120 3707
3709 0 468386 214638 68200 60 3708
3710 0 468474 214470 68000 45 3709
3711 0 468634 214330 67840 75 3710
3712 0 468778 214214 67720 75 3711
3713 0 469202 214238 67520 98 3712
3714 0 469370 214214 67360 60 3713
3715 0 469406 214126 67200 60 3714
3716 0 469466 213854 67000 60 3715
3717 0 469522 213654 66840 71 3716
3718 0 469598 213562 66680 71 3717
3719 0 469750 213578 66480 64 3718
3720 0 469950 213466 66280 86 3719
3721 0 470170 213358 66120 32 3720
3722 0 470578 213338 65960 81 3721
3723 0 470782 213230 65760 64 3722
3724 0 471218 213274 65640 81 3723
3725 0 471446 213222 65520 51 3724
3726 0 471786 213038 65320 51 3725
3727 0 472154 212950 65120 0 3726
3728 0 472930 212934 65000 0 3727
3729 0 473766 213046 65160 0 3728
3730 0 474070 213026 65200 0 3729
3731 0 474738 212774 65280 0 3730
3732 0 475646 212590 65160 0 3731
3733 0 476682 212390 65080 71 3732
3734 0 477666 212346 65000 96 3733
3735 0 478342 212366 64960 60 3734
3736 0 478602 212334 64840 51 3735
3737 0 478894 212374 64720 75 3736
3738 0 479122 212582 64560 40 3737
3739 0 479526 212734 64440 51 3738
3740 0 479902 212866 64280 91 3739
3741 0 480106 212930 64120 64 3740
3742 0 480154 212862 64040 51 3741
3743 0 480242 212774 63880 51 3742
3744 0 480550 212546 63720 64 3743
3745 0 480850 212622 63560 71 3744
3746 0 481094 212702 63440 71 3745
3747 0 481310 212714 63280 81 3746
3748 0 481526 212742 63120 64 3747
3749 0 481710 212822 62960 81 3748
3750 0 481898 212890 62800 96 3749
3751 0 482126 212834 62600 81 3750
3752 0 482466 212894 62400 91 3751
3753 0 482662 212938 62240 98 3752
3754 0 482794 212990 62040 128 3753
3755 0 482926 212974 61840 128 3754
3756 0 482630 212934 61760 98 3755
3757 5 482586 212962 61680 98 3756
3758 0 482678 212846 61600 0 3757
3759 0 482678 212726 61440 0 3758
3760 0 482706 212658 61200 0 3759
3761 0 482470 212590 61000 0 3760
3762 0 482126 212354 60800 0 3761
3763 0 481954 212246 60720 0 3762
3764 0 481770 212002 60560 0 3763
3765 0 481694 211354 60640 0 3764
3766 0 481766 211090 60720 0 3765
3767 0 481766 210902 60840 0 3766
3768 0 481906 210934 61000 0 3767
3769 0 482086 210530 61120 0 3768
3770 0 481986 210282 61240 0 3769
3771 6 481982 210250 61440 0 3770
3772 0 341048 131511 171240 0 3314
3773 0 341039 131493 171200 0 3772
3774 0 341040 131474 171160 0 3773
3775 0 341039 131456 171120 0 3774
3776 0 341039 131438 171080 0 3775
3777 0 341036 131421 171040 0 3776
3778 0 341028 131403 171000 0 3777
3779 0 341008 131286 170960 0 3778
3780 0 340919 131225 170920 0 3779
3781 0 340878 131159 170840 0 3780
3782 0 340868 131145 170840 0 3781
3783 0 340847 131070 170760 0 3782
3784 0 340780 131013 170720 0 3783
3785 0 340700 130965 170680 0 3784
3786 0 340567 130924 170640 0 3785
3787 0 340475 130882 170600 0 3786
3788 0 340384 130843 170560 0 3787
3789 0 340274 130837 170520 0 3788
3790 0 340154 130862 170480 0 3789
3791 0 340133 130858 170440 0 3790
3792 0 340029 130874 170400 0 3791
3793 0 339959 130833 170360 0 3792
3794 0 339954 130819 170320 0 3793
3795 0 339901 130778 170280 0 3794
3796 0 339847 130746 170240 0 3795
3797 0 339822 130723 170200 0 3796
3798 0 339808 130709 170160 0 3797
3799 0 339786 130679 170120 0 3798
3800 0 339728 130635 170080 0 3799
3801 0 339636 130603 170040 0 3800
3802 0 339624 130579 170000 0 3801
3803 0 339610 130553 169960 0 3802
3804 0 339592 130535 169920 0 3803
3805 0 339553 130544 169880 0 3804
3806 0 339496 130629 169840 0 3805
3807 0 339405 130469 169800 0 3806
3808 0 339334 130365 169760 0 3807
3809 0 339292 130320 169720 0 3808
3810 0 339174 130244 169680 0 3809
3811 0 339123 130210 169640 0 3810
3812 0 339084 130142 169600 0 3811
3813 0 339039 130070 169560 0 3812
3814 0 339052 129963 169520 0 3813
3815 0 338972 129897 169480 0 3814
3816 0 338898 129857 169440 0 3815
3817 0 338808 129803 169400 0 3816
3818 0 338796 129745 169360 0 3817
3819 0 338803 129738 169320 0 3818
3820 0 338824 129692 169280 0 3819
3821 0 338826 129553 169240 0 3820
3822 0 338858 129535 169200 0 3821
3823 0 338797 129440 169160 0 3822
3824 0 338808 129382 169120 0 3823
3825 0 338772 129297 169080 0 3824
3826 0 338745 129257 169040 0 3825
3827 0 338770 129212 169000 0 3826
3828 0 338754 129126 168960 0 3827
3829 0 338767 129120 168920 0 3828
3830 0 338849 129054 168800 0 3829
3831 0 338875 129057 168720 0 3830
3832 0 338874 129033 168640 0 3831
3833 5 338861 128985 168560 0 3832
3834 0 339064 128373 168560 0 3833
3835 0 339599 127858 168640 0 3834
3836 0 340084 127543 168680 0 3835
3837 0 340377 127494 168800 0 3836
3838 0 340948 127189 168600 0 3837
3839 0 341090 127018 168480 0 3838
3840 0 341385 126800 168280 0 3839
3841 0 341596 126546 168200 0 3840
3842 0 342006 126087 168160 0 3841
3843 0 342422 125803 168320 0 3842
3844 0 343020 125392 168120 0 3843
3845 0 343288 125185 168040 0 3844
3846 0 343482 124911 167960 0 3845
3847 5 343643 124760 167920 0 3846
3848 0 343622 124535 168440 0 3847
3849 0 343602 124522 168480 0 3848
3850 0 343595 124523 168720 0 3849
3851 0 343634 124519 168800 0 3850
3852 0 343525 124690 168880 0 3851
3853 6 343427 124770 168920 0 3852
3854 0 484065 225111 80720 0 2501
3855 0 484381 225343 80840 0 3854
3856 0 484517 225427 80960 0 3855
3857 0 484773 225495 81080 0 3856
3858 0 484985 225523 81200 0 3857
3859 0 485209 225507 81320 0 3858
3860 0 485429 225539 81480 0 3859
3861 0 485617 225627 81520 0 3860
3862 0 485745 225707 81640 0 3861
3863 0 486033 225811 81800 0 3862
3864 0 486429 225863 81920 0 3863
3865 0 486797 225751 82000 0 3864
3866 0 487213 225491 82080 0 3865
3867 0 488081 225355 82120 0 3866
3868 0 488769 224999 82160 0 3867
3869 0 489001 224555 82200 0 3868
3870 0 489389 224263 82320 0 3869
3871 0 490057 224359 82400 0 3870
3872 0 491205 224499 82440 0 3871
3873 0 491405 224483 82360 0 3872
3874 0 491517 224435 82240 0 3873
3875 0 491577 224435 82080 0 3874
3876 5 491627 224429 82000 0 3875
3877 0 491677 224423 81920 0 3876
3878 0 491685 224443 81800 0 3877
3879 0 491689 224447 81680 0 3878
3880 0 491669 224535 81520 0 3879
3881 0 491629 224591 81400 0 3880
3882 0 491677 224631 81280 0 3881
3883 0 491757 224651 81160 0 3882
3884 0 491881 224659 81040 0 3883
3885 0 491961 224643 80960 0 3884
3886 5 491969 224583 80880 0 3885
3887 0 491953 224999 80800 0 3886
3888 0 491973 225179 80720 0 3887
3889 0 492037 225379 80600 140 3888
3890 0 492160 225696 80000 120 3889
3891 0 492256 225760 79760 96 3890
3892 0 492384 225888 79520 81 3891
3893 0 492512 225952 79280 71 3892
3894 0 492608 226016 79040 64 3893
3895 0 492672 226048 78800 75 3894
3896 0 492768 226080 78560 71 3895
3897 0 492608 226144 78240 45 3896
3898 0 492640 226304 78000 90 3897
3899 0 492640 226464 77800 120 3898
3900 0 492640 226592 77560 120 3899
3901 0 492608 226720 77320 71 3900
3902 0 492544 226752 77080 45 3901
3903 0 492544 226688 76800 64 3902
3904 0 492480 226656 76560 96 3903
3905 0 492384 226592 76320 153 3904
3906 0 492288 226560 76080 137 3905
3907 0 492384 226688 75840 128 3906
3908 0 492384 226912 75640 128 3907
3909 5 492480 226944 75440 186 3908
3910 0 492672 226816 75320 135 3909
3911 0 492672 226624 75120 90 3910
3912 0 492736 226624 74840 160 3911
3913 0 492736 226784 74640 90 3912
3914 0 492736 226816 74360 101 3913
3915 0 492640 226816 74080 81 3914
3916 0 492416 226816 73880 71 3915
3917 0 492288 226816 73640 64 3916
3918 0 492128 226848 73440 81 3917
3919 0 491936 226944 73240 96 3918
3920 0 491776 226912 73040 71 3919
3921 0 491616 226848 72800 64 3920
3922 0 491392 226752 72720 71 3921
3923 0 491168 226624 72640 51 3922
3924 0 490976 226464 72600 64 3923
3925 0 490816 226240 72640 98 3924
3926 0 490720 226016 72720 75 3925
3927 5 490592 225792 72800 131 3926
3928 0 490432 225600 72680 80 3927
3929 0 490336 225344 72680 40 3928
3930 6 490304 225184 72640 51 3929
3931 0 353502 137456 161280 0 1878
3932 0 353417 137398 161200 0 3931
3933 0 353202 137338 161120 0 3932
3934 0 353114 137311 161040 0 3933
3935 0 353020 137316 161000 0 3934
3936 0 352989 137308 160960 0 3935
3937 0 352943 137306 160920 0 3936
3938 0 352858 137274 160880 0 3937
3939 0 352783 137246 160840 0 3938
3940 0 352727 137209 160800 0 3939
3941 0 352704 137219 160760 0 3940
3942 0 352626 137210 160720 0 3941
3943 0 352625 137217 160680 0 3942
3944 0 352581 137196 160640 0 3943
3945 0 352580 137209 160600 0 3944
3946 0 352547 137164 160560 0 3945
3947 0 352469 137141 160520 0 3946
3948 0 352378 137149 160480 0 3947
3949 0 352253 137149 160440 0 3948
3950 0 352129 137153 160400 0 3949
3951 0 352021 137170 160360 0 3950
3952 0 351807 137121 160320 0 3951
3953 0 351625 137109 160280 0 3952
3954 0 351488 137087 160240 0 3953
3955 0 351359 137021 160200 0 3954
3956 0 351231 136930 160160 0 3955
3957 0 350732 136837 160120 0 3956
3958 5 350332 136582 160080 0 3957
3959 0 349748 136330 159960 0 3958
3960 0 349604 136234 159840 0 3959
3961 0 349192 135878 159640 0 3960
3962 0 349106 135346 159240 0 3961
3963 0 348842 135054 158880 0 3962
3964 0 348792 134978 158720 0 3963
3965 0 348456 134722 158240 0 3964
3966 0 347920 134454 158040 0 3965
3967 0 347366 134242 157840 0 3966
3968 0 347150 134014 157640 0 3967
3969 0 346816 133718 157320 0 3968
3970 0 346528 133502 157160 0 3969
3971 0 345846 133318 157080 0 3970
3972 0 345588 133022 157040 0 3971
3973 5 345128 132950 157000 0 3972
3974 0 344896 132774 156960 0 3973
3975 5 344750 132626 156880 0 3974
3976 0 344553 132670 156840 0 3975
3977 0 344631 132618 156800 0 3976
3978 0 344623 132550 156680 0 3977
3979 0 344531 132474 156520 0 3978
3980 0 344419 132414 156400 0 3979
3981 0 344379 132322 156360 0 3980
3982 0 344327 132250 156280 0 3981
3983 0 344285 132202 156240 0 3982
3984 5 343941 132306 155880 0 3983
3985 0 344117 132578 155880 0 3984
3986 0 344133 132618 155720 0 3985
3987 0 343817 132670 155600 0 3986
3988 0 343293 132614 155560 0 3987
3989 0 342613 132290 155520 0 3988
3990 0 342425 132254 155440 0 3989
3991 0 341935 132314 155080 0 3990
3992 0 341643 132454 154800 0 3991
3993 0 341539 132322 154400 0 3992
3994 0 341655 132202 154080 0 3993
3995 6 341523 132194 153800 0 3994
3996 0 358705 142080 167560 0 2602
3997 0 358855 142134 167480 0 3996
3998 0 359262 142109 167480 0 3997
3999 0 359233 142121 167440 0 3998
4000 0 359307 142192 167400 0 3999
4001 0 359332 142225 167360 0 4000
4002 0 359340 142262 167320 0 4001
4003 0 359369 142313 167280 0 4002
4004 0 359420 142342 167240 0 4003
4005 0 359462 142356 167200 0 4004
4006 0 359533 142351 167160 0 4005
4007 0 359609 142364 167120 0 4006
4008 0 359710 142362 167080 0 4007
4009 0 359825 142315 167040 0 4008
4010 0 359960 142317 167000 0 4009
4011 0 360050 142353 166960 0 4010
4012 0 360112 142382 166920 0 4011
4013 0 360152 142413 166880 0 4012
4014 0 360234 142402 166840 0 4013
4015 0 360313 142432 166800 0 4014
4016 0 360351 142471 166760 0 4015
4017 0 360418 142485 166720 0 4016
4018 0 360482 142493 166680 0 4017
4019 0 360502 142496 166640 0 4018
4020 0 360538 142520 166600 0 4019
4021 0 360586 142555 166560 0 4020
4022 0 360621 142569 166520 0 4021
4023 0 360664 142576 166480 0 4022
4024 0 360688 142556 166440 0 4023
4025 0 360730 142593 166400 0 4024
4026 0 360772 142617 166360 0 4025
4027 0 360537 142554 166320 0 4026
4028 0 360548 142568 166320 0 4027
4029 0 361558 143266 166160 0 4028
4030 0 361553 143262 166120 0 4029
4031 0 361549 143260 166080 0 4030
4032 0 361572 143259 166040 0 4031
4033 0 361637 143198 166000 0 4032
4034 0 361682 143204 165960 0 4033
4035 0 361712 143210 165920 0 4034
4036 0 361728 143199 165880 0 4035
4037 0 361779 143171 165840 0 4036
4038 0 361822 143132 165800 0 4037
4039 0 361861 143119 165760 0 4038
4040 0 361931 143117 165720 0 4039
4041 0 361986 143119 165680 0 4040
4042 0 362051 143190 165640 0 4041
4043 0 362134 143179 165600 0 4042
4044 0 362125 143192 165560 0 4043
4045 0 362122 143176 165520 0 4044
4046 0 362124 143216 165320 0 4045
4047 0 362052 143060 164960 0 4046
4048 0 362248 143080 164800 0 4047
4049 0 362436 143160 164480 0 4048
4050 0 362460 143124 164160 0 4049
4051 0 362664 142984 164040 0 4050
4052 0 362678 142904 163920 0 4051
4053 0 362678 142812 163680 0 4052
4054 0 362622 142768 163560 0 4053
4055 0 362606 142764 163480 0 4054
4056 0 362738 142604 163080 0 4055
4057 6 362566 142564 162800 0 4056
4058 0 487889 222771 81360 0 2516
4059 0 487945 222687 81200 0 4058
4060 0 487949 222659 81120 0 4059
4061 0 487913 222635 81040 0 4060
4062 0 488033 222635 80880 0 4061
4063 0 487881 222527 80760 0 4062
4064 0 487901 222519 80720 0 4063
4065 0 487833 222459 80560 0 4064
4066 0 487837 222467 80320 0 4065
4067 0 487817 222499 80120 0 4066
4068 0 487729 222479 79920 0 4067
4069 0 487677 222335 79760 0 4068
4070 0 487665 221963 79600 0 4069
4071 0 487589 221811 79520 0 4070
4072 0 487517 221615 79400 0 4071
4073 0 487493 221535 79280 0 4072
4074 0 487353 221463 79120 0 4073
4075 5 487376 221336 78920 0 4074
4076 5 487465 221319 78880 0 4075
4077 0 487409 221319 78800 0 4076
4078 0 487141 221295 78640 0 4077
4079 0 486977 221319 78600 0 4078
4080 0 486665 221267 78400 0 4079
4081 0 486593 221119 78240 0 4080
4082 0 486305 221191 78160 0 4081
4083 0 486205 221195 78000 0 4082
4084 0 486001 221187 77840 0 4083
4085 0 485733 221279 77640 0 4084
4086 0 485513 221355 77560 0 4085
4087 0 485221 221391 77320 0 4086
4088 0 485029 221423 77160 0 4087
4089 0 484745 221419 77000 0 4088
4090 0 484637 221411 76840 0 4089
4091 0 484573 221411 76640 0 4090
4092 0 484481 221355 76440 0 4091
4093 5 484405 221199 76280 0 4092
4094 0 484377 221159 76120 101 4093
4095 0 484257 221003 75960 101 4094
4096 0 484129 220943 75840 101 4095
4097 0 484065 220903 75720 71 4096
4098 0 484165 220783 75560 71 4097
4099 0 484005 220731 75440 90 4098
4100 0 483601 220555 75240 98 4099
4101 0 483508 220360 75080 81 4100
4102 0 483485 220311 75040 51 4101
4103 5 483337 220153 75000 51 4102
4104 0 483189 219995 74960 86 4103
4105 0 482981 219723 74840 108 4104
4106 0 482977 219715 74680 108 4105
4107 5 482911 219525 74600 108 4106
4108 0 482813 219239 74480 51 4107
4109 0 482793 219167 74360 51 4108
4110 0 482781 218891 74240 51 4109
4111 5 482829 218655 74160 0 4110
4112 0 482873 218415 74280 0 4111
4113 0 482873 218303 74360 0 4112
4114 0 482953 218159 74440 0 4113
4115 0 482985 218135 74560 0 4114
4116 0 483045 218103 74680 0 4115
4117 0 483072 218087 74760 0 4116
4118 0 483085 218079 74800 0 4117
4119 6 483141 217995 74920 0 4118
4120 0 341190 130775 173360 0 3336
4121 0 341214 130559 173480 0 4120
4122 0 341206 130343 173640 0 4121
4123 0 341230 130151 173760 0 4122
4124 0 341390 129983 173840 0 4123
4125 0 341422 129775 173920 0 4124
4126 0 341438 129591 174000 0 4125
4127 0 341502 129223 174080 0 4126
4128 0 341574 129079 174200 0 4127
4129 0 341678 128823 174320 0 4128
4130 0 341894 128687 174440 0 4129
4131 0 341947 128671 174560 0 4130
4132 0 342083 128655 174680 0 4131
4133 0 342233 128675 174760 0 4132
4134 0 342480 128621 174880 0 4133
4135 0 342719 128549 175040 0 4134
4136 0 342717 128445 175200 0 4135
4137 5 342841 128313 175320 0 4136
4138 0 342831 128541 175360 0 4137
4139 0 342891 128525 175480 0 4138
4140 0 342971 128545 175600 0 4139
4141 0 343055 128581 175720 0 4140
4142 0 343151 128549 175840 0 4141
4143 0 343211 128605 175920 0 4142
4144 0 343283 128769 176000 0 4143
4145 0 343299 128833 176080 0 4144
4146 0 343321 129001 176240 0 4145
4147 0 343427 129137 176360 0 4146
4148 0 343499 129253 176520 0 4147
4149 0 343439 129345 176640 0 4148
4150 0 343279 129685 176760 0 4149
4151 0 343085 130137 176880 0 4150
4152 0 343079 130293 177000 0 4151
4153 0 343023 130317 177120 0 4152
4154 0 342869 130329 177680 0 4153
4155 0 342945 130265 177840 0 4154
4156 0 342997 130193 177960 0 4155
4157 0 342817 130113 178320 0 4156
4158 0 342785 130193 178440 0 4157
4159 0 342679 130297 178840 0 4158
4160 0 342843 130501 179000 0 4159
4161 0 343005 130945 179600 0 4160
4162 0 343005 131109 179720 0 4161
4163 0 343191 130993 179880 0 4162
4164 0 343419 131037 180000 0 4163
4165 0 343523 131057 180120 0 4164
4166 0 343627 131185 180240 0 4165
4167 0 343821 131393 180960 0 4166
4168 0 343917 131281 181000 0 4167
4169 0 344025 131333 181160 0 4168
4170 0 344365 131661 181440 0 4169
4171 0 344265 131705 181640 0 4170
4172 0 344207 131637 181840 0 4171
4173 0 344185 131607 182120 0 4172
4174 0 344191 131605 182200 0 4173
4175 6 344071 131545 182560 0 4174
4176 0 479877 226695 78800 0 2484
4177 5 480145 226875 78800 0 4176
4178 0 480181 226851 78880 0 4177
4179 0 480305 226915 79000 0 4178
4180 0 480481 226987 79160 0 4179
4181 0 480677 227067 79320 0 4180
4182 0 481373 227171 79440 0 4181
4183 0 482001 226991 79200 124 4182
4184 0 482189 226911 79080 124 4183
4185 0 482397 226811 78960 107 4184
4186 0 482561 226723 78800 71 4185
4187 0 482797 226687 78600 136 4186
4188 0 482857 226627 78440 32 4187
4189 0 482997 226523 78240 32 4188
4190 0 482917 226499 78200 32 4189
4191 0 482857 226575 78160 115 4190
4192 0 482989 226671 77960 115 4191
4193 0 483029 226707 77800 80 4192
4194 0 482933 226727 77720 115 4193
4195 0 482993 226823 77600 71 4194
4196 0 483077 226863 77360 71 4195
4197 0 483033 226967 77200 71 4196
4198 0 483053 226859 77040 102 4197
4199 0 483017 226631 76800 102 4198
4200 5 483202 226706 76760 102 4199
4201 0 482897 226503 76600 175 4200
4202 0 482757 226231 76520 131 4201
4203 0 482621 225939 76360 128 4202
4204 0 482401 225783 76200 107 4203
4205 0 482393 225783 76160 107 4204
4206 0 482377 225535 76040 81 4205
4207 0 482229 225427 75880 136 4206
4208 0 482053 225027 75760 192 4207
4209 5 481981 224879 75720 192 4208
4210 0 481969 224831 75600 136 4209
4211 0 481917 224723 75400 136 4210
4212 0 481733 224523 75240 91 4211
4213 0 481689 224227 75080 71 4212
4214 0 481569 224003 74880 60 4213
4215 5 481533 223831 74800 86 4214
4216 0 481513 223727 74720 86 4215
4217 0 481261 223627 74520 51 4216
4218 0 481229 223551 74400 51 4217
4219 0 481173 223371 74240 45 4218
4220 0 481089 223195 74080 75 4219
4221 0 481089 223007 73920 60 4220
4222 0 481045 222871 73800 60 4221
4223 0 480909 222731 73640 45 4222
4224 0 480725 222551 73520 60 4223
4225 0 480621 222475 73360 60 4224
4226 0 480465 222351 73160 51 4225
4227 0 480237 222295 73080 71 4226
4228 0 480117 222183 72960 71 4227
4229 0 480001 222211 72840 0 4228
4230 0 479757 222075 72680 0 4229
4231 6 479745 222079 72600 0 4230
4232 0 471845 228091 72320 96 2432
4233 0 471637 228024 72360 51 4232
4234 0 471473 227964 72440 51 4233
4235 0 471297 227882 72560 51 4234
4236 0 471229 227839 72600 51 4235
4237 0 471140 227838 72640 51 4236
4238 0 471025 227805 72680 51 4237
4239 0 470939 227813 72720 64 4238
4240 0 470707 227778 72840 96 4239
4241 0 470572 227802 72920 96 4240
4242 0 470401 227793 72960 150 4241
4243 0 470292 227838 73040 164 4242
4244 0 470162 227844 73120 164 4243
4245 5 470099 227866 73200 164 4244
4246 0 470000 227850 73240 75 4245
4247 0 469807 227840 73280 75 4246
4248 0 469523 227887 73320 80 4247
4249 0 469167 227875 73440 75 4248
4250 5 468799 227895 73600 181 4249
4251 5 468491 227899 73720 172 4250
4252 0 468431 227955 73840 172 4251
4253 0 468307 228063 74000 157 4252
4254 0 468227 228171 74160 139 4253
4255 0 468103 228275 74320 139 4254
4256 0 467991 228387 74480 124 4255
4257 0 467987 228455 74680 156 4256
4258 5 468019 228543 74800 156 4257
4259 0 467891 228467 74920 86 4258
4260 0 467855 228423 75040 86 4259
4261 0 467827 228407 75200 131 4260
4262 0 467807 228427 75360 128 4261
4263 0 467763 228447 75480 128 4262
4264 0 467739 228439 75640 64 4263
4265 0 467567 228483 75680 64 4264
4266 0 467483 228475 75800 60 4265
4267 0 467391 228519 75920 60 4266
4268 0 467047 228523 76080 75 4267
4269 0 466807 228543 76200 75 4268
4270 0 466691 228551 76320 0 4269
4271 0 466667 228499 76440 0 4270
4272 0 466719 228187 76560 0 4271
4273 0 466643 227771 76640 0 4272
4274 5 466639 227507 76600 0 4273
4275 0 466659 227563 76360 0 4274
4276 0 466703 227567 76240 0 4275
4277 0 466707 227587 76160 0 4276
4278 0 466691 227607 76120 0 4277
4279 0 466691 227607 76040 0 4278
4280 0 466707 227659 75960 0 4279
4281 0 466699 227671 75880 0 4280
4282 0 466647 227699 75760 0 4281
4283 0 466607 227719 75640 0 4282
4284 0 466623 227751 75520 0 4283
4285 6 466583 227819 75440 0 4284
4286 0 469805 220803 74880 0 3557
4287 0 469817 220807 74760 0 4286
4288 0 469821 220775 74600 0 4287
4289 0 469797 220763 74480 0 4288
4290 0 469721 220743 74360 0 4289
4291 0 469761 220795 74200 0 4290
4292 0 469737 220923 74080 0 4291
4293 0 469801 220955 73960 0 4292
4294 0 469865 221079 73760 0 4293
4295 0 469943 221166 73440 81 4294
4296 0 469897 221322 73160 120 4295
4297 0 469845 221535 72800 86 4296
4298 0 469817 221681 72680 86 4297
4299 0 469873 221911 72440 176 4298
4300 5 469755 222043 72240 176 4299
4301 0 469612 222214 72000 108 4300
4302 5 469685 222377 71720 81 4301
4303 0 469664 222560 71240 64 4302
4304 0 469568 222688 71040 71 4303
4305 0 469472 222688 70800 64 4304
4306 0 469344 222688 70560 122 4305
4307 0 469216 222656 70320 128 4306
4308 0 469056 222720 70080 115 4307
4309 0 468896 222720 69880 185 4308
4310 0 468992 222592 69640 194 4309
4311 0 468960 222400 69480 166 4310
4312 5 468960 222240 69280 157 4311
4313 0 468704 222304 69320 189 4312
4314 0 468480 222208 69200 181 4313
4315 0 468320 222368 69040 157 4314
4316 0 468160 222560 69080 128 4315
4317 0 467904 222592 69080 108 4316
4318 0 467648 222688 69040 81 4317
4319 0 467392 222816 69000 98 4318
4320 0 467168 222944 68920 90 4319
4321 0 466976 223104 68840 75 4320
4322 0 466784 223264 68760 107 4321
4323 0 466688 223520 68760 120 4322
4324 5 466688 223552 68760 124 4323
4325 0 466496 223744 68880 91 4324
4326 0 466368 223840 69080 102 4325
4327 0 466272 224032 69280 120 4326
4328 0 466176 224192 69480 102 4327
4329 0 466080 224320 69680 137 4328
4330 0 465984 224448 69880 120 4329
4331 0 465920 224576 70120 134 4330
4332 0 465792 224672 70360 163 4331
4333 0 465728 224704 70600 153 4332
4334 0 465504 224768 70720 128 4333
4335 0 465280 224896 70800 154 4334
4336 0 465056 225024 70840 172 4335
4337 0 464832 225088 71000 137 4336
4338 6 464800 225120 71040 115 4337
4339 0 476585 226159 74680 0 2450
4340 0 476809 226191 74560 0 4339
4341 0 477033 226251 74440 0 4340
4342 0 477209 226247 74320 0 4341
4343 5 477251 226255 74280 0 4342
4344 0 477377 226279 74160 0 4343
4345 0 477553 226343 74000 0 4344
4346 0 477729 226379 73880 0 4345
4347 0 477933 226407 73760 0 4346
4348 5 478213 226511 73640 0 4347
4349 0 478249 226539 73480 0 4348
4350 0 478365 226519 73400 0 4349
4351 0 478437 226519 73240 0 4350
4352 0 478609 226651 73120 0 4351
4353 0 478753 226683 73000 0 4352
4354 5 478949 226719 72880 0 4353
4355 0 479181 226763 72840 0 4354
4356 0 479357 226803 72760 0 4355
4357 5 480029 226931 72600 0 4356
4358 0 480285 226967 72520 0 4357
4359 5 480561 227103 72480 0 4358
4360 0 480557 227091 72320 0 4359
4361 0 480605 227147 72200 0 4360
4362 5 480645 227163 72040 0 4361
4363 0 480769 227187 71960 0 4362
4364 0 480905 227171 71800 0 4363
4365 0 481177 227207 71720 0 4364
4366 5 481633 227199 71640 0 4365
4367 0 481845 227263 71480 0 4366
4368 0 481909 227311 71280 0 4367
4369 0 481937 227315 71120 0 4368
4370 0 481929 227311 70960 0 4369
4371 0 481937 227283 70800 0 4370
4372 0 481877 227195 70760 0 4371
4373 0 481865 227135 70680 0 4372
4374 0 481945 227071 70520 0 4373
4375 0 481973 227027 70360 0 4374
4376 0 481861 226883 70280 0 4375
4377 0 481773 226759 70120 0 4376
4378 0 481765 226631 70000 0 4377
4379 0 481753 226615 69920 0 4378
4380 0 481749 226619 69840 0 4379
4381 5 481761 226567 69800 0 4380
4382 0 481821 226343 69680 0 4381
4383 0 481837 226263 69600 0 4382
4384 0 481869 226239 69520 0 4383
4385 0 481925 226199 69400 0 4384
4386 0 481905 226131 69280 0 4385
4387 6 481929 226123 69200 0 4386
4388 0 363474 130856 161800 0 1909
4389 0 363661 130711 161760 0 4388
4390 0 363952 130619 161680 0 4389
4391 0 364207 130486 161600 0 4390
4392 0 364397 130407 161520 0 4391
4393 0 364604 130348 161440 0 4392
4394 0 365056 130327 161400 0 4393
4395 0 365530 130271 161360 0 4394
4396 0 365894 130056 161320 0 4395
4397 0 366343 130054 161280 0 4396
4398 0 366881 130170 161200 0 4397
4399 0 367339 130390 161120 0 4398
4400 5 367802 130585 161040 0 4399
4401 0 367820 130609 161080 0 4400
4402 0 367834 130653 161160 0 4401
4403 0 367850 130675 161200 0 4402
4404 0 367972 130762 161240 0 4403
4405 0 368097 130835 161280 0 4404
4406 0 368269 130850 161320 0 4405
4407 0 368333 130851 161400 0 4406
4408 0 368403 130676 161480 0 4407
4409 0 368415 130480 161600 0 4408
4410 0 368452 130440 161640 0 4409
4411 0 368481 130365 161640 0 4410
4412 0 368402 130281 161720 0 4411
4413 0 368322 130106 161800 0 4412
4414 0 368356 130099 161880 0 4413
4415 0 368448 130053 161920 0 4414
4416 0 368520 129904 162000 0 4415
4417 0 368520 129845 162080 0 4416
4418 0 368590 129656 162160 0 4417
4419 0 368818 129448 162240 0 4418
4420 0 368875 129380 162320 0 4419
4421 0 368920 129413 162360 0 4420
4422 0 368974 129440 162400 0 4421
4423 0 369019 129404 162480 0 4422
4424 0 369044 129410 162560 0 4423
4425 0 369035 129406 162600 0 4424
4426 0 369023 129411 162640 0 4425
4427 0 369037 129388 162720 0 4426
4428 0 369037 129418 162800 0 4427
4429 0 369059 129454 162880 0 4428
4430 0 369174 129477 162920 0 4429
4431 0 369201 129526 163040 0 4430
4432 0 369039 129518 163200 0 4431
4433 0 369075 129622 163360 0 4432
4434 6 368843 129630 163440 0 4433
4435 0 477317 218227 71600 0 3433
4436 0 477321 218367 71400 0 4435
4437 0 477361 218471 71280 0 4436
4438 0 477425 218599 71120 0 4437
4439 0 477505 218711 71000 0 4438
4440 0 477609 218855 70840 0 4439
4441 5 477629 219379 70760 0 4440
4442 0 477497 219615 70680 0 4441
4443 0 477269 219823 70560 0 4442
4444 5 476977 219951 70440 0 4443
4445 0 476941 219927 70320 0 4444
4446 0 476805 219919 70240 0 4445
4447 0 476677 219923 70120 0 4446
4448 0 476557 219903 70000 0 4447
4449 0 476261 219807 69840 0 4448
4450 0 475961 219707 69720 0 4449
4451 0 475761 219551 69600 0 4450
4452 5 475441 219335 69440 0 4451
4453 0 475037 219187 69400 0 4452
4454 0 474861 219047 69240 0 4453
4455 0 474761 218919 69200 0 4454
4456 0 474701 218843 69080 0 4455
4457 0 474637 218811 68880 0 4456
4458 0 474609 218775 68760 0 4457
4459 0 474557 218723 68560 0 4458
4460 0 474517 218639 68520 0 4459
4461 0 474501 218555 68440 0 4460
4462 5 474549 218431 68360 0 4461
4463 0 474537 218591 68280 0 4462
4464 0 474505 218711 68160 0 4463
4465 0 474549 218747 68000 0 4464
4466 0 474545 218887 67880 0 4465
4467 5 474493 218951 67840 0 4466
4468 0 474493 218947 67720 0 4467
4469 0 474501 218911 67600 0 4468
4470 0 474653 218939 67480 0 4469
4471 0 474481 219119 67360 0 4470
4472 5 474465 219135 67320 0 4471
4473 0 474433 219027 67280 0 4472
4474 0 474409 218931 67240 0 4473
4475 6 474401 218855 67160 0 4474
4476 0 482241 214535 68280 0 3464
4477 0 482241 214619 68120 0 4476
4478 0 482181 214739 67960 0 4477
4479 0 482125 214667 67840 0 4478
4480 0 482113 214619 67680 0 4479
4481 0 482021 214747 67520 71 4480
4482 5 482141 214775 67480 71 4481
4483 0 482181 214715 67400 71 4482
4484 0 482177 214695 67280 71 4483
4485 0 482033 214679 67160 64 4484
4486 0 481837 214559 67040 60 4485
4487 5 481591 214493 66920 86 4486
4488 0 481509 214471 66880 86 4487
4489 0 481349 214587 66800 60 4488
4490 0 481205 214667 66680 51 4489
4491 0 480973 214759 66560 64 4490
4492 0 480805 214871 66440 71 4491
4493 0 480661 214887 66280 60 4492
4494 0 480481 214991 66120 96 4493
4495 0 480229 215079 65960 71 4494
4496 0 479997 215207 65800 71 4495
4497 5 479961 215215 65640 45 4496
4498 0 480005 215455 65600 45 4497
4499 0 479865 215551 65480 98 4498
4500 0 479793 215623 65400 98 4499
4501 0 479749 215643 65280 86 4500
4502 0 479629 215723 65160 86 4501
4503 0 479517 216007 65000 120 4502
4504 5 479445 216103 64840 120 4503
4505 0 479661 216183 64800 40 4504
4506 0 479799 216251 64760 40 4505
4507 0 479937 216319 64720 51 4506
4508 0 479929 216375 64640 51 4507
4509 0 479985 216479 64560 51 4508
4510 0 480201 216631 64400 60 4509
4511 0 480269 216735 64280 60 4510
4512 0 480385 216895 64160 32 4511
4513 0 480373 216851 64000 32 4512
4514 0 480321 216839 63920 32 4513
4515 6 480253 216783 63800 32 4514
4516 0 492025 224399 80840 0 3886
4517 0 492109 224243 80720 0 4516
4518 0 492229 224079 80640 0 4517
4519 0 492285 224067 80480 0 4518
4520 0 492317 224015 80360 0 4519
4521 0 492353 223979 80200 0 4520
4522 0 492413 223955 80040 0 4521
4523 0 492469 223879 79920 0 4522
4524 0 492497 223863 79840 0 4523
4525 0 492549 223831 79800 0 4524
4526 0 492625 223755 79720 0 4525
4527 0 492677 223707 79600 0 4526
4528 0 492801 223663 79440 0 4527
4529 0 492937 223639 79280 0 4528
4530 5 492995 223627 79200 0 4529
4531 0 493053 223615 79120 0 4530
4532 0 493245 223639 79080 0 4531
4533 0 493389 223619 78960 0 4532
4534 0 493657 223615 78840 0 4533
4535 0 493857 223607 78680 0 4534
4536 0 494013 223591 78560 0 4535
4537 0 494121 223567 78480 0 4536
4538 0 494269 223539 78360 0 4537
4539 0 494421 223595 78320 0 4538
4540 0 494477 223571 78280 0 4539
4541 0 494529 223559 78200 0 4540
4542 0 494561 223563 78080 0 4541
4543 0 494745 223531 77960 0 4542
4544 0 494833 223559 77840 0 4543
4545 0 495005 223539 77680 0 4544
4546 0 495209 223427 77600 0 4545
4547 5 495421 223377 77560 0 4546
4548 0 495633 223327 77520 0 4547
4549 0 496097 223051 77520 0 4548
4550 0 496405 222927 77400 0 4549
4551 6 496637 222795 77360 0 4550
4552 0 467834 216444 69480 64 3698
4553 0 467910 216698 69120 45 4552
4554 0 468380 217228 68840 0 4553
4555 0 468648 217694 68600 0 4554
4556 0 468655 217792 68480 0 4555
4557 0 468739 217882 68320 0 4556
4558 0 468837 218035 68160 0 4557
4559 0 468889 218411 68000 0 4558
4560 0 468771 218460 67800 0 4559
4561 0 468882 218467 67640 0 4560
4562 0 469077 218519 67480 0 4561
4563 0 469202 218404 67280 0 4562
4564 0 469108 218219 67080 0 4563
4565 0 468952 218052 66920 0 4564
4566 0 468833 217948 66800 0 4565
4567 0 468823 218000 66600 0 4566
4568 0 468764 218021 66440 0 4567
4569 0 468697 218031 66240 0 4568
4570 0 468635 218035 66080 0 4569
4571 0 468621 218150 65880 0 4570
4572 0 468666 218192 65680 0 4571
4573 0 468593 218348 65600 0 4572
4574 5 468544 217972 65400 0 4573
4575 0 468445 217732 65440 0 4574
4576 5 468330 217620 65480 0 4575
4577 5 468233 217592 65520 0 4576
4578 0 468254 217596 65560 0 4577
4579 0 468247 217592 65640 0 4578
4580 0 468181 217631 65760 0 4579
4581 0 468066 217721 65880 0 4580
4582 0 468003 217850 66000 0 4581
4583 0 467961 217958 66120 0 4582
4584 0 467888 218062 66240 0 4583
4585 6 467811 218122 66360 0 4584
4586 5 472581 224463 73680 0 3403
4587 0 472505 224507 73800 0 4586
4588 0 472321 224575 73920 0 4587
4589 0 472189 224647 74080 0 4588
4590 0 471993 224743 74320 0 4589
4591 0 471945 224775 74440 0 4590
4592 0 471857 224827 74560 0 4591
4593 0 471817 224943 74680 0 4592
4594 0 471817 225015 74760 0 4593
4595 0 471669 225203 74880 0 4594
4596 5 471265 225415 75000 0 4595
4597 0 471061 225547 75120 0 4596
4598 5 470941 225639 75200 0 4597
4599 5 470969 225631 75320 0 4598
4600 0 471069 225655 75400 0 4599
4601 0 471153 225731 75520 0 4600
4602 0 471213 225879 75680 0 4601
4603 0 471301 225987 75760 0 4602
4604 0 471333 226075 75880 0 4603
4605 0 471329 226119 76000 0 4604
4606 5 471284 226056 76040 0 4605
4607 0 471393 226215 76080 0 4606
4608 0 471469 226279 76200 0 4607
4609 0 471657 226443 76360 0 4608
4610 0 471853 226507 76440 0 4609
4611 0 471965 226543 76480 0 4610
4612 0 472057 226567 76600 0 4611
4613 0 472165 226599 76760 0 4612
4614 0 472301 226627 76880 0 4613
4615 0 472465 226691 76960 0 4614
4616 0 472601 226715 77080 0 4615
4617 0 472840 226764 77240 40 4616
4618 0 473087 226875 77400 0 4617
4619 6 473327 226896 77440 0 4618
4620 0 478485 216643 71160 0 3438
4621 0 478565 216615 71320 0 4620
4622 0 478701 216471 71480 0 4621
4623 0 478805 216443 71640 0 4622
4624 0 478857 216375 71800 0 4623
4625 0 478953 216363 71920 0 4624
4626 0 478977 216311 72080 0 4625
4627 0 479005 216279 72200 0 4626
4628 0 479025 216247 72360 0 4627
4629 0 479097 216215 72480 0 4628
4630 0 479157 216239 72600 0 4629
4631 0 479249 216263 72760 0 4630
4632 0 479313 216283 72920 0 4631
4633 0 479385 216287 73040 0 4632
4634 0 479465 216327 73200 0 4633
4635 0 479509 216367 73320 0 4634
4636 0 479581 216403 73480 0 4635
4637 0 479693 216451 73640 0 4636
4638 0 479797 216431 73840 0 4637
4639 0 479933 216504 74120 0 4638
4640 5 480100 216643 74520 0 4639
4641 5 479957 216953 74520 0 4640
4642 0 479933 217079 74600 0 4641
4643 0 479922 217094 74640 0 4642
4644 0 479891 217141 74760 0 4643
4645 0 479919 217465 74840 0 4644
4646 0 480124 217615 74880 0 4645
4647 5 480337 217705 75000 0 4646
4648 0 480333 217719 75080 0 4647
4649 0 480361 217667 75160 0 4648
4650 0 480386 217674 75280 0 4649
4651 6 480399 217688 75360 0 4650
4652 0 473981 220703 73160 0 3419
4653 0 474237 220631 73040 0 4652
4654 5 474445 220691 72920 0 4653
4655 0 474937 220991 72920 0 4654
4656 5 475273 221115 73040 0 4655
4657 0 475349 221119 73120 0 4656
4658 0 475449 221111 73240 0 4657
4659 0 475501 221135 73400 0 4658
4660 0 475637 221123 73480 0 4659
4661 0 475697 221127 73520 0 4660
4662 0 475781 221107 73640 0 4661
4663 0 475833 221067 73760 0 4662
4664 0 475933 221063 73880 0 4663
4665 0 476025 221087 74000 0 4664
4666 0 476185 221079 74160 0 4665
4667 5 476481 221079 74240 0 4666
4668 0 476901 221095 74200 0 4667
4669 5 477397 221419 74160 0 4668
4670 0 477521 221527 74240 0 4669
4671 5 477661 221615 74360 0 4670
4672 5 478325 221655 74360 0 4671
4673 0 478633 221711 74400 0 4672
4674 0 478665 221699 74560 0 4673
4675 0 478777 221691 74680 0 4674
4676 5 478929 221699 74720 0 4675
4677 0 479737 221635 74720 0 4676
4678 0 479961 221571 74760 0 4677
4679 5 480057 221583 74880 0 4678
4680 0 480189 221527 74920 0 4679
4681 6 480297 221475 75000 0 4680
4682 0 451669 219439 70960 0 3618
4683 0 451645 219427 70840 0 4682
4684 0 451621 219403 70760 0 4683
4685 0 451489 219463 70640 0 4684
4686 0 451381 219427 70520 0 4685
4687 0 451317 219487 70400 0 4686
4688 0 451161 219443 70240 0 4687
4689 0 451193 219431 70120 0 4688
4690 0 451185 219395 69960 0 4689
4691 0 451125 219447 69840 0 4690
4692 0 451065 219487 69720 0 4691
4693 0 451053 219487 69640 0 4692
4694 0 451121 219499 69480 0 4693
4695 0 451117 219543 69360 0 4694
4696 0 451149 219631 69240 0 4695
4697 0 451149 219839 69120 0 4696
4698 0 451109 219847 69040 0 4697
4699 0 450985 219903 68920 0 4698
4700 0 450833 219967 68800 0 4699
4701 0 450681 220047 68680 0 4700
4702 0 450637 220007 68560 0 4701
4703 0 450625 220015 68480 0 4702
4704 0 450517 219975 68400 0 4703
4705 0 450473 219899 68240 0 4704
4706 0 450389 219835 68120 0 4705
4707 0 450365 219851 67960 0 4706
4708 6 450421 219863 67920 0 4707
4709 0 460401 218559 70360 0 3595
4710 0 460461 218447 70200 0 4709
4711 0 460757 218055 70120 0 4710
4712 0 460973 217783 70000 0 4711
4713 0 461157 217743 69880 0 4712
4714 0 461217 217663 69760 0 4713
4715 0 461297 217587 69640 0 4714
4716 0 461341 217539 69520 0 4715
4717 0 461389 217579 69360 0 4716
4718 0 461441 217531 69200 0 4717
4719 5 461493 217479 69080 0 4718
4720 0 461669 217715 68960 0 4719
4721 0 461661 217771 68840 0 4720
4722 5 461781 217843 68680 75 4721
4723 5 461889 217923 68520 115 4722
4724 0 461909 217935 68400 90 4723
4725 0 462009 217863 68280 90 4724
4726 0 462033 217823 68160 51 4725
4727 0 462049 217783 68040 51 4726
4728 0 462093 217735 67880 32 4727
4729 0 462081 217719 67720 32 4728
4730 0 462009 217683 67680 32 4729
4731 0 462125 217735 67560 32 4730
4732 0 462117 217747 67440 40 4731
4733 0 462237 217779 67360 40 4732
4734 6 462321 217887 67240 40 4733
4735 5 468752 222510 71720 128 4302
4736 0 468448 222560 71240 108 4735
4737 0 468224 222528 71120 122 4736
4738 0 467968 222464 71040 157 4737
4739 0 467744 222400 70920 175 4738
4740 0 467520 222432 70760 96 4739
4741 5 467264 222336 70680 80 4740
4742 0 467136 222208 70480 128 4741
4743 0 466976 222176 70280 128 4742
4744 0 466720 222112 70160 96 4743
4745 0 466560 221952 69960 164 4744
4746 5 466528 221920 69920 183 4745
4747 0 466496 221952 69640 71 4746
4748 5 466496 221952 69480 96 4747
4749 0 466400 221888 69240 115 4748
4750 0 466432 221920 68960 51 4749
4751 0 466432 222080 68760 51 4750
4752 0 466496 222336 68760 98 4751
4753 0 466464 222592 68760 108 4752
4754 0 466304 222816 68760 102 4753
4755 0 466112 223008 68800 90 4754
4756 0 465856 223136 68760 80 4755
4757 0 465600 223200 68680 86 4756
4758 0 465344 223296 68600 91 4757
4759 0 465120 223360 68480 96 4758
4760 6 464864 223328 68480 32 4759
4761 0 358636 132196 162200 0 1895
4762 0 358585 132011 162280 0 4761
4763 0 358498 131949 162360 0 4762
4764 0 358588 131924 162440 0 4763
4765 0 358551 131874 162520 0 4764
4766 0 358499 131843 162560 0 4765
4767 0 358381 131751 162800 0 4766
4768 0 358265 131699 162960 0 4767
4769 0 357997 131541 163200 0 4768
4770 0 357707 131265 163280 0 4769
4771 0 357678 131101 163440 0 4770
4772 0 357695 130963 163600 0 4771
4773 0 357675 130785 163640 0 4772
4774 0 357582 130511 163720 0 4773
4775 0 357495 130357 163840 0 4774
4776 0 357467 130291 163960 0 4775
4777 0 357438 130259 164040 0 4776
4778 0 357440 130159 164120 0 4777
4779 5 357487 129999 164200 0 4778
4780 0 357545 129391 164080 0 4779
4781 0 357309 129063 164040 0 4780
4782 0 357381 129015 163960 0 4781
4783 0 357367 129019 163840 0 4782
4784 6 357287 129115 163760 0 4783
4785 0 336366 131117 175400 0 3355
4786 0 336374 131149 175520 0 4785
4787 0 336334 131141 175640 0 4786
4788 0 336062 131157 175800 0 4787
4789 0 335814 131157 175920 0 4788
4790 0 335530 130989 176000 0 4789
4791 0 335362 130837 176160 0 4790
4792 0 335282 130773 176280 0 4791
4793 0 335206 130693 176400 0 4792
4794 0 335070 130725 176560 0 4793
4795 0 334978 130677 176680 0 4794
4796 0 334826 130693 176800 0 4795
4797 0 334810 130637 177000 0 4796
4798 0 334714 130821 177080 0 4797
4799 0 334674 130853 177160 0 4798
4800 0 334758 130829 177320 0 4799
4801 0 334598 130829 177440 0 4800
4802 0 334374 130805 177560 0 4801
4803 0 334238 130757 177720 0 4802
4804 0 334230 130589 177880 0 4803
4805 0 334386 130497 177960 0 4804
4806 0 334542 130405 178040 0 4805
4807 6 334590 130325 178160 0 4806
4808 0 465869 219055 73200 0 3681
4809 0 465945 219115 73120 0 4808
4810 0 466072 219352 72960 0 4809
4811 0 466622 219662 72720 0 4810
4812 0 466713 219742 72560 0 4811
4813 0 466699 219745 72440 0 4812
4814 0 466782 219752 72320 0 4813
4815 0 466775 219770 72240 0 4814
4816 0 466758 219955 72120 0 4815
4817 5 466741 219969 72080 0 4816
4818 0 466626 220220 72080 0 4817
4819 0 466570 220279 72000 0 4818
4820 0 466504 220359 71880 0 4819
4821 0 466281 220578 71800 0 4820
4822 0 466163 220725 71680 0 4821
4823 0 466253 220763 71520 0 4822
4824 0 466309 220815 71320 0 4823
4825 5 466434 220867 71160 0 4824
4826 0 466389 220898 71120 0 4825
4827 0 466455 220898 71040 0 4826
4828 0 466598 220808 70960 51 4827
4829 0 466626 220776 70840 51 4828
4830 6 466667 220804 70680 51 4829
4831 0 489993 221851 82120 0 2520
4832 0 490141 221667 82000 0 4831
4833 0 490169 221487 81920 0 4832
4834 0 490249 221431 81800 0 4833
4835 0 490337 221347 81640 0 4834
4836 0 490517 221171 81560 0 4835
4837 5 490689 221007 81400 0 4836
4838 0 490745 221019 81280 0 4837
4839 0 490953 221067 81120 0 4838
4840 0 491165 221055 80960 0 4839
4841 0 491297 221051 80800 0 4840
4842 0 491621 220991 80640 0 4841
4843 0 491681 220991 80480 0 4842
4844 0 491729 220987 80440 0 4843
4845 0 491877 220987 80240 0 4844
4846 0 491997 220963 80120 0 4845
4847 0 492197 220871 80040 0 4846
4848 0 492357 220835 79960 0 4847
4849 0 492585 220703 79880 0 4848
4850 0 492773 220703 79840 0 4849
4851 0 492521 220367 79800 0 4850
4852 6 492501 220239 79760 0 4851
4853 0 499153 221775 81560 0 2547
4854 5 499193 221835 81440 0 4853
4855 0 498677 221651 81440 0 4854
4856 0 498637 221547 81360 0 4855
4857 0 498585 221567 81280 0 4856
4858 0 498597 221527 81200 0 4857
4859 0 498577 221499 81040 0 4858
4860 0 498465 221491 80920 0 4859
4861 5 498353 221543 80840 0 4860
4862 0 498405 221479 80800 0 4861
4863 0 498425 221363 80680 0 4862
4864 5 498325 221283 80640 0 4863
4865 0 498483 221308 80440 0 4864
4866 0 498468 221084 80320 0 4865
4867 5 498418 220737 80280 0 4866
4868 0 498369 220390 80240 0 4867
4869 0 498223 220075 80400 0 4868
4870 0 498228 219754 80320 0 4869
4871 0 498240 219500 80200 0 4870
4872 0 498172 219287 80000 0 4871
4873 6 498223 219159 79840 0 4872
4874 0 466224 233090 68320 0 2364
4875 0 466200 233082 68240 0 4874
4876 0 466190 233012 68160 0 4875
4877 0 466158 232918 68080 0 4876
4878 0 466141 232849 68000 0 4877
4879 0 466151 232772 67840 0 4878
4880 0 466183 232713 67760 0 4879
4881 0 466287 232626 67680 0 4880
4882 0 466451 232584 67560 0 4881
4883 0 466569 232539 67440 0 4882
4884 0 466663 232382 67360 0 4883
4885 0 466670 232163 67240 0 4884
4886 0 466679 232059 67200 0 4885
4887 0 466423 231790 67160 0 4886
4888 0 466191 231700 67040 0 4887
4889 0 466038 231612 67000 0 4888
4890 0 466087 231592 67040 0 4889
4891 0 466097 231557 67080 0 4890
4892 0 465996 231567 67160 0 4891
4893 6 465934 231592 67240 0 4892
4894 0 469024 222112 69040 160 4312
4895 5 469152 221920 68960 102 4894
4896 0 469184 221664 69040 45 4895
4897 0 469184 221472 69240 60 4896
4898 0 469152 221216 69360 81 4897
4899 0 469248 220992 69440 71 4898
4900 0 469408 220832 69560 71 4899
4901 0 469568 220672 69760 96 4900
4902 0 469568 220576 70000 115 4901
4903 0 469696 220480 70200 90 4902
4904 0 469920 220384 70280 86 4903
4905 0 470176 220352 70320 51 4904
4906 0 470432 220352 70320 51 4905
4907 0 470688 220352 70320 40 4906
4908 5 470880 220288 70200 71 4907
4909 0 470944 220288 69920 45 4908
4910 0 470784 220320 69680 45 4909
4911 0 470688 220320 69440 45 4910
4912 6 470656 220320 69280 81 4911
4913 0 471013 221455 75560 0 3554
4914 0 470881 221683 75600 0 4913
4915 0 470849 221775 75680 0 4914
4916 0 470817 221851 75800 0 4915
4917 0 470749 221947 75960 0 4916
4918 0 470677 222035 76080 0 4917
4919 0 470633 222115 76200 0 4918
4920 0 470501 222231 76320 0 4919
4921 5 470469 222607 76480 0 4920
4922 0 469949 223199 76640 0 4921
4923 0 469653 223327 76520 0 4922
4924 0 469553 223491 76680 0 4923
4925 0 469437 223615 76840 0 4924
4926 0 469233 223791 77000 0 4925
4927 0 468753 224239 77120 0 4926
4928 0 467889 224635 76920 0 4927
4929 0 467833 224687 76880 0 4928
4930 0 467741 224939 76880 0 4929
4931 6 467753 224951 76800 0 4930
4932 0 343163 127837 175360 0 4137
4933 0 343219 127725 175440 0 4932
4934 0 343355 127625 175600 0 4933
4935 0 343657 127413 175800 0 4934
4936 0 343877 127229 176040 0 4935
4937 0 344065 127021 176160 0 4936
4938 0 344207 126601 176240 0 4937
4939 5 344231 125933 176160 0 4938
4940 0 344085 125541 176120 0 4939
4941 0 344041 125449 176080 0 4940
4942 0 344059 125455 176040 0 4941
4943 0 344147 125485 175840 0 4942
4944 0 344207 125465 175720 0 4943
4945 0 344381 125329 175600 0 4944
4946 0 344629 125261 175480 0 4945
4947 0 344640 125268 175440 0 4946
4948 0 344673 125289 175320 0 4947
4949 6 344657 125393 175200 0 4948
4950 0 482441 214371 68520 0 3465
4951 0 482649 214355 68640 0 4950
4952 0 483453 214359 68680 0 4951
4953 0 484081 214463 68760 0 4952
4954 5 484267 214441 68800 0 4953
4955 0 484453 214419 68840 0 4954
4956 5 484961 214371 68920 0 4955
4957 0 485413 214399 68960 0 4956
4958 5 486377 214831 68920 0 4957
4959 0 486557 214867 69000 0 4958
4960 0 486645 214899 69120 0 4959
4961 0 486685 214919 69280 0 4960
4962 0 486733 214955 69440 0 4961
4963 5 486797 214971 69560 0 4962
4964 0 486705 214975 69640 0 4963
4965 0 486641 214983 69760 0 4964
4966 0 486645 215071 69880 0 4965
4967 6 486733 215251 69960 0 4966
4968 0 467104 222240 70880 32 4741
4969 0 466976 222080 71080 45 4968
4970 0 466784 221984 71280 40 4969
4971 0 466560 221952 71400 64 4970
4972 0 466304 221984 71400 60 4971
4973 0 466048 221984 71440 71 4972
4974 0 465888 221760 71360 45 4973
4975 0 465728 221600 71200 45 4974
4976 0 465504 221504 71080 51 4975
4977 0 465312 221344 70920 40 4976
4978 0 465184 221184 70720 51 4977
4979 0 465056 220960 70720 64 4978
4980 0 465056 220736 70840 51 4979
4981 0 465056 220480 70920 40 4980
4982 0 465088 220224 71040 101 4981
4983 6 465216 220160 71120 60 4982
4984 0 469376 221952 68800 64 4895
4985 0 469632 221920 68760 71 4984
4986 0 469824 221888 68600 71 4985
4987 0 470080 221792 68560 64 4986
4988 0 470336 221696 68520 60 4987
4989 0 470592 221568 68480 60 4988
4990 0 470816 221440 68480 150 4989
4991 0 471072 221408 68480 90 4990
4992 0 471328 221376 68440 102 4991
4993 0 471520 221408 68240 71 4992
4994 0 471584 221440 68000 60 4993
4995 0 471744 221408 67760 45 4994
4996 0 471968 221408 67640 51 4995
4997 0 472192 221504 67520 45 4996
4998 6 472256 221568 67520 51 4997
4999 0 343591 132046 156880 0 3975
5000 0 343311 131874 156920 0 4999
5001 0 343191 131730 156960 0 5000
5002 0 343135 131502 157000 0 5001
5003 0 342979 131230 157040 0 5002
5004 0 342769 130686 157000 0 5003
5005 5 342563 130098 157080 0 5004
5006 0 342637 129818 156880 0 5005
5007 0 342621 129686 156760 0 5006
5008 0 342823 129134 156320 0 5007
5009 0 342837 129018 156160 0 5008
5010 0 342853 129054 156080 0 5009
5011 0 343165 129118 155720 0 5010
5012 6 342961 129158 155480 0 5011
5013 0 349672 136342 160200 0 3958
5014 0 349544 136286 160280 0 5013
5015 0 349294 136278 160480 0 5014
5016 0 349186 136278 160680 0 5015
5017 0 349046 136202 160960 0 5016
5018 0 348886 136274 161320 0 5017
5019 0 348818 136378 161440 0 5018
5020 0 348584 136534 161560 0 5019
5021 0 348444 136670 161640 0 5020
5022 0 348432 136750 161760 0 5021
5023 0 348390 136834 162000 0 5022
5024 0 348254 136906 162120 0 5023
5025 0 348098 137149 162480 0 5024
5026 6 347908 137449 162840 0 5025
5027 0 477877 219539 70800 0 4441
5028 0 478249 219603 70840 0 5027
5029 0 478713 219803 70880 0 5028
5030 5 479201 219815 70880 0 5029
5031 0 479229 219815 70760 0 5030
5032 0 479233 219811 70640 0 5031
5033 0 479261 219871 70520 0 5032
5034 5 479269 219907 70400 0 5033
5035 0 479181 219911 70280 0 5034
5036 0 479129 220019 70160 0 5035
5037 0 479089 220119 70000 0 5036
5038 5 479129 220179 69920 0 5037
5039 0 479101 220135 69840 0 5038
5040 6 479073 220099 69720 0 5039
5041 0 468727 222903 71720 128 4735
5042 0 468250 223345 71720 0 5041
5043 0 468303 223394 71600 0 5042
5044 0 468282 223457 71360 0 5043
5045 5 468470 223582 71200 0 5044
5046 0 468519 223648 70920 0 5045
5047 0 468557 223659 70800 0 5046
5048 5 468515 223680 70760 0 5047
5049 0 468338 223739 70720 0 5048
5050 0 468331 223728 70680 0 5049
5051 0 468320 223728 70600 0 5050
5052 0 468244 223899 70480 0 5051
5053 0 468132 223495 70280 0 5052
5054 6 468139 223439 70160 0 5053
5055 0 481549 224999 79640 0 2491
5056 0 481521 224923 79520 0 5055
5057 0 481537 224839 79440 0 5056
5058 0 481569 224651 79320 0 5057
5059 0 481493 224547 79160 0 5058
5060 5 481533 224447 79000 0 5059
5061 0 481269 224051 78800 0 5060
5062 0 481001 223891 78720 0 5061
5063 0 480849 223839 78560 0 5062
5064 5 480704 223877 78520 0 5063
5065 0 481113 223871 78400 0 5064
5066 6 481145 223863 78320 0 5065
5067 0 480373 227387 72000 0 4362
5068 0 480361 227707 71880 86 5067
5069 0 480437 227879 71720 71 5068
5070 0 480657 228183 71640 81 5069
5071 5 480721 228287 71480 71 5070
5072 0 481293 228539 71520 60 5071
5073 0 481909 228663 71440 128 5072
5074 5 482269 228611 71400 134 5073
5075 5 482285 228623 71320 134 5074
5076 5 482513 228631 71240 160 5075
5077 0 483337 228939 71280 60 5076
5078 6 483421 229003 71360 45 5077
5079 0 361904 139896 168760 0 2625
5080 0 362007 139862 168720 0 5079
5081 0 362092 139800 168680 0 5080
5082 0 362132 139768 168640 0 5081
5083 0 362146 139748 168560 0 5082
5084 0 362196 139722 168520 0 5083
5085 0 362314 139684 168480 0 5084
5086 0 362352 139673 168440 0 5085
5087 0 362355 139680 168400 0 5086
5088 0 362385 139679 168360 0 5087
5089 6 362415 139669 168320 0 5088
5090 0 470018 227598 73200 75 4245
5091 0 469966 227536 73240 75 5090
5092 0 469870 227395 73280 75 5091
5093 0 469681 227029 73200 0 5092
5094 5 469625 226970 73160 0 5093
5095 0 469493 226792 73200 0 5094
5096 0 469374 226618 73240 0 5095
5097 0 469351 226498 73320 0 5096
5098 0 469294 226414 73400 0 5097
5099 0 469271 226294 73440 0 5098
5100 6 469273 226060 73480 0 5099
5101 0 379782 132849 160040 0 2830
5102 0 379799 132663 160080 0 5101
5103 0 379757 132467 160120 0 5102
5104 0 379767 131899 160160 0 5103
5105 0 379689 131747 160280 0 5104
5106 0 379563 131595 160480 0 5105
5107 0 379526 131380 160640 0 5106
5108 0 379595 131259 160760 0 5107
5109 0 379665 131047 160920 0 5108
5110 6 379725 131007 161360 0 5109
5111 0 461561 217183 69080 0 4719
5112 0 461631 217145 69040 178 5111
5113 0 461721 217134 68920 0 5112
5114 0 461829 217058 68760 0 5113
5115 0 461909 216971 68680 0 5114
5116 0 461916 216856 68680 0 5115
5117 0 461725 216556 68680 0 5116
5118 0 461847 216410 68680 0 5117
5119 0 461913 216379 68560 0 5118
5120 6 461965 216400 68480 0 5119
5121 0 469888 231136 69880 197 2408
5122 0 470080 230944 69960 172 5121
5123 0 470272 230752 69840 96 5122
5124 0 470496 230656 69760 64 5123
5125 0 470752 230656 69760 80 5124
5126 0 470976 230624 69640 108 5125
5127 0 471200 230528 69520 107 5126
5128 0 471360 230368 69360 137 5127
5129 0 471520 230176 69320 120 5128
5130 6 471552 230080 69320 98 5129
5131 0 372797 132879 157400 0 2919
5132 0 372768 132848 157480 0 5131
5133 0 372747 132851 157560 0 5132
5134 0 372706 132868 157640 0 5133
5135 0 372527 133064 157680 0 5134
5136 0 372512 133140 157720 0 5135
5137 0 372498 133201 157760 0 5136
5138 0 372492 133234 157800 0 5137
5139 6 372478 133271 157840 0 5138
5140 0 466752 221856 69480 80 4748
5141 0 466944 221696 69320 32 5140
5142 0 467104 221664 69080 32 5141
5143 0 467264 221632 68880 32 5142
5144 0 467456 221472 68720 51 5143
5145 0 467648 221312 68600 71 5144
5146 0 467680 221056 68560 64 5145
5147 6 467808 220832 68560 102 5146
5148 0 482133 227123 71680 0 4366
5149 0 482505 226863 71680 0 5148
5150 0 482713 226635 71720 0 5149
5151 5 482829 226271 71760 0 5150
5152 0 482985 226199 71720 0 5151
5153 0 483085 226007 71760 0 5152
5154 0 483205 226035 71680 0 5153
5155 6 483353 226019 71560 0 5154
5156 0 359742 133189 185040 0 3189
5157 0 359826 133308 185120 0 5156
5158 0 359844 133473 185320 0 5157
5159 0 359812 133547 185440 0 5158
5160 0 359801 133649 185520 0 5159
5161 0 359845 133771 185560 0 5160
5162 6 359687 133811 185600 0 5161
5163 0 492288 226976 75240 90 3909
5164 0 492032 226912 75200 128 5163
5165 0 491936 226848 74960 137 5164
5166 0 491936 226688 74720 91 5165
5167 0 492032 226912 74600 86 5166
5168 0 492224 227104 74480 51 5167
5169 6 492288 227104 74520 64 5168
5170 0 471013 225635 74960 0 4596
5171 0 471021 225667 74880 0 5170
5172 0 471000 225650 74720 32 5171
5173 0 470997 225618 74600 60 5172
5174 0 471011 225545 74280 45 5173
5175 0 471038 225507 74080 64 5174
5176 6 470993 225493 73960 64 5175
5177 0 367759 130512 160960 0 4400
5178 0 367786 130511 160880 0 5177
5179 0 367686 130347 160800 0 5178
5180 0 367637 130333 160720 0 5179
5181 0 367573 130320 160640 0 5180
5182 6 367535 130288 160560 0 5181
5183 0 461881 218027 68960 75 4722
5184 0 461861 218127 69040 75 5183
5185 0 461853 218123 69160 32 5184
5186 0 461877 218095 69280 32 5185
5187 0 461917 218083 69360 32 5186
5188 6 461913 218039 69400 32 5187
5189 0 475637 219291 69400 0 4452
5190 0 475661 219331 69280 0 5189
5191 0 475653 219251 69160 0 5190
5192 0 475785 218955 69200 0 5191
5193 5 475957 218863 69120 0 5192
5194 6 476077 218823 69200 0 5193
5195 0 477213 221335 74400 0 4671
5196 0 476901 221107 74480 0 5195
5197 0 476537 221159 74480 0 5196
5198 0 476425 221311 74520 0 5197
5199 0 476325 221499 74600 0 5198
5200 6 476345 221571 74680 0 5199
5201 0 470953 221876 72240 0 4300
5202 5 471367 221866 72200 0 5201
5203 0 471691 221684 72200 0 5202
5204 0 471851 221465 72200 0 5203
5205 0 471795 221531 72160 0 5204
5206 6 471715 221615 72080 0 5205
5207 0 474461 220687 72800 0 4654
5208 0 474529 220739 72680 0 5207
5209 5 474689 220963 72600 0 5208
5210 0 474677 221067 72560 0 5209
5211 0 474689 221183 72480 0 5210
5212 6 474693 221279 72400 0 5211
5213 0 373669 133062 156840 0 2914
5214 0 373589 133038 156640 0 5213
5215 0 373514 133087 156520 0 5214
5216 0 373419 133090 156440 0 5215
5217 6 373389 133130 156400 0 5216
5218 0 374078 133225 157120 0 2913
5219 0 374202 133345 157320 0 5218
5220 0 374299 133365 157400 0 5219
5221 0 374443 133273 157440 0 5220
5222 6 374475 133275 157480 0 5221
5223 0 357165 132005 185040 0 3197
5224 0 357376 131971 184920 0 5223
5225 0 357393 131841 184840 0 5224
5226 0 357451 131796 184800 0 5225
5227 6 357663 131856 184760 0 5226
5228 0 343761 131822 155880 0 3984
5229 0 343647 131686 155720 0 5228
5230 0 343663 131618 155520 0 5229
5231 0 343751 131706 155360 0 5230
5232 6 343795 131714 155280 0 5231
5233 0 357553 129755 164280 0 4779
5234 0 357407 129695 164600 0 5233
5235 0 357315 129955 164680 0 5234
5236 0 357298 130072 164880 0 5235
5237 6 357303 130079 165040 0 5236
5238 0 498109 222419 81800 0 2543
5239 0 498217 222547 81640 0 5238
5240 0 498317 222583 81520 0 5239
5241 0 498153 222551 81520 0 5240
5242 6 498125 222603 81440 0 5241
5243 0 479933 217040 74440 0 4641
5244 0 479975 217117 74360 0 5243
5245 0 479787 217208 74240 0 5244
5246 0 479665 217253 74080 0 5245
5247 6 479679 217267 74040 0 5246
5248 0 466880 223712 68640 64 4324
5249 0 467136 223808 68520 60 5248
5250 0 467392 223840 68520 98 5249
5251 0 467520 223936 68720 45 5250
5252 6 467584 224032 68960 71 5251
5253 0 359734 132562 184400 0 3188
5254 0 359792 132448 184320 0 5253
5255 0 359859 132370 184280 0 5254
5256 6 359901 132282 184240 0 5255
5257 0 343724 124852 167840 0 3847
5258 0 343918 124796 167760 0 5257
5259 0 343910 124500 167720 0 5258
5260 6 343762 124436 167640 0 5259
5261 0 339027 128920 168240 0 3833
5262 0 338949 128964 168200 0 5261
5263 0 339089 129068 168120 0 5262
5264 6 339161 129176 168080 0 5263
5265 0 344189 125841 176400 0 4939
5266 0 344123 125833 176680 0 5265
5267 0 344123 125817 176960 0 5266
5268 6 344219 125805 177040 0 5267
5269 0 344946 132882 157240 0 3973
5270 0 344862 132994 157320 0 5269
5271 0 344678 133022 157360 0 5270
5272 6 344618 133034 157400 0 5271
5273 0 342095 137585 170720 0 3290
5274 0 341973 137578 170640 0 5273
5275 0 341942 137566 170600 0 5274
5276 6 341910 137556 170560 0 5275
5277 0 342054 137983 171360 0 3288
5278 0 342056 137996 171440 0 5277
5279 0 342086 138002 171520 0 5278
5280 6 342097 138016 171600 0 5279
5281 5 496465 209179 66280 0 3527
5282 0 495777 209687 66280 0 5281
5283 0 495617 209859 66240 0 5282
5284 6 495445 210023 66160 0 5283
5285 0 495201 223451 77520 0 4547
5286 0 495205 223443 77400 0 5285
5287 5 495253 223411 77320 0 5286
5288 6 495445 223359 77320 0 5287
5289 0 492745 223663 79160 0 4530
5290 0 492721 223731 79080 0 5289
5291 0 492733 223799 79000 0 5290
5292 6 492661 223891 78920 0 5291
5293 0 488185 210511 68120 0 3482
5294 0 488225 210519 68040 0 5293
5295 0 488153 210531 67880 0 5294
5296 6 488185 210523 67840 0 5295
5297 5 486509 215007 68880 0 4958
5298 0 486777 215211 68880 0 5297
5299 0 486845 215267 68800 0 5298
5300 6 486897 215327 68720 0 5299
5301 0 480469 217758 75000 0 4647
5302 0 480636 217692 75000 0 5301
5303 0 480758 217688 74960 0 5302
5304 6 480779 217653 74920 0 5303
5305 0 474533 217815 68360 0 4462
5306 5 474521 217671 68280 0 5305
5307 0 474433 217599 68320 0 5306
5308 6 474437 217567 68400 0 5307
5309 0 480269 216638 74680 0 4640
5310 0 480445 216522 74880 0 5309
5311 0 480615 216433 75080 0 5310
5312 6 480851 216369 75240 0 5311
5313 0 459653 218623 70440 0 3596
5314 0 459649 218655 70560 0 5313
5315 0 459589 218679 70640 0 5314
5316 6 459597 218663 70720 0 5315
5317 0 481729 226667 69760 0 4381
5318 0 481717 226755 69720 0 5317
5319 0 481713 226807 69640 0 5318
5320 6 481729 226811 69520 0 5319
5321 0 478769 221719 74280 0 4672
5322 0 478765 221699 74120 0 5321
5323 0 478805 221683 74040 0 5322
5324 6 478733 221855 74000 0 5323
5325 0 466651 227091 76560 0 4274
5326 0 466627 226987 76520 0 5325
5327 0 466611 226815 76600 0 5326
5328 6 466579 226623 76720 0 5327
5329 0 478261 226679 73680 0 4348
5330 0 478261 226767 73760 0 5329
5331 0 478169 226931 73840 0 5330
5332 6 477969 226971 73920 0 5331
5333 0 473481 221015 73280 0 3419
5334 0 473281 221011 73240 0 5333
5335 0 473081 220947 73160 0 5334
5336 6 473093 220927 73080 0 5335
5337 0 342591 130190 157240 0 5005
5338 0 342511 130282 157360 0 5337
5339 6 342511 130358 157760 0 5338
5340 0 499981 218299 78520 0 2587
5341 0 499873 218343 78640 0 5340
5342 6 499697 218439 78720 0 5341
5343 0 490688 225664 73040 60 3927
5344 0 490752 225504 73240 75 5343
5345 6 490752 225440 73440 51 5344
5346 0 482817 218703 74040 0 4111
5347 0 482801 218707 73920 0 5346
5348 6 482797 218667 73800 0 5347
5349 0 483181 219779 75200 108 4103
5350 0 483133 219723 75400 0 5349
5351 6 482997 219671 75480 0 5350
5352 0 498173 221239 80560 0 4864
5353 0 498033 221127 80480 0 5352
5354 6 498009 221067 80440 0 5353
5355 0 494573 210771 67280 0 3519
5356 0 494413 210975 67280 0 5355
5357 6 494309 211035 67320 0 5356
5358 5 498197 221687 80880 0 4861
5359 0 497985 221695 80840 0 5358
5360 6 497825 221675 80760 0 5359
5361 0 484653 220831 76280 0 4093
5362 0 484653 220619 76200 0 5361
5363 6 484525 220539 76160 0 5362
5364 0 499569 222291 81440 0 4854
5365 0 499741 222463 81360 0 5364
5366 6 499985 222735 81240 0 5365
5367 0 494145 210463 69400 0 3504
5368 0 494265 210447 69560 0 5367
5369 6 494301 210431 69640 0 5368
5370 0 497497 221859 82240 0 2539
5371 0 497417 221827 82160 0 5370
5372 6 497433 221843 82120 0 5371
5373 0 479025 216155 64800 60 4504
5374 0 478976 216061 64720 0 5373
5375 6 478865 216120 64520 0 5374
5376 0 489257 210155 68720 0 3486
5377 0 489213 210199 68880 0 5376
5378 6 489305 210095 69000 0 5377
5379 0 481585 224599 75680 134 4209
5380 0 481485 224603 75720 134 5379
5381 6 481309 224683 75600 0 5380
5382 0 474433 219255 67280 0 4472
5383 0 474417 219295 67200 0 5382
5384 6 474357 219303 67120 0 5383
5385 0 483573 226855 76680 90 4200
5386 0 483729 226915 76640 90 5385
5387 6 483973 226967 76600 45 5386
5388 0 483925 214495 68840 0 4954
5389 0 484005 214575 68920 0 5388
5390 6 484117 214755 68920 0 5389
5391 0 471072 220320 70400 81 4908
5392 0 471232 220224 70600 51 5391
5393 6 471296 220192 70680 32 5392
5394 0 458645 218607 70160 0 3598
5395 0 458573 218563 69920 0 5394
5396 6 458581 218543 69800 0 5395
5397 0 481853 228631 71240 128 5075
5398 0 481949 228715 71080 128 5397
5399 6 481937 228707 70960 128 5398
5400 0 478757 221779 74840 0 4676
5401 0 478761 221783 75000 0 5400
5402 6 478957 221827 75040 0 5401
5403 0 482641 226187 71800 0 5151
5404 0 482329 226079 71840 0 5403
5405 6 482193 226059 71880 0 5404
5406 0 476281 221043 74320 0 4667
5407 0 476341 220831 74320 0 5406
5408 6 476385 220739 74280 0 5407
5409 0 480553 227419 72480 0 4359
5410 0 480457 227495 72520 0 5409
5411 6 480441 227547 72560 0 5410
5412 0 468659 227391 73720 0 4251
5413 0 468711 227255 73760 0 5412
5414 6 468879 227051 73800 0 5413
5415 0 469579 226910 73120 0 5094
5416 0 469591 226868 73040 0 5415
5417 6 469600 226847 72960 0 5416
5418 0 330154 133779 169840 0 3398
5419 6 330006 133471 169800 0 5418
5420 0 496605 209103 66200 0 5281
5421 6 496685 209071 66080 0 5420
5422 0 482981 220043 74440 108 4107
5423 6 482873 220183 74280 0 5422
5424 0 498268 220899 80160 0 4867
5425 6 498217 220890 80040 0 5424
5426 0 482238 213126 61600 0 3757
5427 6 482162 213246 61720 0 5426
5428 0 487681 221715 78880 0 4076
5429 6 487693 221823 78840 0 5428
5430 0 487657 221015 78920 0 4075
5431 6 487705 220947 78880 0 5430
5432 0 490757 220863 81400 0 4837
5433 6 490801 220763 81520 0 5432
5434 0 479617 214923 65640 0 4497
5435 6 479273 214755 65600 0 5434
5436 0 481497 223607 74840 86 4215
5437 6 481509 223579 74880 86 5436
5438 0 468541 217955 65360 0 4574
5439 6 468527 217958 65320 0 5438
5440 0 481541 214311 66960 86 4487
5441 6 481509 213995 67000 0 5440
5442 0 486445 214867 68800 0 5297
5443 6 486433 214839 68640 0 5442
5444 0 462269 218159 68600 115 4723
5445 6 462461 218243 68640 0 5444
5446 0 482109 214923 67400 71 4482
5447 6 482105 214999 67320 71 5446
5448 0 474525 219399 67880 0 4467
5449 6 474345 219503 67880 0 5448
5450 0 481945 224707 78880 0 5060
5451 6 482141 224891 78760 0 5450
5452 0 466688 221696 69960 81 4746
5453 6 466720 221504 70120 60 5452
5454 0 466615 219673 72080 0 4817
5455 6 466622 219697 72040 0 5454
5456 0 482693 228651 71480 135 5074
5457 6 482529 228611 71600 160 5456
5458 0 468644 223589 71360 0 5045
5459 6 468710 223551 71480 0 5458
5460 0 476897 220079 70560 0 4444
5461 6 476821 220163 70640 0 5460
5462 0 470963 221925 72160 0 5202
5463 6 470942 221932 72120 0 5462
5464 0 480373 226951 72640 0 4357
5465 6 480397 226919 72760 0 5464
5466 0 470977 223247 76520 0 4921
5467 6 471029 223479 76600 0 5466
5468 0 471193 225931 76120 0 4606
5469 6 471197 225855 76200 0 5468
5470 0 477254 226107 74480 0 4343
5471 6 477354 226025 74640 0 5470
5472 0 470973 225287 75240 0 4598
5473 6 470857 225199 75280 0 5472
5474 0 468247 227775 73560 172 4250
5475 6 467931 227547 73520 0 5474
5476 0 472649 221331 74080 0 3412
5477 6 472689 221519 74000 0 5476
5478 6 495277 223391 77280 0 5287
5479 6 498173 221723 80960 0 5358
5480 6 492169 224287 82000 0 3876
5481 6 467954 217537 65560 0 4577
5482 6 487177 211119 68360 0 3480
5483 6 468515 217540 65440 0 4576
5484 6 487329 214823 69560 0 4963
5485 6 485153 214483 68920 0 4956
5486 6 485545 224503 81000 0 2505
5487 6 474601 217595 68200 0 5306
5488 6 480125 224027 78360 0 5064
5489 6 475985 218811 69080 0 5193
5490 6 466511 220801 71120 0 4825
5491 6 479217 220231 70000 0 5038
5492 6 479393 220007 70400 0 5034
5493 6 480125 226943 78760 0 4177
5494 6 479965 221639 74920 0 4679
5495 6 468606 223666 70720 0 5048
5496 6 482761 228687 71120 135 5076
5497 6 479381 219663 70920 0 5030
5498 6 480705 228423 71240 60 5071
5499 6 477149 227327 78200 0 2479
5500 6 476613 226831 78200 0 2479
5501 6 477533 221715 74120 0 4669
5502 6 478845 226819 72880 0 4354
5503 6 474429 221195 72600 0 5209
5504 6 475429 221311 72960 0 4656
5505 6 468315 228819 74840 86 4258
5506 6 470725 225635 75320 0 4599
5507 6 476209 225808 75600 0 2455
5508 6 472277 224531 73600 0 4586
5509 6 466200 233984 69320 175 2340
5510 6 466123 234211 69840 198 2328
5511 6 467419 240392 78880 128 579
```
