## Supplementary material for "Complete connectomic reconstruction of olfactory projection neurons in the fly brain": neuron skeletons: 1533152.swc

```
# SWC format file
# based on specifications at http://research.mssm.edu/cnic/swc.html
# Created by pymaid (https://github.com/schlegelp/PyMaid)
# PointNo Label X Y Z Radius Parent
# Labels:
# 0 = undefined
# 1 = soma
# 5 = fork point
# 6 = end point
1 1 429926 299527 57920 2016 -1
2 0 430328 299279 58920 0 1
3 0 431577 299104 59080 0 2
4 0 432101 299059 59160 0 3
5 0 432303 299077 59240 0 4
6 0 432399 299038 59320 0 5
7 0 432442 299036 59400 0 6
8 0 432658 299054 59440 0 7
9 0 432708 299057 59480 0 8
10 0 432855 299015 59560 0 9
11 0 432908 298983 59640 0 10
12 0 432951 298989 59720 0 11
13 0 432985 298979 59800 0 12
14 0 433072 298958 59880 0 13
15 0 433169 298917 59960 0 14
16 0 433237 298904 60000 0 15
17 0 433597 298872 60120 0 16
18 0 433895 298757 60200 0 17
19 0 433987 298658 60280 0 18
20 0 434175 298579 60360 0 19
21 0 434240 298523 60440 0 20
22 0 434261 298463 60520 0 21
23 0 434408 298367 60640 0 22
24 0 434995 298232 60680 0 23
25 0 435025 298162 60720 0 24
26 0 435133 298063 60760 0 25
27 0 435154 298034 60840 0 26
28 0 435267 297983 60880 0 27
29 0 435390 297967 60920 0 28
30 0 435409 297968 60960 0 29
31 0 435434 297950 61040 0 30
32 0 435451 297980 61080 0 31
33 0 435488 297940 61120 0 32
34 0 435567 297912 61160 0 33
35 0 435628 297864 61200 0 34
36 0 435752 297796 61240 0 35
37 0 435913 297740 61280 0 36
38 0 436550 297424 61400 0 37
39 0 436606 297412 61440 0 38
40 0 436655 297363 61480 0 39
41 0 436722 297292 61520 0 40
42 0 436809 297252 61560 0 41
43 0 436898 297236 61600 0 42
44 0 437011 297236 61640 0 43
45 0 437095 297175 61680 0 44
46 0 437191 297091 61720 0 45
47 0 437365 296964 61760 0 46
48 0 437634 296718 61800 0 47
49 0 438253 296312 61840 0 48
50 0 438563 296000 61920 0 49
51 0 438838 295770 61960 0 50
52 0 439106 295596 62000 0 51
53 0 439372 295396 62040 0 52
54 0 439533 295191 62080 0 53
55 0 439663 295032 62120 0 54
56 0 439787 294940 62160 0 55
57 0 440112 294760 62200 0 56
58 0 440436 294472 62280 0 57
59 0 440773 294171 62360 0 58
60 0 441179 293844 62440 0 59
61 0 441567 293523 62480 0 60
62 0 441715 293388 62520 0 61
63 0 444576 292796 62600 0 62
64 0 441765 293041 62680 0 63
65 0 441796 292980 62760 0 64
66 0 441788 292967 62840 0 65
67 0 441866 292845 62880 0 66
68 0 442022 292615 62920 0 67
69 0 442234 292407 62960 0 68
70 0 442404 292071 63000 0 69
71 0 442548 291851 63040 0 70
72 0 442664 291739 63080 0 71
73 0 442735 291607 63120 0 72
74 0 442808 291501 63160 0 73
75 0 442912 291374 63200 0 74
76 0 443105 291217 63240 0 75
77 0 443198 291102 63280 0 76
78 0 443250 290999 63320 0 77
79 0 443384 290867 63360 0 78
80 0 443506 290752 63400 0 79
81 0 443606 290679 63480 0 80
82 0 443844 290469 63600 0 81
83 0 443898 290404 63640 0 82
84 0 443996 290331 63680 0 83
85 0 444096 290269 63720 0 84
86 0 444192 290186 63760 0 85
87 0 444275 290104 63800 0 86
88 0 444355 289987 63840 0 87
89 0 444443 289929 63880 0 88
90 0 444520 289853 63920 0 89
91 0 444583 289799 63960 0 90
92 0 444688 289733 64000 0 91
93 0 444785 289607 64040 0 92
94 0 444836 289581 64080 0 93
95 0 444868 289540 64120 0 94
96 0 444945 289456 64160 0 95
97 0 445008 289441 64200 0 96
98 0 445116 289287 64240 0 97
99 0 445122 289250 64280 0 98
100 0 445151 289171 64320 0 99
101 0 445175 289142 64360 0 100
102 0 445211 289108 64400 0 101
103 0 445249 289007 64440 0 102
104 0 445258 288957 64480 0 103
105 0 445290 288894 64520 0 104
106 0 445372 288767 64560 0 105
107 0 445364 288706 64600 0 106
108 0 445371 288653 64640 0 107
109 0 445355 288645 64680 0 108
110 0 445382 288599 64720 0 109
111 0 445418 288517 64760 0 110
112 0 445490 288438 64800 0 111
113 0 445558 288363 64840 0 112
114 0 445605 288293 64880 0 113
115 0 445681 288244 64920 0 114
116 0 445717 288086 65000 0 115
117 0 445816 287850 65040 0 116
118 0 445840 287806 65080 0 117
119 0 445884 287724 65120 0 118
120 0 445912 287653 65160 0 119
121 0 445985 287558 65200 0 120
122 0 446025 287479 65240 0 121
123 0 446046 287437 65280 0 122
124 0 446050 287387 65320 0 123
125 0 446088 287341 65360 0 124
126 0 446095 287302 65400 0 125
127 0 446153 287205 65440 0 126
128 0 446180 287094 65480 0 127
129 0 446187 287022 65520 0 128
130 0 446240 286932 65560 0 129
131 0 446294 286853 65600 0 130
132 0 446349 286752 65640 0 131
133 0 446378 286672 65680 0 132
134 0 446395 286634 65720 0 133
135 0 446458 286523 65760 0 134
136 0 446485 286433 65800 0 135
137 0 446522 286363 65840 0 136
138 0 446569 286286 65880 0 137
139 0 446606 286237 65920 0 138
140 0 446678 286108 65960 0 139
141 0 446716 286030 66000 0 140
142 0 446764 285955 66040 0 141
143 0 446818 285880 66080 0 142
144 0 446887 285808 66120 0 143
145 0 446957 285746 66160 0 144
146 0 447049 285654 66200 0 145
147 0 447114 285517 66240 0 146
148 0 447148 285455 66280 0 147
149 0 447183 285402 66320 0 148
150 0 447257 285325 66360 0 149
151 0 447326 285197 66400 0 150
152 0 447379 285149 66440 0 151
153 0 447468 285017 66480 0 152
154 0 447481 284967 66520 0 153
155 0 447520 284869 66560 0 154
156 0 447541 284739 66600 0 155
157 0 447624 284591 66640 0 156
158 0 447683 284258 66680 0 157
159 0 447820 284057 66720 0 158
160 0 447902 283899 66800 0 159
161 0 448016 283734 66880 0 160
162 0 448126 283552 66960 0 161
163 0 448173 283504 67040 0 162
164 0 448289 283411 67120 0 163
165 0 448290 283144 67200 0 164
166 0 448367 282971 67320 0 165
167 0 448213 282844 67360 0 166
168 0 448236 282806 67400 0 167
169 0 448247 282733 67440 0 168
170 0 448218 282731 67480 0 169
171 0 448203 282692 67520 0 170
172 0 448153 282639 67560 0 171
173 0 448152 282529 67600 0 172
174 0 448133 282486 67640 0 173
175 0 448113 282448 67680 0 174
176 0 448087 282403 67720 0 175
177 0 448148 282239 67760 0 176
178 0 448190 282104 67800 0 177
179 0 448275 282015 67880 0 178
180 0 448210 281765 68040 0 179
181 0 448252 281540 68160 0 180
182 0 448242 281402 68200 0 181
183 0 448272 281229 68240 0 182
184 0 448279 281082 68320 0 183
185 0 448265 281019 68400 0 184
186 0 448217 280844 68480 0 185
187 0 448219 280752 68560 0 186
188 0 448231 280638 68640 0 187
189 0 448263 280563 68720 0 188
190 0 448228 280302 68920 0 189
191 0 448093 280046 69080 0 190
192 0 447997 279923 69240 0 191
193 0 447960 279874 69320 0 192
194 0 447928 279744 69440 0 193
195 0 447883 279580 69640 0 194
196 0 447798 279461 69840 0 195
197 0 447754 279298 69920 0 196
198 0 447620 279048 70120 0 197
199 0 447594 278961 70200 0 198
200 0 447601 278936 70240 0 199
201 0 447576 278905 70280 0 200
202 0 447569 278886 70320 0 201
203 0 447567 278891 70360 0 202
204 0 447567 278837 70400 0 203
205 0 447569 278809 70440 0 204
206 0 447549 278734 70480 0 205
207 0 447561 278756 70520 0 206
208 0 447546 278736 70600 0 207
209 0 447518 278700 70640 0 208
210 0 447509 278686 70680 0 209
211 0 447435 278684 70720 0 210
212 0 447404 278706 70760 0 211
213 0 447355 278654 70800 0 212
214 0 447326 278621 70840 0 213
215 0 447328 278580 70880 0 214
216 0 447320 278581 70920 0 215
217 0 447287 278578 70960 0 216
218 0 447250 278550 71000 0 217
219 0 447220 278521 71040 0 218
220 0 447193 278488 71080 0 219
221 0 447181 278443 71120 0 220
222 0 447176 278394 71160 0 221
223 0 447152 278388 71200 0 222
224 0 447180 278356 71240 0 223
225 0 447099 278284 71280 0 224
226 0 447061 278227 71320 0 225
227 0 447012 278157 71360 0 226
228 0 446934 278094 71400 0 227
229 0 446902 278060 71440 0 228
230 0 446834 278002 71480 0 229
231 0 446813 277854 71520 0 230
232 0 446779 277735 71560 0 231
233 0 446710 277690 71600 0 232
234 0 446665 277631 71640 0 233
235 0 446615 277583 71680 0 234
236 0 446551 277432 71720 0 235
237 0 446533 277387 71760 0 236
238 0 446516 277389 71800 0 237
239 0 446390 277301 71840 0 238
240 0 446304 277027 71880 0 239
241 0 446274 276948 71960 0 240
242 0 446259 276914 72000 0 241
243 0 446147 276824 72040 0 242
244 0 446080 276722 72080 0 243
245 0 446031 276587 72120 0 244
246 0 445986 276502 72160 0 245
247 0 445970 276498 72200 0 246
248 0 445908 276479 72280 0 247
249 0 445879 276445 72320 0 248
250 0 445854 276355 72360 0 249
251 0 445829 276307 72400 0 250
252 0 445781 276304 72440 0 251
253 0 445723 276265 72480 0 252
254 0 445729 276191 72520 0 253
255 0 445729 276116 72560 0 254
256 0 445731 276045 72600 0 255
257 0 445726 276007 72640 0 256
258 0 445718 275973 72680 0 257
259 0 445727 275907 72720 0 258
260 0 445698 275886 72760 0 259
261 0 445676 275864 72800 0 260
262 0 445660 275859 72840 0 261
263 0 445631 275840 72880 0 262
264 0 445608 275817 72920 0 263
265 0 445596 275793 72960 0 264
266 0 445554 275719 73000 0 265
267 0 445498 275636 73040 0 266
268 0 445522 275589 73080 0 267
269 0 445444 275549 73160 0 268
270 0 445352 275388 73200 0 269
271 0 445334 275387 73280 0 270
272 0 445332 275381 73320 0 271
273 0 445313 275287 73360 0 272
274 0 445303 275296 73400 0 273
275 0 445279 275236 73440 0 274
276 0 445267 275112 73480 0 275
277 0 445255 275082 73520 0 276
278 0 445241 275055 73560 0 277
279 0 445238 274991 73600 0 278
280 0 445258 274916 73640 0 279
281 0 445269 274816 73680 0 280
282 0 445261 274798 73720 0 281
283 0 445245 274689 73760 0 282
284 0 445267 274586 73800 0 283
285 0 445229 274475 73840 0 284
286 0 445181 274358 73880 0 285
287 0 445205 274330 73920 0 286
288 0 445208 274324 73960 0 287
289 0 445194 274296 74000 0 288
290 0 445201 274238 74040 0 289
291 0 445191 274233 74080 0 290
292 0 445156 274231 74120 0 291
293 0 445154 274227 74160 0 292
294 0 445143 274166 74200 0 293
295 0 445129 274143 74240 0 294
296 0 445113 274050 74280 0 295
297 0 445059 274021 74320 0 296
298 0 445061 274003 74360 0 297
299 0 444980 273909 74400 0 298
300 0 444940 273865 74440 0 299
301 0 444917 273835 74480 0 300
302 0 444906 273856 74520 0 301
303 0 444877 273849 74560 0 302
304 0 444906 273781 74600 0 303
305 0 444918 273702 74640 0 304
306 0 444926 273679 74680 0 305
307 0 444924 273664 74720 0 306
308 0 444955 273528 74760 0 307
309 0 444962 273489 74800 0 308
310 0 444960 273434 74840 0 309
311 0 444986 273416 74880 0 310
312 0 445003 273368 74920 0 311
313 0 445006 273334 74960 0 312
314 0 445000 273309 75000 0 313
315 0 445008 273274 75040 0 314
316 0 445034 273271 75080 0 315
317 0 445024 273226 75120 0 316
318 0 445015 273215 75160 0 317
319 0 445030 273176 75200 0 318
320 0 445047 273117 75240 0 319
321 0 445050 273102 75280 0 320
322 0 445045 273037 75320 0 321
323 0 445041 273040 75360 0 322
324 0 445047 272975 75440 0 323
325 0 445043 272948 75480 0 324
326 0 445051 272935 75520 0 325
327 0 445061 272877 75560 0 326
328 0 445079 272805 75600 0 327
329 0 445086 272762 75640 0 328
330 0 445062 272724 75680 0 329
331 0 444994 272716 75760 0 330
332 0 445040 272611 75800 0 331
333 0 445031 272630 75840 0 332
334 0 444999 272519 75920 0 333
335 0 445013 272504 75960 0 334
336 0 445015 272468 76000 0 335
337 0 444986 272461 76040 0 336
338 0 444983 272392 76080 0 337
339 0 444963 272355 76120 0 338
340 0 444944 272374 76160 0 339
341 0 444947 272348 76200 0 340
342 0 444945 272234 76240 0 341
343 0 444918 272188 76280 0 342
344 0 444874 272090 76320 0 343
345 0 444853 272048 76360 0 344
346 0 444836 272035 76400 0 345
347 0 444820 271993 76440 0 346
348 0 444809 271996 76480 0 347
349 0 444796 271961 76520 0 348
350 0 444799 271888 76560 0 349
351 0 444809 271835 76600 0 350
352 0 444807 271792 76640 0 351
353 0 444775 271756 76680 0 352
354 0 444757 271727 76720 0 353
355 0 444720 271670 76760 0 354
356 0 444698 271605 76800 0 355
357 0 444689 271554 76840 0 356
358 0 444677 271541 76880 0 357
359 0 444650 271510 76920 0 358
360 0 444646 271473 76960 0 359
361 0 444628 271449 77000 0 360
362 0 444621 271379 77040 0 361
363 0 444603 271311 77080 0 362
364 0 444567 271257 77120 0 363
365 0 444565 271218 77160 0 364
366 0 444579 271216 77200 0 365
367 0 444514 271060 77280 0 366
368 0 444503 271047 77320 0 367
369 0 444485 271001 77400 0 368
370 0 444480 270954 77440 0 369
371 0 444423 270913 77480 0 370
372 0 444403 270835 77520 0 371
373 0 444390 270735 77560 0 372
374 0 444387 270658 77600 0 373
375 0 444361 270620 77640 0 374
376 0 444346 270562 77680 0 375
377 0 444337 270476 77720 0 376
378 0 444321 270434 77800 0 377
379 0 444326 270363 77840 0 378
380 0 444298 270316 77920 0 379
381 0 444252 270214 77960 0 380
382 0 444190 270025 78040 0 381
383 0 444140 269880 78200 0 382
384 0 444120 269801 78200 0 383
385 0 444124 269786 78280 0 384
386 0 444135 269733 78320 0 385
387 0 444119 269736 78360 0 386
388 0 444099 269682 78400 0 387
389 0 444107 269663 78440 0 388
390 0 444076 269620 78480 0 389
391 0 444023 269596 78520 0 390
392 0 444028 269539 78560 0 391
393 0 444035 269488 78600 0 392
394 0 443998 269389 78640 0 393
395 0 443968 269306 78680 0 394
396 0 443911 269241 78720 0 395
397 0 443879 269231 78760 0 396
398 0 443829 269192 78800 0 397
399 0 443788 269018 78840 0 398
400 0 443778 268897 78880 0 399
401 0 443772 268861 78920 0 400
402 0 443766 268852 78960 0 401
403 0 443662 268807 79000 0 402
404 0 443598 268754 79040 0 403
405 0 443572 268722 79080 0 404
406 0 443544 268686 79120 0 405
407 0 443520 268689 79160 0 406
408 0 443497 268671 79200 0 407
409 0 443469 268671 79240 0 408
410 0 443439 268631 79280 0 409
411 0 443402 268593 79320 0 410
412 0 443381 268572 79360 0 411
413 0 443317 268534 79400 0 412
414 0 443280 268484 79440 0 413
415 0 443244 268476 79480 0 414
416 0 443220 268484 79520 0 415
417 0 443139 268448 79560 0 416
418 0 443118 268448 79600 0 417
419 0 443060 268425 79640 0 418
420 0 443040 268418 79680 0 419
421 0 443029 268365 79720 0 420
422 0 442941 268298 79760 0 421
423 0 442906 268215 79800 0 422
424 0 442855 268221 79840 0 423
425 0 443399 267531 79880 0 424
426 0 442838 268234 79920 0 425
427 0 442876 268194 79960 0 426
428 0 442851 268127 80040 0 427
429 0 442805 268130 80120 0 428
430 0 442817 268029 80160 0 429
431 0 442803 267992 80200 0 430
432 0 442781 267954 80280 0 431
433 0 442746 267880 80320 0 432
434 0 442727 267885 80360 0 433
435 0 442663 267815 80400 0 434
436 0 442662 267756 80400 0 435
437 0 442652 267688 80440 0 436
438 0 442642 267585 80480 0 437
439 0 442627 267516 80520 0 438
440 0 442599 267484 80560 0 439
441 0 442545 267402 80600 0 440
442 0 442517 267340 80640 0 441
443 0 442486 267319 80680 0 442
444 0 442450 267227 80720 0 443
445 0 442402 267183 80760 0 444
446 0 442357 267118 80800 0 445
447 0 442318 267067 80840 0 446
448 0 442266 267009 80880 0 447
449 0 442224 266922 80920 0 448
450 0 442117 266832 80960 0 449
451 0 442089 266764 81000 0 450
452 0 442074 266727 81040 0 451
453 0 442060 266686 81080 0 452
454 0 442062 266622 81120 0 453
455 0 442036 266600 81160 0 454
456 0 442035 266541 81200 0 455
457 0 442019 266503 81240 0 456
458 0 442007 266484 81280 0 457
459 0 441991 266414 81320 0 458
460 0 441983 266343 81360 0 459
461 0 441965 266271 81400 0 460
462 0 441960 266226 81440 0 461
463 0 441943 266180 81480 0 462
464 0 441956 266133 81520 0 463
465 0 441938 266129 81560 0 464
466 0 441930 266078 81600 0 465
467 0 441936 266073 81640 0 466
468 0 441920 266057 81680 0 467
469 0 441915 266031 81720 0 468
470 0 441911 265991 81760 0 469
471 0 441872 265949 81800 0 470
472 0 441840 265891 81840 0 471
473 0 441810 265794 81880 0 472
474 0 441793 265716 81920 0 473
475 0 441767 265642 81960 0 474
476 0 441715 265603 82000 0 475
477 0 441685 265552 82040 0 476
478 0 441665 265471 82080 0 477
479 0 441625 265426 82120 0 478
480 0 441617 265334 82160 0 479
481 0 441620 265307 82200 0 480
482 0 441564 265293 82240 0 481
483 0 441511 265249 82320 0 482
484 0 441464 265198 82360 0 483
485 0 441428 265157 82400 0 484
486 0 441396 265105 82440 0 485
487 0 441372 265086 82480 0 486
488 0 441331 265026 82520 0 487
489 0 441307 264994 82560 0 488
490 0 441292 264939 82600 0 489
491 0 441275 264907 82640 0 490
492 0 441263 264870 82680 0 491
493 0 441266 264812 82720 0 492
494 0 441262 264794 82760 0 493
495 0 441231 264775 82800 0 494
496 0 441224 264718 82840 0 495
497 0 441193 264612 82880 0 496
498 0 441162 264570 82920 0 497
499 0 441124 264471 83000 0 498
500 0 441101 264472 83040 0 499
501 0 441060 264365 83080 0 500
502 0 441029 264266 83120 0 501
503 0 440999 264204 83160 0 502
504 0 440986 264119 83200 0 503
505 0 440978 264065 83240 0 504
506 0 440965 263975 83280 0 505
507 0 440956 263888 83320 0 506
508 0 440946 263834 83360 0 507
509 0 440933 263766 83400 0 508
510 0 440886 263665 83440 0 509
511 0 440847 263598 83480 0 510
512 0 440826 263523 83520 0 511
513 0 440827 263470 83560 0 512
514 0 440814 263360 83600 0 513
515 0 440814 263284 83640 0 514
516 0 440785 263177 83680 0 515
517 0 440770 263047 83720 0 516
518 0 440879 262705 83800 0 517
519 0 440915 262430 83880 0 518
520 0 440918 262290 83960 0 519
521 0 440968 262119 84040 0 520
522 0 441052 261883 84080 0 521
523 0 441108 261631 84120 0 522
524 0 441169 261522 84200 0 523
525 0 441260 261226 84280 0 524
526 0 441270 261151 84320 0 525
527 0 441311 261020 84360 0 526
528 0 441336 260875 84400 0 527
529 0 441325 260711 84440 0 528
530 0 441433 260336 84480 0 529
531 0 441559 259903 84520 0 530
532 0 441643 259571 84560 0 531
533 0 442026 258768 84640 0 532
534 0 442084 258602 84600 0 533
535 0 442207 258312 84560 0 534
536 0 442313 258105 84520 0 535
537 0 442481 257640 84480 0 536
538 0 442706 257271 84440 0 537
539 0 442922 256878 84400 0 538
540 0 443301 256185 84360 0 539
541 0 443632 255591 84320 0 540
542 0 443839 255231 84280 0 541
543 0 444407 254612 84120 0 542
544 0 444524 254443 84160 0 543
545 0 444697 254283 84200 0 544
546 0 445027 253935 84240 0 545
547 0 445610 253397 84320 0 546
548 0 446327 252757 84240 0 547
549 0 446956 252262 84320 0 548
550 0 447583 251739 84440 0 549
551 0 448037 251407 84480 0 550
552 0 448296 251179 84520 0 551
553 0 448887 250737 84600 0 552
554 0 449243 250431 84560 0 553
555 0 449853 250053 84520 0 554
556 0 450800 249505 84480 0 555
557 0 451771 248891 84440 0 556
558 0 452812 248293 84400 0 557
559 0 453080 248163 84360 0 558
560 0 453343 248021 84280 0 559
561 0 453496 247953 84200 0 560
562 0 453748 247856 84120 0 561
563 0 453878 247807 84040 0 562
564 0 454036 247783 83960 0 563
565 0 454217 247713 83840 0 564
566 0 454630 247657 83760 0 565
567 0 455107 247426 83640 0 566
568 0 455944 247064 83520 0 567
569 0 456599 246839 83440 0 568
570 0 457061 246570 83280 0 569
571 0 457436 246337 83160 0 570
572 0 457895 246204 83000 0 571
573 0 458208 246073 82920 0 572
574 0 458264 246053 82840 0 573
575 0 458342 246015 82800 0 574
576 0 458413 245929 82760 0 575
577 0 458685 245792 82680 0 576
578 0 459024 245675 82520 0 577
579 0 459092 245644 82440 0 578
580 0 459130 245581 82400 0 579
581 0 459277 245517 82320 0 580
582 0 459432 245388 82200 0 581
583 0 459816 245167 82120 0 582
584 0 459884 245123 82040 0 583
585 0 460100 245050 82000 0 584
586 0 460218 244957 81920 0 585
587 0 460250 244878 81840 0 586
588 0 460303 244796 81760 0 587
589 0 460313 244778 81680 0 588
590 0 460227 244717 81600 0 589
591 0 460251 244650 81520 0 590
592 0 460261 244540 81440 0 591
593 0 460294 244413 81360 0 592
594 0 460293 244336 81280 0 593
595 0 460318 244023 81240 0 594
596 0 460436 243938 81200 0 595
597 0 460504 243626 81120 0 596
598 0 460569 243503 81000 0 597
599 0 460716 243425 80840 0 598
600 0 460798 243261 80680 0 599
601 0 460826 243213 80520 0 600
602 0 460781 243110 80360 0 601
603 0 460762 243007 80200 0 602
604 0 460778 242996 80040 0 603
605 0 462552 240610 79880 0 604
606 0 460806 242804 79760 0 605
607 0 460915 242631 79600 0 606
608 0 461061 242495 79440 0 607
609 0 461178 242348 79280 0 608
610 0 461353 242227 79120 0 609
611 0 461591 242087 78960 0 610
612 0 461687 242027 78880 0 611
613 0 461728 242009 78760 0 612
614 0 461746 241958 78640 0 613
615 0 461751 241933 78560 0 614
616 0 461808 241857 78440 0 615
617 0 461820 241879 78360 0 616
618 0 461814 241868 78280 0 617
619 0 461772 241870 78200 0 618
620 0 461830 241789 78120 0 619
621 0 461959 241669 78040 0 620
622 0 462025 241625 77960 0 621
623 0 462039 241534 77920 0 622
624 0 462130 241469 77800 0 623
625 0 462227 241415 77680 0 624
626 0 462249 241279 77560 0 625
627 0 462336 241244 77440 0 626
628 0 462453 241110 77280 0 627
629 0 462544 240988 77120 0 628
630 0 462621 240835 76960 0 629
631 0 462589 240759 76840 0 630
632 0 462660 240702 76720 0 631
633 0 462690 240673 76640 0 632
634 0 462738 240612 76560 0 633
635 0 462765 240541 76480 0 634
636 0 462767 240466 76400 0 635
637 0 462793 240392 76320 0 636
638 0 463006 240094 76200 0 637
639 0 463071 239951 76120 0 638
640 0 463445 239754 76040 0 639
641 0 463779 239659 76000 0 640
642 0 464170 239394 75960 0 641
643 0 464663 239103 75920 0 642
644 0 464903 238981 75880 0 643
645 0 465421 238895 75800 0 644
646 0 465831 238859 75760 0 645
647 0 466352 238822 75800 0 646
648 0 466708 238825 75880 0 647
649 0 466836 238867 75960 0 648
650 0 467048 238934 76040 0 649
651 0 467203 238913 76120 0 650
652 0 467333 238927 76200 0 651
653 0 467771 238935 76280 0 652
654 0 468117 238900 76120 0 653
655 0 468472 238988 76000 0 654
656 0 468858 239128 75840 0 655
657 0 469173 239212 75720 0 656
658 0 469458 239347 75600 0 657
659 0 469847 239483 75520 0 658
660 0 470018 239530 75400 0 659
661 0 470234 239646 75280 0 660
662 0 470342 239743 75200 0 661
663 0 470392 239749 75120 0 662
664 0 470397 239791 75040 0 663
665 0 470440 239829 74960 0 664
666 0 470472 239821 74880 0 665
667 0 470610 239903 74800 0 666
668 0 470665 239911 74720 0 667
669 0 470799 239961 74640 0 668
670 0 470868 239988 74560 0 669
671 0 471076 240041 74440 0 670
672 0 471164 240040 74360 0 671
673 0 471214 240079 74320 0 672
674 0 471387 240151 74280 0 673
675 0 471665 240206 74120 0 674
676 0 471985 240256 73960 0 675
677 0 472202 240205 73800 0 676
678 0 472582 240236 73640 0 677
679 0 472801 240170 73480 0 678
680 0 472989 240135 73320 0 679
681 0 473054 240154 73240 0 680
682 0 473160 240140 73120 0 681
683 0 473310 240072 73000 0 682
684 0 473597 240028 72840 0 683
685 0 473705 240040 72720 0 684
686 0 473944 240141 72600 0 685
687 0 474122 240206 72480 0 686
688 0 474185 240304 72360 0 687
689 0 474284 240382 72240 0 688
690 0 474432 240420 72120 0 689
691 0 474532 240515 72040 0 690
692 0 474666 240588 71920 0 691
693 0 474769 240636 71800 0 692
694 0 474909 240705 71640 0 693
695 0 474966 240774 71560 0 694
696 0 474988 240779 71520 0 695
697 0 475080 240795 71480 0 696
698 0 475156 240804 71440 0 697
699 0 475231 240809 71400 0 698
700 0 475274 240836 71360 0 699
701 0 475343 240873 71320 0 700
702 0 475421 240891 71280 0 701
703 0 475471 240908 71240 0 702
704 0 475664 241053 71160 0 703
705 5 476469 241314 71200 0 704
706 0 476470 241323 71240 0 705
707 0 476438 241354 71360 0 706
708 0 476410 241321 71440 0 707
709 0 476345 241317 71520 0 708
710 0 476263 241299 71600 0 709
711 0 476246 241312 71680 0 710
712 0 476149 241250 71760 0 711
713 0 476118 241240 71840 0 712
714 0 476135 241175 71920 0 713
715 0 476123 241147 72000 0 714
716 0 476087 241158 72080 0 715
717 0 476056 241180 72160 0 716
718 0 476105 241118 72240 0 717
719 0 476123 241105 72320 0 718
720 0 476132 241080 72400 0 719
721 0 476135 241085 72480 0 720
722 0 476125 241098 72560 0 721
723 0 476118 241116 72640 0 722
724 0 476131 241093 72720 0 723
725 0 476120 241112 72800 0 724
726 0 476150 241103 72880 0 725
727 0 476118 241151 72960 0 726
728 0 476142 241158 73040 0 727
729 0 476158 241177 73120 0 728
730 0 476154 241205 73200 0 729
731 0 476137 241243 73280 0 730
732 0 476205 241247 73360 0 731
733 0 476205 241268 73440 0 732
734 0 476201 241296 73520 0 733
735 0 476228 241303 73600 0 734
736 0 476258 241322 73680 0 735
737 0 476281 241326 73760 0 736
738 0 476366 241365 73840 0 737
739 0 476395 241405 73920 0 738
740 0 476424 241425 74040 0 739
741 0 476414 241423 74080 0 740
742 0 476413 241392 74120 0 741
743 5 476362 241377 74200 0 742
744 0 476361 241327 74280 0 743
745 0 476337 241318 74320 0 744
746 0 476383 241321 74360 0 745
747 0 476372 241264 74440 0 746
748 0 476360 241308 74520 0 747
749 0 476463 241258 74600 0 748
750 0 476510 241257 74680 0 749
751 0 476542 241269 74760 0 750
752 0 476515 241313 74840 0 751
753 0 476650 241238 74920 0 752
754 0 476663 241235 75000 0 753
755 0 476722 241222 75080 0 754
756 0 476799 241217 75160 0 755
757 0 476831 241228 75240 0 756
758 0 476882 241228 75320 0 757
759 0 476944 241229 75360 0 758
760 0 476958 241243 75400 0 759
761 0 476994 241244 75480 0 760
762 0 477080 241238 75520 0 761
763 0 477147 241247 75600 0 762
764 0 477209 241249 75680 0 763
765 0 477321 241234 75760 0 764
766 0 477356 241240 75840 0 765
767 0 477418 241292 76000 0 766
768 0 477472 241287 76040 0 767
769 0 477540 241257 76120 0 768
770 0 477561 241268 76200 0 769
771 0 477578 241221 76280 0 770
772 0 477586 241224 76360 0 771
773 0 477717 241175 76440 0 772
774 0 477741 241164 76520 0 773
775 0 477802 241115 76600 0 774
776 0 477831 241112 76680 0 775
777 0 477860 241085 76760 0 776
778 0 477869 241085 76840 0 777
779 0 477960 241030 76920 0 778
780 0 477975 241012 77000 0 779
781 0 477984 241015 77080 0 780
782 0 478072 240968 77160 0 781
783 0 478128 240949 77240 0 782
784 0 478119 240921 77320 0 783
785 0 478130 240877 77400 0 784
786 0 478114 240888 77480 0 785
787 0 478127 240853 77560 0 786
788 0 478170 240858 77640 0 787
789 0 478160 240862 77720 0 788
790 0 478221 240835 77800 0 789
791 0 478210 240837 77880 0 790
792 0 478218 240755 77960 0 791
793 0 478215 240728 78040 0 792
794 0 478217 240679 78120 0 793
795 0 478158 240709 78200 0 794
796 0 478411 240671 78280 0 795
797 0 478471 240688 78360 0 796
798 0 478459 240682 78440 0 797
799 0 478481 240688 78520 0 798
800 0 478513 240664 78600 0 799
801 0 478562 240667 78680 0 800
802 0 478563 240654 78760 0 801
803 0 478557 240641 78840 0 802
804 0 478585 240663 78920 0 803
805 0 478594 240689 79000 0 804
806 0 478590 240698 79080 0 805
807 0 478563 240719 79160 0 806
808 0 478539 240741 79240 0 807
809 0 478511 240765 79320 0 808
810 0 478419 240782 79400 0 809
811 0 478361 240788 79480 0 810
812 0 478312 240765 79560 0 811
813 0 478284 240796 79640 0 812
814 0 478228 240805 79720 0 813
815 0 478113 240776 79760 0 814
816 0 478020 240794 79840 0 815
817 0 477945 240793 79920 0 816
818 0 477861 240778 80000 0 817
819 0 477765 240793 80080 0 818
820 0 477689 240789 80160 0 819
821 0 477674 240791 80240 0 820
822 0 477641 240729 80320 0 821
823 0 477648 240678 80400 0 822
824 0 477642 240656 80480 0 823
825 0 477634 240627 80560 0 824
826 0 477644 240584 80640 0 825
827 0 477618 240576 80720 0 826
828 0 477611 240562 80800 0 827
829 0 477622 240555 80880 0 828
830 0 477609 240554 80960 0 829
831 0 477587 240549 81040 0 830
832 0 477548 240520 81160 0 831
833 0 477555 240517 81240 0 832
834 0 477568 240519 81320 0 833
835 0 477554 240544 81400 0 834
836 0 477534 240548 81480 0 835
837 0 477537 240540 81560 0 836
838 0 477556 240575 81640 0 837
839 0 477533 240564 81720 0 838
840 0 477516 240493 81800 0 839
841 0 477506 240489 81880 0 840
842 0 477514 240501 81960 0 841
843 0 477593 240475 82160 0 842
844 0 477602 240451 82240 0 843
845 0 477628 240435 82320 0 844
846 0 477596 240456 82400 0 845
847 0 477585 240380 82480 0 846
848 0 477567 240366 82560 0 847
849 0 477564 240305 82640 0 848
850 0 477601 240265 82720 0 849
851 0 477604 240205 82760 0 850
852 0 477615 240174 82840 0 851
853 0 477634 240159 82920 0 852
854 0 477593 240106 83000 0 853
855 0 477590 240063 83080 0 854
856 0 477484 240032 83160 0 855
857 0 477469 239991 83240 0 856
858 0 477395 239988 83320 0 857
859 0 477312 239960 83400 0 858
860 0 477233 239907 83480 0 859
861 0 477203 239880 83560 0 860
862 0 477152 239866 83640 0 861
863 0 477100 239814 83680 0 862
864 0 477074 239735 83760 0 863
865 0 477023 239700 83840 0 864
866 0 476974 239617 83920 0 865
867 0 476976 239555 84000 0 866
868 0 476976 239532 84080 0 867
869 0 476926 239485 84200 0 868
870 0 476966 239458 84280 0 869
871 0 476896 239367 84360 0 870
872 0 476885 239361 84440 0 871
873 0 476839 239329 84520 0 872
874 0 476816 239319 84600 0 873
875 0 476779 239177 84680 0 874
876 0 476777 239178 84760 0 875
877 0 476763 239177 84840 0 876
878 0 476838 239117 84880 0 877
879 0 476807 239107 84920 0 878
880 0 476831 239079 85000 0 879
881 0 476804 239044 85080 0 880
882 0 476821 239043 85160 0 881
883 0 476841 238980 85240 0 882
884 0 476794 238930 85320 0 883
885 0 476817 238919 85400 0 884
886 0 476834 238849 85480 0 885
887 0 476779 238687 85680 0 886
888 0 476739 238539 85720 0 887
889 0 476711 238513 85760 0 888
890 0 476671 238414 85800 0 889
891 0 476623 238275 85840 0 890
892 0 476544 238179 85920 0 891
893 0 476476 238096 86000 0 892
894 0 476452 237929 86080 0 893
895 0 476348 237701 86160 0 894
896 0 476292 237507 86240 0 895
897 0 476233 237354 86320 0 896
898 0 476234 237259 86400 0 897
899 0 476274 237111 86440 0 898
900 0 476214 236966 86520 0 899
901 0 476228 236892 86600 0 900
902 0 476231 236761 86640 0 901
903 0 476199 236675 86720 0 902
904 0 476195 236548 86800 0 903
905 0 476200 236314 86880 0 904
906 0 476240 236091 86960 0 905
907 0 476274 235958 87000 0 906
908 0 476375 235742 87120 0 907
909 0 476474 235532 87200 0 908
910 0 476582 235372 87280 0 909
911 0 476729 235213 87360 0 910
912 0 476796 235107 87440 0 911
913 0 476862 235032 87480 0 912
914 0 476932 234965 87560 0 913
915 0 477016 234826 87640 0 914
916 0 477110 234759 87720 0 915
917 0 477192 234617 87800 0 916
918 0 477280 234496 87880 0 917
919 0 477333 234425 87920 0 918
920 0 477432 234243 88040 0 919
921 0 477451 234188 88120 0 920
922 0 477531 234067 88200 0 921
923 0 477593 234007 88240 0 922
924 0 477775 233891 88320 0 923
925 0 477867 233812 88400 0 924
926 0 478059 233608 88520 0 925
927 0 479624 232612 88560 0 926
928 0 478177 233497 88600 0 927
929 0 478177 233497 88600 0 928
930 0 478331 233161 88680 0 929
931 0 478479 233189 88760 0 930
932 0 478478 233124 88840 0 931
933 0 478486 232914 88960 0 932
934 0 478488 232837 89040 0 933
935 0 478587 232671 89120 0 934
936 0 478662 232457 89200 0 935
937 0 478770 232269 89280 0 936
938 0 478949 232124 89360 0 937
939 0 478954 232124 89360 0 938
940 0 479045 232055 89440 0 939
941 0 479154 231923 89480 0 940
942 0 479272 231801 89560 0 941
943 0 479341 231728 89640 0 942
944 0 479402 231648 89720 0 943
945 0 479489 231507 89800 0 944
946 0 479582 231407 89880 0 945
947 0 479624 231303 89960 0 946
948 0 479643 231219 90080 0 947
949 0 479675 231125 90160 0 948
950 0 479673 231060 90240 0 949
951 0 479703 230964 90320 0 950
952 0 479743 231071 90400 0 951
953 0 479722 230913 90440 0 952
954 0 479769 230826 90520 0 953
955 0 479865 230785 90600 0 954
956 0 481084 230744 90640 0 955
957 0 481313 230594 90720 0 956
958 0 481392 230530 90800 0 957
959 0 481441 230383 90880 0 958
960 0 481573 230188 90960 0 959
961 0 481665 230057 91040 0 960
962 0 481675 229981 91120 0 961
963 0 481761 229833 91200 0 962
964 0 481774 229650 91240 0 963
965 0 481767 229566 91320 0 964
966 0 481811 229422 91400 0 965
967 0 481861 229361 91480 0 966
968 0 481941 229190 91560 0 967
969 0 481960 229137 91640 0 968
970 0 481968 229069 91720 0 969
971 0 481966 229020 91800 0 970
972 0 481958 228967 91880 0 971
973 0 481971 228902 91960 0 972
974 0 481988 228839 92040 0 973
975 0 482029 228781 92120 0 974
976 0 482093 228730 92200 0 975
977 0 482137 228699 92280 0 976
978 0 482331 228588 92360 0 977
979 0 482416 228492 92440 0 978
980 0 482444 228454 92520 0 979
981 0 482465 228422 92600 0 980
982 0 482484 228379 92680 0 981
983 0 482484 228379 92680 0 982
984 0 482546 228278 92760 0 983
985 0 482571 228214 92840 0 984
986 0 482598 228125 92920 0 985
987 0 482605 228062 93000 0 986
988 0 482614 228007 93080 0 987
989 0 482625 227971 93160 0 988
990 0 482638 227943 93240 0 989
991 0 482672 227923 93320 0 990
992 0 482706 227911 93400 0 991
993 0 482791 227845 93480 0 992
994 0 482833 227822 93560 0 993
995 0 482894 227804 93640 0 994
996 0 482957 227735 93720 0 995
997 0 483026 227716 93800 0 996
998 0 483093 227692 93880 0 997
999 0 483149 227677 93960 0 998
1000 0 483182 227673 94040 0 999
1001 0 483209 227578 94120 0 1000
1002 0 483184 227402 94200 0 1001
1003 0 483179 227313 94280 0 1002
1004 0 483156 227178 94360 0 1003
1005 0 483142 227131 94440 0 1004
1006 0 483081 227067 94520 0 1005
1007 0 483079 226987 94600 0 1006
1008 0 483098 226974 94680 0 1007
1009 0 483088 226974 94760 0 1008
1010 0 483088 226974 94760 0 1009
1011 0 483111 226897 94840 0 1010
1012 0 483111 226897 94840 0 1011
1013 0 483128 226869 94920 0 1012
1014 0 483165 226832 95000 0 1013
1015 0 483191 226790 95080 0 1014
1016 0 483258 226739 95160 0 1015
1017 0 483401 226739 95240 0 1016
1018 0 483517 226707 95320 0 1017
1019 0 483623 226682 95400 0 1018
1020 0 483678 226676 95480 0 1019
1021 0 483715 226629 95560 0 1020
1022 0 483774 226590 95640 0 1021
1023 0 483882 226563 95720 0 1022
1024 0 483968 226455 95800 0 1023
1025 0 484056 226401 95880 0 1024
1026 0 484144 226301 95960 0 1025
1027 0 484144 226301 95960 0 1026
1028 0 484200 226203 96040 0 1027
1029 0 484243 226103 96120 0 1028
1030 0 484326 226060 96200 0 1029
1031 0 484380 225935 96280 0 1030
1032 0 484384 225937 96400 0 1031
1033 0 484376 225917 96440 0 1032
1034 0 484380 225852 96520 0 1033
1035 0 484404 225845 96600 0 1034
1036 0 484462 225771 96680 0 1035
1037 0 484529 225663 96760 0 1036
1038 0 484577 225594 96840 0 1037
1039 0 484662 225473 96920 0 1038
1040 0 484700 225428 97000 0 1039
1041 0 484725 225320 97080 0 1040
1042 0 484756 225261 97160 0 1041
1043 0 484764 225203 97240 0 1042
1044 0 484775 225215 97320 0 1043
1045 0 484742 225196 97400 0 1044
1046 0 484765 225164 97480 0 1045
1047 0 484786 225169 97560 0 1046
1048 0 484806 225171 97640 0 1047
1049 0 484834 225185 97720 0 1048
1050 0 484863 225148 97800 0 1049
1051 0 484851 225122 97880 0 1050
1052 0 484894 225056 97960 0 1051
1053 0 484930 224973 98040 0 1052
1054 0 484950 224934 98120 0 1053
1055 0 484963 224877 98200 0 1054
1056 0 484962 224791 98280 0 1055
1057 0 484946 224709 98360 0 1056
1058 0 484916 224655 98440 0 1057
1059 0 484878 224575 98520 0 1058
1060 0 484890 224459 98600 0 1059
1061 0 484930 224407 98680 0 1060
1062 0 484925 224317 98760 0 1061
1063 0 484924 224279 98800 0 1062
1064 0 484915 224203 98840 0 1063
1065 0 484924 224154 98920 0 1064
1066 0 484934 224024 99000 0 1065
1067 0 484989 223975 99040 0 1066
1068 0 484988 224011 99120 0 1067
1069 0 485066 223930 99160 0 1068
1070 0 485081 223923 99240 0 1069
1071 0 485091 223853 99280 0 1070
1072 0 485155 223814 99360 0 1071
1073 0 485185 223749 99440 0 1072
1074 0 485227 223725 99520 0 1073
1075 0 485309 223671 99600 0 1074
1076 0 485428 223632 99680 0 1075
1077 0 485512 223609 99760 0 1076
1078 0 485631 223545 99840 0 1077
1079 0 485734 223492 99920 0 1078
1080 0 485814 223452 100000 0 1079
1081 0 485888 223443 100080 0 1080
1082 0 485918 223408 100160 0 1081
1083 0 485965 223398 100240 0 1082
1084 0 486005 223263 100320 0 1083
1085 0 486065 223199 100400 0 1084
1086 0 486114 223113 100480 0 1085
1087 0 486105 223054 100560 0 1086
1088 0 486117 222973 100640 0 1087
1089 0 486157 222926 100720 0 1088
1090 0 486176 222866 100800 0 1089
1091 0 486201 222803 100880 0 1090
1092 0 486242 222728 100960 0 1091
1093 0 486212 222582 101080 0 1092
1094 0 486217 222514 101120 0 1093
1095 0 486203 222411 101160 0 1094
1096 0 486250 222366 101240 0 1095
1097 0 486297 222331 101280 0 1096
1098 0 486332 222288 101360 0 1097
1099 0 486372 222252 101440 0 1098
1100 0 486415 222141 101480 0 1099
1101 0 486461 222104 101560 0 1100
1102 0 486537 222008 101640 0 1101
1103 0 486577 221973 101720 0 1102
1104 0 486624 221944 101800 0 1103
1105 0 486671 221838 101840 0 1104
1106 0 486721 221798 101880 0 1105
1107 0 486779 221740 102000 0 1106
1108 0 486858 221626 102080 0 1107
1109 0 486915 221466 102160 0 1108
1110 0 487000 221261 102200 0 1109
1111 0 487056 221110 102280 0 1110
1112 0 487122 221021 102360 0 1111
1113 0 487201 220947 102440 0 1112
1114 0 487134 220862 102520 0 1113
1115 0 487134 220862 102520 0 1114
1116 0 487147 220803 102600 0 1115
1117 0 487157 220626 102680 0 1116
1118 0 487190 220628 102760 0 1117
1119 0 487214 220573 102880 0 1118
1120 0 487238 220491 102960 0 1119
1121 0 487248 220453 103000 0 1120
1122 0 487279 220411 103080 0 1121
1123 0 487316 220407 103160 0 1122
1124 0 487376 220362 103240 0 1123
1125 0 487424 220351 103320 0 1124
1126 0 487484 220329 103400 0 1125
1127 0 487535 220303 103480 0 1126
1128 0 487585 220284 103560 0 1127
1129 0 487637 220265 103640 0 1128
1130 0 487736 220156 103720 0 1129
1131 0 487766 220085 103800 0 1130
1132 0 487842 220085 103840 0 1131
1133 0 487883 220072 103920 0 1132
1134 0 487934 219967 104000 0 1133
1135 0 487987 219933 104080 0 1134
1136 0 488004 219859 104240 0 1135
1137 0 488039 219775 104320 0 1136
1138 0 488073 219773 104400 0 1137
1139 0 488115 219479 104560 0 1138
1140 0 488112 219262 104760 0 1139
1141 0 488096 219205 104840 0 1140
1142 0 488153 219119 104960 0 1141
1143 0 488079 218893 105120 0 1142
1144 0 488093 218835 105160 0 1143
1145 0 488134 218640 105240 0 1144
1146 0 488170 218569 105320 0 1145
1147 0 488199 218491 105400 0 1146
1148 0 488222 218324 105480 0 1147
1149 0 488255 218225 105560 0 1148
1150 0 488261 218213 105640 0 1149
1151 0 488295 218171 105720 0 1150
1152 0 488345 218114 105800 0 1151
1153 0 488352 218109 105880 0 1152
1154 0 488359 217991 105960 0 1153
1155 0 488324 217901 106040 0 1154
1156 0 488288 217681 106120 0 1155
1157 0 488274 217589 106200 0 1156
1158 0 488259 217493 106280 0 1157
1159 0 488230 217425 106360 0 1158
1160 0 488226 217379 106440 0 1159
1161 0 488221 217293 106520 0 1160
1162 0 488218 217173 106600 0 1161
1163 0 488232 217152 106640 0 1162
1164 0 488240 217038 106680 0 1163
1165 0 488229 216972 106760 0 1164
1166 0 488271 216893 106840 0 1165
1167 0 488284 216861 106880 0 1166
1168 0 488232 216789 106920 0 1167
1169 0 488249 216664 107000 0 1168
1170 0 488289 216498 107080 0 1169
1171 0 488316 216421 107160 0 1170
1172 0 488231 216352 107240 0 1171
1173 0 488181 216291 107320 0 1172
1174 0 488105 216287 107360 0 1173
1175 0 488125 215950 107440 0 1174
1176 0 488173 215864 107520 0 1175
1177 0 488180 215762 107600 0 1176
1178 0 488273 215732 107680 0 1177
1179 0 488254 215687 107760 0 1178
1180 0 488282 215611 107840 0 1179
1181 0 488351 215558 107920 0 1180
1182 0 488317 215382 108000 0 1181
1183 0 488386 215291 108080 0 1182
1184 0 488248 215052 108080 0 1183
1185 0 488242 214939 108120 0 1184
1186 0 488317 214802 108160 0 1185
1187 0 488409 214677 108240 0 1186
1188 0 488471 214567 108320 0 1187
1189 0 488511 214558 108400 0 1188
1190 0 488552 214523 108480 0 1189
1191 0 488571 214411 108600 0 1190
1192 0 488559 214301 108680 0 1191
1193 0 488561 214223 108760 0 1192
1194 0 488556 214111 108840 0 1193
1195 0 488574 214056 108920 0 1194
1196 0 488586 213957 109000 0 1195
1197 0 488535 213745 109080 0 1196
1198 0 488531 213532 109160 0 1197
1199 0 488588 213392 109280 0 1198
1200 0 488579 213288 109360 0 1199
1201 0 488591 213262 109440 0 1200
1202 0 488598 213213 109520 0 1201
1203 0 488611 213148 109560 0 1202
1204 0 488608 213142 109640 0 1203
1205 0 488589 213076 109720 0 1204
1206 0 488608 212953 109760 0 1205
1207 0 488606 212888 109840 0 1206
1208 0 488535 212725 109920 0 1207
1209 0 488447 212593 110000 0 1208
1210 0 488335 212361 110080 0 1209
1211 0 488254 212268 110160 0 1210
1212 0 488201 212202 110240 0 1211
1213 0 488126 212033 110320 0 1212
1214 0 488121 211989 110400 0 1213
1215 0 488104 211901 110480 0 1214
1216 0 488164 211685 110640 0 1215
1217 0 488155 211551 110680 0 1216
1218 0 488168 211532 110720 0 1217
1219 0 488164 211473 110760 0 1218
1220 0 488191 211306 110800 0 1219
1221 0 488191 211214 110840 0 1220
1222 0 488131 211112 110880 0 1221
1223 0 488099 211076 110960 0 1222
1224 0 488092 211029 111040 0 1223
1225 0 488102 210919 111080 0 1224
1226 0 487997 210838 111120 0 1225
1227 0 487956 210853 111200 0 1226
1228 0 487951 210796 111280 0 1227
1229 0 487943 210743 111360 0 1228
1230 0 487928 210668 111440 0 1229
1231 0 487916 210679 111520 0 1230
1232 0 487911 210669 111600 0 1231
1233 0 487902 210600 111680 0 1232
1234 0 487902 210561 111760 0 1233
1235 0 487881 210503 111840 0 1234
1236 0 487906 210474 111920 0 1235
1237 0 487889 210468 112000 0 1236
1238 0 487867 210345 112080 0 1237
1239 0 487850 210289 112160 0 1238
1240 0 487855 210224 112240 0 1239
1241 0 487862 210095 112320 0 1240
1242 0 487844 209982 112400 0 1241
1243 0 487807 209874 112480 0 1242
1244 0 487747 209740 112560 0 1243
1245 0 487671 209627 112640 0 1244
1246 0 487570 209536 112720 0 1245
1247 0 487505 209470 112800 0 1246
1248 0 487471 209385 112880 0 1247
1249 0 487440 209283 112960 0 1248
1250 0 487388 209020 113080 0 1249
1251 0 487273 208887 113120 0 1250
1252 0 487221 208778 113200 0 1251
1253 0 487190 208512 113280 0 1252
1254 0 487130 208432 113360 0 1253
1255 0 486981 208141 113440 0 1254
1256 0 486799 207910 113520 0 1255
1257 0 486601 207713 113600 0 1256
1258 0 486492 207531 113680 0 1257
1259 0 486464 207443 113760 0 1258
1260 0 486379 207153 113840 0 1259
1261 0 486345 206957 113880 0 1260
1262 0 486305 206673 113920 0 1261
1263 0 485896 206088 114000 0 1262
1264 0 485679 205881 114040 0 1263
1265 0 485559 205752 114120 0 1264
1266 0 485501 205679 114200 0 1265
1267 0 485410 205566 114240 0 1266
1268 0 485328 205478 114320 0 1267
1269 0 485280 205457 114400 0 1268
1270 0 485175 205392 114520 0 1269
1271 0 485094 205103 114680 0 1270
1272 0 484669 204209 114800 0 1271
1273 0 484256 203556 114960 0 1272
1274 0 483705 202787 114840 0 1273
1275 0 483529 202508 114760 0 1274
1276 0 483529 202339 114680 0 1275
1277 0 483449 202144 114600 0 1276
1278 0 482966 201824 114520 0 1277
1279 0 482313 201372 114600 0 1278
1280 0 481840 201108 114560 0 1279
1281 0 481607 201004 114520 0 1280
1282 0 481290 200764 114480 0 1281
1283 0 481126 200568 114440 0 1282
1284 0 481017 200398 114400 0 1283
1285 0 480929 200253 114360 0 1284
1286 0 480848 200059 114320 0 1285
1287 0 480734 199873 114280 0 1286
1288 0 480663 199775 114240 0 1287
1289 0 480434 199621 114200 0 1288
1290 0 480011 199418 114160 0 1289
1291 0 479713 199362 114120 0 1290
1292 0 479379 199286 114000 0 1291
1293 0 478870 199064 113840 0 1292
1294 0 478839 198994 113920 0 1293
1295 0 478608 198876 113960 0 1294
1296 0 477922 198555 114120 0 1295
1297 0 477825 198545 114040 0 1296
1298 0 477558 198442 114000 0 1297
1299 0 477445 198374 113960 0 1298
1300 0 477400 198356 113880 0 1299
1301 0 477375 198313 113800 0 1300
1302 0 477242 198232 113760 0 1301
1303 0 477150 198129 113680 0 1302
1304 0 477085 198111 113600 0 1303
1305 0 476998 198010 113560 0 1304
1306 0 476756 197838 113520 0 1305
1307 0 476508 197720 113480 0 1306
1308 0 476341 197681 113440 0 1307
1309 0 476138 197642 113400 0 1308
1310 0 475870 197616 113320 0 1309
1311 0 475298 197944 113240 0 1310
1312 0 474846 197579 113200 0 1311
1313 0 474622 197405 113120 0 1312
1314 0 474338 197211 113080 0 1313
1315 0 474261 197092 113000 0 1314
1316 0 474001 196888 112880 0 1315
1317 0 473950 196860 112840 0 1316
1318 0 473890 196832 112800 0 1317
1319 0 473850 196805 112760 0 1318
1320 0 473747 196752 112720 0 1319
1321 0 473686 196710 112680 0 1320
1322 0 473608 196658 112600 0 1321
1323 0 473430 196584 112520 0 1322
1324 0 472827 196274 112360 0 1323
1325 0 472526 196125 112400 0 1324
1326 0 472262 196044 112480 0 1325
1327 0 472072 195976 112560 0 1326
1328 0 471387 195803 112680 0 1327
1329 0 470504 195475 112640 0 1328
1330 0 469896 195187 112600 0 1329
1331 0 469168 194828 112440 0 1330
1332 0 468969 194771 112480 0 1331
1333 0 468173 194529 112520 0 1332
1334 0 467907 194438 112480 0 1333
1335 0 467721 194377 112440 0 1334
1336 0 467463 194293 112400 0 1335
1337 0 467270 194248 112360 0 1336
1338 0 467131 194187 112280 0 1337
1339 0 466599 194066 112160 0 1338
1340 0 466197 193944 112120 0 1339
1341 0 465492 193805 112040 0 1340
1342 0 465357 193828 112200 0 1341
1343 0 465286 193868 112320 0 1342
1344 0 465175 193854 112400 0 1343
1345 0 465023 193746 112160 0 1344
1346 0 464605 193509 112120 0 1345
1347 0 464364 193358 112080 0 1346
1348 0 463871 193147 112040 0 1347
1349 0 463349 193046 111960 0 1348
1350 0 462963 192994 111920 0 1349
1351 0 462427 192954 111840 0 1350
1352 0 461222 192698 111800 0 1351
1353 0 460097 192357 111760 0 1352
1354 0 459602 192210 111720 0 1353
1355 0 459250 192118 111640 0 1354
1356 0 458779 191944 111560 0 1355
1357 0 458082 191849 111400 0 1356
1358 0 457909 191786 111360 0 1357
1359 0 457577 191698 111280 0 1358
1360 0 456825 191439 111240 0 1359
1361 0 456331 191274 111200 0 1360
1362 0 455589 191033 111120 0 1361
1363 0 454730 191131 111200 0 1362
1364 0 454220 191079 111120 0 1363
1365 0 453997 190996 111080 0 1364
1366 0 453773 190640 110960 0 1365
1367 0 453472 190475 111000 0 1366
1368 0 453183 190322 111040 0 1367
1369 0 452852 190305 111120 0 1368
1370 0 452717 190380 111200 0 1369
1371 0 452408 190310 111280 0 1370
1372 0 452264 190257 111360 0 1371
1373 0 452073 190227 111480 0 1372
1374 0 451972 190162 111520 0 1373
1375 0 451762 190111 111600 0 1374
1376 0 451057 190162 111760 0 1375
1377 0 450797 190044 111680 0 1376
1378 0 450459 189990 111640 0 1377
1379 0 450240 189620 111520 0 1378
1380 0 449731 189295 111400 0 1379
1381 0 449172 189186 111480 0 1380
1382 0 448408 188990 111680 0 1381
1383 0 448051 188840 111520 0 1382
1384 0 447713 188581 111400 0 1383
1385 0 447398 188447 111480 0 1384
1386 0 446947 188171 111560 0 1385
1387 0 446119 187788 111600 0 1386
1388 0 445525 187799 111640 0 1387
1389 0 445525 187428 111680 0 1388
1390 0 445288 187303 111720 0 1389
1391 0 445061 187175 111800 0 1390
1392 0 444904 187095 111880 0 1391
1393 0 444780 187040 111960 0 1392
1394 0 444627 186863 112000 0 1393
1395 0 444393 186711 112040 0 1394
1396 0 444298 186684 112120 0 1395
1397 0 444180 186673 112200 0 1396
1398 0 443977 186625 112280 0 1397
1399 0 443700 186496 112360 0 1398
1400 0 443492 186408 112400 0 1399
1401 0 443265 186348 112480 0 1400
1402 0 443137 186246 112560 0 1401
1403 0 442912 186134 112640 0 1402
1404 0 442722 186079 112720 0 1403
1405 0 442563 186027 112800 0 1404
1406 0 442491 185979 112880 0 1405
1407 0 442401 185915 112960 0 1406
1408 0 442303 185912 113040 0 1407
1409 0 442184 185848 113120 0 1408
1410 0 442068 185810 113200 0 1409
1411 0 441918 185714 113280 0 1410
1412 0 441896 185703 113360 0 1411
1413 0 441657 185582 113400 0 1412
1414 0 441284 185406 113520 0 1413
1415 0 441039 185274 113560 0 1414
1416 0 440884 185123 113640 0 1415
1417 0 440776 185054 113720 0 1416
1418 0 440724 184897 113800 0 1417
1419 0 440605 184838 113880 0 1418
1420 0 440499 184712 113960 0 1419
1421 0 440317 184616 114040 0 1420
1422 0 440177 184503 114120 0 1421
1423 0 440054 184420 114200 0 1422
1424 0 439950 184354 114280 0 1423
1425 0 439836 184328 114360 0 1424
1426 0 439586 184188 114440 0 1425
1427 0 439426 184033 114520 0 1426
1428 0 439125 183882 114680 0 1427
1429 0 438844 183682 114840 0 1428
1430 0 438755 183654 114920 0 1429
1431 0 438672 183629 115000 0 1430
1432 0 438606 183518 115080 0 1431
1433 0 438554 183422 115160 0 1432
1434 0 438386 183316 115240 0 1433
1435 0 438311 183268 115320 0 1434
1436 0 438214 183230 115400 0 1435
1437 0 438047 183175 115440 0 1436
1438 0 437878 183073 115520 0 1437
1439 0 437805 182974 115600 0 1438
1440 0 437696 182862 115680 0 1439
1441 0 437614 182777 115760 0 1440
1442 0 437520 182731 115840 0 1441
1443 0 437458 182619 115920 0 1442
1444 0 437399 182563 116000 0 1443
1445 0 437311 182495 116080 0 1444
1446 0 437264 182425 116200 0 1445
1447 0 437222 182360 116320 0 1446
1448 0 437014 182202 116600 0 1447
1449 0 436949 182126 116680 0 1448
1450 0 436864 182049 116760 0 1449
1451 0 436783 182025 116840 0 1450
1452 0 436674 181988 116920 0 1451
1453 0 436643 182002 117000 0 1452
1454 0 436621 182017 117080 0 1453
1455 0 436429 181714 117120 0 1454
1456 0 436390 181616 117200 0 1455
1457 0 436365 181644 117280 0 1456
1458 0 436349 181646 117360 0 1457
1459 0 436333 181652 117440 0 1458
1460 0 436320 181645 117520 0 1459
1461 0 436292 181629 117600 0 1460
1462 0 436279 181596 117680 0 1461
1463 0 436213 181494 117760 0 1462
1464 0 436207 181492 117840 0 1463
1465 0 436069 181449 117960 0 1464
1466 0 435958 181423 118040 0 1465
1467 0 435876 181396 118120 0 1466
1468 0 435856 181402 118200 0 1467
1469 0 435734 181396 118280 0 1468
1470 0 435700 181418 118360 0 1469
1471 0 435674 181414 118440 0 1470
1472 0 435632 181415 118520 0 1471
1473 0 435586 181406 118600 0 1472
1474 0 435578 181415 118680 0 1473
1475 0 435529 181419 118760 0 1474
1476 0 435460 181413 118840 0 1475
1477 0 435461 181423 118920 0 1476
1478 0 435381 181404 119000 0 1477
1479 0 435335 181409 119080 0 1478
1480 0 435289 181400 119160 0 1479
1481 0 435244 181400 119280 0 1480
1482 0 435208 181360 119360 0 1481
1483 0 435213 181344 119440 0 1482
1484 0 435176 181310 119520 0 1483
1485 0 435112 181304 119600 0 1484
1486 0 435097 181313 119680 0 1485
1487 0 435108 181315 119760 0 1486
1488 0 435062 181255 119840 0 1487
1489 0 435042 181243 119920 0 1488
1490 0 435048 181246 120000 0 1489
1491 0 435089 181310 120080 0 1490
1492 0 435016 181344 120240 0 1491
1493 0 434969 181331 120280 0 1492
1494 0 434817 181280 120320 0 1493
1495 0 434724 181281 120400 0 1494
1496 0 434674 181307 120480 0 1495
1497 0 434563 181277 120560 0 1496
1498 0 434447 181264 120640 0 1497
1499 0 434361 181252 120720 0 1498
1500 0 434328 181268 120800 0 1499
1501 0 434295 181247 120840 0 1500
1502 0 434248 181241 120880 0 1501
1503 0 434226 181260 120960 0 1502
1504 0 434214 181282 121040 0 1503
1505 0 434155 181310 121120 0 1504
1506 0 434078 181282 121200 0 1505
1507 0 434044 181257 121280 0 1506
1508 0 434012 181208 121360 0 1507
1509 0 433956 181208 121440 0 1508
1510 0 433868 181111 121520 0 1509
1511 0 433796 181105 121600 0 1510
1512 0 433722 181055 121680 0 1511
1513 0 433648 181012 121760 0 1512
1514 0 433557 181006 121840 0 1513
1515 0 433479 180972 121920 0 1514
1516 0 433409 180924 122000 0 1515
1517 0 433339 180882 122080 0 1516
1518 0 433251 180826 122160 0 1517
1519 0 433171 180781 122240 0 1518
1520 0 433115 180760 122320 0 1519
1521 0 433052 180780 122400 0 1520
1522 0 432918 180766 122480 0 1521
1523 0 432812 180757 122560 0 1522
1524 0 432713 180765 122640 0 1523
1525 0 432624 180747 122720 0 1524
1526 0 432564 180738 122800 0 1525
1527 0 432392 180695 122920 0 1526
1528 0 432324 180671 123000 0 1527
1529 0 432205 180625 123080 0 1528
1530 0 432114 180607 123160 0 1529
1531 0 432073 180613 123240 0 1530
1532 0 431948 180592 123320 0 1531
1533 0 431843 180627 123400 0 1532
1534 0 431775 180645 123480 0 1533
1535 0 431688 180614 123560 0 1534
1536 0 431600 180612 123640 0 1535
1537 0 431559 180615 123720 0 1536
1538 0 431527 180591 123800 0 1537
1539 0 431481 180615 123880 0 1538
1540 0 431461 180628 123960 0 1539
1541 0 431495 180662 124040 0 1540
1542 0 431464 180614 124040 0 1541
1543 0 431451 180629 124120 0 1542
1544 0 431416 180623 124200 0 1543
1545 0 431359 180596 124240 0 1544
1546 0 431297 180587 124360 0 1545
1547 0 431312 180618 124480 0 1546
1548 0 431198 180589 124520 0 1547
1549 0 431134 180580 124600 0 1548
1550 0 431097 180614 124680 0 1549
1551 0 431058 180574 124760 0 1550
1552 0 430945 180576 124840 0 1551
1553 0 430874 180523 124920 0 1552
1554 0 430810 180519 125000 0 1553
1555 0 430767 180523 125080 0 1554
1556 0 430701 180507 125160 0 1555
1557 0 430701 180507 125160 0 1556
1558 0 430641 180463 125240 0 1557
1559 0 430619 180452 125320 0 1558
1560 0 430615 180438 125400 0 1559
1561 0 430540 180427 125440 0 1560
1562 0 430481 180437 125520 0 1561
1563 0 430424 180415 125600 0 1562
1564 0 430381 180392 125720 0 1563
1565 0 430353 180401 125800 0 1564
1566 0 430329 180383 125880 0 1565
1567 0 430285 180372 125960 0 1566
1568 0 430228 180364 126040 0 1567
1569 0 430217 180310 126120 0 1568
1570 0 430156 180289 126200 0 1569
1571 0 430130 180264 126280 0 1570
1572 0 430010 180225 126400 0 1571
1573 0 429944 180195 126480 0 1572
1574 0 429928 180153 126560 0 1573
1575 0 429894 180141 126640 0 1574
1576 0 429849 180087 126720 0 1575
1577 0 429801 180050 126800 0 1576
1578 0 429781 180025 126880 0 1577
1579 0 429746 180007 126960 0 1578
1580 0 429678 179948 127040 0 1579
1581 0 429624 179933 127120 0 1580
1582 0 429521 179902 127240 0 1581
1583 0 429455 179891 127320 0 1582
1584 0 429380 179868 127400 0 1583
1585 0 429272 179855 127480 0 1584
1586 0 429226 179859 127560 0 1585
1587 0 429181 179849 127640 0 1586
1588 0 429134 179843 127720 0 1587
1589 0 429069 179838 127800 0 1588
1590 0 429061 179815 127840 0 1589
1591 0 429040 179832 127960 0 1590
1592 0 428986 179820 128040 0 1591
1593 0 428937 179806 128120 0 1592
1594 0 428880 179794 128200 0 1593
1595 0 428781 179798 128280 0 1594
1596 0 428690 179775 128360 0 1595
1597 0 428589 179739 128440 0 1596
1598 0 428541 179722 128520 0 1597
1599 0 428480 179708 128600 0 1598
1600 0 428393 179724 128680 0 1599
1601 0 428308 179714 128760 0 1600
1602 0 428261 179697 128840 0 1601
1603 0 428194 179721 128920 0 1602
1604 0 428149 179741 129000 0 1603
1605 0 428125 179753 129080 0 1604
1606 0 428057 179744 129160 0 1605
1607 0 428030 179733 129240 0 1606
1608 0 428021 179746 129320 0 1607
1609 0 427957 179762 129400 0 1608
1610 0 427862 179747 129480 0 1609
1611 0 427745 179715 129560 0 1610
1612 0 427685 179703 129640 0 1611
1613 0 427634 179672 129720 0 1612
1614 0 427533 179664 129800 0 1613
1615 0 427517 179675 129880 0 1614
1616 0 427374 179668 129960 0 1615
1617 0 427293 179666 130040 0 1616
1618 0 427180 179680 130120 0 1617
1619 0 427087 179681 130200 0 1618
1620 0 426914 179702 130280 0 1619
1621 0 426801 179711 130360 0 1620
1622 0 426731 179717 130440 0 1621
1623 0 426691 179706 130520 0 1622
1624 0 426649 179711 130600 0 1623
1625 0 426604 179676 130680 0 1624
1626 0 426535 179667 130760 0 1625
1627 0 426455 179626 130840 0 1626
1628 0 426380 179591 130920 0 1627
1629 0 426277 179538 131000 0 1628
1630 0 426193 179509 131080 0 1629
1631 0 426138 179499 131160 0 1630
1632 0 426055 179487 131240 0 1631
1633 0 425998 179482 131320 0 1632
1634 0 425923 179474 131400 0 1633
1635 0 425868 179486 131480 0 1634
1636 0 425846 179490 131560 0 1635
1637 0 425799 179519 131640 0 1636
1638 0 425731 179528 131720 0 1637
1639 0 425699 179544 131800 0 1638
1640 0 425660 179588 131880 0 1639
1641 0 425602 179586 131960 0 1640
1642 0 425541 179640 132040 0 1641
1643 0 425513 179667 132120 0 1642
1644 0 425489 179722 132200 0 1643
1645 0 425492 179767 132280 0 1644
1646 0 425441 179839 132360 0 1645
1647 0 425406 179876 132440 0 1646
1648 0 425367 179951 132520 0 1647
1649 0 425301 179956 132600 0 1648
1650 0 425267 179990 132680 0 1649
1651 0 425160 179990 132760 0 1650
1652 0 425119 180013 132840 0 1651
1653 0 425032 180007 132920 0 1652
1654 0 424997 180014 133000 0 1653
1655 0 424919 179959 133080 0 1654
1656 0 424839 179955 133160 0 1655
1657 0 424810 179943 133240 0 1656
1658 0 424770 179933 133320 0 1657
1659 0 424723 179910 133400 0 1658
1660 0 424693 179909 133480 0 1659
1661 0 424645 179906 133560 0 1660
1662 0 424587 179914 133640 0 1661
1663 0 424529 179847 133720 0 1662
1664 0 424491 179831 133800 0 1663
1665 0 424457 179845 133880 0 1664
1666 0 424434 179867 133960 0 1665
1667 0 424321 179866 134040 0 1666
1668 0 424260 179847 134120 0 1667
1669 0 424139 179836 134240 0 1668
1670 0 424043 179821 134320 0 1669
1671 0 423923 179828 134400 0 1670
1672 0 423859 179770 134480 0 1671
1673 0 423797 179736 134560 0 1672
1674 0 423669 179737 134720 0 1673
1675 0 423581 179705 134760 0 1674
1676 0 423497 179694 134840 0 1675
1677 0 423316 179669 134920 0 1676
1678 0 423148 179618 135000 0 1677
1679 0 423018 179607 135080 0 1678
1680 0 422908 179559 135160 0 1679
1681 0 422795 179543 135240 0 1680
1682 0 422697 179484 135320 0 1681
1683 0 422610 179452 135400 0 1682
1684 0 422519 179420 135480 0 1683
1685 0 422424 179400 135560 0 1684
1686 0 422352 179399 135640 0 1685
1687 0 422235 179429 135720 0 1686
1688 0 422147 179441 135800 0 1687
1689 0 422079 179444 135880 0 1688
1690 0 422014 179475 135960 0 1689
1691 0 421902 179487 136040 0 1690
1692 0 421796 179493 136120 0 1691
1693 0 421648 179511 136200 0 1692
1694 0 421539 179476 136280 0 1693
1695 0 421488 179502 136360 0 1694
1696 0 421394 179497 136440 0 1695
1697 0 421291 179479 136520 0 1696
1698 0 421203 179449 136600 0 1697
1699 0 421136 179422 136680 0 1698
1700 0 421041 179387 136800 0 1699
1701 0 420934 179359 136880 0 1700
1702 0 420862 179327 136960 0 1701
1703 0 420830 179281 137040 0 1702
1704 0 420765 179296 137120 0 1703
1705 0 420720 179241 137200 0 1704
1706 0 420656 179207 137280 0 1705
1707 0 420611 179181 137360 0 1706
1708 0 420547 179157 137440 0 1707
1709 0 420503 179165 137520 0 1708
1710 0 420450 179159 137600 0 1709
1711 0 420411 179163 137680 0 1710
1712 0 420350 179106 137760 0 1711
1713 0 420301 179080 137840 0 1712
1714 0 420280 179031 137920 0 1713
1715 0 420251 179006 138000 0 1714
1716 0 420221 178994 138080 0 1715
1717 0 420186 178996 138160 0 1716
1718 0 420142 178999 138240 0 1717
1719 0 420102 178997 138280 0 1718
1720 0 420069 179011 138360 0 1719
1721 0 419995 179027 138440 0 1720
1722 0 419965 179049 138520 0 1721
1723 0 419943 179066 138600 0 1722
1724 0 419913 179139 138640 0 1723
1725 0 419910 179214 138760 0 1724
1726 0 419885 179236 138840 0 1725
1727 0 419804 179286 138920 0 1726
1728 0 419782 179325 139000 0 1727
1729 0 419749 179370 139120 0 1728
1730 0 419740 179380 139160 0 1729
1731 0 419625 179444 139240 0 1730
1732 0 419108 179691 139280 0 1731
1733 0 419572 179461 139320 0 1732
1734 0 419594 179412 139360 0 1733
1735 0 419584 179428 139400 0 1734
1736 0 419560 179438 139440 0 1735
1737 0 419414 179369 139480 0 1736
1738 0 419278 179313 139520 0 1737
1739 0 419238 179281 139560 0 1738
1740 0 419212 179262 139600 0 1739
1741 0 419186 179255 139640 0 1740
1742 0 419186 179250 139680 0 1741
1743 0 419184 179248 139720 0 1742
1744 0 419180 179241 139760 0 1743
1745 0 419176 179243 139800 0 1744
1746 0 419182 179242 139840 0 1745
1747 0 419200 179232 139880 0 1746
1748 0 419197 179231 139920 0 1747
1749 0 419200 179237 139960 0 1748
1750 0 419194 179237 140000 0 1749
1751 0 419185 179245 140040 0 1750
1752 0 419175 179243 140080 0 1751
1753 0 419155 179235 140120 0 1752
1754 0 419151 179241 140160 0 1753
1755 0 419150 179232 140200 0 1754
1756 0 419147 179215 140240 0 1755
1757 0 419142 179220 140280 0 1756
1758 0 419142 179213 140320 0 1757
1759 0 419130 179202 140360 0 1758
1760 0 419128 179176 140400 0 1759
1761 0 419110 179164 140440 0 1760
1762 0 419105 179166 140480 0 1761
1763 0 419108 179122 140520 0 1762
1764 0 419117 179157 140560 0 1763
1765 0 419112 179125 140600 0 1764
1766 0 419105 179113 140640 0 1765
1767 0 419095 179107 140680 0 1766
1768 0 419091 179112 140720 0 1767
1769 0 419076 179098 140760 0 1768
1770 0 419055 179080 140800 0 1769
1771 0 419028 179069 140840 0 1770
1772 0 419007 179056 140880 0 1771
1773 0 419004 179034 140920 0 1772
1774 0 418989 179045 140960 0 1773
1775 0 418983 179013 141000 0 1774
1776 0 418984 179008 141040 0 1775
1777 0 418984 178996 141080 0 1776
1778 0 419002 178978 141120 0 1777
1779 0 418991 178971 141160 0 1778
1780 0 418971 178953 141200 0 1779
1781 0 418957 178936 141240 0 1780
1782 0 418926 178930 141280 0 1781
1783 0 418843 178906 141320 0 1782
1784 0 418798 178916 141360 0 1783
1785 0 418755 178912 141400 0 1784
1786 0 418724 178903 141440 0 1785
1787 0 418695 178867 141480 0 1786
1788 0 418666 178823 141520 0 1787
1789 0 418644 178814 141560 0 1788
1790 0 418623 178781 141600 0 1789
1791 0 418596 178755 141640 0 1790
1792 0 418580 178732 141680 0 1791
1793 0 418559 178721 141720 0 1792
1794 0 418544 178693 141760 0 1793
1795 0 418531 178689 141800 0 1794
1796 0 418513 178685 141840 0 1795
1797 0 418496 178689 141880 0 1796
1798 0 418485 178690 141920 0 1797
1799 0 418482 178695 141960 0 1798
1800 0 418460 178704 142000 0 1799
1801 0 418451 178713 142040 0 1800
1802 0 418445 178708 142080 0 1801
1803 0 418448 178722 142120 0 1802
1804 0 418424 178728 142160 0 1803
1805 0 418410 178734 142200 0 1804
1806 0 418407 178744 142240 0 1805
1807 0 418391 178739 142280 0 1806
1808 0 418397 178763 142360 0 1807
1809 0 418411 178729 142400 0 1808
1810 0 418407 178735 142440 0 1809
1811 0 418398 178759 142520 0 1810
1812 0 418398 178766 142560 0 1811
1813 0 418391 178761 142600 0 1812
1814 0 418358 178757 142640 0 1813
1815 0 418302 178755 142680 0 1814
1816 0 418289 178729 142720 0 1815
1817 0 418285 178727 142800 0 1816
1818 0 418282 178741 142840 0 1817
1819 0 418279 178729 142880 0 1818
1820 0 418278 178727 142920 0 1819
1821 0 418260 178694 142960 0 1820
1822 0 418262 178701 143000 0 1821
1823 0 418251 178690 143040 0 1822
1824 0 418254 178703 143080 0 1823
1825 0 418216 178698 143120 0 1824
1826 0 418153 178629 143160 0 1825
1827 0 418158 178628 143200 0 1826
1828 0 418081 178580 143240 0 1827
1829 0 418071 178562 143280 0 1828
1830 0 418051 178476 143320 0 1829
1831 0 418032 178486 143360 0 1830
1832 0 418026 178474 143400 0 1831
1833 0 417989 178420 143480 0 1832
1834 0 417965 178388 143520 0 1833
1835 0 417918 178329 143600 0 1834
1836 0 417794 178299 143680 0 1835
1837 0 417767 178262 143760 0 1836
1838 0 417686 178175 143960 0 1837
1839 0 417636 178138 144080 0 1838
1840 0 417585 178140 144200 0 1839
1841 0 417541 178113 144280 0 1840
1842 0 417545 178086 144360 0 1841
1843 0 417532 178072 144440 0 1842
1844 0 417528 178053 144520 0 1843
1845 0 417504 178045 144600 0 1844
1846 0 417457 178007 144680 0 1845
1847 0 417435 177968 144760 0 1846
1848 0 417423 177955 144840 0 1847
1849 0 417395 177924 144920 0 1848
1850 0 417375 177930 145000 0 1849
1851 0 417322 177913 145120 0 1850
1852 0 417229 177818 145280 0 1851
1853 0 417165 177790 145400 0 1852
1854 0 417119 177745 145520 0 1853
1855 0 417073 177698 145600 0 1854
1856 0 416964 177663 145680 0 1855
1857 0 416856 177630 145760 0 1856
1858 0 416745 177575 145840 0 1857
1859 0 416652 177542 145920 0 1858
1860 0 416622 177510 146040 0 1859
1861 0 416510 177434 146120 0 1860
1862 0 416446 177406 146200 0 1861
1863 0 416353 177353 146280 0 1862
1864 0 416315 177346 146360 0 1863
1865 0 416312 177314 146440 0 1864
1866 0 416309 177293 146520 0 1865
1867 0 416295 177272 146600 0 1866
1868 0 416264 177262 146640 0 1867
1869 0 416244 177219 146760 0 1868
1870 0 416202 177175 146840 0 1869
1871 0 416167 177173 146920 0 1870
1872 0 416150 177166 147000 0 1871
1873 0 416122 177158 147080 0 1872
1874 0 416111 177125 147160 0 1873
1875 0 416081 177090 147240 0 1874
1876 0 416056 177100 147320 0 1875
1877 0 416048 177090 147440 0 1876
1878 0 416049 177102 147520 0 1877
1879 0 416051 177101 147640 0 1878
1880 0 416035 177129 147720 0 1879
1881 0 416037 177129 147800 0 1880
1882 0 416038 177154 147880 0 1881
1883 0 416019 177231 147960 0 1882
1884 0 415982 177244 148080 0 1883
1885 0 416001 177192 148160 0 1884
1886 0 415969 177169 148240 0 1885
1887 0 415911 177110 148320 0 1886
1888 0 415877 177080 148400 0 1887
1889 0 415822 177013 148480 0 1888
1890 0 415771 176889 148560 0 1889
1891 0 415692 176835 148680 0 1890
1892 0 415675 176732 148760 0 1891
1893 0 415593 176645 148840 0 1892
1894 0 415579 176538 148920 0 1893
1895 0 415574 176495 149040 0 1894
1896 0 415468 176304 149200 0 1895
1897 0 415303 176235 149320 0 1896
1898 0 415214 176195 149440 0 1897
1899 0 415177 176162 149520 0 1898
1900 0 415106 176233 149600 0 1899
1901 0 415122 176525 149720 0 1900
1902 0 415124 176875 150040 0 1901
1903 0 415110 176867 150120 0 1902
1904 0 415070 176822 150200 0 1903
1905 0 414991 176722 150280 0 1904
1906 0 414945 176483 150360 0 1905
1907 0 414897 176250 150440 0 1906
1908 0 414800 175962 150520 0 1907
1909 0 414738 175724 150600 0 1908
1910 0 414626 175446 150680 0 1909
1911 0 414479 175196 150760 0 1910
1912 0 414428 175100 150840 0 1911
1913 0 414412 175005 150920 0 1912
1914 0 414388 174906 151000 0 1913
1915 0 414340 174765 151120 0 1914
1916 0 414330 174628 151240 0 1915
1917 0 414263 174512 151320 0 1916
1918 0 414195 174374 151400 0 1917
1919 0 414099 174258 151480 0 1918
1920 0 414023 174106 151560 0 1919
1921 0 413966 174031 151640 0 1920
1922 0 413855 173862 151800 0 1921
1923 0 413766 173691 151880 0 1922
1924 0 413701 173539 151960 0 1923
1925 0 413671 173437 152040 0 1924
1926 0 413572 173290 152280 0 1925
1927 0 413532 173212 152360 0 1926
1928 0 413492 173142 152440 0 1927
1929 0 413452 173068 152520 0 1928
1930 0 413361 172968 152600 0 1929
1931 0 413288 172902 152680 0 1930
1932 0 413224 172795 152800 0 1931
1933 0 413150 172703 152880 0 1932
1934 0 413056 172607 152960 0 1933
1935 0 412959 172542 153040 0 1934
1936 0 412789 172404 153120 0 1935
1937 0 412723 172278 153200 0 1936
1938 0 412660 172163 153280 0 1937
1939 0 412615 172056 153360 0 1938
1940 0 412571 171951 153440 0 1939
1941 0 412538 171827 153520 0 1940
1942 0 412355 171616 153600 0 1941
1943 0 412162 171460 153640 0 1942
1944 0 411995 171289 153720 0 1943
1945 0 411870 171214 153800 0 1944
1946 0 411789 171121 153880 0 1945
1947 0 411740 170981 153960 0 1946
1948 0 411634 170893 154040 0 1947
1949 0 411577 170832 154120 0 1948
1950 0 411484 170771 154200 0 1949
1951 0 411344 170676 154280 0 1950
1952 0 411238 170578 154360 0 1951
1953 0 411039 170398 154440 0 1952
1954 0 410957 170285 154520 0 1953
1955 0 410895 170225 154600 0 1954
1956 0 410832 170116 154640 0 1955
1957 0 410753 170083 154720 0 1956
1958 0 410675 170017 154800 0 1957
1959 0 410588 169945 154880 0 1958
1960 0 410463 169876 154960 0 1959
1961 0 410326 169749 155040 0 1960
1962 0 410243 169612 155120 0 1961
1963 0 410172 169535 155200 0 1962
1964 0 410046 169326 155280 0 1963
1965 0 409963 169244 155360 0 1964
1966 0 409940 169144 155440 0 1965
1967 0 409926 169049 155520 0 1966
1968 0 409909 168977 155600 0 1967
1969 0 409902 168955 155680 0 1968
1970 0 409745 168850 155800 0 1969
1971 0 409662 168811 155840 0 1970
1972 0 409581 168733 155920 0 1971
1973 0 409578 168694 156000 0 1972
1974 0 409499 168588 156080 0 1973
1975 0 409438 168497 156160 0 1974
1976 0 409400 168436 156240 0 1975
1977 0 409352 168383 156320 0 1976
1978 0 409292 168341 156400 0 1977
1979 0 409241 168316 156480 0 1978
1980 0 409222 168308 156560 0 1979
1981 0 409197 168266 156640 0 1980
1982 0 409146 168231 156720 0 1981
1983 0 409043 168127 156800 0 1982
1984 0 408952 168058 156880 0 1983
1985 0 408894 167997 156960 0 1984
1986 0 408607 167768 157160 0 1985
1987 0 408485 167667 157240 0 1986
1988 0 408369 167568 157320 0 1987
1989 0 408253 167489 157400 0 1988
1990 0 408093 167434 157480 0 1989
1991 0 407978 167352 157560 0 1990
1992 0 407837 167303 157640 0 1991
1993 0 407727 167274 157720 0 1992
1994 0 407718 167285 157800 0 1993
1995 0 407497 167178 157920 0 1994
1996 0 407377 167092 157960 0 1995
1997 0 407327 167025 158080 0 1996
1998 0 407183 166902 158120 0 1997
1999 0 407121 166891 158200 0 1998
2000 0 407079 166875 158280 0 1999
2001 0 407040 166869 158360 0 2000
2002 0 406969 166854 158400 0 2001
2003 0 406912 166799 158480 0 2002
2004 0 406851 166712 158560 0 2003
2005 0 406681 166602 158640 0 2004
2006 0 406667 166602 158720 0 2005
2007 0 406597 166598 158800 0 2006
2008 0 406528 166575 158880 0 2007
2009 0 406431 166568 158960 0 2008
2010 0 406316 166539 159040 0 2009
2011 0 406213 166518 159120 0 2010
2012 0 406095 166476 159200 0 2011
2013 0 405988 166342 159280 0 2012
2014 0 405929 166290 159360 0 2013
2015 0 405861 166238 159440 0 2014
2016 0 405754 166194 159520 0 2015
2017 0 405644 166127 159600 0 2016
2018 0 405488 166072 159680 0 2017
2019 0 405482 166058 159760 0 2018
2020 0 405384 165963 159840 0 2019
2021 0 405274 165934 159920 0 2020
2022 0 405094 165818 160000 0 2021
2023 0 404991 165726 160080 0 2022
2024 0 404908 165606 160160 0 2023
2025 0 404866 165559 160240 0 2024
2026 0 404782 165459 160320 0 2025
2027 0 404712 165403 160400 0 2026
2028 0 404657 165354 160480 0 2027
2029 0 404560 165258 160560 0 2028
2030 0 404479 165146 160640 0 2029
2031 0 404386 165075 160720 0 2030
2032 0 404350 165025 160800 0 2031
2033 0 404259 164956 160840 0 2032
2034 0 404165 164892 160920 0 2033
2035 0 404062 164842 161000 0 2034
2036 0 403961 164763 161080 0 2035
2037 0 403905 164693 161160 0 2036
2038 0 403807 164637 161240 0 2037
2039 0 403670 164546 161320 0 2038
2040 0 403566 164487 161360 0 2039
2041 0 403325 164291 161480 0 2040
2042 0 403279 164237 161560 0 2041
2043 0 403106 164169 161640 0 2042
2044 0 403075 164117 161720 0 2043
2045 0 403039 164120 161800 0 2044
2046 0 403051 164104 161920 0 2045
2047 0 403008 164097 161960 0 2046
2048 0 402964 164063 162080 0 2047
2049 0 402880 164015 162160 0 2048
2050 0 402755 163977 162240 0 2049
2051 0 402544 163899 162320 0 2050
2052 0 402277 163822 162400 0 2051
2053 0 401944 163662 162480 0 2052
2054 0 401817 163634 162560 0 2053
2055 0 401590 163548 162640 0 2054
2056 0 401447 163464 162720 0 2055
2057 0 401311 163399 162800 0 2056
2058 0 401183 163388 162880 0 2057
2059 0 401084 163346 162960 0 2058
2060 0 400983 163315 163040 0 2059
2061 0 400905 163246 163120 0 2060
2062 0 400813 163185 163200 0 2061
2063 0 400770 163119 163280 0 2062
2064 0 400578 162983 163400 0 2063
2065 0 400449 162917 163480 0 2064
2066 0 400334 162861 163560 0 2065
2067 0 400176 162818 163640 0 2066
2068 0 400016 162748 163720 0 2067
2069 0 399830 162678 163800 0 2068
2070 0 399696 162604 163880 0 2069
2071 0 399526 162530 164000 0 2070
2072 0 399419 162421 164120 0 2071
2073 0 399252 162326 164240 0 2072
2074 0 399103 162242 164320 0 2073
2075 0 398973 162097 164400 0 2074
2076 0 398879 162041 164480 0 2075
2077 0 398796 162009 164560 0 2076
2078 0 398675 161930 164640 0 2077
2079 0 398646 161899 164720 0 2078
2080 0 398522 161866 164840 0 2079
2081 0 398389 161746 164920 0 2080
2082 0 398269 161682 165040 0 2081
2083 0 398219 161664 165120 0 2082
2084 0 398043 161606 165200 0 2083
2085 0 397866 161543 165280 0 2084
2086 0 397732 161447 165360 0 2085
2087 0 397599 161345 165440 0 2086
2088 0 397480 161270 165520 0 2087
2089 0 397357 161204 165600 0 2088
2090 0 397170 161141 165640 0 2089
2091 0 397049 161094 165720 0 2090
2092 0 396914 160986 165800 0 2091
2093 0 396759 160887 165880 0 2092
2094 0 396572 160752 165920 0 2093
2095 0 396411 160633 165960 0 2094
2096 0 396181 160521 166040 0 2095
2097 0 395986 160456 166080 0 2096
2098 0 395706 160344 166160 0 2097
2099 0 395505 160149 166320 0 2098
2100 0 395167 159926 166400 0 2099
2101 0 395059 159830 166560 0 2100
2102 0 394748 159588 166760 0 2101
2103 0 394588 159427 166800 0 2102
2104 0 394275 159260 166880 0 2103
2105 0 394104 159155 166960 0 2104
2106 0 393977 159060 167080 0 2105
2107 0 393909 159022 167120 0 2106
2108 0 393805 158931 167200 0 2107
2109 0 393686 158821 167280 0 2108
2110 0 393602 158768 167360 0 2109
2111 0 393437 158569 167440 0 2110
2112 0 393375 158487 167520 0 2111
2113 0 393358 158464 167600 0 2112
2114 0 393289 158434 167600 0 2113
2115 0 393265 158417 167720 0 2114
2116 0 393214 158378 167800 0 2115
2117 0 393215 158372 167880 0 2116
2118 0 393156 158266 167960 0 2117
2119 0 393065 158212 168040 0 2118
2120 0 392783 157960 168120 0 2119
2121 0 392576 157850 168200 0 2120
2122 0 392500 157774 168280 0 2121
2123 0 392389 157704 168360 0 2122
2124 0 392192 157597 168440 0 2123
2125 0 392106 157524 168520 0 2124
2126 0 392035 157511 168600 0 2125
2127 0 391787 157390 168680 0 2126
2128 0 391669 157390 168760 0 2127
2129 0 391454 157393 168840 0 2128
2130 0 391232 157363 168920 0 2129
2131 0 391119 157377 169000 0 2130
2132 0 390929 157352 169160 0 2131
2133 0 390799 157233 169240 0 2132
2134 0 390712 157020 169320 0 2133
2135 0 390546 156657 169400 0 2134
2136 0 390549 156614 169480 0 2135
2137 0 390414 156524 169560 0 2136
2138 0 390306 156476 169640 0 2137
2139 0 390101 156518 169720 0 2138
2140 0 390037 156568 169800 0 2139
2141 0 389981 156609 169880 0 2140
2142 0 389908 156628 169960 0 2141
2143 0 389734 156615 170040 0 2142
2144 0 389698 156598 170120 0 2143
2145 0 389632 156567 170200 0 2144
2146 0 389606 156518 170280 0 2145
2147 0 389509 156484 170360 0 2146
2148 0 389447 156430 170440 0 2147
2149 0 389390 156339 170520 0 2148
2150 0 389270 156266 170600 0 2149
2151 0 389153 156220 170680 0 2150
2152 0 388887 155976 170800 0 2151
2153 0 388766 155918 170880 0 2152
2154 0 388678 155833 170960 0 2153
2155 0 388515 155773 171040 0 2154
2156 0 388388 155738 171120 0 2155
2157 0 388138 155572 171240 0 2156
2158 0 388042 155444 171360 0 2157
2159 0 387838 155355 171520 0 2158
2160 0 387537 155088 171680 0 2159
2161 0 387406 154986 171840 0 2160
2162 0 387229 154824 172040 0 2161
2163 0 387134 154673 172080 0 2162
2164 0 387097 154582 172160 0 2163
2165 0 387018 154520 172240 0 2164
2166 0 386953 154450 172280 0 2165
2167 0 387010 154420 172360 0 2166
2168 0 386958 154315 172440 0 2167
2169 0 386919 154174 172520 0 2168
2170 0 386872 154128 172600 0 2169
2171 0 386832 154012 172680 0 2170
2172 0 386726 153912 172760 0 2171
2173 0 386564 153758 172840 0 2172
2174 0 386496 153729 172920 0 2173
2175 0 386328 153688 173000 0 2174
2176 0 386225 153595 173080 0 2175
2177 0 386174 153588 173160 0 2176
2178 0 386027 153603 173240 0 2177
2179 0 385946 153505 173320 0 2178
2180 0 385864 153461 173400 0 2179
2181 0 385798 153424 173440 0 2180
2182 0 385451 153173 173480 0 2181
2183 0 385315 153047 173560 0 2182
2184 0 385269 152952 173640 0 2183
2185 0 385202 152796 173720 0 2184
2186 0 385115 152708 173800 0 2185
2187 0 385054 152608 173880 0 2186
2188 0 385051 152544 173960 0 2187
2189 0 384864 152421 174000 0 2188
2190 0 384566 152280 174040 0 2189
2191 0 384421 152165 174080 0 2190
2192 0 384278 152043 174160 0 2191
2193 0 384211 151817 174200 0 2192
2194 0 384158 151752 174280 0 2193
2195 0 384154 151735 174360 0 2194
2196 0 384113 151670 174400 0 2195
2197 0 384132 151552 174480 0 2196
2198 0 384075 151397 174560 0 2197
2199 0 384040 151361 174640 0 2198
2200 0 383986 151354 174720 0 2199
2201 0 383993 151298 174800 0 2200
2202 0 383932 151318 174880 0 2201
2203 0 383859 151282 175000 0 2202
2204 0 383800 151240 175000 0 2203
2205 0 383748 151159 175080 0 2204
2206 0 383646 151144 175160 0 2205
2207 0 383431 151001 175280 0 2206
2208 0 383434 150877 175360 0 2207
2209 0 383257 150610 175440 0 2208
2210 0 383162 150271 175520 0 2209
2211 0 383158 150117 175600 0 2210
2212 0 383150 150031 175760 0 2211
2213 0 383130 150002 175800 0 2212
2214 0 383121 149822 175840 0 2213
2215 0 383117 149858 175920 0 2214
2216 0 383043 149783 176000 0 2215
2217 0 382911 149745 176080 0 2216
2218 0 382756 149653 176160 0 2217
2219 0 382648 149558 176240 0 2218
2220 0 382576 149408 176320 0 2219
2221 0 382554 149329 176400 0 2220
2222 0 382509 149281 176480 0 2221
2223 0 382441 149253 176560 0 2222
2224 0 382376 149201 176640 0 2223
2225 0 382346 149111 176720 0 2224
2226 0 382350 148995 176800 0 2225
2227 0 382344 148948 176920 0 2226
2228 0 382357 148942 176960 0 2227
2229 0 382366 148851 177000 0 2228
2230 0 382343 148883 177080 0 2229
2231 0 382303 148881 177160 0 2230
2232 0 382284 148812 177200 0 2231
2233 0 382261 148804 177280 0 2232
2234 0 382201 148739 177360 0 2233
2235 0 382127 148709 177440 0 2234
2236 0 382097 148702 177520 0 2235
2237 0 381975 148671 177720 0 2236
2238 0 381882 148658 177760 0 2237
2239 0 381768 148527 177840 0 2238
2240 0 381585 148298 177920 0 2239
2241 0 381500 148188 178000 0 2240
2242 0 381492 148094 178040 0 2241
2243 0 381426 148003 178080 0 2242
2244 0 381406 147968 178120 0 2243
2245 0 381370 147912 178160 0 2244
2246 0 381325 147880 178200 0 2245
2247 0 381298 147846 178240 0 2246
2248 0 381274 147770 178280 0 2247
2249 0 381256 147750 178320 0 2248
2250 0 381229 147735 178360 0 2249
2251 0 381227 147696 178400 0 2250
2252 0 381218 147680 178440 0 2251
2253 0 381217 147651 178480 0 2252
2254 0 381174 147612 178520 0 2253
2255 0 381151 147547 178560 0 2254
2256 0 381114 147495 178600 0 2255
2257 0 381066 147368 178640 0 2256
2258 0 381015 147250 178680 0 2257
2259 0 380954 147172 178760 0 2258
2260 0 380986 147038 178840 0 2259
2261 0 380866 146774 178880 0 2260
2262 0 380821 146770 179000 0 2261
2263 0 380829 146679 179040 0 2262
2264 0 380754 146632 179120 0 2263
2265 0 380681 146587 179200 0 2264
2266 0 380613 146495 179280 0 2265
2267 0 380572 146477 179360 0 2266
2268 0 380538 146460 179440 0 2267
2269 0 380485 146407 179520 0 2268
2270 0 380410 146340 179600 0 2269
2271 0 380358 146194 179680 0 2270
2272 0 380228 146033 179760 0 2271
2273 0 380076 145885 179840 0 2272
2274 0 379921 145634 179920 0 2273
2275 0 379860 145578 179960 0 2274
2276 0 379855 145537 180040 0 2275
2277 0 379803 145305 180120 0 2276
2278 0 379761 145290 180200 0 2277
2279 0 379736 145248 180280 0 2278
2280 0 379716 145214 180360 0 2279
2281 0 379684 145160 180440 0 2280
2282 0 379586 145120 180520 0 2281
2283 0 379602 145106 180600 0 2282
2284 0 379528 145028 180720 0 2283
2285 0 379470 145016 180760 0 2284
2286 0 379399 145011 180840 0 2285
2287 0 379319 144974 180920 0 2286
2288 0 379249 144960 181000 0 2287
2289 0 379179 144971 181080 0 2288
2290 0 379135 144965 181160 0 2289
2291 0 379085 144932 181240 0 2290
2292 0 378890 144951 181320 0 2291
2293 0 378820 144870 181400 0 2292
2294 0 378705 144755 181480 0 2293
2295 0 378653 144671 181560 0 2294
2296 0 378518 144631 181640 0 2295
2297 0 378446 144589 181720 0 2296
2298 0 378434 144523 181800 0 2297
2299 0 378426 144481 181880 0 2298
2300 0 378339 144407 181920 0 2299
2301 0 378337 145011 182040 0 2300
2302 0 378089 144393 182080 0 2301
2303 0 377927 144354 182160 0 2302
2304 0 377826 144218 182240 0 2303
2305 0 377712 144096 182320 0 2304
2306 0 377642 143981 182400 0 2305
2307 0 377479 143559 182440 0 2306
2308 0 377404 143458 182520 0 2307
2309 0 377351 143391 182600 0 2308
2310 0 377172 143326 182680 0 2309
2311 0 377042 143250 182760 0 2310
2312 0 376856 143127 182840 0 2311
2313 0 376731 143043 182920 0 2312
2314 0 376666 142968 183000 0 2313
2315 0 376571 142915 183080 0 2314
2316 0 376486 142853 183160 0 2315
2317 0 376400 142745 183240 0 2316
2318 0 376279 142700 183280 0 2317
2319 0 376167 142669 183360 0 2318
2320 0 376089 142648 183440 0 2319
2321 0 376078 142619 183520 0 2320
2322 0 376007 142632 183600 0 2321
2323 0 375907 142622 183680 0 2322
2324 0 375833 142637 183760 0 2323
2325 0 375756 142658 183840 0 2324
2326 0 375619 142684 183920 0 2325
2327 0 375470 142709 184000 0 2326
2328 0 375314 142719 184080 0 2327
2329 0 375154 142695 184160 0 2328
2330 0 374999 142721 184240 0 2329
2331 0 374946 142765 184320 0 2330
2332 0 374614 142820 184400 0 2331
2333 5 374384 143117 184760 0 2332
2334 0 374645 142869 184800 0 2333
2335 0 374778 142569 184840 0 2334
2336 0 374855 142239 184880 0 2335
2337 0 374731 142087 184920 0 2336
2338 0 374478 141873 184960 0 2337
2339 5 374392 141573 185000 0 2338
2340 0 374329 141504 185040 0 2339
2341 0 374215 141472 185120 0 2340
2342 0 373912 141265 185200 0 2341
2343 5 373870 141293 185360 0 2342
2344 0 373627 141093 185320 0 2343
2345 0 373510 140832 185280 0 2344
2346 0 373470 140660 185240 0 2345
2347 0 373106 140466 185160 0 2346
2348 0 372797 140286 185160 0 2347
2349 0 372602 140050 185120 0 2348
2350 0 372541 139998 185080 0 2349
2351 0 372435 139882 185040 0 2350
2352 0 372350 139830 185000 0 2351
2353 0 372104 139598 184960 0 2352
2354 0 372058 139427 184920 0 2353
2355 0 371931 139290 184880 0 2354
2356 0 371836 139165 184840 0 2355
2357 0 371807 139106 184800 0 2356
2358 0 371793 139013 184760 0 2357
2359 0 371714 138909 184680 0 2358
2360 0 371706 138863 184640 0 2359
2361 0 371659 138783 184600 0 2360
2362 0 371627 138733 184560 0 2361
2363 0 371602 138676 184520 0 2362
2364 0 371583 138627 184480 0 2363
2365 0 371503 138580 184440 0 2364
2366 0 371435 138506 184400 0 2365
2367 0 371422 138468 184360 0 2366
2368 0 371307 138383 184320 0 2367
2369 0 371222 138242 184240 0 2368
2370 0 371341 138127 184160 0 2369
2371 0 371342 138078 184120 0 2370
2372 0 371293 138019 184040 0 2371
2373 0 371294 137938 184000 0 2372
2374 0 371276 137901 183960 0 2373
2375 5 371152 137810 183880 0 2374
2376 0 371160 137764 183840 0 2375
2377 0 371170 137641 183800 0 2376
2378 0 371173 137582 183760 0 2377
2379 0 371172 137548 183720 0 2378
2380 0 371176 137513 183680 0 2379
2381 0 371186 137491 183640 0 2380
2382 0 371183 137473 183600 0 2381
2383 0 371182 137452 183560 0 2382
2384 0 371170 137417 183480 0 2383
2385 0 371169 137400 183440 0 2384
2386 0 371160 137395 183400 0 2385
2387 0 371199 137357 183360 0 2386
2388 0 371380 137269 183360 0 2387
2389 0 371400 137266 183280 0 2388
2390 0 371401 137268 183240 0 2389
2391 0 371392 137285 183200 0 2390
2392 0 371436 137307 183080 0 2391
2393 0 371465 137255 182960 0 2392
2394 0 371520 137247 182920 0 2393
2395 0 371522 137261 182880 0 2394
2396 0 371588 137274 182840 0 2395
2397 0 371770 137262 182760 0 2396
2398 0 371853 137233 182720 0 2397
2399 0 371858 137251 182680 0 2398
2400 0 371873 137236 182640 0 2399
2401 0 371888 137222 182600 0 2400
2402 0 371899 137226 182560 0 2401
2403 0 371923 137193 182520 0 2402
2404 0 372017 137158 182440 0 2403
2405 0 372051 137084 182400 0 2404
2406 0 372054 137039 182360 0 2405
2407 0 372055 137058 182320 0 2406
2408 0 372067 137090 182240 0 2407
2409 0 372075 137108 182200 0 2408
2410 0 372082 137128 182160 0 2409
2411 0 372096 137143 182120 0 2410
2412 0 372107 137151 182080 0 2411
2413 0 372114 137169 182000 0 2412
2414 0 372105 137178 181960 0 2413
2415 0 372116 137180 181920 0 2414
2416 0 372080 137239 181880 0 2415
2417 0 372074 137247 181840 0 2416
2418 0 372025 137321 181800 0 2417
2419 0 372048 137315 181760 0 2418
2420 0 372058 137356 181680 0 2419
2421 0 372153 137291 181600 0 2420
2422 0 372153 137301 181560 0 2421
2423 0 372166 137301 181520 0 2422
2424 0 372172 137298 181480 0 2423
2425 0 372149 137341 181400 0 2424
2426 0 372158 137336 181360 0 2425
2427 0 372101 137345 181360 0 2426
2428 0 372100 137303 181320 0 2427
2429 0 372125 137279 181280 0 2428
2430 0 372245 137115 181240 0 2429
2431 0 372131 137187 181240 0 2430
2432 0 372147 137099 181160 0 2431
2433 0 372176 137003 181120 0 2432
2434 0 372160 137002 181080 0 2433
2435 0 372064 137037 181040 0 2434
2436 0 372088 136996 181000 0 2435
2437 0 372063 136985 180960 0 2436
2438 0 372087 136954 180920 0 2437
2439 0 372046 136962 180840 0 2438
2440 0 372073 136905 180800 0 2439
2441 0 372077 136888 180760 0 2440
2442 0 372091 136850 180720 0 2441
2443 0 372098 136825 180680 0 2442
2444 0 372088 136812 180640 0 2443
2445 0 372089 136763 180560 0 2444
2446 0 372080 136753 180520 0 2445
2447 0 372078 136739 180480 0 2446
2448 0 372080 136727 180440 0 2447
2449 0 372068 136715 180400 0 2448
2450 0 372070 136710 180360 0 2449
2451 0 372079 136623 180320 0 2450
2452 0 372075 136574 180280 0 2451
2453 0 372042 136542 180240 0 2452
2454 0 372023 136501 180200 0 2453
2455 0 372032 136485 180160 0 2454
2456 0 372003 136461 180120 0 2455
2457 0 371934 136287 180080 0 2456
2458 0 371858 136304 180040 0 2457
2459 0 371867 136273 180000 0 2458
2460 0 371850 136274 179960 0 2459
2461 0 371799 136228 179920 0 2460
2462 0 371704 136196 179880 0 2461
2463 0 371702 136187 179840 0 2462
2464 0 371707 136183 179800 0 2463
2465 0 371697 136163 179760 0 2464
2466 0 371704 136163 179720 0 2465
2467 0 371709 136172 179680 0 2466
2468 0 371738 136176 179640 0 2467
2469 0 371748 136160 179600 0 2468
2470 0 371784 136131 179520 0 2469
2471 0 371789 136119 179480 0 2470
2472 0 371816 136074 179440 0 2471
2473 0 371830 136063 179400 0 2472
2474 0 371835 136057 179360 0 2473
2475 0 371838 136044 179320 0 2474
2476 0 371841 136021 179240 0 2475
2477 0 371848 136011 179200 0 2476
2478 0 371855 135999 179160 0 2477
2479 0 371951 135996 179120 0 2478
2480 0 371955 135983 179080 0 2479
2481 0 371955 135968 179040 0 2480
2482 0 371906 135969 179000 0 2481
2483 0 371902 135959 178920 0 2482
2484 0 371973 135920 178880 0 2483
2485 0 372119 135868 178840 0 2484
2486 0 372164 135854 178800 0 2485
2487 0 372167 135820 178760 0 2486
2488 0 372167 135790 178720 0 2487
2489 0 372208 135753 178680 0 2488
2490 0 372214 135696 178640 0 2489
2491 0 372224 135665 178600 0 2490
2492 0 372212 135651 178560 0 2491
2493 0 372229 135639 178520 0 2492
2494 0 372238 135629 178480 0 2493
2495 0 372236 135619 178440 0 2494
2496 0 372206 135626 178400 0 2495
2497 0 372184 135686 178360 0 2496
2498 0 372177 135672 178320 0 2497
2499 0 372152 135709 178280 0 2498
2500 0 372173 135712 178240 0 2499
2501 0 372186 135725 178200 0 2500
2502 0 372169 135734 178160 0 2501
2503 0 372190 135716 178080 0 2502
2504 0 372214 135760 178040 0 2503
2505 0 372271 135787 177920 0 2504
2506 0 372314 135826 177840 0 2505
2507 0 372333 135829 177760 0 2506
2508 0 372354 135810 177720 0 2507
2509 0 372308 135837 177680 0 2508
2510 0 372311 135826 177640 0 2509
2511 0 372326 135832 177600 0 2510
2512 0 372325 135832 177520 0 2511
2513 0 372344 135920 177520 0 2512
2514 0 372355 135947 177480 0 2513
2515 0 372383 135923 177440 0 2514
2516 0 372389 135915 177400 0 2515
2517 0 372396 135906 177360 0 2516
2518 0 372393 135914 177320 0 2517
2519 0 372393 135905 177280 0 2518
2520 0 372441 135928 177240 0 2519
2521 0 372395 135904 177120 0 2520
2522 0 372373 135861 177040 0 2521
2523 0 372370 135889 176960 0 2522
2524 0 372307 135830 176880 0 2523
2525 0 372353 135722 176800 0 2524
2526 0 372339 135728 176760 0 2525
2527 0 372341 135720 176720 0 2526
2528 0 372355 135715 176680 0 2527
2529 0 372360 135708 176640 0 2528
2530 0 372395 135695 176600 0 2529
2531 0 372371 135710 176560 0 2530
2532 0 372287 135663 176520 0 2531
2533 0 372289 135626 176480 0 2532
2534 0 372289 135515 176440 0 2533
2535 0 372303 135529 176400 0 2534
2536 0 372284 135512 176360 0 2535
2537 0 372279 135507 176320 0 2536
2538 0 372279 135515 176280 0 2537
2539 0 372290 135489 176240 0 2538
2540 0 372293 135466 176200 0 2539
2541 0 372298 135421 176120 0 2540
2542 0 372308 135369 176080 0 2541
2543 0 372314 135310 176040 0 2542
2544 0 372319 135248 176000 0 2543
2545 0 372316 135207 175960 0 2544
2546 0 372326 135155 175920 0 2545
2547 0 372325 135137 175880 0 2546
2548 0 372326 135085 175800 0 2547
2549 0 372327 135054 175760 0 2548
2550 0 372175 135054 175720 0 2549
2551 0 372174 135021 175680 0 2550
2552 0 372148 134997 175640 0 2551
2553 0 372159 134905 175600 0 2552
2554 0 372070 134902 175560 0 2553
2555 0 372095 134865 175520 0 2554
2556 0 372077 134841 175480 0 2555
2557 0 372076 134816 175440 0 2556
2558 0 372079 134821 175400 0 2557
2559 0 372086 134795 175360 0 2558
2560 0 372102 134789 175320 0 2559
2561 0 372090 134767 175280 0 2560
2562 0 372077 134813 175200 0 2561
2563 0 372096 134832 175160 0 2562
2564 0 372104 134808 175120 0 2563
2565 0 372069 134814 175080 0 2564
2566 0 372079 134823 175040 0 2565
2567 0 372085 134822 175000 0 2566
2568 0 372083 134860 174960 0 2567
2569 0 372074 134859 174920 0 2568
2570 0 372072 134852 174880 0 2569
2571 0 372058 134847 174760 0 2570
2572 0 372056 134809 174720 0 2571
2573 0 372024 134841 174720 0 2572
2574 0 372018 134813 174680 0 2573
2575 0 372040 134783 174640 0 2574
2576 0 372045 134781 174600 0 2575
2577 0 372065 134753 174560 0 2576
2578 0 372050 134737 174520 0 2577
2579 0 372070 134704 174480 0 2578
2580 0 372072 134690 174440 0 2579
2581 0 372094 134645 174400 0 2580
2582 0 372081 134586 174320 0 2581
2583 0 372095 134541 174280 0 2582
2584 0 372112 134510 174240 0 2583
2585 0 372158 134444 174200 0 2584
2586 0 372141 134407 174160 0 2585
2587 0 372139 134382 174080 0 2586
2588 0 372154 134348 174040 0 2587
2589 0 372230 134276 174000 0 2588
2590 0 372260 134243 173960 0 2589
2591 0 372298 134165 173920 0 2590
2592 0 372337 134096 173880 0 2591
2593 0 372350 134036 173840 0 2592
2594 0 372342 133900 173800 0 2593
2595 0 372344 133813 173720 0 2594
2596 0 372328 133846 173560 0 2595
2597 0 372245 133785 173360 0 2596
2598 0 372227 133795 173280 0 2597
2599 0 372209 133805 173200 0 2598
2600 0 372174 133777 173040 0 2599
2601 0 372134 133802 172960 0 2600
2602 0 372090 133859 172880 0 2601
2603 0 372077 133902 172800 0 2602
2604 0 372076 134034 172720 0 2603
2605 0 372067 134098 172640 0 2604
2606 0 372056 134134 172560 0 2605
2607 0 372063 134205 172480 0 2606
2608 0 371980 134300 172160 0 2607
2609 0 371957 134330 172080 0 2608
2610 0 371900 134395 172000 0 2609
2611 0 371876 134451 171920 0 2610
2612 0 371843 134463 171840 0 2611
2613 0 371686 134521 171760 0 2612
2614 0 371351 134530 171680 0 2613
2615 0 371085 134680 171600 0 2614
2616 0 371018 134677 171520 0 2615
2617 0 371020 134620 171440 0 2616
2618 0 370884 134647 171360 0 2617
2619 0 370705 134659 171280 0 2618
2620 0 370618 134624 171200 0 2619
2621 0 370373 134622 171120 0 2620
2622 0 370275 134633 170960 0 2621
2623 0 370236 134647 170880 0 2622
2624 0 370169 134666 170800 0 2623
2625 0 370147 134666 170720 0 2624
2626 0 370058 134686 170600 0 2625
2627 0 369984 134711 170560 0 2626
2628 0 369911 134736 170520 0 2627
2629 0 369880 134727 170440 0 2628
2630 0 369792 134767 170280 0 2629
2631 0 369791 134743 170200 0 2630
2632 0 369794 134707 170120 0 2631
2633 0 369742 134721 170040 0 2632
2634 0 369682 134757 169960 0 2633
2635 0 369412 134790 169880 0 2634
2636 0 369314 134883 169800 0 2635
2637 0 369168 134901 169720 0 2636
2638 0 369135 134879 169640 0 2637
2639 0 368888 134909 169560 0 2638
2640 0 368711 134963 169480 0 2639
2641 0 368644 135014 169400 0 2640
2642 0 368629 135018 169320 0 2641
2643 0 368549 135059 169240 0 2642
2644 0 368359 135130 169160 0 2643
2645 0 368312 135138 169120 0 2644
2646 0 368323 135161 169000 0 2645
2647 0 368265 135227 168920 0 2646
2648 0 367891 135311 168760 0 2647
2649 0 367861 135293 168640 0 2648
2650 0 367738 135331 168600 0 2649
2651 0 367688 135337 168560 0 2650
2652 0 367680 135319 168480 0 2651
2653 0 367626 135323 168440 0 2652
2654 0 367546 135327 168400 0 2653
2655 0 367283 135334 168360 0 2654
2656 0 366974 135473 168320 0 2655
2657 0 366796 135522 168280 0 2656
2658 0 366607 135577 168240 0 2657
2659 0 366479 135646 168200 0 2658
2660 0 366214 135671 168160 0 2659
2661 0 366222 135687 168120 0 2660
2662 0 366239 135697 168080 0 2661
2663 0 366247 135710 168040 0 2662
2664 0 366251 135723 168000 0 2663
2665 0 366242 135783 167920 0 2664
2666 0 366200 135792 167880 0 2665
2667 0 366149 135790 167840 0 2666
2668 0 365951 135823 167760 0 2667
2669 0 365945 135836 167720 0 2668
2670 0 365691 135947 167640 0 2669
2671 0 365611 135975 167600 0 2670
2672 0 365413 136026 167560 0 2671
2673 0 365076 135961 167760 0 2672
2674 0 364688 136003 167800 0 2673
2675 0 364634 136031 167840 0 2674
2676 0 364163 136123 167720 0 2675
2677 0 364164 136154 167640 0 2676
2678 0 363730 136268 167640 0 2677
2679 0 363421 136323 167560 0 2678
2680 0 363000 136303 167480 0 2679
2681 0 362801 136179 167440 0 2680
2682 0 362551 136135 167400 0 2681
2683 0 362382 136091 167360 0 2682
2684 0 362328 136096 167320 0 2683
2685 0 362048 136128 167280 0 2684
2686 0 361827 136173 167200 0 2685
2687 0 361741 136202 167160 0 2686
2688 0 361490 136215 167240 0 2687
2689 0 361208 136228 167320 0 2688
2690 0 360955 136218 167360 0 2689
2691 0 360792 136159 167440 0 2690
2692 0 360683 136146 167480 0 2691
2693 0 360635 136140 167520 0 2692
2694 0 360626 136107 167600 0 2693
2695 0 360636 136096 167640 0 2694
2696 0 360524 136191 167720 0 2695
2697 0 360510 136170 167760 0 2696
2698 0 360523 136171 167800 0 2697
2699 0 360512 136170 167840 0 2698
2700 0 360502 136170 167880 0 2699
2701 0 360570 136210 167920 0 2700
2702 0 360663 136103 167960 0 2701
2703 0 360670 136095 168000 0 2702
2704 6 360667 136105 168040 0 2703
2705 0 476432 241331 71120 0 705
2706 0 476395 241311 71000 0 2705
2707 0 476375 241298 70920 0 2706
2708 0 476380 241257 70840 0 2707
2709 0 476202 241227 70760 0 2708
2710 0 476181 241158 70680 0 2709
2711 0 476158 241082 70600 0 2710
2712 0 476162 241020 70520 0 2711
2713 0 476134 240999 70440 0 2712
2714 0 476107 241000 70360 0 2713
2715 0 476121 240974 70280 0 2714
2716 0 476148 240961 70200 0 2715
2717 0 476193 240950 70120 0 2716
2718 0 476206 241001 70040 0 2717
2719 0 476223 240978 69960 0 2718
2720 0 476242 240997 69880 0 2719
2721 0 476241 241061 69800 0 2720
2722 5 476260 241017 69720 0 2721
2723 0 476278 241041 69560 0 2722
2724 0 476283 241041 69480 0 2723
2725 0 476280 241069 69400 0 2724
2726 0 476308 241129 69320 0 2725
2727 0 476307 241122 69240 0 2726
2728 0 476276 241188 69160 0 2727
2729 0 476322 241195 69080 0 2728
2730 0 476289 241246 69040 0 2729
2731 0 476286 241275 69000 0 2730
2732 0 476293 241316 68960 0 2731
2733 0 476335 241314 68920 0 2732
2734 0 476335 241320 68880 0 2733
2735 0 476399 241398 68840 0 2734
2736 0 476443 241412 68800 0 2735
2737 0 476438 241414 68760 0 2736
2738 0 476460 241421 68720 0 2737
2739 0 476533 241422 68680 0 2738
2740 0 476591 241431 68640 0 2739
2741 0 476629 241474 68600 0 2740
2742 0 476693 241504 68560 0 2741
2743 0 476680 241527 68520 0 2742
2744 0 476722 241577 68480 0 2743
2745 0 476729 241566 68440 0 2744
2746 0 476734 241553 68400 0 2745
2747 0 476750 241553 68360 0 2746
2748 0 476796 241613 68320 0 2747
2749 0 476854 241685 68280 0 2748
2750 0 476855 241726 68240 0 2749
2751 0 476846 241775 68200 0 2750
2752 0 476856 241779 68160 0 2751
2753 0 476849 241809 68120 0 2752
2754 0 476831 241838 68080 0 2753
2755 0 476771 241938 68040 0 2754
2756 0 476707 242151 67920 0 2755
2757 0 476690 242247 67840 0 2756
2758 0 476712 242417 67760 0 2757
2759 0 476815 242540 67680 0 2758
2760 0 476915 242603 67600 0 2759
2761 0 477072 242630 67480 0 2760
2762 0 477131 242799 67400 0 2761
2763 0 477214 242840 67320 0 2762
2764 0 477299 243050 67240 0 2763
2765 0 477345 243209 67160 0 2764
2766 0 477417 243272 67080 0 2765
2767 0 477486 243445 67000 0 2766
2768 0 477523 243600 66920 0 2767
2769 0 477439 243720 66800 0 2768
2770 0 477450 243812 66720 0 2769
2771 0 477480 243907 66640 0 2770
2772 0 477527 244008 66560 0 2771
2773 0 477605 244141 66480 0 2772
2774 0 477689 244277 66400 0 2773
2775 0 477790 244388 66320 0 2774
2776 0 477827 244425 66240 0 2775
2777 0 477823 244522 66160 0 2776
2778 0 477837 244546 66120 0 2777
2779 0 477845 244583 66040 0 2778
2780 0 477807 244708 65960 0 2779
2781 0 477746 244805 65880 0 2780
2782 0 477712 244878 65800 0 2781
2783 0 477669 244935 65720 0 2782
2784 0 477658 244934 65640 0 2783
2785 0 477639 245015 65560 0 2784
2786 0 477670 245128 65480 0 2785
2787 0 477688 245136 65400 0 2786
2788 0 477703 245146 65320 0 2787
2789 0 477703 245239 65240 0 2788
2790 0 477815 245275 65160 0 2789
2791 0 477820 245277 65080 0 2790
2792 0 477816 245374 65000 0 2791
2793 0 477856 245519 64880 0 2792
2794 0 477877 245554 64800 0 2793
2795 0 477896 245608 64720 0 2794
2796 0 477948 245618 64640 0 2795
2797 0 477987 245679 64560 0 2796
2798 0 478011 245772 64480 0 2797
2799 0 478011 245772 64400 0 2798
2800 0 477993 245806 64320 0 2799
2801 0 477988 245865 64240 0 2800
2802 0 477947 245942 64160 0 2801
2803 0 477886 246028 64080 0 2802
2804 0 477829 246127 64040 0 2803
2805 0 477793 246143 63960 0 2804
2806 0 477648 246292 63840 0 2805
2807 0 477611 246398 63760 0 2806
2808 0 477534 246480 63680 0 2807
2809 0 477541 246662 63560 0 2808
2810 0 477576 246754 63480 0 2809
2811 0 477698 246897 63400 0 2810
2812 0 477761 247020 63320 0 2811
2813 0 477746 247160 63240 0 2812
2814 0 477774 247285 63200 0 2813
2815 0 477996 247859 63160 0 2814
2816 0 478052 248088 63080 0 2815
2817 0 478048 248236 63000 0 2816
2818 0 478040 248377 62920 0 2817
2819 0 478070 248567 62880 0 2818
2820 0 478152 248765 62800 0 2819
2821 0 478138 248910 62720 0 2820
2822 0 478143 248963 62640 0 2821
2823 0 478147 249091 62520 0 2822
2824 0 478186 249216 62440 0 2823
2825 0 478203 249267 62360 0 2824
2826 0 478282 249304 62280 0 2825
2827 0 478339 249337 62200 0 2826
2828 0 478326 249340 62120 0 2827
2829 0 478329 249370 62040 0 2828
2830 0 478320 249418 61960 0 2829
2831 0 478311 249498 61840 0 2830
2832 0 478310 249491 61760 0 2831
2833 0 478265 249439 61680 0 2832
2834 0 478241 249425 61600 0 2833
2835 0 478261 249388 61520 0 2834
2836 0 478304 249330 61400 0 2835
2837 0 478349 249279 61320 0 2836
2838 0 478395 249195 61240 0 2837
2839 0 478448 249114 61160 0 2838
2840 0 478579 248975 61080 0 2839
2841 0 478748 248899 61040 0 2840
2842 0 478857 249040 61000 0 2841
2843 0 478859 249088 60960 0 2842
2844 0 478852 249201 60880 0 2843
2845 0 478895 249317 60800 0 2844
2846 0 479070 249411 60720 0 2845
2847 0 479214 249347 60640 0 2846
2848 0 479265 249391 60600 0 2847
2849 0 479288 249146 60520 0 2848
2850 0 479302 249078 60480 0 2849
2851 0 479302 249078 60480 0 2850
2852 0 479327 248971 60400 0 2851
2853 0 479336 248878 60360 0 2852
2854 0 479382 248806 60320 0 2853
2855 0 479433 248723 60280 0 2854
2856 0 479433 248723 60280 0 2855
2857 0 479468 248472 60200 0 2856
2858 0 479471 248416 60160 0 2857
2859 0 479464 248399 60120 0 2858
2860 0 479445 248422 60080 0 2859
2861 0 479425 248440 60040 0 2860
2862 0 479364 248432 60000 0 2861
2863 0 479359 248444 59960 0 2862
2864 0 479344 248437 59920 0 2863
2865 0 479356 248414 59880 0 2864
2866 0 479356 248414 59880 0 2865
2867 0 479348 248408 59840 0 2866
2868 0 479345 248397 59800 0 2867
2869 0 479379 248382 59760 0 2868
2870 0 479459 248352 59720 0 2869
2871 0 479484 248338 59680 0 2870
2872 0 479514 248321 59640 0 2871
2873 0 479520 248313 59600 0 2872
2874 0 479515 248314 59560 0 2873
2875 0 479514 248326 59520 0 2874
2876 0 479561 248303 59480 0 2875
2877 0 479566 248291 59440 0 2876
2878 0 479576 248285 59400 0 2877
2879 0 479677 248294 59360 0 2878
2880 0 479724 248273 59320 0 2879
2881 0 479757 248250 59280 0 2880
2882 0 479784 248240 59240 0 2881
2883 0 479831 248215 59200 0 2882
2884 0 479882 248172 59160 0 2883
2885 0 479934 248110 59120 0 2884
2886 0 479986 248078 59040 0 2885
2887 0 480028 248050 59000 0 2886
2888 0 480072 248037 58960 0 2887
2889 0 480130 248037 58920 0 2888
2890 0 480238 248043 58880 0 2889
2891 0 480298 248041 58840 0 2890
2892 0 480364 248022 58800 0 2891
2893 0 480377 248020 58760 0 2892
2894 0 480394 247985 58680 0 2893
2895 0 480423 247982 58640 0 2894
2896 0 480450 247975 58600 0 2895
2897 0 480438 247946 58560 0 2896
2898 0 480462 247946 58520 0 2897
2899 0 480462 247946 58520 0 2898
2900 0 480494 247943 58480 0 2899
2901 0 480520 247946 58440 0 2900
2902 0 480542 247947 58400 0 2901
2903 0 480577 247947 58360 0 2902
2904 0 480624 247960 58320 0 2903
2905 0 480664 247973 58280 0 2904
2906 0 480725 247986 58240 0 2905
2907 0 480755 248002 58200 0 2906
2908 0 480791 248011 58160 0 2907
2909 0 480825 248019 58120 0 2908
2910 0 480863 248031 58080 0 2909
2911 0 480894 248016 58040 0 2910
2912 0 480894 248016 58040 0 2911
2913 0 480926 247994 58000 0 2912
2914 0 480922 247994 58000 0 2913
2915 0 480996 247977 57920 0 2914
2916 0 481032 247985 57880 0 2915
2917 0 481032 247985 57880 0 2916
2918 0 481103 247944 57840 0 2917
2919 0 481149 248035 57800 0 2918
2920 0 481199 248046 57760 0 2919
2921 0 481238 248061 57720 0 2920
2922 0 481311 248081 57640 0 2921
2923 0 481348 248087 57600 0 2922
2924 0 481386 248094 57560 0 2923
2925 0 481422 248108 57520 0 2924
2926 0 481495 248146 57440 0 2925
2927 0 481532 248157 57400 0 2926
2928 0 481566 248211 57360 0 2927
2929 0 481630 248241 57320 0 2928
2930 0 481671 248263 57280 0 2929
2931 0 481709 248278 57240 0 2930
2932 0 481743 248254 57200 0 2931
2933 0 481742 248229 57200 0 2932
2934 0 481764 248248 57160 0 2933
2935 0 481791 248267 57120 0 2934
2936 0 481829 248273 57080 0 2935
2937 0 481862 248295 57040 0 2936
2938 0 481895 248316 57000 0 2937
2939 0 481929 248338 56960 0 2938
2940 0 481963 248361 56920 0 2939
2941 0 481984 248382 56880 0 2940
2942 0 482011 248411 56840 0 2941
2943 0 482008 248444 56800 0 2942
2944 0 482052 248474 56760 0 2943
2945 0 482084 248499 56720 0 2944
2946 0 482139 248521 56680 0 2945
2947 0 482181 248530 56640 0 2946
2948 0 482265 248538 56600 0 2947
2949 0 482236 248563 56560 0 2948
2950 0 482180 248569 56520 0 2949
2951 0 482211 248566 56480 0 2950
2952 0 482248 248562 56440 0 2951
2953 0 482286 248562 56400 0 2952
2954 0 482277 248576 56360 0 2953
2955 0 482319 248564 56320 0 2954
2956 0 482316 248563 56280 0 2955
2957 0 482341 248568 56240 0 2956
2958 0 482369 248577 56200 0 2957
2959 0 482387 248588 56160 0 2958
2960 0 482425 248596 56120 0 2959
2961 0 482423 248613 56080 0 2960
2962 0 482423 248613 56080 0 2961
2963 0 482435 248618 56040 0 2962
2964 0 482447 248626 56000 0 2963
2965 0 482435 248627 55960 0 2964
2966 0 482459 248638 55920 0 2965
2967 0 482430 248626 55880 0 2966
2968 0 482501 248642 55800 0 2967
2969 0 482503 248663 55760 0 2968
2970 0 482548 248666 55720 0 2969
2971 0 482448 248651 55680 0 2970
2972 0 482366 248639 55640 0 2971
2973 0 482366 248639 55640 0 2972
2974 0 482335 248636 55600 0 2973
2975 0 482343 248635 55560 0 2974
2976 0 482352 248635 55520 0 2975
2977 0 482421 248641 55440 0 2976
2978 0 482422 248636 55400 0 2977
2979 0 482446 248637 55360 0 2978
2980 0 482441 248637 55360 0 2979
2981 0 482433 248633 55320 0 2980
2982 0 482427 248635 55280 0 2981
2983 0 482427 248635 55280 0 2982
2984 0 482427 248634 55240 0 2983
2985 0 482437 248633 55200 0 2984
2986 0 482507 248635 55120 0 2985
2987 0 482507 248630 55080 0 2986
2988 0 482526 248627 55040 0 2987
2989 0 482498 248622 55000 0 2988
2990 0 482494 248622 55000 0 2989
2991 0 482284 248708 54960 0 2990
2992 0 482447 248577 54920 0 2991
2993 0 482538 248610 54840 0 2992
2994 0 482558 248604 54800 0 2993
2995 0 482575 248611 54760 0 2994
2996 0 482509 248601 54720 0 2995
2997 0 482499 248601 54640 0 2996
2998 0 482359 248599 54640 0 2997
2999 0 482366 248602 54600 0 2998
3000 0 482355 248584 54560 0 2999
3001 0 482281 248564 54520 0 3000
3002 0 482281 248565 54480 0 3001
3003 0 482305 248572 54440 0 3002
3004 0 482317 248579 54400 0 3003
3005 0 482304 248578 54360 0 3004
3006 0 482271 248577 54320 0 3005
3007 0 482234 248589 54280 0 3006
3008 0 482220 248595 54240 0 3007
3009 0 482232 248615 54160 0 3008
3010 0 482208 248623 54120 0 3009
3011 0 482127 248619 54080 0 3010
3012 0 482101 248624 54040 0 3011
3013 0 482147 248632 53960 0 3012
3014 0 482145 248635 53920 0 3013
3015 0 482128 248623 53880 0 3014
3016 0 482125 248609 53840 0 3015
3017 0 482083 248585 53800 0 3016
3018 0 482067 248588 53760 0 3017
3019 0 482079 248602 53720 0 3018
3020 0 482068 248593 53680 0 3019
3021 0 482080 248573 53640 0 3020
3022 0 482076 248538 53600 0 3021
3023 0 482037 248496 53560 0 3022
3024 0 482028 248491 53480 0 3023
3025 0 481976 248400 53400 0 3024
3026 0 481805 248335 53320 0 3025
3027 0 481730 248252 53240 0 3026
3028 0 481522 248068 53120 0 3027
3029 0 481626 248073 53040 0 3028
3030 0 481690 247925 52960 0 3029
3031 0 481718 247908 52920 0 3030
3032 0 481761 247895 52880 0 3031
3033 5 481811 247873 52840 0 3032
3034 0 481793 247857 52800 0 3033
3035 0 481858 247882 52760 0 3034
3036 0 482027 247964 52680 0 3035
3037 0 482105 248028 52600 0 3036
3038 0 482196 248081 52520 0 3037
3039 0 482252 248142 52440 0 3038
3040 0 482171 248153 52400 0 3039
3041 0 482197 248207 52320 0 3040
3042 0 482135 248171 52280 0 3041
3043 0 482174 248191 52200 0 3042
3044 0 482215 248218 52120 0 3043
3045 0 482202 248232 52040 0 3044
3046 0 482138 248252 51960 0 3045
3047 0 482060 248277 51880 0 3046
3048 0 482046 248290 51800 0 3047
3049 0 482032 248271 51720 0 3048
3050 0 481982 248302 51640 0 3049
3051 0 482086 248349 51560 0 3050
3052 0 482057 248351 51480 0 3051
3053 0 482027 248415 51400 0 3052
3054 0 482030 248477 51320 0 3053
3055 0 481983 248526 51240 0 3054
3056 0 481898 248573 51160 0 3055
3057 0 481921 248613 51080 0 3056
3058 0 481812 248630 51000 0 3057
3059 0 481701 248553 50920 0 3058
3060 0 481636 248597 50880 0 3059
3061 0 481405 248624 50800 0 3060
3062 0 481412 248558 50760 0 3061
3063 0 481508 248468 50680 0 3062
3064 0 481412 248450 50600 0 3063
3065 0 481375 248392 50520 0 3064
3066 0 481412 248303 50440 0 3065
3067 0 481323 248299 50400 0 3066
3068 0 481326 248243 50320 0 3067
3069 0 481245 248203 50240 0 3068
3070 0 481302 248172 50160 0 3069
3071 0 481283 248212 50080 0 3070
3072 0 481286 248155 50000 0 3071
3073 0 481003 248399 49920 0 3072
3074 0 478975 248590 49840 0 3073
3075 0 480989 248356 49800 0 3074
3076 0 480967 248332 49720 0 3075
3077 0 481020 248317 49640 0 3076
3078 0 481030 248290 49560 0 3077
3079 0 481015 248269 49520 0 3078
3080 0 481021 248250 49480 0 3079
3081 0 481005 248242 49440 0 3080
3082 0 481026 248222 49360 0 3081
3083 0 480967 248198 49280 0 3082
3084 0 481029 248125 49200 0 3083
3085 0 480989 248115 49160 0 3084
3086 0 481001 248090 49080 0 3085
3087 0 480975 248068 49000 0 3086
3088 0 480927 248035 48920 0 3087
3089 0 480868 248000 48840 0 3088
3090 0 480839 247964 48760 0 3089
3091 0 480831 247937 48680 0 3090
3092 0 480795 247909 48600 0 3091
3093 0 480711 247871 48560 0 3092
3094 0 480608 247850 48480 0 3093
3095 0 480556 247826 48400 0 3094
3096 0 480489 247792 48320 0 3095
3097 0 480422 247757 48240 0 3096
3098 0 480331 247641 48160 0 3097
3099 0 480221 247440 48080 0 3098
3100 0 480042 247266 48000 0 3099
3101 0 480095 247342 47920 0 3100
3102 0 480188 247364 47840 0 3101
3103 0 480210 247368 47760 0 3102
3104 0 479745 247643 47720 0 3103
3105 0 480346 247459 47680 0 3104
3106 0 480363 247496 47640 0 3105
3107 0 480550 247300 47560 0 3106
3108 0 480693 247125 47480 0 3107
3109 0 480737 246931 47400 0 3108
3110 0 480697 246905 47320 0 3109
3111 0 480660 246816 47240 0 3110
3112 0 480603 246778 47160 0 3111
3113 0 480561 246721 47080 0 3112
3114 0 480532 246705 47000 0 3113
3115 0 480526 246738 46960 0 3114
3116 0 480436 246905 46880 0 3115
3117 0 480444 246948 46880 0 3116
3118 0 480376 247496 46840 0 3117
3119 0 480325 247405 46800 0 3118
3120 0 480364 247490 46720 0 3119
3121 0 480304 247484 46640 0 3120
3122 0 480211 247478 46600 0 3121
3123 0 480155 247494 46520 0 3122
3124 0 480051 247439 46480 0 3123
3125 0 480056 247414 46440 0 3124
3126 0 480096 247382 46360 0 3125
3127 0 480109 247423 46280 0 3126
3128 0 480028 247493 46200 0 3127
3129 0 479987 247523 46120 0 3128
3130 0 479901 247524 46040 0 3129
3131 0 479899 247521 45960 0 3130
3132 0 479856 247484 45880 0 3131
3133 0 479732 247500 45800 0 3132
3134 0 479684 247426 45720 0 3133
3135 0 479716 247361 45640 0 3134
3136 0 479760 247241 45560 0 3135
3137 0 479787 247139 45480 0 3136
3138 0 479787 247111 45400 0 3137
3139 0 479833 247066 45320 0 3138
3140 0 479718 247021 45240 0 3139
3141 0 479669 246963 45160 0 3140
3142 0 479653 246777 45120 0 3141
3143 0 479765 246713 45080 0 3142
3144 0 479777 246714 45000 0 3143
3145 0 479840 246690 44920 0 3144
3146 0 479905 246659 44840 0 3145
3147 0 479969 246621 44760 0 3146
3148 0 479986 246573 44680 0 3147
3149 0 480040 246512 44600 0 3148
3150 0 479999 246492 44520 0 3149
3151 0 479972 246483 44440 0 3150
3152 0 480010 246457 44360 0 3151
3153 0 479972 246408 44280 0 3152
3154 0 480038 246356 44200 0 3153
3155 0 480046 246290 44120 0 3154
3156 0 480058 246230 44040 0 3155
3157 0 480078 246180 43960 0 3156
3158 0 480112 246247 43920 0 3157
3159 0 480103 246214 43840 0 3158
3160 0 480203 246196 43760 0 3159
3161 0 480284 246057 43680 0 3160
3162 0 480341 245978 43600 0 3161
3163 0 480292 245977 43520 0 3162
3164 0 480313 245959 43440 0 3163
3165 0 480273 245901 43360 0 3164
3166 0 480226 245848 43280 0 3165
3167 0 480314 245845 43200 0 3166
3168 0 480326 245818 43120 0 3167
3169 0 480375 245805 43040 0 3168
3170 0 480381 245822 42960 0 3169
3171 0 480451 245811 42880 0 3170
3172 0 480497 245775 42800 0 3171
3173 0 480378 245783 42720 0 3172
3174 0 480400 245798 42680 0 3173
3175 0 480480 245789 42600 0 3174
3176 0 480502 245770 42520 0 3175
3177 0 480583 245780 42440 0 3176
3178 0 480659 245771 42360 0 3177
3179 0 480589 245755 42280 0 3178
3180 0 480627 245752 42200 0 3179
3181 0 480651 245760 42120 0 3180
3182 0 480710 245735 42040 0 3181
3183 0 480824 245722 41960 0 3182
3184 0 480905 245688 41880 0 3183
3185 0 480971 245591 41800 0 3184
3186 0 480956 245539 41720 0 3185
3187 0 481076 245402 41640 0 3186
3188 0 481175 245323 41560 0 3187
3189 0 481272 245302 41480 0 3188
3190 0 481390 245225 41400 0 3189
3191 0 481490 245184 41320 0 3190
3192 0 481532 245151 41240 0 3191
3193 0 481607 245131 41160 0 3192
3194 0 481673 245065 41080 0 3193
3195 0 481795 244942 41000 0 3194
3196 0 482273 244777 40880 0 3195
3197 0 482461 244677 40800 0 3196
3198 0 482679 244620 40720 0 3197
3199 0 482973 244676 40640 0 3198
3200 0 483202 244797 40560 0 3199
3201 0 483515 244888 40440 0 3200
3202 0 483638 244848 40360 0 3201
3203 0 483828 244762 40280 0 3202
3204 0 484040 244686 40200 0 3203
3205 0 484242 244614 40080 0 3204
3206 0 484347 244568 40040 0 3205
3207 0 484390 244509 39960 0 3206
3208 0 484535 244456 39880 0 3207
3209 0 484593 244464 39800 0 3208
3210 0 484639 244481 39720 0 3209
3211 0 484815 244496 39640 0 3210
3212 0 485041 244522 39560 0 3211
3213 0 485427 244574 39480 0 3212
3214 0 486092 244721 39040 0 3213
3215 0 486987 244861 39240 0 3214
3216 0 487677 245166 39320 0 3215
3217 0 488008 245201 39560 0 3216
3218 0 488312 245168 39680 0 3217
3219 0 488480 245129 39760 0 3218
3220 0 488571 244977 39920 0 3219
3221 0 488688 244908 40040 0 3220
3222 0 488832 244888 40080 0 3221
3223 0 488989 244941 39880 0 3222
3224 0 489101 245038 39720 0 3223
3225 0 489149 245129 39600 0 3224
3226 0 489320 245256 39480 0 3225
3227 0 489740 245235 39400 0 3226
3228 0 490013 245219 39320 0 3227
3229 0 490326 245255 39240 0 3228
3230 0 490511 245273 39160 0 3229
3231 0 491119 245225 39280 0 3230
3232 0 491527 245222 39480 0 3231
3233 0 492256 245433 39320 0 3232
3234 0 493053 245572 39240 0 3233
3235 0 493521 245651 39160 0 3234
3236 5 493798 245753 39080 0 3235
3237 0 493875 245854 38960 0 3236
3238 0 493968 245926 38880 0 3237
3239 0 494021 245903 38800 0 3238
3240 0 494015 245874 38480 0 3239
3241 0 494065 245833 38400 0 3240
3242 0 494168 245766 38320 0 3241
3243 0 494218 245722 38240 0 3242
3244 5 494242 245704 38160 0 3243
3245 0 494277 245660 38080 0 3244
3246 0 494313 245646 38000 0 3245
3247 0 494443 245539 37960 0 3246
3248 0 495082 245338 37880 0 3247
3249 0 495574 245383 37840 0 3248
3250 0 495789 245332 37760 0 3249
3251 0 495925 245291 37720 0 3250
3252 0 496022 245280 37640 0 3251
3253 0 496233 245358 37560 0 3252
3254 0 496286 245272 37480 0 3253
3255 0 496329 245393 37400 0 3254
3256 0 496545 245453 37320 0 3255
3257 0 496759 245422 37280 0 3256
3258 0 497035 245409 37200 0 3257
3259 0 497300 245501 37160 0 3258
3260 0 497519 245516 37080 0 3259
3261 0 497742 245510 37000 0 3260
3262 0 499148 246692 36960 0 3261
3263 0 498324 245414 36880 0 3262
3264 0 498667 245375 36840 0 3263
3265 0 499548 245182 36760 0 3264
3266 0 499804 245005 36680 0 3265
3267 0 500099 245033 36600 0 3266
3268 0 500158 244962 36520 0 3267
3269 0 500413 244805 36440 0 3268
3270 0 500776 244678 36400 0 3269
3271 0 500963 244683 36320 0 3270
3272 0 501130 244694 36240 0 3271
3273 0 501263 244660 36160 0 3272
3274 0 501548 244560 36080 0 3273
3275 0 501816 244546 36000 0 3274
3276 0 501955 244604 35920 0 3275
3277 0 502066 244557 35840 0 3276
3278 0 502227 244571 35760 0 3277
3279 0 502310 244564 35680 0 3278
3280 0 502466 244530 35600 0 3279
3281 0 502468 244562 35520 0 3280
3282 0 502597 244492 35440 0 3281
3283 0 502737 244477 35360 0 3282
3284 0 502787 244393 35280 0 3283
3285 0 502890 244370 35240 0 3284
3286 0 503082 243847 35160 0 3285
3287 0 502986 244338 35080 0 3286
3288 0 502999 244324 35080 0 3287
3289 0 503105 244355 35040 0 3288
3290 0 503072 244364 35000 0 3289
3291 0 503146 244320 34960 0 3290
3292 0 503126 244422 34920 0 3291
3293 0 503247 244341 34880 0 3292
3294 0 503314 244305 34840 0 3293
3295 0 503318 244285 34800 0 3294
3296 0 503325 244289 34760 0 3295
3297 0 503320 244273 34720 0 3296
3298 0 503357 244264 34680 0 3297
3299 0 503409 244234 34640 0 3298
3300 0 503465 244211 34600 0 3299
3301 0 503496 244160 34560 0 3300
3302 0 503550 244154 34520 0 3301
3303 0 503560 244153 34480 0 3302
3304 0 503578 244183 34440 0 3303
3305 0 503646 244113 34400 0 3304
3306 0 503718 244041 34360 0 3305
3307 0 503850 244065 34320 0 3306
3308 0 503726 243993 34280 0 3307
3309 0 503783 244015 34240 0 3308
3310 0 503799 244006 34200 0 3309
3311 0 503899 243905 34160 0 3310
3312 0 503890 243957 34120 0 3311
3313 0 503918 243942 34080 0 3312
3314 0 503922 243934 34040 0 3313
3315 0 504063 243794 34000 0 3314
3316 0 504015 243823 33960 0 3315
3317 0 504015 243829 33920 0 3316
3318 0 504087 243779 33880 0 3317
3319 0 504061 243805 33840 0 3318
3320 0 504081 243793 33800 0 3319
3321 0 504155 243711 33760 0 3320
3322 0 504261 243657 33720 0 3321
3323 0 504269 243675 33680 0 3322
3324 0 504456 243548 33600 0 3323
3325 0 504522 243517 33520 0 3324
3326 0 504551 243465 33440 0 3325
3327 0 504646 243354 33360 0 3326
3328 0 504796 243267 33280 0 3327
3329 0 504958 243093 33200 0 3328
3330 0 505052 242949 33120 0 3329
3331 0 505306 242643 33040 0 3330
3332 0 505703 241756 33000 0 3331
3333 0 505892 241252 32920 0 3332
3334 0 505940 241020 32880 0 3333
3335 0 505733 240689 32840 0 3334
3336 0 505559 240320 32800 0 3335
3337 0 505406 239623 32880 0 3336
3338 0 505228 239363 33040 0 3337
3339 0 505206 239076 33120 0 3338
3340 0 505258 238904 33200 0 3339
3341 0 505334 238805 33320 0 3340
3342 0 505341 238631 33400 0 3341
3343 0 505437 238451 33480 0 3342
3344 0 505551 238370 33520 0 3343
3345 0 505721 237957 33600 0 3344
3346 0 505779 237847 33680 0 3345
3347 0 505827 237725 33760 0 3346
3348 0 505844 237639 33840 0 3347
3349 0 505491 237311 33400 0 3348
3350 0 505365 237304 33320 0 3349
3351 0 505263 237223 33240 0 3350
3352 0 505155 237245 33120 0 3351
3353 0 505184 237189 33040 0 3352
3354 0 505212 236950 32960 0 3353
3355 0 505204 237001 32880 0 3354
3356 0 505105 237071 32800 0 3355
3357 0 504960 237089 32720 0 3356
3358 0 504979 237042 32640 0 3357
3359 0 504958 237045 32560 0 3358
3360 0 504888 237087 32480 0 3359
3361 0 504865 237051 32400 0 3360
3362 0 504879 236992 32320 0 3361
3363 0 504939 237059 32200 0 3362
3364 0 504872 237085 32120 0 3363
3365 0 504871 237061 32040 0 3364
3366 0 504828 237035 31960 0 3365
3367 0 504781 236983 31880 0 3366
3368 0 504691 236916 31800 0 3367
3369 0 504596 236909 31720 0 3368
3370 0 505067 236850 31640 0 3369
3371 0 504647 236798 31560 0 3370
3372 5 504615 236826 31480 0 3371
3373 0 504691 236913 31400 0 3372
3374 0 504643 236793 31320 0 3373
3375 0 504432 236758 31240 0 3374
3376 0 504017 236648 31160 0 3375
3377 0 503478 236306 31080 0 3376
3378 0 503140 236184 31000 0 3377
3379 0 502779 235836 30920 0 3378
3380 0 502626 235722 30840 0 3379
3381 0 502403 235600 30760 0 3380
3382 0 502296 235478 30680 0 3381
3383 5 502191 235273 30640 0 3382
3384 0 502197 235326 30600 0 3383
3385 0 502133 235313 30520 0 3384
3386 0 502164 235291 30480 0 3385
3387 0 502192 235032 30400 0 3386
3388 0 502052 235148 30240 0 3387
3389 0 501967 235048 30160 0 3388
3390 0 501889 235016 30080 0 3389
3391 0 501926 234880 30040 0 3390
3392 5 501864 234608 29960 0 3391
3393 0 501990 233587 29920 0 3392
3394 0 502184 232958 30000 0 3393
3395 0 502414 232673 30080 0 3394
3396 5 502700 232256 30240 0 3395
3397 0 502449 232077 29960 0 3396
3398 0 502489 232037 29840 0 3397
3399 0 502420 231946 29760 0 3398
3400 0 502355 231788 29600 0 3399
3401 0 502273 231682 29520 0 3400
3402 0 502162 231620 29440 0 3401
3403 0 502141 231600 29360 0 3402
3404 0 502137 231596 29280 0 3403
3405 0 502174 231946 29200 0 3404
3406 0 502169 231359 29120 0 3405
3407 0 502060 231170 29040 0 3406
3408 5 502061 231108 28960 0 3407
3409 0 501703 231278 28920 0 3408
3410 0 501499 231244 28880 0 3409
3411 0 501351 231174 28840 0 3410
3412 0 501294 231132 28800 0 3411
3413 0 501254 231074 28760 0 3412
3414 0 501158 231014 28720 0 3413
3415 0 501032 230890 28680 0 3414
3416 0 501018 231380 28640 0 3415
3417 0 500978 230864 28600 0 3416
3418 0 500986 230780 28560 0 3417
3419 0 500934 230698 28480 0 3418
3420 0 500918 230764 28440 0 3419
3421 0 500876 230662 28400 0 3420
3422 0 500826 230540 28360 0 3421
3423 0 500874 230514 28320 0 3422
3424 0 500864 230450 28280 0 3423
3425 0 500836 230462 28240 0 3424
3426 0 500804 230414 28200 0 3425
3427 0 500804 230414 28160 0 3426
3428 0 500804 230414 28120 0 3427
3429 5 500804 230414 28080 0 3428
3430 0 500774 230290 28040 0 3429
3431 0 500852 230474 28000 0 3430
3432 0 500880 230478 27960 0 3431
3433 0 500886 230550 27920 0 3432
3434 0 500892 230570 27880 0 3433
3435 0 500904 230606 27840 0 3434
3436 0 500902 230622 27800 0 3435
3437 0 500902 230680 27760 0 3436
3438 0 501026 230606 27720 0 3437
3439 0 500846 230908 27680 0 3438
3440 0 500780 231744 27640 0 3439
3441 0 500812 230896 27600 0 3440
3442 0 500820 230916 27560 0 3441
3443 0 500790 230926 27520 0 3442
3444 0 500782 231048 27480 0 3443
3445 0 500776 231062 27440 0 3444
3446 0 500694 231066 27400 0 3445
3447 0 500662 231122 27360 0 3446
3448 0 500664 231140 27320 0 3447
3449 0 500580 231274 27280 0 3448
3450 0 500582 231196 27240 0 3449
3451 0 500516 231362 27200 0 3450
3452 0 500446 231218 27160 0 3451
3453 0 500412 231492 27120 0 3452
3454 0 500410 231578 27080 0 3453
3455 0 500390 231654 27040 0 3454
3456 0 500392 231732 27000 0 3455
3457 0 500388 231798 26960 0 3456
3458 0 500248 231858 26920 0 3457
3459 0 500144 231860 26880 0 3458
3460 0 500086 231908 26840 0 3459
3461 0 500026 231962 26800 0 3460
3462 0 499998 232028 26760 0 3461
3463 0 499952 232058 26720 0 3462
3464 0 499908 232114 26680 0 3463
3465 0 499844 232172 26640 0 3464
3466 0 499802 232206 26600 0 3465
3467 0 499752 232308 26560 0 3466
3468 0 499688 232368 26520 0 3467
3469 0 499660 232334 26480 0 3468
3470 0 499568 232456 26440 0 3469
3471 0 499522 232544 26400 0 3470
3472 0 499460 232590 26360 0 3471
3473 0 499424 232592 26320 0 3472
3474 0 499314 232668 26280 0 3473
3475 0 499254 232710 26240 0 3474
3476 0 499180 232750 26200 0 3475
3477 5 499150 232770 26160 0 3476
3478 0 499076 232764 26120 0 3477
3479 0 499036 232764 26080 0 3478
3480 0 498954 232898 26040 0 3479
3481 0 498838 232822 26000 0 3480
3482 0 498756 232846 25960 0 3481
3483 0 498694 232838 25920 0 3482
3484 0 498644 232884 25880 0 3483
3485 0 498608 232870 25840 0 3484
3486 0 498498 232990 25760 0 3485
3487 0 498390 232892 25720 0 3486
3488 0 498372 232890 25680 0 3487
3489 0 498266 232895 25640 0 3488
3490 0 498268 232898 25600 0 3489
3491 0 498190 232878 25560 0 3490
3492 0 498092 232856 25520 0 3491
3493 0 498040 232846 25480 0 3492
3494 0 498036 232834 25440 0 3493
3495 0 498022 232806 25400 0 3494
3496 0 497856 232798 25360 0 3495
3497 0 497786 232764 25320 0 3496
3498 0 497706 232752 25280 0 3497
3499 0 497618 232816 25240 0 3498
3500 0 497576 232996 25200 0 3499
3501 0 497752 233108 25160 0 3500
3502 0 497964 233172 25120 0 3501
3503 0 498090 233559 25120 0 3502
3504 5 498324 233692 25080 0 3503
3505 0 497946 233312 25040 0 3504
3506 0 497566 232927 25000 0 3505
3507 0 497308 232629 24960 0 3506
3508 5 497037 232397 24920 0 3507
3509 0 497037 232397 24880 0 3508
3510 0 496802 232142 24840 0 3509
3511 0 496766 231888 24800 0 3510
3512 0 496720 231766 24760 0 3511
3513 5 496788 232060 24720 0 3512
3514 0 496856 232354 24680 0 3513
3515 0 496872 232702 24560 0 3514
3516 0 497228 233090 24520 0 3515
3517 5 496708 232670 24480 0 3516
3518 0 496584 233082 24520 0 3517
3519 0 496200 232470 24560 0 3518
3520 0 495944 232094 24600 0 3519
3521 0 495960 232198 24560 0 3520
3522 0 496260 232602 24520 0 3521
3523 0 495684 231990 24480 0 3522
3524 0 495572 231826 24440 0 3523
3525 0 495548 231842 24400 0 3524
3526 0 495448 231898 24320 0 3525
3527 0 495284 231786 24280 0 3526
3528 0 495240 231786 24240 0 3527
3529 0 495096 231834 24200 0 3528
3530 0 494420 231954 24200 0 3529
3531 5 494068 232162 24240 0 3530
3532 0 493948 232290 24280 0 3531
3533 0 493912 232610 24320 0 3532
3534 0 493928 232726 24400 0 3533
3535 0 494008 233050 24480 0 3534
3536 0 494432 233474 24520 0 3535
3537 0 494076 233114 24560 0 3536
3538 0 493872 233038 24600 0 3537
3539 0 493872 232882 24640 0 3538
3540 0 493872 232962 24720 0 3539
3541 0 493912 233026 24800 0 3540
3542 6 493844 233006 24840 0 3541
3543 0 494387 245944 39200 0 3236
3544 0 494593 246023 39280 0 3543
3545 0 494754 246096 39320 0 3544
3546 0 495385 246141 39400 0 3545
3547 0 495849 246165 39480 0 3546
3548 0 496101 246314 39520 0 3547
3549 0 496956 246307 39600 0 3548
3550 0 497239 246356 39680 0 3549
3551 0 497586 246403 39720 0 3550
3552 5 497724 246412 39760 0 3551
3553 0 498339 246540 39720 0 3552
3554 0 498658 246552 39640 0 3553
3555 0 498817 246601 39520 0 3554
3556 5 498819 246652 39400 0 3555
3557 0 499338 246629 39640 0 3556
3558 0 499645 246638 39800 0 3557
3559 0 500111 246742 39960 0 3558
3560 0 500439 246842 40120 0 3559
3561 0 500715 246888 40240 0 3560
3562 0 500964 246910 40320 0 3561
3563 0 501270 246962 40400 0 3562
3564 0 501681 246933 40480 0 3563
3565 0 502465 246920 40560 0 3564
3566 0 503365 247023 40600 0 3565
3567 5 503944 247195 40640 0 3566
3568 0 504703 247468 40680 0 3567
3569 5 504753 247629 40720 0 3568
3570 0 505208 247655 40440 0 3569
3571 0 505216 247655 40320 0 3570
3572 0 505214 247652 40240 0 3571
3573 5 505210 247642 40160 0 3572
3574 0 505204 247641 40080 0 3573
3575 0 505205 247656 40000 0 3574
3576 0 505202 247668 39960 0 3575
3577 0 505241 247755 39880 0 3576
3578 0 505237 247809 39800 0 3577
3579 0 505221 247918 39720 0 3578
3580 0 505217 248029 39640 0 3579
3581 0 505245 248130 39560 0 3580
3582 0 505259 248233 39480 0 3581
3583 0 505428 248377 39400 0 3582
3584 0 505618 248541 39320 0 3583
3585 0 505760 248686 39240 0 3584
3586 0 505858 248812 39160 0 3585
3587 0 505881 248917 39080 0 3586
3588 0 505903 249028 39000 0 3587
3589 0 505957 249150 38920 0 3588
3590 0 505958 249080 38840 0 3589
3591 0 505945 249113 38760 0 3590
3592 0 506011 249153 38680 0 3591
3593 0 506047 249143 38600 0 3592
3594 0 506024 249199 38520 0 3593
3595 0 506023 249233 38440 0 3594
3596 0 506084 249294 38360 0 3595
3597 0 506149 249316 38320 0 3596
3598 0 506196 249294 38280 0 3597
3599 0 506226 249297 38240 0 3598
3600 0 506210 249326 38200 0 3599
3601 0 506226 249328 38160 0 3600
3602 0 506320 249335 38120 0 3601
3603 0 506314 249382 38080 0 3602
3604 0 506327 249445 38040 0 3603
3605 0 506302 249477 38000 0 3604
3606 0 506312 249519 37960 0 3605
3607 0 506348 249571 37920 0 3606
3608 0 506339 249743 37880 0 3607
3609 0 506467 250174 37840 0 3608
3610 5 506520 250428 37800 0 3609
3611 0 506966 250816 37760 0 3610
3612 0 507298 251184 37720 0 3611
3613 0 507320 251578 37680 0 3612
3614 0 507298 252152 37720 0 3613
3615 0 507355 252225 37880 0 3614
3616 0 507350 252336 37960 0 3615
3617 0 507397 252555 37840 0 3616
3618 0 507705 252702 37720 0 3617
3619 0 507856 252818 37520 0 3618
3620 0 507894 252883 37440 0 3619
3621 0 507999 253016 37360 0 3620
3622 0 508154 253291 37280 0 3621
3623 0 508295 253272 37240 0 3622
3624 0 508322 253489 37160 0 3623
3625 0 508430 253637 37120 0 3624
3626 0 508455 253777 37080 0 3625
3627 0 508418 254037 37000 0 3626
3628 0 508344 253970 37080 0 3627
3629 0 508112 253901 37200 0 3628
3630 0 507857 253912 37280 0 3629
3631 0 507680 254088 37320 0 3630
3632 0 507566 254223 37360 0 3631
3633 0 507499 254492 37400 0 3632
3634 0 507625 254965 37360 0 3633
3635 0 507711 255212 37440 0 3634
3636 0 507768 255361 37480 0 3635
3637 0 507877 255668 37520 0 3636
3638 0 507834 255987 37520 0 3637
3639 0 507748 256185 37560 0 3638
3640 0 507456 256633 37480 0 3639
3641 0 507193 256914 37440 0 3640
3642 0 507108 257123 37400 0 3641
3643 0 507024 257380 37360 0 3642
3644 0 507000 257682 37320 0 3643
3645 0 506910 257943 37280 0 3644
3646 0 506896 258083 37240 0 3645
3647 0 506911 258340 37200 0 3646
3648 0 506991 258602 37160 0 3647
3649 0 506995 258897 37120 0 3648
3650 0 506973 259178 37080 0 3649
3651 5 506767 259844 37160 0 3650
3652 0 506719 259996 37120 0 3651
3653 0 506755 260080 37040 0 3652
3654 0 506779 260216 36960 0 3653
3655 0 506747 260356 36880 0 3654
3656 0 506619 260556 36760 0 3655
3657 0 506355 260908 36680 0 3656
3658 0 506267 260948 36600 0 3657
3659 0 505951 261096 36480 0 3658
3660 0 505643 261232 36320 0 3659
3661 0 505527 261308 36240 0 3660
3662 0 505419 261520 36080 0 3661
3663 0 505303 261684 35920 0 3662
3664 0 505147 261824 35720 0 3663
3665 0 505031 262000 35560 0 3664
3666 0 504955 262136 35440 0 3665
3667 0 504875 262140 35280 0 3666
3668 0 504827 262256 35200 0 3667
3669 0 504687 262216 35080 0 3668
3670 0 504527 262444 34960 0 3669
3671 0 504407 262556 34920 0 3670
3672 0 504355 262720 34880 0 3671
3673 0 504271 262680 34760 0 3672
3674 0 504155 262704 34640 0 3673
3675 0 503995 262788 34520 0 3674
3676 0 503882 262842 34480 0 3675
3677 0 503800 262890 34440 0 3676
3678 0 503694 262944 34400 0 3677
3679 0 503526 263018 34360 0 3678
3680 5 503424 263058 34280 0 3679
3681 0 502974 263246 34360 0 3680
3682 0 502936 263268 34400 0 3681
3683 0 502856 263298 34440 0 3682
3684 0 502806 263328 34480 0 3683
3685 0 502622 263456 34520 0 3684
3686 0 502530 263522 34560 0 3685
3687 0 502452 263564 34600 0 3686
3688 0 502414 263602 34640 0 3687
3689 0 502336 263730 34720 0 3688
3690 0 502284 263878 34760 0 3689
3691 0 502222 263948 34800 0 3690
3692 0 502176 264048 34840 0 3691
3693 0 502110 264284 34880 0 3692
3694 0 502046 264278 34920 0 3693
3695 0 502026 264318 34960 0 3694
3696 0 502000 264384 35000 0 3695
3697 0 501984 264458 35040 0 3696
3698 0 501958 264546 35080 0 3697
3699 0 501932 264688 35120 0 3698
3700 0 501928 264854 35200 0 3699
3701 0 501900 264858 35240 0 3700
3702 0 501814 264994 35280 0 3701
3703 0 501796 265068 35320 0 3702
3704 0 501740 265242 35440 0 3703
3705 0 501728 265348 35480 0 3704
3706 0 501714 265390 35520 0 3705
3707 0 501640 265450 35600 0 3706
3708 0 501606 265514 35640 0 3707
3709 0 501562 265582 35680 0 3708
3710 0 501514 265686 35760 0 3709
3711 0 501512 265708 35800 0 3710
3712 0 501478 265778 35840 0 3711
3713 0 501442 265882 35960 0 3712
3714 0 501274 266124 36000 0 3713
3715 0 500714 266392 36000 0 3714
3716 0 500628 266448 36040 0 3715
3717 0 500522 266460 36080 0 3716
3718 0 500482 266488 36120 0 3717
3719 0 500264 266588 36160 0 3718
3720 0 500160 266598 36200 0 3719
3721 0 500098 266610 36240 0 3720
3722 0 500042 266604 36280 0 3721
3723 0 499976 266598 36320 0 3722
3724 0 499898 266544 36360 0 3723
3725 0 499822 266600 36400 0 3724
3726 0 499764 266610 36440 0 3725
3727 0 499768 266594 36480 0 3726
3728 0 499778 266580 36560 0 3727
3729 0 499812 266514 36640 0 3728
3730 0 499812 266514 36680 0 3729
3731 0 499806 266484 36760 0 3730
3732 0 499744 266498 36800 0 3731
3733 0 499712 266502 36840 0 3732
3734 0 499688 266506 36880 0 3733
3735 0 499688 266506 36920 0 3734
3736 0 501071 268136 36960 0 3735
3737 5 499508 266514 37000 0 3736
3738 0 499204 266616 37120 0 3737
3739 0 499048 266620 37240 0 3738
3740 0 498816 266648 37360 0 3739
3741 0 498739 266705 37400 0 3740
3742 0 498650 266730 37480 0 3741
3743 0 498583 266743 37560 0 3742
3744 0 498571 266796 37600 0 3743
3745 0 498527 266856 37680 0 3744
3746 0 498465 266902 37760 0 3745
3747 0 498408 266970 37880 0 3746
3748 0 498307 267092 37960 0 3747
3749 0 498170 267172 38040 0 3748
3750 0 498051 267262 38160 0 3749
3751 0 497830 267468 38240 0 3750
3752 0 497671 267588 38360 0 3751
3753 0 497526 267648 38440 0 3752
3754 0 497045 267859 38520 0 3753
3755 0 496830 267943 38600 0 3754
3756 0 496631 268005 38720 0 3755
3757 0 496360 268073 38840 0 3756
3758 0 496243 268129 38960 0 3757
3759 0 496129 268151 39120 0 3758
3760 0 496039 268220 39280 0 3759
3761 0 495880 268271 39400 0 3760
3762 0 495749 268341 39560 0 3761
3763 0 495551 268387 39720 0 3762
3764 0 495312 268526 39920 0 3763
3765 0 495116 268646 40080 0 3764
3766 0 495033 268642 40280 0 3765
3767 0 494900 268640 40480 0 3766
3768 0 494692 268753 40640 0 3767
3769 0 494270 268898 40760 0 3768
3770 0 494078 268875 40840 0 3769
3771 0 493935 268867 40960 0 3770
3772 0 493712 268826 41080 0 3771
3773 0 493596 268811 41120 0 3772
3774 0 493207 268807 41160 0 3773
3775 0 492942 268775 41240 0 3774
3776 5 492684 268824 41280 0 3775
3777 0 492169 268922 41360 0 3776
3778 0 491817 268999 41400 0 3777
3779 0 491754 269016 41440 0 3778
3780 0 491595 269060 41520 0 3779
3781 0 491157 269082 41600 0 3780
3782 0 491050 269061 41720 0 3781
3783 0 490610 268946 41840 0 3782
3784 0 490169 268829 41960 0 3783
3785 0 489978 268729 42080 0 3784
3786 0 489805 268731 42200 0 3785
3787 0 489593 268687 42320 0 3786
3788 0 489069 268581 42400 0 3787
3789 0 488853 268510 42480 0 3788
3790 0 488724 268347 42560 0 3789
3791 0 488551 268252 42680 0 3790
3792 0 488294 268123 42760 0 3791
3793 0 487977 268011 42840 0 3792
3794 0 487815 267971 42960 0 3793
3795 5 487422 267919 43080 0 3794
3796 0 487128 267733 43160 0 3795
3797 5 486734 267485 43120 0 3796
3798 0 486398 267419 43200 0 3797
3799 0 485847 267581 43360 0 3798
3800 0 485431 267627 43440 0 3799
3801 0 484978 267665 43480 0 3800
3802 0 484292 267780 43400 0 3801
3803 0 484162 267786 43360 0 3802
3804 0 483952 267769 43280 0 3803
3805 0 483713 267786 43200 0 3804
3806 0 483047 267718 43280 0 3805
3807 0 482615 267766 43320 0 3806
3808 0 482225 267896 43240 0 3807
3809 0 481625 268108 43200 0 3808
3810 0 481235 268123 43080 0 3809
3811 0 480475 267979 43040 0 3810
3812 0 480060 267858 43080 0 3811
3813 0 479654 267784 43120 0 3812
3814 0 479384 267776 43000 0 3813
3815 0 479072 267752 42960 0 3814
3816 0 478536 267654 42880 0 3815
3817 0 478253 267574 42800 0 3816
3818 0 477765 267580 42720 0 3817
3819 0 477445 267475 42680 0 3818
3820 0 477220 267448 42640 0 3819
3821 0 477105 267434 42600 0 3820
3822 0 477005 267429 42560 0 3821
3823 0 476737 267406 42640 0 3822
3824 0 476352 267321 42680 0 3823
3825 0 476215 267236 42760 0 3824
3826 0 476106 267254 42840 0 3825
3827 0 475982 267252 42800 0 3826
3828 0 475875 267241 42680 0 3827
3829 0 475731 267194 42560 0 3828
3830 0 475571 267119 42440 0 3829
3831 0 475455 267178 42360 0 3830
3832 0 475439 267257 42240 0 3831
3833 0 475382 267246 42160 0 3832
3834 0 475303 267194 42080 0 3833
3835 6 475277 267189 42040 0 3834
3836 0 370720 137865 183920 0 2375
3837 0 370208 137625 183920 0 3836
3838 0 369696 137442 183960 0 3837
3839 0 369537 137318 184000 0 3838
3840 0 369437 137273 184040 0 3839
3841 0 369287 137186 184080 0 3840
3842 0 369208 137065 184120 0 3841
3843 0 369153 136971 184160 0 3842
3844 0 369036 136921 184200 0 3843
3845 0 368869 136887 184240 0 3844
3846 5 368665 136951 184280 0 3845
3847 0 368603 136991 184320 0 3846
3848 0 368633 137076 184400 0 3847
3849 0 368597 137076 184440 0 3848
3850 0 368594 137124 184480 0 3849
3851 0 368623 137176 184520 0 3850
3852 0 368545 137207 184600 0 3851
3853 0 368501 137244 184680 0 3852
3854 0 368555 137267 184760 0 3853
3855 0 368488 137311 184800 0 3854
3856 0 368511 137357 184840 0 3855
3857 0 368551 137400 184920 0 3856
3858 0 368550 137427 184960 0 3857
3859 0 368564 137444 185000 0 3858
3860 0 368568 137465 185040 0 3859
3861 0 368556 137506 185080 0 3860
3862 0 368479 137541 185120 0 3861
3863 0 368473 137551 185200 0 3862
3864 0 368411 137526 185240 0 3863
3865 0 368313 137545 185280 0 3864
3866 0 368210 137531 185320 0 3865
3867 0 368152 137515 185360 0 3866
3868 0 368102 137479 185400 0 3867
3869 0 368045 137473 185440 0 3868
3870 0 368038 137451 185480 0 3869
3871 0 368016 137458 185520 0 3870
3872 0 368026 137482 185560 0 3871
3873 0 368057 137516 185600 0 3872
3874 0 368041 137551 185640 0 3873
3875 0 368057 137562 185680 0 3874
3876 5 368037 137574 185720 0 3875
3877 0 367441 137018 185720 0 3876
3878 0 367227 136854 185680 0 3877
3879 0 367092 136706 185640 0 3878
3880 0 366989 136550 185600 0 3879
3881 0 366801 136469 185560 0 3880
3882 0 366708 136212 185520 0 3881
3883 0 366559 136051 185480 0 3882
3884 0 366425 135839 185440 0 3883
3885 0 366254 135793 185640 0 3884
3886 0 366223 135588 185680 0 3885
3887 0 366223 135530 185800 0 3886
3888 0 366051 135128 185840 0 3887
3889 0 365979 135053 185880 0 3888
3890 0 365871 134931 186080 0 3889
3891 0 365792 134611 186120 0 3890
3892 0 365773 134583 186160 0 3891
3893 0 365759 134569 186200 0 3892
3894 0 365751 134568 186240 0 3893
3895 0 365643 134452 186280 0 3894
3896 0 365597 134441 186320 0 3895
3897 0 365403 134258 186360 0 3896
3898 0 365327 134151 186400 0 3897
3899 5 365293 134104 186440 0 3898
3900 0 365432 134186 186480 0 3899
3901 0 365450 134242 186520 0 3900
3902 0 365511 134310 186560 0 3901
3903 0 365524 134366 186600 0 3902
3904 0 365619 134422 186640 0 3903
3905 0 365622 134441 186680 0 3904
3906 0 365676 134506 186760 0 3905
3907 0 365689 134563 186800 0 3906
3908 0 365681 134554 186840 0 3907
3909 0 365648 134584 186880 0 3908
3910 0 365648 134584 186920 0 3909
3911 0 365633 134579 186960 0 3910
3912 0 365619 134597 187000 0 3911
3913 0 365574 134598 187040 0 3912
3914 0 365570 134587 187080 0 3913
3915 0 365587 134616 187120 0 3914
3916 0 365589 134603 187160 0 3915
3917 0 365592 134591 187200 0 3916
3918 0 365586 134602 187240 0 3917
3919 0 365590 134612 187280 0 3918
3920 0 365581 134690 187320 0 3919
3921 0 365614 134693 187360 0 3920
3922 0 365603 134703 187400 0 3921
3923 0 365629 134749 187440 0 3922
3924 0 365609 134766 187480 0 3923
3925 0 365625 134795 187520 0 3924
3926 0 365647 134832 187560 0 3925
3927 0 365660 134884 187600 0 3926
3928 0 365524 134890 187640 0 3927
3929 0 365507 134894 187680 0 3928
3930 0 365510 134908 187720 0 3929
3931 0 365522 134911 187760 0 3930
3932 0 365533 134936 187800 0 3931
3933 0 365528 134952 187840 0 3932
3934 0 365525 134961 187880 0 3933
3935 0 365530 134988 187920 0 3934
3936 0 365515 134988 187960 0 3935
3937 0 365490 134995 188000 0 3936
3938 0 365496 134985 188040 0 3937
3939 0 365414 134980 188080 0 3938
3940 0 365400 134973 188120 0 3939
3941 0 365378 134991 188160 0 3940
3942 0 365363 134996 188200 0 3941
3943 0 365355 135011 188240 0 3942
3944 0 365352 135019 188280 0 3943
3945 0 365352 135072 188320 0 3944
3946 0 365362 135171 188440 0 3945
3947 0 365375 135173 188520 0 3946
3948 0 365395 135213 188560 0 3947
3949 0 365375 135254 188600 0 3948
3950 0 365369 135274 188640 0 3949
3951 0 365345 135297 188680 0 3950
3952 0 365339 135320 188720 0 3951
3953 0 365357 135325 188760 0 3952
3954 0 365379 135337 188800 0 3953
3955 0 365407 135337 188840 0 3954
3956 0 365394 135366 188880 0 3955
3957 0 365438 135394 188960 0 3956
3958 0 365450 135457 189040 0 3957
3959 0 365462 135485 189080 0 3958
3960 0 365397 135484 189120 0 3959
3961 0 365412 135505 189160 0 3960
3962 0 365439 135523 189200 0 3961
3963 0 365436 135551 189240 0 3962
3964 0 365485 135561 189280 0 3963
3965 0 365462 135606 189320 0 3964
3966 0 365359 135627 189360 0 3965
3967 0 365389 135616 189400 0 3966
3968 0 365392 135627 189440 0 3967
3969 0 365470 135583 189480 0 3968
3970 0 365457 135602 189520 0 3969
3971 0 365456 135610 189560 0 3970
3972 0 365335 135612 189600 0 3971
3973 0 365347 135599 189640 0 3972
3974 0 365375 135575 189680 0 3973
3975 0 365376 135571 189720 0 3974
3976 0 365319 135563 189760 0 3975
3977 0 365286 135541 189800 0 3976
3978 0 365315 135517 189840 0 3977
3979 0 365277 135516 189880 0 3978
3980 0 365234 135483 189920 0 3979
3981 0 365247 135484 189960 0 3980
3982 0 365264 135481 190000 0 3981
3983 0 365172 135464 190040 0 3982
3984 0 365176 135442 190080 0 3983
3985 0 365168 135435 190120 0 3984
3986 0 365172 135398 190160 0 3985
3987 0 365176 135385 190200 0 3986
3988 0 365190 135397 190240 0 3987
3989 0 365188 135407 190280 0 3988
3990 0 365168 135405 190320 0 3989
3991 0 365182 135401 190360 0 3990
3992 0 365204 135400 190400 0 3991
3993 0 365221 135404 190440 0 3992
3994 0 365242 135398 190480 0 3993
3995 0 365278 135411 190520 0 3994
3996 0 365256 135365 190560 0 3995
3997 0 365267 135376 190600 0 3996
3998 0 365267 135354 190640 0 3997
3999 0 365264 135328 190680 0 3998
4000 0 365228 135263 190720 0 3999
4001 0 365232 135234 190760 0 4000
4002 0 365240 135188 190800 0 4001
4003 0 365260 135164 190840 0 4002
4004 0 365274 135132 190880 0 4003
4005 0 365299 135139 190920 0 4004
4006 0 365324 135141 190960 0 4005
4007 0 365356 135147 191000 0 4006
4008 0 365370 135139 191040 0 4007
4009 0 365388 135140 191080 0 4008
4010 0 365417 135146 191120 0 4009
4011 0 365448 135094 191160 0 4010
4012 0 365481 135076 191200 0 4011
4013 0 365522 135044 191240 0 4012
4014 0 365534 135005 191280 0 4013
4015 0 365554 134977 191320 0 4014
4016 0 365526 134980 191360 0 4015
4017 0 365539 134958 191400 0 4016
4018 0 365556 134966 191440 0 4017
4019 0 365476 134983 191480 0 4018
4020 0 365433 134986 191520 0 4019
4021 0 365452 134992 191560 0 4020
4022 0 365373 134974 191600 0 4021
4023 0 365371 134991 191640 0 4022
4024 0 365344 135011 191680 0 4023
4025 0 365341 135021 191760 0 4024
4026 0 365360 135013 191800 0 4025
4027 0 365350 135042 191840 0 4026
4028 0 365370 135043 191880 0 4027
4029 0 365328 134941 191920 0 4028
4030 0 365353 134872 191960 0 4029
4031 0 365364 134839 192040 0 4030
4032 0 365358 134817 192080 0 4031
4033 0 365154 134583 192120 0 4032
4034 0 365094 134318 192120 0 4033
4035 0 365054 134155 192080 0 4034
4036 0 365016 133705 192040 0 4035
4037 0 364935 133451 192000 0 4036
4038 5 364955 133244 191960 0 4037
4039 0 364621 132877 192080 0 4038
4040 0 364546 132815 192160 0 4039
4041 0 364537 132802 192240 0 4040
4042 0 364495 132778 192280 0 4041
4043 0 364476 132765 192320 0 4042
4044 0 364488 132733 192360 0 4043
4045 0 364511 132759 192400 0 4044
4046 5 364534 132758 192440 0 4045
4047 0 363826 132337 192440 0 4046
4048 0 363677 132161 192400 0 4047
4049 0 363390 132015 192360 0 4048
4050 0 363243 131929 192320 0 4049
4051 0 362916 131822 192280 0 4050
4052 0 362541 131823 192440 0 4051
4053 0 362449 131751 192520 0 4052
4054 0 362324 131714 192560 0 4053
4055 0 362276 131712 192600 0 4054
4056 0 361672 131597 192720 0 4055
4057 0 361095 131452 192680 0 4056
4058 0 360808 131414 192600 0 4057
4059 0 360685 131343 192600 0 4058
4060 0 360237 131124 192520 0 4059
4061 0 359764 130936 192480 0 4060
4062 0 359549 130767 192440 0 4061
4063 0 359386 130616 192400 0 4062
4064 0 359320 130390 192360 0 4063
4065 0 359055 130224 192320 0 4064
4066 5 359021 130175 192280 0 4065
4067 0 358951 130132 192240 0 4066
4068 0 358940 130089 192200 0 4067
4069 0 358917 130071 192160 0 4068
4070 0 358853 130009 192080 0 4069
4071 0 358848 129987 192040 0 4070
4072 0 358820 129846 192000 0 4071
4073 0 358492 129871 191960 0 4072
4074 0 358492 129851 191920 0 4073
4075 0 358400 129769 191880 0 4074
4076 0 358096 129479 191840 0 4075
4077 0 357863 129283 191800 0 4076
4078 0 357770 129145 191760 0 4077
4079 0 357655 129057 191720 0 4078
4080 0 357609 129021 191680 0 4079
4081 0 357571 128941 191640 0 4080
4082 0 357562 128867 191600 0 4081
4083 0 357524 128826 191560 0 4082
4084 0 357504 128776 191520 0 4083
4085 0 357475 128714 191480 0 4084
4086 0 357460 128696 191440 0 4085
4087 0 357418 128679 191360 0 4086
4088 0 357423 128676 191320 0 4087
4089 0 357344 128613 191280 0 4088
4090 0 357329 128602 191240 0 4089
4091 0 357173 128520 191200 0 4090
4092 0 356938 128436 191160 0 4091
4093 0 356814 128447 191120 0 4092
4094 0 356806 128408 191080 0 4093
4095 0 356760 128402 191000 0 4094
4096 0 356737 128401 190960 0 4095
4097 0 356702 128384 190920 0 4096
4098 0 356686 128365 190880 0 4097
4099 0 356651 128351 190840 0 4098
4100 0 356598 128354 190760 0 4099
4101 0 356573 128357 190720 0 4100
4102 0 356551 128353 190680 0 4101
4103 0 356362 128359 190640 0 4102
4104 0 356098 128324 190560 0 4103
4105 0 355798 128258 190520 0 4104
4106 0 355124 128066 190480 0 4105
4107 0 354792 127974 190440 0 4106
4108 0 354703 127951 190400 0 4107
4109 0 354366 127995 190240 0 4108
4110 0 354268 128078 190200 0 4109
4111 0 354228 128120 190120 0 4110
4112 0 354212 128142 190080 0 4111
4113 0 354205 128155 190040 0 4112
4114 0 354181 128158 190000 0 4113
4115 0 354144 128170 189920 0 4114
4116 0 354183 128183 189840 0 4115
4117 0 354157 128192 189800 0 4116
4118 0 354222 128158 189720 0 4117
4119 0 354150 128111 189680 0 4118
4120 6 354033 128174 189600 0 4119
4121 0 498802 246738 39240 0 3556
4122 0 498820 246755 39160 0 4121
4123 0 498759 246807 39040 0 4122
4124 0 498696 246837 38960 0 4123
4125 0 498726 246838 38880 0 4124
4126 0 498653 246920 38840 0 4125
4127 0 498564 246924 38720 0 4126
4128 0 498490 246937 38640 0 4127
4129 0 498393 246909 38560 0 4128
4130 0 498352 246914 38480 0 4129
4131 0 498269 246953 38360 0 4130
4132 0 498091 246966 38320 0 4131
4133 0 498003 246984 38200 0 4132
4134 0 497909 247042 38080 0 4133
4135 0 497635 247096 37960 0 4134
4136 0 497532 247167 37800 0 4135
4137 0 497484 247241 37720 0 4136
4138 0 497457 247270 37680 0 4137
4139 0 497433 247307 37640 0 4138
4140 0 497412 247348 37600 0 4139
4141 0 497255 247553 37560 0 4140
4142 0 497170 247712 37520 0 4141
4143 0 497091 247828 37440 0 4142
4144 0 496991 248167 37400 0 4143
4145 0 496812 248434 37360 0 4144
4146 0 496831 248602 37280 0 4145
4147 0 496786 248718 37240 0 4146
4148 0 496741 248799 37200 0 4147
4149 0 496653 248864 37160 0 4148
4150 0 496528 248981 37120 0 4149
4151 0 496362 249050 37080 0 4150
4152 0 496117 249196 37040 0 4151
4153 0 495962 249283 37000 0 4152
4154 0 496559 250362 36960 0 4153
4155 0 495445 249721 36880 0 4154
4156 5 495235 249858 36880 0 4155
4157 0 494915 250105 36840 0 4156
4158 0 494763 250227 36800 0 4157
4159 0 494663 250302 36760 0 4158
4160 0 494540 250376 36720 0 4159
4161 0 494358 250563 36680 0 4160
4162 0 494186 250634 36600 0 4161
4163 0 494163 250759 36560 0 4162
4164 0 494042 250727 36520 0 4163
4165 0 494035 250740 36480 0 4164
4166 0 493938 250787 36440 0 4165
4167 0 493939 250810 36400 0 4166
4168 0 493912 250899 36320 0 4167
4169 0 493857 250971 36280 0 4168
4170 0 493938 250997 36240 0 4169
4171 0 493962 251010 36200 0 4170
4172 0 493906 251074 36160 0 4171
4173 0 493900 251091 36120 0 4172
4174 0 493922 251088 36080 0 4173
4175 0 493939 251101 36040 0 4174
4176 0 493907 251114 36000 0 4175
4177 0 493905 251127 35960 0 4176
4178 0 493872 251141 35920 0 4177
4179 0 493870 251155 35880 0 4178
4180 0 493863 251142 35840 0 4179
4181 0 493834 251124 35800 0 4180
4182 0 493785 251119 35760 0 4181
4183 0 493743 251142 35720 0 4182
4184 0 493712 251163 35680 0 4183
4185 0 493714 251130 35640 0 4184
4186 0 493688 251139 35600 0 4185
4187 0 493651 251148 35560 0 4186
4188 0 493601 251188 35520 0 4187
4189 0 493562 251221 35480 0 4188
4190 5 493520 251250 35440 0 4189
4191 0 493474 251299 35400 0 4190
4192 0 493427 251307 35360 0 4191
4193 0 493391 251300 35320 0 4192
4194 0 493358 251235 35280 0 4193
4195 0 493332 251207 35240 0 4194
4196 0 493386 251111 35200 0 4195
4197 0 493262 251189 35160 0 4196
4198 0 493431 251155 35080 0 4197
4199 0 493505 251210 34920 0 4198
4200 0 493619 251242 34800 0 4199
4201 0 493736 251245 34720 0 4200
4202 5 493747 251236 34680 0 4201
4203 0 493758 251226 34640 0 4202
4204 0 493832 251231 34560 0 4203
4205 0 493826 251205 34480 0 4204
4206 0 493993 251163 34400 0 4205
4207 0 494102 251036 34200 0 4206
4208 0 494188 250917 34080 0 4207
4209 0 494249 250757 33960 0 4208
4210 0 494281 250612 33840 0 4209
4211 0 494303 250491 33720 0 4210
4212 0 494308 250424 33600 0 4211
4213 5 494358 250313 33440 0 4212
4214 0 494306 250248 33320 0 4213
4215 0 494291 250192 33240 0 4214
4216 0 494275 250068 33120 0 4215
4217 0 494270 249983 32920 0 4216
4218 0 494230 249963 32800 0 4217
4219 0 494269 249881 32720 0 4218
4220 0 494190 249850 32600 0 4219
4221 0 494168 249749 32480 0 4220
4222 0 494135 249742 32360 0 4221
4223 0 494190 249705 32280 0 4222
4224 0 494111 249692 32200 0 4223
4225 0 494107 249644 32120 0 4224
4226 0 494175 249577 32040 0 4225
4227 0 494147 249566 31960 0 4226
4228 0 494092 249478 31880 0 4227
4229 0 494102 249389 31800 0 4228
4230 0 494128 249326 31720 0 4229
4231 0 494302 249273 31680 0 4230
4232 0 494299 249137 31640 0 4231
4233 0 494306 249154 31600 0 4232
4234 0 494289 249213 31560 0 4233
4235 0 494291 249215 31520 0 4234
4236 0 494301 249195 31480 0 4235
4237 0 494337 249151 31440 0 4236
4238 0 494337 249151 31400 0 4237
4239 0 494349 249189 31360 0 4238
4240 0 494325 249185 31320 0 4239
4241 0 494325 249185 31280 0 4240
4242 0 494375 249207 31240 0 4241
4243 0 494361 249209 31200 0 4242
4244 0 494335 249223 31160 0 4243
4245 0 494374 249281 31080 0 4244
4246 0 494382 249281 31000 0 4245
4247 0 494407 249316 30920 0 4246
4248 0 494396 249305 30880 0 4247
4249 0 494396 249305 30840 0 4248
4250 0 494392 249312 30800 0 4249
4251 0 494372 249343 30760 0 4250
4252 0 494416 249375 30720 0 4251
4253 0 494436 249380 30680 0 4252
4254 0 494464 249404 30640 0 4253
4255 0 494461 249449 30600 0 4254
4256 0 494480 249472 30560 0 4255
4257 0 494494 249488 30520 0 4256
4258 0 494525 249497 30480 0 4257
4259 0 494542 249527 30440 0 4258
4260 0 494568 249567 30400 0 4259
4261 0 494598 249576 30360 0 4260
4262 0 494638 249683 30280 0 4261
4263 0 494634 249701 30240 0 4262
4264 0 494684 249727 30200 0 4263
4265 0 494679 249755 30160 0 4264
4266 0 494656 249776 30120 0 4265
4267 0 494654 249786 30080 0 4266
4268 0 494639 249797 30040 0 4267
4269 0 494624 249810 30000 0 4268
4270 0 494624 249810 29960 0 4269
4271 0 494632 249880 29920 0 4270
4272 0 494633 249880 29880 0 4271
4273 0 494633 249880 29840 0 4272
4274 0 494633 249880 29800 0 4273
4275 0 494683 249898 29760 0 4274
4276 0 494680 249904 29720 0 4275
4277 0 494670 249927 29680 0 4276
4278 0 494670 249927 29640 0 4277
4279 0 494686 249965 29560 0 4278
4280 0 494757 250026 29480 0 4279
4281 0 494862 250144 29400 0 4280
4282 0 494916 250151 29360 0 4281
4283 0 494916 250151 29320 0 4282
4284 0 494903 250142 29240 0 4283
4285 0 494882 250158 29160 0 4284
4286 0 494856 250146 29120 0 4285
4287 0 494843 250107 29080 0 4286
4288 0 494913 250162 29040 0 4287
4289 0 494887 250189 29000 0 4288
4290 0 494897 250222 28960 0 4289
4291 0 494859 250335 28920 0 4290
4292 0 494890 250313 28880 0 4291
4293 0 494915 250324 28840 0 4292
4294 0 494952 250318 28800 0 4293
4295 0 494959 250320 28760 0 4294
4296 0 494979 250322 28720 0 4295
4297 0 495042 250254 28640 0 4296
4298 0 495018 250332 28600 0 4297
4299 0 494990 250406 28560 0 4298
4300 0 495016 250453 28520 0 4299
4301 0 495025 250506 28480 0 4300
4302 0 495024 250527 28440 0 4301
4303 0 495032 250565 28400 0 4302
4304 0 494866 250484 28360 0 4303
4305 0 495030 250665 28320 0 4304
4306 0 495051 250684 28280 0 4305
4307 0 495089 250881 28240 0 4306
4308 0 495076 250781 28200 0 4307
4309 0 495097 250768 28160 0 4308
4310 0 495156 250833 28120 0 4309
4311 0 495177 250967 28080 0 4310
4312 0 495173 250973 28040 0 4311
4313 0 495136 251049 27960 0 4312
4314 0 495061 251084 27920 0 4313
4315 0 494854 251209 27880 0 4314
4316 0 494724 251277 27840 0 4315
4317 0 494720 251282 27800 0 4316
4318 0 494710 251298 27760 0 4317
4319 0 494701 251314 27720 0 4318
4320 0 494675 251405 27680 0 4319
4321 0 494635 251647 27640 0 4320
4322 0 494565 251497 27600 0 4321
4323 0 494558 251466 27560 0 4322
4324 0 494497 251513 27520 0 4323
4325 0 494426 251564 27480 0 4324
4326 0 494331 251579 27440 0 4325
4327 6 494311 251595 27400 0 4326
4328 0 374169 143159 184600 0 2333
4329 0 373846 143131 184520 0 4328
4330 0 373462 143210 184480 0 4329
4331 0 373094 143193 184400 0 4330
4332 0 372725 143019 184280 0 4331
4333 0 372423 143062 184320 0 4332
4334 0 372408 143151 184400 0 4333
4335 0 372020 143215 184440 0 4334
4336 0 371756 143271 184480 0 4335
4337 0 371588 143429 184560 0 4336
4338 0 371369 143545 184720 0 4337
4339 0 371052 143575 184760 0 4338
4340 0 370743 143602 184840 0 4339
4341 0 370466 143582 184920 0 4340
4342 0 370004 143488 185000 0 4341
4343 0 369121 143332 185120 0 4342
4344 0 368738 143140 185000 0 4343
4345 5 368514 143008 184920 0 4344
4346 5 367934 142696 184840 0 4345
4347 0 367129 142493 184760 0 4346
4348 0 366942 142433 184680 0 4347
4349 0 366763 142335 184600 0 4348
4350 0 366388 142166 184440 0 4349
4351 0 366026 142279 184560 0 4350
4352 0 365642 142357 184640 0 4351
4353 0 365179 142314 184680 0 4352
4354 0 364798 142185 184600 0 4353
4355 0 364560 142091 184560 0 4354
4356 0 364229 141943 184480 0 4355
4357 0 363663 141797 184400 0 4356
4358 5 362979 141855 184400 0 4357
4359 0 362755 141778 184320 0 4358
4360 0 362546 141608 184200 0 4359
4361 0 362140 141374 184000 0 4360
4362 0 361929 141324 183960 0 4361
4363 0 361617 141077 183920 0 4362
4364 0 361391 140816 183840 0 4363
4365 0 361214 140662 183800 0 4364
4366 0 361048 140605 183840 0 4365
4367 0 360851 140650 183920 0 4366
4368 0 360514 140775 184040 0 4367
4369 0 360162 140521 183960 0 4368
4370 0 359655 140253 183800 0 4369
4371 0 359456 140206 183880 0 4370
4372 0 358645 140101 183960 0 4371
4373 0 358166 139783 183920 0 4372
4374 0 357921 139694 184000 0 4373
4375 5 357356 139304 184040 0 4374
4376 0 357054 139163 184080 0 4375
4377 0 356894 139134 184160 0 4376
4378 0 356688 139120 184240 0 4377
4379 0 356642 139173 184320 0 4378
4380 0 356592 139248 184400 0 4379
4381 0 356535 139267 184480 0 4380
4382 0 356466 139373 184560 0 4381
4383 0 356357 139243 184600 0 4382
4384 0 356313 139270 184680 0 4383
4385 0 356346 139323 184760 0 4384
4386 0 356276 139365 184840 0 4385
4387 0 356178 139363 184920 0 4386
4388 0 356068 139310 185000 0 4387
4389 0 355925 139287 185080 0 4388
4390 0 355640 139239 185160 0 4389
4391 0 355576 139201 185240 0 4390
4392 0 355429 139229 185320 0 4391
4393 0 355354 139207 185400 0 4392
4394 0 355278 139251 185480 0 4393
4395 0 355158 139238 185560 0 4394
4396 0 355013 139265 185640 0 4395
4397 0 355006 139299 185720 0 4396
4398 0 354825 139306 185840 0 4397
4399 0 354788 139310 185880 0 4398
4400 0 354684 139365 185960 0 4399
4401 0 354574 139376 186000 0 4400
4402 0 354494 139514 186160 0 4401
4403 0 354257 139525 186240 0 4402
4404 0 354143 139498 186320 0 4403
4405 0 353953 139447 186400 0 4404
4406 0 353793 139318 186480 0 4405
4407 0 353702 139250 186560 0 4406
4408 0 353578 139191 186640 0 4407
4409 0 353450 139165 186720 0 4408
4410 0 353346 139174 186800 0 4409
4411 0 353336 139146 186840 0 4410
4412 0 353284 139052 186880 0 4411
4413 0 353183 138981 186960 0 4412
4414 5 353129 138880 187000 0 4413
4415 0 352978 138662 187080 0 4414
4416 0 352923 138522 187160 0 4415
4417 0 352852 138362 187240 0 4416
4418 0 352470 137797 187280 0 4417
4419 0 352215 137481 187320 0 4418
4420 0 351574 136701 187320 0 4419
4421 5 351454 136569 187400 0 4420
4422 0 351393 136495 187440 0 4421
4423 0 351329 136481 187520 0 4422
4424 0 351324 136478 187600 0 4423
4425 0 351131 136378 187640 0 4424
4426 0 350870 136282 187680 0 4425
4427 0 350781 136146 187760 0 4426
4428 5 350570 135915 187800 0 4427
4429 0 350004 135426 187720 0 4428
4430 0 349976 135298 187680 0 4429
4431 0 349700 135034 187640 0 4430
4432 5 349592 134844 187680 0 4431
4433 0 349376 134463 187760 0 4432
4434 0 349182 134340 188000 0 4433
4435 0 348457 133973 188120 0 4434
4436 5 347499 133525 188200 0 4435
4437 0 347398 133464 188240 0 4436
4438 5 347298 133402 188280 0 4437
4439 0 347197 133341 188320 0 4438
4440 0 347020 133240 188360 0 4439
4441 0 346666 133038 188440 0 4440
4442 0 345966 132873 188560 0 4441
4443 5 345855 132854 188640 0 4442
4444 0 345800 132844 188680 0 4443
4445 0 345689 132825 188760 0 4444
4446 0 345262 132676 188800 0 4445
4447 0 344844 132712 188840 0 4446
4448 0 344525 132555 189000 0 4447
4449 0 344366 132477 189080 0 4448
4450 5 344238 132446 189160 0 4449
4451 0 343615 132618 189280 0 4450
4452 0 343226 132804 189480 0 4451
4453 0 342772 132961 189720 0 4452
4454 5 342203 132952 189800 0 4453
4455 0 342074 132972 189920 0 4454
4456 5 341931 133042 190120 0 4455
4457 0 341226 132891 190120 0 4456
4458 0 340734 132879 190120 0 4457
4459 0 340205 132681 190280 0 4458
4460 0 339898 132582 190480 0 4459
4461 0 339628 132439 190640 0 4460
4462 0 339040 132308 190800 0 4461
4463 0 338644 132283 190640 0 4462
4464 0 338238 132278 190480 0 4463
4465 0 337462 132054 190320 0 4464
4466 0 337156 131914 190400 0 4465
4467 0 337023 131918 190200 0 4466
4468 0 336868 131962 190000 0 4467
4469 0 336498 131850 189800 0 4468
4470 0 336288 131838 189600 0 4469
4471 0 336085 131844 189440 0 4470
4472 0 335812 131794 189320 0 4471
4473 0 335556 131782 189200 0 4472
4474 0 335071 131745 189000 0 4473
4475 0 334244 131778 188800 0 4474
4476 0 333594 131778 188600 0 4475
4477 0 333015 131830 188480 0 4476
4478 0 331782 132007 188280 0 4477
4479 0 330947 131854 188120 0 4478
4480 0 329902 132009 188040 0 4479
4481 5 329261 132166 187920 0 4480
4482 0 329208 132163 188000 0 4481
4483 0 329182 132161 188040 0 4482
4484 0 329150 132186 188360 0 4483
4485 0 329154 132249 188520 0 4484
4486 0 329220 132365 188680 0 4485
4487 0 329292 132423 188880 0 4486
4488 0 329487 132669 189200 0 4487
4489 0 329442 132635 189440 0 4488
4490 6 329453 132625 189520 0 4489
4491 0 481331 247642 52840 0 3033
4492 0 481133 247583 52800 0 4491
4493 0 481106 247572 52760 0 4492
4494 0 481060 247526 52680 0 4493
4495 0 480864 247452 52640 0 4494
4496 0 480702 247348 52520 0 4495
4497 0 480607 247365 52400 0 4496
4498 0 480455 247334 52280 0 4497
4499 0 480477 247402 52160 0 4498
4500 0 480447 247412 52040 0 4499
4501 0 480369 247435 51880 0 4500
4502 0 480284 247461 51760 0 4501
4503 0 480314 247492 51600 0 4502
4504 0 480289 247543 51480 0 4503
4505 0 480272 247628 51320 0 4504
4506 0 480280 247698 51160 0 4505
4507 0 480263 247785 51000 0 4506
4508 0 480240 247727 50880 0 4507
4509 0 480054 247694 50760 0 4508
4510 0 480140 247681 50680 0 4509
4511 0 480027 247642 50600 0 4510
4512 0 479842 247613 50520 0 4511
4513 5 479716 247659 50440 0 4512
4514 0 479704 247613 50400 0 4513
4515 0 479544 247429 50200 0 4514
4516 0 479564 247333 50040 0 4515
4517 0 479704 247181 49960 0 4516
4518 0 479424 247525 49920 0 4517
4519 0 479660 247197 49640 0 4518
4520 0 479696 246841 49320 0 4519
4521 0 479684 246597 49000 0 4520
4522 0 479564 246585 48560 0 4521
4523 0 479584 246573 48240 0 4522
4524 0 479184 246293 47920 0 4523
4525 0 479232 246389 47760 0 4524
4526 0 479312 246533 47680 0 4525
4527 0 479564 246329 47520 0 4526
4528 0 479592 246049 47320 0 4527
4529 0 479344 246029 47000 0 4528
4530 0 479304 246029 46960 0 4529
4531 0 479228 246513 46880 0 4530
4532 0 479236 246901 46840 0 4531
4533 0 479152 247017 46680 0 4532
4534 0 479072 247337 46160 0 4533
4535 0 479284 247573 45480 0 4534
4536 0 479260 247601 45240 0 4535
4537 0 479296 247785 45080 0 4536
4538 0 479428 247889 44840 0 4537
4539 0 479532 247941 44680 0 4538
4540 0 479680 247993 44480 0 4539
4541 0 479672 248049 44320 0 4540
4542 0 479740 248121 44200 0 4541
4543 0 479860 248193 44080 0 4542
4544 0 479956 248317 43960 0 4543
4545 0 480056 248377 43920 0 4544
4546 0 479948 248401 43880 0 4545
4547 0 480024 248473 43760 0 4546
4548 0 480080 248569 43640 0 4547
4549 0 480108 248633 43520 0 4548
4550 0 480205 248747 43440 0 4549
4551 0 480237 248754 43400 0 4550
4552 0 480323 248787 43320 0 4551
4553 0 480363 248791 43280 0 4552
4554 0 480399 248814 43240 0 4553
4555 0 480441 248925 43160 0 4554
4556 0 480463 248954 43120 0 4555
4557 0 480498 248987 43080 0 4556
4558 0 480536 249023 43040 0 4557
4559 0 480560 249050 43000 0 4558
4560 0 480571 249087 42960 0 4559
4561 0 480579 249126 42920 0 4560
4562 0 480606 249141 42880 0 4561
4563 0 480625 249158 42840 0 4562
4564 0 480653 249182 42800 0 4563
4565 0 480678 249203 42760 0 4564
4566 0 480701 249233 42720 0 4565
4567 0 480730 249242 42680 0 4566
4568 0 480744 249255 42640 0 4567
4569 0 480774 249289 42600 0 4568
4570 0 480807 249340 42560 0 4569
4571 0 480875 249404 42480 0 4570
4572 0 480933 249479 42440 0 4571
4573 0 480951 249501 42400 0 4572
4574 0 481034 249594 42360 0 4573
4575 0 481093 249588 42320 0 4574
4576 0 481146 249622 42280 0 4575
4577 0 481270 249689 42240 0 4576
4578 0 481326 249776 42200 0 4577
4579 0 481344 249801 42120 0 4578
4580 0 481353 249820 42040 0 4579
4581 0 481394 249875 41960 0 4580
4582 0 481406 249945 41880 0 4581
4583 0 481428 250063 41800 0 4582
4584 0 481436 250115 41760 0 4583
4585 0 481432 250140 41720 0 4584
4586 0 481448 250268 41520 0 4585
4587 0 481400 250364 41400 0 4586
4588 0 481424 250452 41280 0 4587
4589 0 481400 250548 41160 0 4588
4590 6 481412 250692 41000 0 4589
4591 0 368020 137594 185800 0 3876
4592 0 368009 137662 185840 0 4591
4593 0 368105 137865 185920 0 4592
4594 0 368100 137896 185960 0 4593
4595 0 368165 137903 186000 0 4594
4596 0 368197 138005 186000 0 4595
4597 0 368194 138051 186080 0 4596
4598 0 368173 138095 186120 0 4597
4599 0 368245 138121 186160 0 4598
4600 0 368274 138152 186200 0 4599
4601 0 368472 138243 186240 0 4600
4602 0 368600 138264 186280 0 4601
4603 0 368968 138235 186360 0 4602
4604 0 369284 138242 186400 0 4603
4605 0 369372 138231 186440 0 4604
4606 0 369412 138218 186480 0 4605
4607 0 369609 138170 186520 0 4606
4608 0 369635 138194 186560 0 4607
4609 0 369710 138213 186600 0 4608
4610 0 369821 138264 186640 0 4609
4611 0 369877 138272 186680 0 4610
4612 0 369946 138274 186720 0 4611
4613 0 370116 138272 186760 0 4612
4614 0 370249 138268 186800 0 4613
4615 0 370302 138250 186840 0 4614
4616 0 370356 138252 186880 0 4615
4617 0 370474 138240 186920 0 4616
4618 0 370513 138213 186960 0 4617
4619 0 370647 138192 187000 0 4618
4620 0 370739 138154 187040 0 4619
4621 0 370794 138134 187080 0 4620
4622 0 370885 138079 187120 0 4621
4623 0 370891 138069 187160 0 4622
4624 0 370894 138071 187200 0 4623
4625 0 370896 138093 187240 0 4624
4626 0 370896 138082 187280 0 4625
4627 0 370955 138042 187320 0 4626
4628 0 370956 138038 187360 0 4627
4629 0 370989 138037 187400 0 4628
4630 0 371051 138037 187440 0 4629
4631 0 371067 138040 187480 0 4630
4632 0 371114 138033 187520 0 4631
4633 0 371169 138030 187560 0 4632
4634 0 371313 138047 187600 0 4633
4635 0 371327 138051 187640 0 4634
4636 0 371345 138049 187680 0 4635
4637 0 371343 138055 187720 0 4636
4638 0 371392 137980 187760 0 4637
4639 0 371529 137874 187800 0 4638
4640 0 371552 137852 187840 0 4639
4641 0 371561 137856 187880 0 4640
4642 0 371575 137868 187920 0 4641
4643 0 371585 137860 187960 0 4642
4644 0 371585 137881 188000 0 4643
4645 0 371557 137934 188040 0 4644
4646 0 371568 137927 188080 0 4645
4647 0 371545 137931 188120 0 4646
4648 0 371527 137934 188160 0 4647
4649 0 371537 137923 188200 0 4648
4650 0 371499 137956 188240 0 4649
4651 0 371502 137948 188280 0 4650
4652 0 371539 137929 188400 0 4651
4653 0 371452 137890 188440 0 4652
4654 0 371451 137887 188480 0 4653
4655 0 371420 137884 188520 0 4654
4656 0 371447 137883 188560 0 4655
4657 0 371463 137885 188600 0 4656
4658 0 371473 137888 188640 0 4657
4659 0 371467 137894 188680 0 4658
4660 0 371476 137906 188720 0 4659
4661 0 371459 137937 188760 0 4660
4662 0 371381 137985 188800 0 4661
4663 0 371371 138015 188840 0 4662
4664 0 371383 138024 188880 0 4663
4665 0 371285 138117 188920 0 4664
4666 0 371310 138130 188960 0 4665
4667 0 371333 138143 189000 0 4666
4668 0 371345 138182 189040 0 4667
4669 0 371389 138197 189080 0 4668
4670 0 371478 138184 189120 0 4669
4671 6 371527 138164 189160 0 4670
4672 0 365256 134017 186480 0 3899
4673 0 365080 133883 186520 0 4672
4674 0 364528 133485 186480 0 4673
4675 0 364446 133495 186440 0 4674
4676 0 364317 133471 186400 0 4675
4677 0 364109 133444 186360 0 4676
4678 0 363834 133227 186400 0 4677
4679 0 363617 133013 186440 0 4678
4680 0 363451 132869 186520 0 4679
4681 0 363357 132707 186560 0 4680
4682 5 363316 132483 186600 0 4681
4683 0 363346 132018 186560 0 4682
4684 0 363340 131966 186520 0 4683
4685 0 363359 131889 186480 0 4684
4686 5 363387 131836 186440 0 4685
4687 0 363426 131523 186600 0 4686
4688 0 363351 131320 186720 0 4687
4689 0 363115 130761 187000 0 4688
4690 0 362935 130419 187240 0 4689
4691 0 362905 130117 187400 0 4690
4692 0 363068 129537 187520 0 4691
4693 5 363349 128987 187600 0 4692
4694 0 363307 128441 187520 0 4693
4695 0 363341 128241 187400 0 4694
4696 0 363673 127910 187280 0 4695
4697 0 363848 127220 187040 0 4696
4698 0 364021 126706 186800 0 4697
4699 5 364336 126476 186600 0 4698
4700 0 364498 126484 186400 0 4699
4701 0 364694 126203 186120 0 4700
4702 0 364753 125850 185880 0 4701
4703 0 365080 125321 185520 0 4702
4704 0 365658 124384 184880 0 4703
4705 0 366047 123856 184600 0 4704
4706 0 366233 123452 184400 0 4705
4707 0 366360 123273 184320 0 4706
4708 0 366674 122594 184000 0 4707
4709 0 366658 122234 183800 0 4708
4710 0 366848 122003 183640 0 4709
4711 0 366919 121850 183480 0 4710
4712 0 366969 121679 183320 0 4711
4713 0 366949 121548 183120 0 4712
4714 0 367143 121307 182920 0 4713
4715 0 367056 121127 182800 0 4714
4716 0 366905 120865 182600 0 4715
4717 0 367060 120743 182440 0 4716
4718 0 367302 120695 182120 0 4717
4719 0 367409 120327 181840 0 4718
4720 0 367509 120003 181520 0 4719
4721 0 367546 119769 181320 0 4720
4722 0 367376 119205 181040 0 4721
4723 0 367373 118743 180840 0 4722
4724 0 367257 118421 180360 0 4723
4725 0 366684 117573 179720 0 4724
4726 0 366475 117019 179280 0 4725
4727 0 366298 116461 178520 0 4726
4728 0 366301 116226 178240 0 4727
4729 0 366406 115904 178080 0 4728
4730 0 366698 115418 177920 0 4729
4731 0 366773 115238 177720 0 4730
4732 0 367104 114909 177240 0 4731
4733 0 367142 114795 176960 0 4732
4734 0 367322 114716 176720 0 4733
4735 0 367541 114153 176560 0 4734
4736 0 367691 113898 176400 0 4735
4737 0 367745 113642 175400 0 4736
4738 0 367885 113532 175040 0 4737
4739 0 367835 113544 174920 0 4738
4740 0 367750 113502 174760 0 4739
4741 0 367687 113471 174640 0 4740
4742 6 367722 113315 174560 0 4741
4743 0 504621 247840 40600 0 3569
4744 0 504144 248243 40680 0 4743
4745 0 503878 248389 40720 0 4744
4746 0 503661 248476 40760 0 4745
4747 0 503614 248522 40800 0 4746
4748 0 503550 248609 40840 0 4747
4749 0 503541 248612 40880 0 4748
4750 0 503447 248628 40920 0 4749
4751 0 503392 248637 40960 0 4750
4752 0 503336 248658 41000 0 4751
4753 0 503243 248700 41040 0 4752
4754 0 503182 248708 41080 0 4753
4755 0 503093 248719 41120 0 4754
4756 0 503093 248719 41160 0 4755
4757 0 503052 248758 41200 0 4756
4758 0 503010 248807 41240 0 4757
4759 0 502765 248972 41280 0 4758
4760 0 502654 249065 41320 0 4759
4761 0 502601 249090 41360 0 4760
4762 0 502538 249115 41400 0 4761
4763 0 502508 249126 41440 0 4762
4764 0 502495 249126 41480 0 4763
4765 0 502464 249137 41520 0 4764
4766 0 502439 249151 41560 0 4765
4767 0 502374 249164 41600 0 4766
4768 0 502343 249164 41640 0 4767
4769 0 502287 249147 41720 0 4768
4770 0 502201 249127 41800 0 4769
4771 0 502193 249126 41880 0 4770
4772 0 502193 249126 41960 0 4771
4773 0 502010 249126 42000 0 4772
4774 0 501982 249135 42040 0 4773
4775 0 501974 249137 42080 0 4774
4776 0 501919 249153 42120 0 4775
4777 0 501896 249171 42160 0 4776
4778 0 501869 249184 42200 0 4777
4779 0 501845 249187 42240 0 4778
4780 0 501787 249199 42320 0 4779
4781 0 501731 249200 42360 0 4780
4782 0 501709 249186 42400 0 4781
4783 0 501682 249180 42440 0 4782
4784 0 501627 249165 42480 0 4783
4785 0 501588 249131 42520 0 4784
4786 0 501576 249129 42560 0 4785
4787 0 501514 249124 42600 0 4786
4788 0 501490 249114 42640 0 4787
4789 0 501399 249088 42680 0 4788
4790 0 501332 249089 42720 0 4789
4791 0 501306 249061 42760 0 4790
4792 0 501257 249052 42800 0 4791
4793 0 501257 249052 42840 0 4792
4794 0 501185 249055 42880 0 4793
4795 0 501185 249055 42920 0 4794
4796 0 501158 249055 43000 0 4795
4797 0 501152 249026 43080 0 4796
4798 0 501153 248978 43120 0 4797
4799 6 501165 248693 43200 0 4798
4800 0 502138 231105 28880 0 3408
4801 0 502391 231095 28840 0 4800
4802 0 502394 231089 28760 0 4801
4803 0 502446 231165 28680 0 4802
4804 0 502542 231173 28600 0 4803
4805 0 502617 230981 28520 0 4804
4806 0 502832 231091 28440 0 4805
4807 0 503001 230718 28360 0 4806
4808 5 503446 230775 28280 0 4807
4809 0 503484 230588 28360 0 4808
4810 0 503770 230884 28440 0 4809
4811 0 503933 230441 28520 0 4810
4812 0 504133 230432 28600 0 4811
4813 5 504110 230929 28640 0 4812
4814 0 504171 230215 28760 0 4813
4815 0 504320 230169 28920 0 4814
4816 0 504647 230343 29120 0 4815
4817 0 504826 230435 29280 0 4816
4818 0 504900 230375 29360 0 4817
4819 0 505006 230193 29440 0 4818
4820 0 505037 230192 29520 0 4819
4821 0 505117 230212 29600 0 4820
4822 0 505198 230211 29680 0 4821
4823 0 505238 230231 29760 0 4822
4824 0 505221 230290 29840 0 4823
4825 0 505296 230347 29920 0 4824
4826 0 505300 230289 29960 0 4825
4827 0 505368 230209 30080 0 4826
4828 5 505428 230169 30120 0 4827
4829 0 505488 230129 30160 0 4828
4830 0 505760 229893 30200 0 4829
4831 0 505868 229761 30280 0 4830
4832 0 505968 229597 30400 0 4831
4833 0 506012 229493 30440 0 4832
4834 0 505992 229369 30560 0 4833
4835 0 505952 229161 30600 0 4834
4836 0 505916 229057 30640 0 4835
4837 0 505944 228913 30680 0 4836
4838 0 505940 228905 30720 0 4837
4839 0 505904 228677 30800 0 4838
4840 0 505896 228581 30840 0 4839
4841 0 505872 228357 30960 0 4840
4842 0 505838 228245 31000 0 4841
4843 0 505804 228133 31040 0 4842
4844 0 505856 228141 31080 0 4843
4845 0 505656 228033 31120 0 4844
4846 0 505744 228101 31160 0 4845
4847 0 505936 228097 31200 0 4846
4848 0 505876 228037 31240 0 4847
4849 0 505964 228013 31280 0 4848
4850 0 505996 227913 31320 0 4849
4851 0 506096 227845 31360 0 4850
4852 0 505988 227921 31480 0 4851
4853 0 506016 227949 31600 0 4852
4854 0 506012 227909 31720 0 4853
4855 6 506068 227921 31800 0 4854
4856 0 502146 235114 30680 0 3383
4857 0 502068 235051 30720 0 4856
4858 0 502031 234960 30760 0 4857
4859 0 502037 234868 30800 0 4858
4860 0 502037 234822 30840 0 4859
4861 0 502015 234764 30880 0 4860
4862 0 502015 234710 30920 0 4861
4863 0 502015 234640 30960 0 4862
4864 0 502003 234562 31040 0 4863
4865 0 502029 234580 31080 0 4864
4866 0 501999 234480 31120 0 4865
4867 0 502019 234446 31160 0 4866
4868 0 502143 234426 31200 0 4867
4869 0 502075 234354 31240 0 4868
4870 0 502129 234356 31280 0 4869
4871 0 501961 234320 31320 0 4870
4872 0 501981 234318 31360 0 4871
4873 0 501883 234216 31400 0 4872
4874 5 501881 234220 31480 0 4873
4875 0 501235 233706 31480 0 4874
4876 0 501163 233618 31360 0 4875
4877 5 501106 233533 31320 0 4876
4878 0 500879 233194 31160 0 4877
4879 0 500223 232666 31120 0 4878
4880 0 500127 232610 31040 0 4879
4881 0 500027 232370 30960 0 4880
4882 5 499942 232127 30880 0 4881
4883 0 500067 231718 30920 0 4882
4884 0 500075 231606 30960 0 4883
4885 0 500135 231542 31000 0 4884
4886 0 500347 231458 31040 0 4885
4887 0 500643 231418 31080 0 4886
4888 5 500879 230922 31120 0 4887
4889 0 500935 230814 31040 0 4888
4890 0 501023 230742 30920 0 4889
4891 0 501371 230390 30880 0 4890
4892 5 501631 229902 30840 0 4891
4893 0 501975 229562 30760 0 4892
4894 0 502119 229442 30720 0 4893
4895 0 502303 229410 30680 0 4894
4896 0 502371 229514 30640 0 4895
4897 0 502463 229514 30600 0 4896
4898 6 502495 229562 30560 0 4897
4899 0 348430 133920 188280 0 4438
4900 0 348786 134564 188280 0 4899
4901 0 348806 134720 188400 0 4900
4902 0 348758 134828 188600 0 4901
4903 0 348806 135092 188800 0 4902
4904 0 348906 135628 189120 0 4903
4905 0 348942 136276 189680 0 4904
4906 0 348938 136364 189840 0 4905
4907 0 348854 136524 190280 0 4906
4908 0 348826 136648 190400 0 4907
4909 0 348826 136756 190560 0 4908
4910 0 348666 136872 190840 0 4909
4911 0 348774 136960 191080 0 4910
4912 0 348722 136928 191240 0 4911
4913 0 348670 136876 191360 0 4912
4914 0 348626 136944 191480 0 4913
4915 0 348494 137096 191720 0 4914
4916 0 348414 137260 191960 0 4915
4917 0 348198 137396 192280 0 4916
4918 0 348150 137676 192760 0 4917
4919 0 348010 137996 193360 0 4918
4920 0 348042 137968 193520 0 4919
4921 0 348050 137948 193760 0 4920
4922 0 348102 137932 193920 0 4921
4923 0 348250 137920 194400 0 4922
4924 0 348250 137908 194560 0 4923
4925 0 348230 137936 195000 0 4924
4926 0 348242 137992 195120 0 4925
4927 0 348226 138052 195240 0 4926
4928 0 348186 138168 195480 0 4927
4929 0 348190 138248 195520 0 4928
4930 0 348098 138560 196000 0 4929
4931 0 348026 138652 196160 0 4930
4932 0 348174 138572 196400 0 4931
4933 0 348218 138600 196560 0 4932
4934 0 348394 138628 196720 0 4933
4935 0 348570 138728 197000 0 4934
4936 0 348658 138824 197120 0 4935
4937 0 348726 138916 197320 0 4936
4938 0 349114 138960 197800 0 4937
4939 6 349226 138700 197960 0 4938
4940 0 364476 126186 186760 0 4699
4941 0 364563 125640 186880 0 4940
4942 0 364588 125345 186840 0 4941
4943 5 364831 124652 186880 0 4942
4944 5 364900 124747 186720 0 4943
4945 0 364731 124171 186720 0 4944
4946 0 364163 123744 186880 0 4945
4947 0 363888 123136 187040 0 4946
4948 0 363680 122920 187240 0 4947
4949 0 363312 122660 187360 0 4948
4950 0 363012 122516 187480 0 4949
4951 0 362720 122492 187800 0 4950
4952 0 362436 122428 187840 0 4951
4953 0 362276 122456 187880 0 4952
4954 0 362012 122744 187920 0 4953
4955 0 362032 122348 187960 0 4954
4956 0 361700 122256 188280 0 4955
4957 0 361632 122324 188400 0 4956
4958 0 361284 122300 188600 0 4957
4959 0 360964 122316 188720 0 4958
4960 0 360220 122268 188960 0 4959
4961 0 360176 122268 189040 0 4960
4962 0 359952 122248 189160 0 4961
4963 0 359608 122396 189360 0 4962
4964 0 359456 122424 189560 0 4963
4965 0 359016 122408 190120 0 4964
4966 0 357788 122332 190440 0 4965
4967 0 357512 122340 190600 0 4966
4968 0 356836 122144 190880 0 4967
4969 0 356632 122156 191000 0 4968
4970 0 356188 122328 191280 0 4969
4971 0 355956 122108 191320 0 4970
4972 0 355572 122252 191360 0 4971
4973 5 355450 122316 191400 0 4972
4974 0 355328 122380 191440 0 4973
4975 0 355236 122204 191680 0 4974
4976 6 354884 121972 192040 0 4975
4977 0 352983 138817 187240 0 4414
4978 0 352961 138868 187400 0 4977
4979 0 352842 139052 187520 0 4978
4980 0 352848 139078 187560 0 4979
4981 0 352822 139102 187640 0 4980
4982 0 352769 139121 187720 0 4981
4983 0 352754 139112 187800 0 4982
4984 0 352748 139143 187880 0 4983
4985 0 352666 139174 187960 0 4984
4986 0 352678 139172 188040 0 4985
4987 0 352632 139196 188120 0 4986
4988 0 352616 139205 188200 0 4987
4989 0 352581 139264 188280 0 4988
4990 0 352574 139298 188360 0 4989
4991 0 352551 139283 188440 0 4990
4992 0 352581 139274 188520 0 4991
4993 0 352544 139282 188600 0 4992
4994 0 352459 139279 188680 0 4993
4995 0 352363 139297 188720 0 4994
4996 0 352288 139354 188760 0 4995
4997 0 352229 139411 188840 0 4996
4998 0 352112 139496 188920 0 4997
4999 0 352024 139607 189000 0 4998
5000 0 352019 139683 189080 0 4999
5001 0 352001 139768 189160 0 5000
5002 0 351972 139864 189240 0 5001
5003 0 351944 139898 189320 0 5002
5004 0 351753 140010 189560 0 5003
5005 0 351836 140037 189760 0 5004
5006 0 351830 140071 189800 0 5005
5007 0 351874 140102 189880 0 5006
5008 0 351882 140153 189960 0 5007
5009 0 351947 140147 190040 0 5008
5010 6 351928 140121 190080 0 5009
5011 0 342006 132956 190320 0 4456
5012 0 341964 132957 190400 0 5011
5013 5 341902 132958 190520 0 5012
5014 0 341602 133738 190520 0 5013
5015 0 341444 134012 190680 0 5014
5016 0 341243 134331 190840 0 5015
5017 0 341307 134736 190920 0 5016
5018 0 341156 135158 190960 0 5017
5019 0 341008 135390 191040 0 5018
5020 0 340888 135569 191160 0 5019
5021 0 340745 135956 191360 0 5020
5022 0 340685 136188 191520 0 5021
5023 0 340529 136603 191680 0 5022
5024 0 340216 136784 191560 0 5023
5025 0 340065 136853 191760 0 5024
5026 0 339714 137091 191840 0 5025
5027 0 339201 137555 191960 0 5026
5028 5 338854 138018 192040 0 5027
5029 0 338820 138354 192240 0 5028
5030 0 338644 138519 192400 0 5029
5031 0 338677 138582 192520 0 5030
5032 0 338686 138680 192640 0 5031
5033 0 338550 138691 192800 0 5032
5034 6 338528 138880 192920 0 5033
5035 0 502841 232131 30360 0 3396
5036 0 502861 231940 30400 0 5035
5037 0 502893 232050 30440 0 5036
5038 0 502925 231996 30480 0 5037
5039 0 502925 231996 30520 0 5038
5040 0 502951 231996 30560 0 5039
5041 0 502961 231966 30600 0 5040
5042 0 502988 231919 30640 0 5041
5043 0 503019 231837 30680 0 5042
5044 0 503035 231850 30720 0 5043
5045 0 503065 231851 30760 0 5044
5046 0 503092 231736 30800 0 5045
5047 0 503104 231713 30840 0 5046
5048 5 503111 231656 30880 0 5047
5049 0 503119 231631 30920 0 5048
5050 0 503131 231599 30960 0 5049
5051 0 503113 231585 31000 0 5050
5052 0 503130 231557 31040 0 5051
5053 0 503161 231583 31080 0 5052
5054 0 503080 231493 31120 0 5053
5055 0 503138 231467 31160 0 5054
5056 0 503285 231488 31200 0 5055
5057 0 503190 231439 31240 0 5056
5058 6 503339 231457 31280 0 5057
5059 0 500646 229904 28120 0 3429
5060 0 500606 229870 28160 0 5059
5061 0 500592 229882 28200 0 5060
5062 0 500552 229882 28240 0 5061
5063 0 500418 229698 28280 0 5062
5064 0 500356 229688 28320 0 5063
5065 0 500278 229668 28360 0 5064
5066 0 500228 229680 28400 0 5065
5067 0 500242 229750 28440 0 5066
5068 0 500242 229656 28480 0 5067
5069 0 500250 229644 28520 0 5068
5070 0 500232 229680 28560 0 5069
5071 0 500198 229732 28600 0 5070
5072 0 500166 230030 28640 0 5071
5073 0 500146 229668 28680 0 5072
5074 0 500074 229724 28720 0 5073
5075 0 500062 229804 28760 0 5074
5076 0 500094 229868 28800 0 5075
5077 0 500144 229902 28840 0 5076
5078 6 500154 229906 28880 0 5077
5079 0 498804 266680 36880 0 3737
5080 0 498720 266678 36840 0 5079
5081 0 498636 266676 36800 0 5080
5082 0 498152 266780 36640 0 5081
5083 0 497640 266908 36520 0 5082
5084 0 497400 266868 36560 0 5083
5085 0 497324 266776 36600 0 5084
5086 0 497300 266768 36640 0 5085
5087 0 497272 266704 36680 0 5086
5088 0 497204 266600 36760 0 5087
5089 0 497184 266556 36800 0 5088
5090 0 497068 266432 36760 0 5089
5091 5 496804 266192 36680 0 5090
5092 0 496780 266084 36680 0 5091
5093 0 496572 265940 36680 0 5092
5094 5 496500 265644 36680 0 5093
5095 0 496644 265556 36720 0 5094
5096 0 496692 265468 36800 0 5095
5097 6 496728 265404 36880 0 5096
5098 0 503609 231028 28240 0 4808
5099 0 503807 231173 28200 0 5098
5100 0 503920 231314 28160 0 5099
5101 0 504105 231522 28120 0 5100
5102 0 504149 231564 28080 0 5101
5103 0 504309 231716 27960 0 5102
5104 0 504221 231852 27920 0 5103
5105 0 504341 232000 27880 0 5104
5106 5 505069 232104 27840 0 5105
5107 0 505181 232288 27760 0 5106
5108 0 504861 232936 27720 0 5107
5109 0 505005 233572 27680 0 5108
5110 0 505129 233200 27640 0 5109
5111 0 505113 232544 27600 0 5110
5112 0 505089 232520 27520 0 5111
5113 0 505045 232592 27440 0 5112
5114 6 505041 232568 27400 0 5113
5115 0 357365 139042 183720 0 4375
5116 0 357425 139011 183640 0 5115
5117 0 357465 139022 183600 0 5116
5118 0 357460 139059 183560 0 5117
5119 0 357458 139020 183480 0 5118
5120 0 357441 139006 183400 0 5119
5121 0 357494 138961 183320 0 5120
5122 0 357502 138958 183280 0 5121
5123 0 357516 138960 183240 0 5122
5124 0 357531 138999 183160 0 5123
5125 0 357607 138986 183120 0 5124
5126 0 357997 138876 183080 0 5125
5127 0 358129 138904 183200 0 5126
5128 0 358157 138944 183360 0 5127
5129 6 358197 138968 183520 0 5128
5130 0 479551 247832 50480 0 4513
5131 0 479229 247946 50520 0 5130
5132 0 478962 247900 50480 0 5131
5133 0 478941 247876 50440 0 5132
5134 0 478926 247853 50400 0 5133
5135 0 478798 247841 50320 0 5134
5136 0 478712 247873 50280 0 5135
5137 0 478694 247893 50240 0 5136
5138 0 478659 247894 50200 0 5137
5139 0 478657 247905 50160 0 5138
5140 0 478501 247894 50120 0 5139
5141 0 478372 247835 50080 0 5140
5142 0 478313 247841 50040 0 5141
5143 6 478289 247805 50000 0 5142
5144 0 363400 131791 186400 0 4686
5145 0 363418 131774 186360 0 5144
5146 0 363456 131748 186320 0 5145
5147 0 363571 131864 186280 0 5146
5148 0 363704 131872 186240 0 5147
5149 0 363732 131975 186200 0 5148
5150 0 363726 132033 186160 0 5149
5151 0 363738 132073 186120 0 5150
5152 0 363793 131868 185960 0 5151
5153 0 363749 131783 185920 0 5152
5154 0 363730 131793 185880 0 5153
5155 0 363719 131782 185840 0 5154
5156 6 363679 131789 185800 0 5155
5157 0 344426 131830 189160 0 4450
5158 0 344836 131320 189280 0 5157
5159 0 345428 130965 189400 0 5158
5160 0 345468 130747 189520 0 5159
5161 0 345501 130329 189440 0 5160
5162 0 345591 130491 189640 0 5161
5163 0 345702 130446 189840 0 5162
5164 0 345900 130252 190040 0 5163
5165 0 345932 130075 190160 0 5164
5166 0 345966 129994 190360 0 5165
5167 0 346022 129883 190360 0 5166
5168 6 345950 130215 190520 0 5167
5169 0 364557 132766 192480 0 4046
5170 0 364333 132800 192520 0 5169
5171 0 364342 132802 192560 0 5170
5172 0 364380 132809 192640 0 5171
5173 0 364394 132804 192680 0 5172
5174 0 364407 132887 192720 0 5173
5175 0 364452 132891 192800 0 5174
5176 0 364439 132930 192840 0 5175
5177 0 364420 132962 192880 0 5176
5178 0 364202 132967 192920 0 5177
5179 6 364224 132986 192960 0 5178
5180 0 493781 245345 38120 0 3244
5181 0 493673 245335 38080 0 5180
5182 0 493573 245333 38040 0 5181
5183 0 493507 245345 38000 0 5182
5184 0 493453 245339 37960 0 5183
5185 0 493405 245327 37920 0 5184
5186 0 493135 245279 37760 0 5185
5187 0 492867 245183 37640 0 5186
5188 0 492723 245191 37560 0 5187
5189 0 492627 245191 37480 0 5188
5190 6 492587 245255 37400 0 5189
5191 0 363285 132320 186640 0 4682
5192 0 363264 132213 186680 0 5191
5193 0 363316 132153 186760 0 5192
5194 0 363295 132114 186800 0 5193
5195 0 363240 132132 186840 0 5194
5196 0 363186 132171 186880 0 5195
5197 0 363165 132195 186920 0 5196
5198 0 363136 132117 186960 0 5197
5199 6 363049 132018 187000 0 5198
5200 5 496665 231123 24680 0 3513
5201 0 496773 230715 24760 0 5200
5202 0 496849 230419 24800 0 5201
5203 0 496885 230263 24840 0 5202
5204 0 497041 230335 24880 0 5203
5205 0 497049 230075 24920 0 5204
5206 5 497113 230135 24960 0 5205
5207 0 497409 230499 25000 0 5206
5208 6 497437 230483 25040 0 5207
5209 0 493313 251506 35400 0 4190
5210 0 493112 251716 35360 0 5209
5211 0 493003 251942 35320 0 5210
5212 0 492913 252223 35280 0 5211
5213 0 492905 252297 35240 0 5212
5214 0 492892 252442 35200 0 5213
5215 0 492797 252558 35120 0 5214
5216 0 492673 252548 35080 0 5215
5217 6 492629 252533 35040 0 5216
5218 0 359042 130113 192520 0 4066
5219 0 359202 130107 192560 0 5218
5220 0 359227 130104 192600 0 5219
5221 0 359231 130097 192640 0 5220
5222 0 359186 130116 192680 0 5221
5223 0 359194 130156 192720 0 5222
5224 0 359019 130212 192760 0 5223
5225 6 358820 130253 192800 0 5224
5226 0 373843 141315 185400 0 2343
5227 0 373851 141335 185440 0 5226
5228 0 373734 141310 185480 0 5227
5229 0 373761 141321 185520 0 5228
5230 0 373614 141222 185560 0 5229
5231 0 373557 141219 185600 0 5230
5232 0 373568 141246 185640 0 5231
5233 6 373666 141316 185680 0 5232
5234 0 496981 231391 24560 0 5200
5235 0 497345 231803 24520 0 5234
5236 0 496845 231259 24480 0 5235
5237 0 496689 231115 24440 0 5236
5238 0 496589 231143 24400 0 5237
5239 0 496513 231243 24280 0 5238
5240 0 496461 231283 24200 0 5239
5241 6 496401 231311 24120 0 5240
5242 0 504096 230188 28480 0 4813
5243 0 504116 230106 28320 0 5242
5244 0 504256 230118 28080 0 5243
5245 0 504249 230159 28000 0 5244
5246 0 504303 230178 27920 0 5245
5247 0 504418 230119 27840 0 5246
5248 0 504515 230284 27760 0 5247
5249 6 504562 231289 27680 0 5248
5250 0 364915 132965 191920 0 4038
5251 0 364861 132784 191880 0 5250
5252 0 364682 132739 191840 0 5251
5253 0 364648 132762 191800 0 5252
5254 0 364650 132780 191760 0 5253
5255 0 364651 132798 191720 0 5254
5256 6 364765 132845 191680 0 5255
5257 0 363101 141885 184440 0 4358
5258 0 363161 141925 184520 0 5257
5259 0 363156 141958 184560 0 5258
5260 0 363094 141983 184640 0 5259
5261 0 363112 142029 184720 0 5260
5262 0 363124 142051 184800 0 5261
5263 6 363139 142099 184880 0 5262
5264 0 500882 233184 31360 0 4877
5265 0 500771 232979 31400 0 5264
5266 0 500813 232847 31480 0 5265
5267 0 500895 232674 31560 0 5266
5268 0 501055 232641 31600 0 5267
5269 0 501147 232611 31680 0 5268
5270 6 501141 232679 31720 0 5269
5271 0 364565 124531 186960 0 4943
5272 0 364530 124306 187120 0 5271
5273 0 364465 124264 187320 0 5272
5274 0 364536 124375 187440 0 5273
5275 0 364528 124492 187600 0 5274
5276 6 364580 124512 187720 0 5275
5277 0 487202 268108 43160 0 3795
5278 0 487208 268294 43320 0 5277
5279 0 487453 268174 43440 0 5278
5280 0 487501 268227 43560 0 5279
5281 0 487534 268210 43680 0 5280
5282 6 487519 268196 43760 0 5281
5283 0 499899 232006 30840 0 4882
5284 0 499823 231934 30680 0 5283
5285 0 499763 231883 30560 0 5284
5286 0 499743 231866 30520 0 5285
5287 0 499791 231842 30480 0 5286
5288 6 499727 231822 30360 0 5287
5289 0 503402 231552 30920 0 5048
5290 0 503458 231496 30960 0 5289
5291 0 503552 231394 31000 0 5290
5292 0 503618 231314 31040 0 5291
5293 0 503811 231299 31080 0 5292
5294 6 503750 231198 31120 0 5293
5295 0 476509 241515 74200 0 743
5296 0 476985 242015 74080 0 5295
5297 0 477209 242267 74160 0 5296
5298 0 477481 242511 74240 0 5297
5299 0 477521 242775 74120 0 5298
5300 6 477509 242807 74080 0 5299
5301 0 328807 132421 187880 0 4481
5302 0 328780 132374 187680 0 5301
5303 0 328696 132352 187520 0 5302
5304 0 328817 131968 187280 0 5303
5305 6 328731 131787 187240 0 5304
5306 0 347410 133388 188040 0 4436
5307 0 347411 133364 187920 0 5306
5308 0 347497 133390 187760 0 5307
5309 0 347645 133329 187600 0 5308
5310 6 347739 133299 187440 0 5309
5311 0 351433 136602 187160 0 4421
5312 0 351463 136445 187080 0 5311
5313 0 351472 136411 187000 0 5312
5314 0 351381 136389 186920 0 5313
5315 6 351374 136405 186880 0 5314
5316 0 368490 143137 185120 0 4345
5317 0 368452 143325 185400 0 5316
5318 0 368441 143379 185480 0 5317
5319 0 368502 143533 185640 0 5318
5320 6 368530 143599 185760 0 5319
5321 0 374142 141136 184960 0 2339
5322 0 374142 140944 184800 0 5321
5323 0 374234 140888 184760 0 5322
5324 0 374150 140744 184680 0 5323
5325 6 374134 140720 184600 0 5324
5326 0 498846 233170 26120 0 3477
5327 0 498818 233216 26080 0 5326
5328 0 498774 233368 26040 0 5327
5329 0 498706 233344 26000 0 5328
5330 6 498588 233358 25960 0 5329
5331 0 338703 138452 191960 0 5028
5332 0 338734 138450 191800 0 5331
5333 0 338899 138384 191640 0 5332
5334 6 339054 138547 191560 0 5333
5335 0 365035 124884 186560 0 4944
5336 0 365131 124954 186440 0 5335
5337 0 365350 125040 186320 0 5336
5338 6 365118 124976 186160 0 5337
5339 0 350997 136431 188120 0 4428
5340 0 351184 136528 188120 0 5339
5341 0 351181 136505 188200 0 5340
5342 6 351010 136507 188280 0 5341
5343 0 368410 142769 184680 0 4346
5344 0 368634 142414 184480 0 5343
5345 0 368594 142306 184400 0 5344
5346 6 368650 142230 184360 0 5345
5347 0 494920 231786 24280 0 3531
5348 0 494928 231722 24400 0 5347
5349 0 494916 231706 24440 0 5348
5350 6 495052 231858 24480 0 5349
5351 0 494488 250446 33440 0 4213
5352 0 494583 250458 33400 0 5351
5353 0 494716 250469 33360 0 5352
5354 6 494980 250476 33280 0 5353
5355 0 506467 250542 37880 0 3610
5356 0 506435 250577 37920 0 5355
5357 0 506374 250601 37960 0 5356
5358 6 506314 250625 38000 0 5357
5359 0 503862 247210 40840 0 3567
5360 0 503815 247209 40920 0 5359
5361 0 503797 247218 41000 0 5360
5362 6 503869 247146 41040 0 5361
5363 0 363525 128752 187800 0 4693
5364 0 363453 128931 187960 0 5363
5365 6 363221 129151 188240 0 5364
5366 0 346938 133156 188640 0 4443
5367 0 347410 133612 188640 0 5366
5368 6 347850 133772 188960 0 5367
5369 0 498148 233958 25040 0 3504
5370 0 498076 233849 25000 0 5369
5371 6 498065 233801 24960 0 5370
5372 0 486737 267373 43160 0 3797
5373 0 486814 267243 43200 0 5372
5374 6 486932 267114 43160 0 5373
5375 0 500983 230834 31160 0 4888
5376 0 500995 230730 31280 0 5375
5377 6 500979 230762 31400 0 5376
5378 0 501852 234659 29920 0 3392
5379 0 501799 234635 29840 0 5378
5380 6 501744 234607 29800 0 5379
5381 0 495216 249777 36840 0 4156
5382 0 495053 249678 36760 0 5381
5383 6 494958 249647 36720 0 5382
5384 0 505484 246993 40160 0 3573
5385 0 505503 246938 40080 0 5384
5386 6 505468 246959 40040 0 5385
5387 0 355020 122428 191200 0 4973
5388 6 354788 122312 191120 0 5387
5389 0 341894 133117 189680 0 4454
5390 6 341670 133093 189480 0 5389
5391 0 349258 134348 187640 0 4432
5392 6 349227 134349 187520 0 5391
5393 0 368415 136759 184200 0 3846
5394 6 368321 136606 184080 0 5393
5395 0 496784 231698 24920 0 3508
5396 6 496928 231978 25040 0 5395
5397 0 492706 268649 41320 0 3776
5398 6 492692 268592 41360 0 5397
5399 0 496688 265476 36640 0 5094
5400 6 496672 265460 36600 0 5399
5401 0 496824 266104 36720 0 5091
5402 6 496856 266060 36760 0 5401
5403 0 505304 230217 30240 0 4828
5404 6 505268 230242 30320 0 5403
5405 0 504797 231956 28080 0 5106
5406 6 504737 231980 28120 0 5405
5407 0 501551 229554 30880 0 4892
5408 6 501583 229550 30920 0 5407
5409 0 493946 251318 34720 0 4202
5410 6 493989 251355 34760 0 5409
5411 0 497862 246420 39800 0 3552
5412 6 498613 246564 39880 0 5411
5413 6 341958 132834 190640 0 5013
5414 6 497061 229847 24960 0 5206
5415 6 496420 232606 24440 0 3517
5416 6 501871 234246 32000 0 4874
5417 6 503362 263052 34240 0 3680
5418 6 504995 236429 31480 0 3372
5419 6 506661 259928 37200 0 3651
5420 6 476260 241017 69720 0 2722
```
