## Supplementary material for "Complete connectomic reconstruction of olfactory projection neurons in the fly brain": neuron skeletons: 1533901.swc

```
# SWC format file
# based on specifications at http://research.mssm.edu/cnic/swc.html
# Created by pymaid (https://github.com/schlegelp/PyMaid)
# PointNo Label X Y Z Radius Parent
# Labels:
# 0 = undefined
# 1 = soma
# 5 = fork point
# 6 = end point
1 1 445928 287791 59440 1923 -1
2 0 446620 286421 61000 0 1
3 0 446566 285534 61080 0 2
4 0 446437 285801 61120 0 3
5 0 446442 285850 61160 0 4
6 0 446433 285850 61240 0 5
7 0 446485 285894 61400 0 6
8 0 446526 285916 61560 0 7
9 0 446565 285952 61680 0 8
10 0 446613 285945 61800 0 9
11 0 446581 285868 61920 0 10
12 0 446621 285869 61960 0 11
13 0 446655 285863 62120 0 12
14 0 446697 285899 62200 0 13
15 0 446723 285872 62280 0 14
16 0 446702 285856 62360 0 15
17 0 446741 285855 62440 0 16
18 0 446776 285826 62520 0 17
19 0 446801 285814 62560 0 18
20 0 446637 285619 62680 0 19
21 0 446603 285581 62760 0 20
22 0 446599 285541 62800 0 21
23 0 446564 285451 62920 0 22
24 0 446584 285401 62960 0 23
25 0 446598 285366 63040 0 24
26 0 446554 285251 63160 0 25
27 0 446566 285199 63280 0 26
28 0 446601 285074 63400 0 27
29 0 446630 284944 63560 0 28
30 0 446646 284918 63640 0 29
31 0 446718 284789 63720 0 30
32 0 446836 284591 63800 0 31
33 0 446939 284498 63880 0 32
34 0 447010 284417 63960 0 33
35 0 447095 284370 64000 0 34
36 0 447157 284332 64080 0 35
37 0 447188 284281 64160 0 36
38 0 447172 284308 64240 0 37
39 0 447176 284239 64320 0 38
40 0 447158 284108 64400 0 39
41 0 447050 284024 64520 0 40
42 0 446989 283956 64640 0 41
43 0 446941 283822 64760 0 42
44 0 446981 283662 64880 0 43
45 0 447006 283546 64960 0 44
46 0 447073 283317 65120 0 45
47 0 447146 283038 65200 0 46
48 0 447178 282946 65240 0 47
49 0 447170 282917 65280 0 48
50 0 447171 282866 65320 0 49
51 0 447156 282843 65360 0 50
52 0 447149 282767 65400 0 51
53 0 447155 282715 65440 0 52
54 0 447176 282672 65480 0 53
55 0 447215 282649 65520 0 54
56 0 447228 282657 65560 0 55
57 0 447213 282664 65600 0 56
58 0 447242 282620 65640 0 57
59 0 447256 282587 65680 0 58
60 0 447243 282435 65720 0 59
61 0 447257 282228 65760 0 60
62 0 447272 282054 65920 0 61
63 0 447282 281887 66040 0 62
64 0 447224 281621 66240 0 63
65 0 447204 281291 66400 0 64
66 0 447146 280945 66680 0 65
67 0 447156 280636 66880 0 66
68 0 447085 280216 67040 0 67
69 0 447094 280015 67160 0 68
70 0 447036 279891 67240 0 69
71 0 446972 279741 67400 0 70
72 0 446858 279664 67560 0 71
73 0 446722 279526 67680 0 72
74 0 446619 279397 67800 0 73
75 0 446550 279183 67920 0 74
76 0 446499 279065 68040 0 75
77 0 446447 278940 68120 0 76
78 0 446268 278713 68240 0 77
79 0 446219 278630 68320 0 78
80 0 446222 278595 68400 0 79
81 0 446145 278468 68480 0 80
82 0 446083 278349 68520 0 81
83 0 445705 277801 68560 0 82
84 0 445685 277710 68640 0 83
85 0 445706 277636 68720 0 84
86 0 445645 277536 68800 0 85
87 0 445626 277487 68880 0 86
88 0 445595 277477 68960 0 87
89 0 445617 277395 69040 0 88
90 0 445536 277278 69120 0 89
91 0 445317 277133 69240 0 90
92 0 445224 277044 69360 0 91
93 0 445165 276980 69480 0 92
94 0 445135 276901 69600 0 93
95 0 445048 276772 69760 0 94
96 0 444965 276600 69880 0 95
97 0 444956 276621 69920 0 96
98 0 444926 276580 69960 0 97
99 0 444906 276472 70040 0 98
100 0 444897 276429 70080 0 99
101 0 444864 276370 70120 0 100
102 0 444868 276340 70160 0 101
103 0 444867 276321 70200 0 102
104 0 444849 276338 70240 0 103
105 0 444806 276301 70280 0 104
106 0 444741 276225 70400 0 105
107 0 444689 276106 70520 0 106
108 0 444637 276047 70600 0 107
109 0 444608 275947 70720 0 108
110 0 444553 275862 70800 0 109
111 0 444484 275822 70840 0 110
112 0 444465 275752 70880 0 111
113 0 444379 275521 71160 0 112
114 0 444205 275178 71520 0 113
115 0 444062 274896 71800 0 114
116 0 443937 274745 71880 0 115
117 0 443911 274468 71960 0 116
118 0 443875 274332 72120 0 117
119 0 443855 274273 72280 0 118
120 0 443820 274142 72400 0 119
121 0 443749 274001 72520 0 120
122 0 443601 273869 72640 0 121
123 0 443565 273665 72800 0 122
124 0 443537 273464 72920 0 123
125 0 443498 273428 73040 0 124
126 0 443475 273185 73200 0 125
127 0 443426 273082 73280 0 126
128 0 443406 272925 73440 0 127
129 0 443361 272813 73560 0 128
130 0 443295 272618 73720 0 129
131 0 443298 272488 73800 0 130
132 0 443257 272455 73880 0 131
133 0 443261 272288 73920 0 132
134 0 443181 272104 74000 0 133
135 0 443175 272086 74080 0 134
136 0 443180 272020 74160 0 135
137 0 443137 271992 74240 0 136
138 0 443084 271959 74320 0 137
139 0 443079 271905 74400 0 138
140 0 443035 271854 74480 0 139
141 0 443026 271784 74560 0 140
142 0 442996 271801 74640 0 141
143 0 442976 271742 74720 0 142
144 0 443004 271670 74840 0 143
145 0 443066 271634 74920 0 144
146 0 443111 271487 74960 0 145
147 0 443058 271429 75040 0 146
148 0 443057 271428 75120 0 147
149 0 443043 271379 75200 0 148
150 0 443062 271303 75240 0 149
151 0 443028 271296 75320 0 150
152 0 443023 271262 75400 0 151
153 0 443026 271199 75480 0 152
154 0 443040 271149 75520 0 153
155 0 443041 271145 75600 0 154
156 0 443061 271049 75680 0 155
157 0 443049 271025 75800 0 156
158 0 443044 270922 75880 0 157
159 0 443015 270966 75960 0 158
160 0 443029 270921 76040 0 159
161 0 443016 270892 76080 0 160
162 0 443001 270845 76160 0 161
163 0 442971 270824 76240 0 162
164 0 442924 270798 76280 0 163
165 0 442895 270713 76360 0 164
166 0 442865 270591 76400 0 165
167 0 442854 270566 76480 0 166
168 0 442817 270577 76560 0 167
169 0 442777 270551 76640 0 168
170 0 442783 270506 76720 0 169
171 0 442780 270517 76760 0 170
172 0 442771 270459 76840 0 171
173 0 442754 270418 76880 0 172
174 0 442780 270394 76920 0 173
175 0 442717 270304 77000 0 174
176 0 442706 270190 77080 0 175
177 0 442713 270158 77160 0 176
178 0 442725 270137 77200 0 177
179 0 442698 270069 77280 0 178
180 0 442687 270032 77360 0 179
181 0 442673 269973 77440 0 180
182 0 442632 269956 77520 0 181
183 0 442635 269868 77600 0 182
184 0 442617 269831 77680 0 183
185 0 442563 269733 77800 0 184
186 0 442589 269667 77920 0 185
187 0 442540 269482 78000 0 186
188 0 442504 269425 78080 0 187
189 0 442468 269391 78160 0 188
190 0 442415 269329 78200 0 189
191 0 442418 269314 78280 0 190
192 0 442365 269241 78320 0 191
193 0 442345 269233 78360 0 192
194 0 442356 269179 78440 0 193
195 0 442288 269205 78520 0 194
196 0 442283 269166 78600 0 195
197 0 442286 269135 78640 0 196
198 0 442250 269127 78720 0 197
199 0 442247 269107 78760 0 198
200 0 442237 269081 78840 0 199
201 0 442193 269046 78920 0 200
202 0 442107 269036 78960 0 201
203 0 442125 268974 79000 0 202
204 0 442102 268959 79040 0 203
205 0 442022 268829 79120 0 204
206 0 441964 268815 79200 0 205
207 0 441909 268794 79280 0 206
208 0 441862 268745 79360 0 207
209 0 441800 268737 79440 0 208
210 0 441706 268652 79520 0 209
211 0 441672 268606 79560 0 210
212 0 441650 268601 79640 0 211
213 0 441629 268601 79720 0 212
214 0 441604 268500 79800 0 213
215 0 441515 268430 79920 0 214
216 0 441452 268362 80040 0 215
217 0 441411 268244 80160 0 216
218 0 441392 268150 80280 0 217
219 0 441395 268029 80360 0 218
220 0 441374 267986 80400 0 219
221 0 441349 267972 80440 0 220
222 0 441351 267928 80480 0 221
223 0 441338 267909 80520 0 222
224 0 441308 267866 80560 0 223
225 0 441284 267835 80600 0 224
226 0 441256 267783 80640 0 225
227 0 441245 267768 80680 0 226
228 0 441229 267718 80720 0 227
229 0 441239 267643 80760 0 228
230 0 441229 267608 80800 0 229
231 0 441212 267586 80840 0 230
232 0 441190 267588 80880 0 231
233 0 441176 267582 80920 0 232
234 0 441138 267530 80960 0 233
235 0 441098 267448 81000 0 234
236 0 441073 267387 81040 0 235
237 0 441081 267344 81080 0 236
238 0 441072 267322 81120 0 237
239 0 441024 267299 81160 0 238
240 0 441018 267267 81200 0 239
241 0 441009 267242 81240 0 240
242 0 441000 267232 81280 0 241
243 0 440986 267170 81320 0 242
244 0 440969 267140 81360 0 243
245 0 440958 267099 81400 0 244
246 0 440957 267041 81440 0 245
247 0 440927 267048 81480 0 246
248 0 440909 267022 81520 0 247
249 0 440885 266997 81560 0 248
250 0 440878 266975 81600 0 249
251 0 440872 266931 81640 0 250
252 0 440846 266906 81680 0 251
253 0 440831 266841 81720 0 252
254 0 440824 266791 81760 0 253
255 0 440807 266748 81800 0 254
256 0 440794 266731 81840 0 255
257 0 440776 266691 81880 0 256
258 0 440760 266672 81920 0 257
259 0 440761 266668 81960 0 258
260 0 440713 266589 82000 0 259
261 0 440693 266601 82040 0 260
262 0 440708 266586 82080 0 261
263 0 440627 266478 82160 0 262
264 0 440617 266453 82200 0 263
265 0 440586 266395 82240 0 264
266 0 440572 266316 82280 0 265
267 0 440520 266261 82320 0 266
268 0 440484 266230 82360 0 267
269 0 440466 266219 82400 0 268
270 0 440453 266197 82440 0 269
271 0 440435 266176 82480 0 270
272 0 440420 266117 82520 0 271
273 0 440417 266105 82560 0 272
274 0 440399 266090 82600 0 273
275 0 440392 266078 82640 0 274
276 0 440373 266079 82680 0 275
277 0 440380 266044 82720 0 276
278 0 440377 266047 82760 0 277
279 0 440351 266045 82800 0 278
280 0 440335 266026 82840 0 279
281 0 440321 266032 82880 0 280
282 0 440324 265998 82920 0 281
283 0 440311 265979 82960 0 282
284 0 440290 265831 83000 0 283
285 0 440322 265783 83040 0 284
286 0 440311 265775 83080 0 285
287 0 440301 265746 83120 0 286
288 0 440284 265732 83160 0 287
289 0 440261 265644 83240 0 288
290 0 440266 265574 83280 0 289
291 0 440252 265549 83320 0 290
292 0 440255 265539 83360 0 291
293 0 440282 265485 83400 0 292
294 0 440259 265420 83440 0 293
295 0 440236 265375 83480 0 294
296 0 440232 265299 83520 0 295
297 0 440231 265257 83560 0 296
298 0 440215 265219 83600 0 297
299 0 440189 265170 83640 0 298
300 0 440172 265111 83680 0 299
301 0 440158 265071 83720 0 300
302 0 440147 264987 83760 0 301
303 0 440137 264972 83800 0 302
304 0 440128 264887 83840 0 303
305 0 440127 264855 83880 0 304
306 0 440115 264790 83920 0 305
307 0 440103 264764 83960 0 306
308 0 440102 264693 84000 0 307
309 0 440104 264669 84040 0 308
310 0 440113 264618 84080 0 309
311 0 440114 264602 84120 0 310
312 0 440155 264539 84160 0 311
313 0 440178 264474 84200 0 312
314 0 440187 264423 84240 0 313
315 0 440189 264387 84280 0 314
316 0 440184 264374 84320 0 315
317 0 440195 264293 84360 0 316
318 0 440208 264256 84400 0 317
319 0 440206 264193 84440 0 318
320 0 440194 264145 84480 0 319
321 0 440184 264101 84520 0 320
322 0 440177 264048 84560 0 321
323 0 440222 264017 84600 0 322
324 0 440263 263972 84640 0 323
325 0 440290 263918 84680 0 324
326 0 440317 263873 84720 0 325
327 0 440324 263820 84760 0 326
328 0 440300 263785 84800 0 327
329 0 440326 263761 84840 0 328
330 0 440357 263673 84880 0 329
331 0 440372 263663 84920 0 330
332 0 440378 263630 84960 0 331
333 0 440385 263600 85000 0 332
334 0 440376 263550 85040 0 333
335 0 440370 263498 85080 0 334
336 0 440383 263448 85120 0 335
337 0 440384 263402 85160 0 336
338 0 440404 263309 85240 0 337
339 0 440398 263236 85280 0 338
340 0 440411 263173 85320 0 339
341 0 440397 263115 85360 0 340
342 0 440422 263046 85400 0 341
343 0 440465 262920 85440 0 342
344 0 440523 262796 85480 0 343
345 0 440576 262698 85520 0 344
346 0 440576 262629 85560 0 345
347 0 440615 262565 85600 0 346
348 0 440675 262387 85680 0 347
349 0 440682 262363 85720 0 348
350 0 440688 262324 85760 0 349
351 0 440723 262288 85800 0 350
352 0 440733 262218 85840 0 351
353 0 440764 261969 85880 0 352
354 0 440802 261834 85920 0 353
355 0 440797 261756 85960 0 354
356 0 440841 261707 86000 0 355
357 0 440868 261647 86040 0 356
358 0 440914 261490 86080 0 357
359 0 441177 260832 86120 0 358
360 0 441358 260471 86160 0 359
361 0 441505 260166 86200 0 360
362 0 441641 259874 86240 0 361
363 0 441767 259575 86280 0 362
364 0 442006 259206 86320 0 363
365 0 442216 258787 86280 0 364
366 0 442398 258498 86320 0 365
367 0 442637 258097 86360 0 366
368 0 442931 257542 86400 0 367
369 0 443362 256757 86560 0 368
370 0 443461 256638 86520 0 369
371 0 443628 256348 86480 0 370
372 0 444084 255754 86440 0 371
373 0 444623 255157 86480 0 372
374 0 444823 254814 86520 0 373
375 0 445057 254622 86480 0 374
376 0 445346 254362 86440 0 375
377 0 445554 254099 86400 0 376
378 0 445797 253792 86360 0 377
379 0 446332 253260 86360 0 378
380 0 446539 253065 86400 0 379
381 0 446734 252861 86440 0 380
382 0 446893 252716 86480 0 381
383 0 447322 252411 86560 0 382
384 0 447437 252250 86600 0 383
385 0 447549 252150 86640 0 384
386 0 447842 251866 86720 0 385
387 0 448077 251638 86640 0 386
388 0 448493 251419 86680 0 387
389 0 449178 251034 86800 0 388
390 0 449672 250654 86760 0 389
391 0 449933 250488 86720 0 390
392 0 450489 250228 86680 0 391
393 0 450656 250168 86640 0 392
394 0 451015 249964 86600 0 393
395 0 451327 249791 86560 0 394
396 0 451713 249630 86520 0 395
397 0 451992 249490 86480 0 396
398 0 452122 249454 86440 0 397
399 0 452235 249371 86400 0 398
400 0 452559 249224 86360 0 399
401 0 452832 249048 86320 0 400
402 0 453056 248958 86280 0 401
403 0 453370 248807 86240 0 402
404 0 453586 248669 86200 0 403
405 0 453774 248566 86160 0 404
406 0 454203 248312 86120 0 405
407 0 454579 248124 86160 0 406
408 0 454951 247918 86200 0 407
409 0 455554 247696 86240 0 408
410 0 456052 247495 86320 0 409
411 0 456198 247427 86360 0 410
412 0 456302 247347 86400 0 411
413 0 456545 247286 86440 0 412
414 0 457511 246984 86520 0 413
415 0 457955 246925 86480 0 414
416 0 458727 246767 86440 0 415
417 0 459175 246668 86400 0 416
418 0 460150 246355 86400 0 417
419 0 460644 246218 86360 0 418
420 0 461061 246141 86320 0 419
421 0 461483 246000 86280 0 420
422 0 462415 245710 86320 0 421
423 0 463611 245443 86240 0 422
424 0 464079 245313 86280 0 423
425 0 464880 245057 86320 0 424
426 0 465624 244933 86360 0 425
427 0 466014 244884 86320 0 426
428 0 466596 244818 86280 0 427
429 0 466926 244760 86240 0 428
430 0 467147 244727 86160 0 429
431 0 467619 244694 86120 0 430
432 0 468110 244648 86080 0 431
433 0 468637 244561 86040 0 432
434 0 469070 244503 86000 0 433
435 0 469484 244445 85960 0 434
436 0 470189 244244 85840 0 435
437 0 470957 244065 85880 0 436
438 0 471330 243995 85840 0 437
439 0 471687 243850 85800 0 438
440 0 472089 243753 85760 0 439
441 0 472511 243606 85680 0 440
442 5 472926 243510 85640 0 441
443 0 473056 243490 85680 0 442
444 0 473174 243516 85720 0 443
445 0 473248 243548 85760 0 444
446 0 473281 243551 85800 0 445
447 0 473391 243519 85840 0 446
448 0 473530 243474 85880 0 447
449 0 473633 243447 85920 0 448
450 0 473847 243366 85960 0 449
451 0 474019 243248 86080 0 450
452 0 474050 243088 86200 0 451
453 0 474049 243076 86240 0 452
454 0 474064 243030 86280 0 453
455 0 474048 243004 86320 0 454
456 0 474054 242939 86360 0 455
457 0 474042 242933 86400 0 456
458 0 474034 242903 86440 0 457
459 0 474046 242889 86480 0 458
460 0 474041 242861 86520 0 459
461 0 474031 242822 86560 0 460
462 0 474021 242741 86600 0 461
463 0 474011 242647 86640 0 462
464 0 474009 242570 86680 0 463
465 0 473989 242504 86720 0 464
466 0 474011 242470 86760 0 465
467 0 474000 242414 86800 0 466
468 0 473999 242353 86840 0 467
469 0 473982 242292 86880 0 468
470 0 473968 242272 86920 0 469
471 0 473940 242281 86960 0 470
472 0 473944 242269 87000 0 471
473 0 473943 242249 87000 0 472
474 0 473937 242225 87080 0 473
475 0 473935 242209 87120 0 474
476 0 473957 242137 87160 0 475
477 0 473941 242137 87200 0 476
478 0 473938 242101 87240 0 477
479 0 473927 242060 87280 0 478
480 0 473925 241998 87320 0 479
481 0 473932 241981 87360 0 480
482 0 473905 241988 87400 0 481
483 0 473964 241927 87440 0 482
484 0 473956 241919 87480 0 483
485 0 473961 241903 87520 0 484
486 0 473975 241892 87560 0 485
487 0 473968 241887 87600 0 486
488 0 474011 241841 87640 0 487
489 0 474042 241823 87680 0 488
490 0 474047 241813 87720 0 489
491 0 474083 241746 87760 0 490
492 0 474103 241690 87800 0 491
493 0 474106 241679 87840 0 492
494 0 474123 241648 87880 0 493
495 0 474124 241605 87920 0 494
496 0 474096 241506 88000 0 495
497 0 474132 241456 88040 0 496
498 0 474123 241464 88080 0 497
499 0 474138 241410 88120 0 498
500 0 474151 241352 88160 0 499
501 0 474178 241295 88200 0 500
502 0 474199 241233 88240 0 501
503 0 474226 241224 88280 0 502
504 0 474236 241234 88320 0 503
505 0 474279 241186 88360 0 504
506 0 474274 241162 88400 0 505
507 0 474324 241129 88440 0 506
508 0 474430 241041 88480 0 507
509 0 474558 241026 88520 0 508
510 0 474611 241008 88560 0 509
511 0 474657 241096 88600 0 510
512 0 474634 241453 88640 0 511
513 0 474556 242827 88680 0 512
514 0 474384 240925 88720 0 513
515 0 474336 240692 88760 0 514
516 0 474256 240428 88840 0 515
517 0 474145 240320 88920 0 516
518 0 474066 240161 88960 0 517
519 0 474045 240127 89040 0 518
520 0 474048 240135 89080 0 519
521 0 474061 240046 89160 0 520
522 0 474057 240016 89240 0 521
523 0 474049 240005 89320 0 522
524 0 474030 239982 89400 0 523
525 0 474025 239920 89480 0 524
526 0 474009 239826 89560 0 525
527 0 474015 239835 89640 0 526
528 0 473960 239861 89720 0 527
529 0 473954 239858 89800 0 528
530 0 473947 239815 89880 0 529
531 0 473935 239754 89960 0 530
532 0 473982 239709 90040 0 531
533 0 473940 239682 90120 0 532
534 0 473944 239630 90200 0 533
535 0 473926 239538 90240 0 534
536 0 473880 239473 90320 0 535
537 0 473859 239455 90400 0 536
538 0 473892 239498 90480 0 537
539 0 473814 239352 90560 0 538
540 0 472965 239386 90600 0 539
541 0 475721 239246 90640 0 540
542 0 475633 239156 90720 0 541
543 0 475586 239105 90760 0 542
544 0 475574 238988 90840 0 543
545 0 475627 238924 90920 0 544
546 0 475669 238954 91000 0 545
547 0 475800 238709 91080 0 546
548 0 475865 238598 91160 0 547
549 0 475941 238535 91240 0 548
550 0 475986 238435 91320 0 549
551 0 476132 238241 91400 0 550
552 0 476206 238083 91440 0 551
553 0 476324 237908 91520 0 552
554 0 476400 237737 91600 0 553
555 0 476434 237646 91680 0 554
556 0 476504 237500 91760 0 555
557 0 476537 237395 91800 0 556
558 0 476570 237359 91840 0 557
559 0 476617 237262 91920 0 558
560 0 476703 237149 92000 0 559
561 0 476766 237075 92040 0 560
562 0 476855 236975 92120 0 561
563 0 477085 236845 92160 0 562
564 0 477298 236511 92200 0 563
565 0 477350 236418 92280 0 564
566 0 477397 236362 92360 0 565
567 0 477526 236160 92440 0 566
568 0 477749 235921 92520 0 567
569 0 477996 235642 92600 0 568
570 0 478042 235534 92680 0 569
571 0 478211 235140 92800 0 570
572 0 478240 235050 92840 0 571
573 0 478410 234842 92880 0 572
574 0 478663 234579 92920 0 573
575 0 478796 234391 92960 0 574
576 0 478884 234208 93000 0 575
577 0 478940 233958 93040 0 576
578 0 479011 233728 93080 0 577
579 0 479031 233559 93120 0 578
580 0 479118 233405 93200 0 579
581 0 479244 233268 93240 0 580
582 0 479369 233068 93320 0 581
583 0 479439 232965 93360 0 582
584 0 479546 232875 93400 0 583
585 0 479597 232846 93440 0 584
586 0 479652 232804 93480 0 585
587 0 479693 232797 93520 0 586
588 0 479724 232711 93560 0 587
589 0 479754 232672 93600 0 588
590 0 479798 232581 93640 0 589
591 0 479826 232554 93680 0 590
592 0 479851 232519 93720 0 591
593 0 479913 232454 93760 0 592
594 0 479965 232445 93800 0 593
595 0 480092 232400 93840 0 594
596 0 480139 232370 93880 0 595
597 0 480184 232327 93920 0 596
598 0 480277 232255 93960 0 597
599 0 480301 232221 94000 0 598
600 0 480341 232176 94040 0 599
601 0 480366 232080 94080 0 600
602 0 480435 231896 94120 0 601
603 0 480490 231604 94160 0 602
604 0 480573 231440 94240 0 603
605 0 480624 231302 94320 0 604
606 0 480712 231206 94360 0 605
607 0 480802 231155 94440 0 606
608 0 480842 231095 94520 0 607
609 0 480855 231073 94560 0 608
610 0 480917 231037 94640 0 609
611 0 480913 231027 94720 0 610
612 0 480975 230933 94800 0 611
613 0 481107 230733 94880 0 612
614 0 481334 230497 94960 0 613
615 0 481592 230157 95040 0 614
616 0 481802 229950 95120 0 615
617 0 482032 229747 95200 0 616
618 0 482111 229718 95280 0 617
619 0 482219 229660 95360 0 618
620 0 482319 229611 95440 0 619
621 0 482364 229537 95520 0 620
622 0 482399 229510 95600 0 621
623 0 482454 229432 95680 0 622
624 0 482510 229434 95760 0 623
625 0 482522 229408 95840 0 624
626 0 482567 229343 95920 0 625
627 0 482625 229323 96000 0 626
628 0 482763 229218 96080 0 627
629 0 482918 229035 96160 0 628
630 0 483039 228826 96240 0 629
631 0 483098 228618 96320 0 630
632 0 483138 228482 96400 0 631
633 0 483164 228290 96440 0 632
634 0 483193 228189 96520 0 633
635 0 483230 228090 96600 0 634
636 0 483299 228015 96720 0 635
637 0 483401 227905 96800 0 636
638 0 483449 227890 96880 0 637
639 0 483483 227879 96960 0 638
640 0 483540 227849 97040 0 639
641 0 483587 227826 97120 0 640
642 0 483632 227826 97200 0 641
643 0 483705 227771 97280 0 642
644 0 483803 227785 97360 0 643
645 0 483848 227738 97440 0 644
646 0 483999 227667 97520 0 645
647 0 484230 227565 97560 0 646
648 0 484294 227456 97640 0 647
649 0 484333 227422 97720 0 648
650 0 484374 227310 97840 0 649
651 0 484440 227219 98000 0 650
652 0 484530 227142 98160 0 651
653 0 484584 227094 98320 0 652
654 0 484742 226777 98960 0 653
655 0 484815 226718 99200 0 654
656 0 484882 226657 99360 0 655
657 0 484965 226624 99440 0 656
658 0 485015 226618 99520 0 657
659 0 485005 226533 99600 0 658
660 0 485063 226454 99680 0 659
661 0 485122 226394 99760 0 660
662 0 485245 226383 99840 0 661
663 0 485314 226155 99960 0 662
664 0 485373 226072 100040 0 663
665 0 485456 225952 100120 0 664
666 0 485467 225839 100160 0 665
667 0 485476 225712 100240 0 666
668 0 485510 225626 100320 0 667
669 0 485554 225499 100400 0 668
670 0 485678 225297 100480 0 669
671 0 485730 225248 100560 0 670
672 0 485790 225228 100640 0 671
673 0 485878 225180 100720 0 672
674 0 485928 225144 100800 0 673
675 0 485971 225147 100880 0 674
676 0 485982 225002 100960 0 675
677 0 486020 224935 101040 0 676
678 0 486045 224927 101120 0 677
679 0 486095 224877 101200 0 678
680 0 486127 224879 101280 0 679
681 0 486139 224859 101320 0 680
682 0 486207 224751 101360 0 681
683 0 486300 224513 101480 0 682
684 0 486392 224301 101640 0 683
685 0 486386 224238 101680 0 684
686 0 486446 224114 101760 0 685
687 0 486443 224068 101840 0 686
688 0 486476 223944 101920 0 687
689 0 486475 223883 102000 0 688
690 0 486515 223799 102080 0 689
691 0 486515 223725 102160 0 690
692 0 486509 223622 102240 0 691
693 0 486487 223434 102320 0 692
694 0 486461 223269 102360 0 693
695 0 486507 223212 102440 0 694
696 0 486523 223204 102520 0 695
697 0 486576 223204 102560 0 696
698 0 486442 222960 102640 0 697
699 0 486458 222880 102720 0 698
700 0 486478 222882 102800 0 699
701 0 486523 222760 102920 0 700
702 0 486546 222723 102960 0 701
703 0 486571 222662 103040 0 702
704 0 486621 222572 103080 0 703
705 0 486652 222457 103160 0 704
706 0 486735 222359 103240 0 705
707 0 486765 222309 103320 0 706
708 0 486765 222190 103400 0 707
709 0 486770 222077 103480 0 708
710 0 486761 221971 103560 0 709
711 0 486754 221840 103640 0 710
712 0 486778 221763 103720 0 711
713 0 486623 221654 103800 0 712
714 0 486597 221587 103880 0 713
715 0 486543 221561 103960 0 714
716 0 486537 221540 104040 0 715
717 0 486509 221455 104120 0 716
718 0 486502 221386 104200 0 717
719 0 486544 221325 104280 0 718
720 0 486531 221291 104360 0 719
721 0 486619 221043 104440 0 720
722 0 486643 220924 104520 0 721
723 0 486665 220907 104600 0 722
724 0 486686 220770 104680 0 723
725 0 486700 220693 104720 0 724
726 0 486737 220644 104760 0 725
727 0 486741 220515 104800 0 726
728 0 486730 220422 104880 0 727
729 0 486783 220326 104960 0 728
730 0 486765 220141 105040 0 729
731 0 486811 220086 105120 0 730
732 0 486805 220022 105240 0 731
733 0 486760 219928 105360 0 732
734 0 486797 219903 105400 0 733
735 0 486798 219874 105480 0 734
736 0 486811 219834 105600 0 735
737 0 486845 219642 105800 0 736
738 0 486838 219597 105840 0 737
739 0 486852 219501 105920 0 738
740 0 486870 219277 106080 0 739
741 0 486890 219141 106160 0 740
742 0 486896 218725 106320 0 741
743 0 486901 218513 106400 0 742
744 0 486925 218384 106520 0 743
745 0 486915 218282 106560 0 744
746 0 486949 218091 106640 0 745
747 0 486916 217964 106720 0 746
748 0 486877 217851 106800 0 747
749 0 486877 217628 106920 0 748
750 0 486888 217392 107040 0 749
751 0 486956 217310 107120 0 750
752 0 486941 217207 107240 0 751
753 0 486929 217096 107320 0 752
754 0 486972 216956 107400 0 753
755 0 486973 216867 107480 0 754
756 0 487013 216819 107560 0 755
757 0 487027 216623 107640 0 756
758 0 487013 216576 107680 0 757
759 0 486931 216500 107720 0 758
760 0 486867 216425 107760 0 759
761 0 486860 216348 107800 0 760
762 0 486878 216286 107840 0 761
763 0 486940 216204 107880 0 762
764 0 486940 216143 107920 0 763
765 0 486895 216020 108000 0 764
766 0 486873 215866 108040 0 765
767 0 486890 215744 108120 0 766
768 0 486942 215663 108200 0 767
769 0 486977 215635 108280 0 768
770 0 487025 215558 108360 0 769
771 0 487052 215498 108400 0 770
772 0 487096 215430 108480 0 771
773 0 487140 215416 108560 0 772
774 0 487187 215327 108640 0 773
775 0 487263 214820 108760 0 774
776 0 487259 214744 108840 0 775
777 0 487248 214637 108920 0 776
778 0 487238 214385 109000 0 777
779 0 487204 214258 109080 0 778
780 0 487181 213985 109160 0 779
781 0 487149 213855 109240 0 780
782 0 487112 213725 109320 0 781
783 0 487152 213579 109400 0 782
784 0 487167 213477 109520 0 783
785 0 487178 213410 109600 0 784
786 0 487183 213305 109640 0 785
787 0 487074 213057 109840 0 786
788 0 487021 212866 110000 0 787
789 0 486986 212738 110080 0 788
790 0 486924 212621 110200 0 789
791 0 486838 212411 110400 0 790
792 0 486787 212339 110480 0 791
793 0 486773 212318 110520 0 792
794 0 486729 212214 110600 0 793
795 0 486637 212037 110680 0 794
796 0 486626 212000 110760 0 795
797 0 486581 211897 110840 0 796
798 0 486533 211753 110880 0 797
799 0 486478 211716 110920 0 798
800 0 486374 211596 110960 0 799
801 0 486193 211392 111000 0 800
802 0 486070 211275 111080 0 801
803 0 485920 211173 111160 0 802
804 0 485836 211117 111240 0 803
805 0 485844 211054 111360 0 804
806 0 485724 210978 111440 0 805
807 0 485733 210752 111520 0 806
808 0 485757 210528 111600 0 807
809 0 485724 210372 111720 0 808
810 0 485602 210198 111760 0 809
811 0 485354 209746 111840 0 810
812 0 485254 209678 111920 0 811
813 0 485155 209507 112080 0 812
814 0 485096 209419 112160 0 813
815 0 485075 209425 112200 0 814
816 0 485081 209307 112240 0 815
817 0 484988 209094 112320 0 816
818 0 484877 208745 112360 0 817
819 0 484819 208631 112400 0 818
820 0 484705 208482 112440 0 819
821 0 484620 208342 112480 0 820
822 0 484602 208259 112520 0 821
823 0 484593 208152 112560 0 822
824 0 484578 208090 112600 0 823
825 0 484586 208048 112640 0 824
826 0 484562 208008 112680 0 825
827 0 484592 207942 112720 0 826
828 0 484629 207869 112760 0 827
829 0 484660 207760 112800 0 828
830 0 484651 207631 112840 0 829
831 0 484614 207455 112880 0 830
832 0 484449 207190 112920 0 831
833 0 484292 206832 112960 0 832
834 0 484164 206609 113000 0 833
835 0 484027 206298 113040 0 834
836 0 483933 206020 113080 0 835
837 0 483742 205800 113160 0 836
838 0 483655 205641 113200 0 837
839 0 483598 205464 113280 0 838
840 0 483531 204990 113200 0 839
841 0 483424 204807 113200 0 840
842 0 483330 204649 113120 0 841
843 0 483289 204586 113040 0 842
844 0 483091 204437 113000 0 843
845 0 482859 204183 112960 0 844
846 0 482754 204027 112880 0 845
847 0 482671 203821 112800 0 846
848 0 482565 203692 112720 0 847
849 0 482459 203578 112640 0 848
850 0 482384 203463 112560 0 849
851 0 482338 203409 112480 0 850
852 0 482240 203352 112400 0 851
853 0 482218 203271 112320 0 852
854 0 482207 203222 112240 0 853
855 0 482140 202944 112080 0 854
856 0 482133 202723 112120 0 855
857 0 482086 202577 112200 0 856
858 0 481894 202420 112400 0 857
859 0 481763 202347 112320 0 858
860 0 481504 202248 112240 0 859
861 0 481374 202175 112120 0 860
862 0 481232 202152 111960 0 861
863 0 481186 202101 111920 0 862
864 0 481175 202073 111880 0 863
865 0 481088 201840 111800 0 864
866 0 480915 201435 111720 0 865
867 0 480783 201092 111640 0 866
868 0 480662 200895 111560 0 867
869 0 480492 200695 111480 0 868
870 0 480389 200532 111400 0 869
871 0 480276 200332 111320 0 870
872 0 480194 200172 111240 0 871
873 0 480097 199902 111160 0 872
874 0 480057 199729 111080 0 873
875 0 480084 199647 111000 0 874
876 0 480076 199507 110920 0 875
877 0 480030 199442 110840 0 876
878 0 479827 199303 110760 0 877
879 0 479590 198946 110680 0 878
880 0 479254 199037 110560 0 879
881 0 479055 198947 110600 0 880
882 0 478866 198738 110640 0 881
883 0 478728 198072 110680 0 882
884 0 478727 198428 110720 0 883
885 0 478472 197908 110840 0 884
886 0 478293 197680 110800 0 885
887 0 478084 197571 110720 0 886
888 0 477823 197396 110640 0 887
889 0 477590 197305 110600 0 888
890 0 477191 197199 110520 0 889
891 0 476856 197131 110440 0 890
892 0 476609 197055 110360 0 891
893 0 476489 196911 110280 0 892
894 0 476424 196808 110200 0 893
895 0 476373 196737 110120 0 894
896 0 476285 196653 110040 0 895
897 0 476202 196496 109960 0 896
898 0 475968 196258 109840 0 897
899 0 475902 196140 109920 0 898
900 0 475738 195923 109960 0 899
901 0 475400 195488 110040 0 900
902 0 475152 195178 110000 0 901
903 0 474807 194939 109880 0 902
904 0 474575 194818 109920 0 903
905 0 474041 194657 109960 0 904
906 0 473726 194546 110000 0 905
907 0 473571 194477 110040 0 906
908 0 473472 194360 110080 0 907
909 0 473347 194301 110120 0 908
910 0 473260 194220 110160 0 909
911 0 473118 194069 110200 0 910
912 0 472922 193859 110240 0 911
913 0 472683 193672 110320 0 912
914 0 472432 193533 110240 0 913
915 0 472244 193454 110160 0 914
916 0 471939 193323 109960 0 915
917 0 471766 193290 110040 0 916
918 0 471630 193245 110080 0 917
919 0 471391 193174 110200 0 918
920 0 471248 193104 110240 0 919
921 0 470906 192920 110320 0 920
922 0 470538 192751 110480 0 921
923 0 470274 192603 110440 0 922
924 0 470027 192480 110400 0 923
925 0 469680 192316 110360 0 924
926 0 469276 192154 110320 0 925
927 0 468835 192046 110280 0 926
928 0 468370 191839 110280 0 927
929 0 467859 191467 110320 0 928
930 0 467405 191239 110280 0 929
931 0 466689 191124 110320 0 930
932 0 466277 190905 110360 0 931
933 0 466032 190760 110400 0 932
934 0 465853 190638 110440 0 933
935 0 465627 190477 110480 0 934
936 0 464827 190140 110520 0 935
937 0 464287 190007 110560 0 936
938 0 464078 189969 110600 0 937
939 0 463963 189924 110640 0 938
940 0 463780 189599 110680 0 939
941 0 463204 189423 110720 0 940
942 0 462893 189098 110680 0 941
943 0 462691 189160 110600 0 942
944 0 462588 189108 110520 0 943
945 0 462339 188926 110400 0 944
946 0 462209 188891 110440 0 945
947 0 462086 188839 110480 0 946
948 0 461974 188800 110520 0 947
949 0 461892 188766 110560 0 948
950 0 461834 188737 110600 0 949
951 0 461693 188719 110640 0 950
952 0 461617 188496 110680 0 951
953 0 461554 188637 110720 0 952
954 0 461515 188706 110760 0 953
955 0 461404 188661 110800 0 954
956 0 461392 188632 110840 0 955
957 0 461291 188653 110880 0 956
958 0 461263 188665 110920 0 957
959 0 461132 188682 110960 0 958
960 0 460830 188662 111080 0 959
961 0 460615 188580 111040 0 960
962 0 460302 188540 111000 0 961
963 0 460066 188499 110960 0 962
964 0 459911 188441 110920 0 963
965 0 459745 188432 110880 0 964
966 0 459656 188402 110840 0 965
967 0 459491 188347 110800 0 966
968 0 459150 188272 110720 0 967
969 0 458361 187943 110720 0 968
970 0 457745 187899 110800 0 969
971 0 457330 187842 110760 0 970
972 0 457061 187738 110720 0 971
973 0 456674 187499 110680 0 972
974 0 456466 187562 110600 0 973
975 0 456231 187511 110560 0 974
976 0 456000 187462 110480 0 975
977 0 455673 187455 110320 0 976
978 0 455480 187470 110360 0 977
979 0 455304 187430 110400 0 978
980 0 455024 187364 110440 0 979
981 0 454822 187241 110480 0 980
982 0 454706 187176 110520 0 981
983 0 454540 187062 110560 0 982
984 0 454409 186987 110600 0 983
985 0 454296 186939 110640 0 984
986 0 454131 186771 110680 0 985
987 0 453911 186797 110720 0 986
988 0 453707 186725 110760 0 987
989 0 453460 186551 110920 0 988
990 0 453258 186572 110840 0 989
991 0 452966 186558 110760 0 990
992 0 452656 186456 110600 0 991
993 0 452518 186397 110640 0 992
994 0 452328 186238 110680 0 993
995 0 452090 186138 110720 0 994
996 0 451856 186085 110760 0 995
997 0 451718 186026 110800 0 996
998 0 451624 185980 110840 0 997
999 0 451540 185938 110880 0 998
1000 0 451485 185934 110920 0 999
1001 0 451371 185903 110960 0 1000
1002 0 451310 185887 111000 0 1001
1003 0 451303 185891 111040 0 1002
1004 0 451114 185813 111080 0 1003
1005 0 451057 185818 111120 0 1004
1006 0 450901 185763 111160 0 1005
1007 0 450801 185751 111200 0 1006
1008 0 450544 185708 111240 0 1007
1009 0 450198 185650 111280 0 1008
1010 0 449805 185588 111320 0 1009
1011 0 449472 185599 111360 0 1010
1012 0 449064 185573 111400 0 1011
1013 0 448906 185535 111440 0 1012
1014 0 448750 185378 111480 0 1013
1015 0 448585 185130 111520 0 1014
1016 0 448268 184960 111560 0 1015
1017 0 447926 184860 111600 0 1016
1018 0 447395 185090 111640 0 1017
1019 0 447347 184734 111680 0 1018
1020 0 447122 184730 111720 0 1019
1021 0 446950 184701 111760 0 1020
1022 0 446873 184675 111800 0 1021
1023 0 446868 184676 111840 0 1022
1024 0 446630 184657 111880 0 1023
1025 0 446516 184647 111920 0 1024
1026 0 446286 184585 111960 0 1025
1027 0 445823 184389 112000 0 1026
1028 0 445549 184303 112040 0 1027
1029 0 445228 184180 112080 0 1028
1030 0 445110 184098 112160 0 1029
1031 0 444932 184083 112360 0 1030
1032 0 444898 184111 112440 0 1031
1033 0 444890 184117 112480 0 1032
1034 0 444797 184148 112520 0 1033
1035 0 444686 184135 112560 0 1034
1036 0 444655 184144 112600 0 1035
1037 0 444532 184118 112640 0 1036
1038 0 444282 184142 112680 0 1037
1039 0 444226 184173 112680 0 1038
1040 0 444045 184040 112720 0 1039
1041 0 443917 184026 112760 0 1040
1042 0 443810 184017 112800 0 1041
1043 0 443697 184021 112840 0 1042
1044 0 443553 183985 112880 0 1043
1045 0 443456 183991 112920 0 1044
1046 0 443407 183980 112960 0 1045
1047 0 443321 184008 113000 0 1046
1048 0 443268 184004 113040 0 1047
1049 0 443219 184003 113080 0 1048
1050 0 443056 183983 113120 0 1049
1051 0 442977 183977 113160 0 1050
1052 0 442909 183876 113200 0 1051
1053 0 442889 183831 113240 0 1052
1054 0 442886 183779 113280 0 1053
1055 0 442890 183745 113320 0 1054
1056 0 442869 183710 113360 0 1055
1057 0 442739 183630 113400 0 1056
1058 0 442687 183533 113440 0 1057
1059 0 442619 183467 113480 0 1058
1060 0 442555 183397 113520 0 1059
1061 0 442503 183356 113560 0 1060
1062 0 442431 183313 113600 0 1061
1063 0 442330 183228 113640 0 1062
1064 0 442030 182761 113720 0 1063
1065 0 441948 182719 113760 0 1064
1066 0 441825 182727 113800 0 1065
1067 0 441740 182700 113840 0 1066
1068 0 441691 182655 113880 0 1067
1069 0 441629 182585 113960 0 1068
1070 0 441586 182569 114000 0 1069
1071 0 441541 182564 114040 0 1070
1072 0 441502 182541 114080 0 1071
1073 0 441460 182474 114120 0 1072
1074 0 441418 182423 114160 0 1073
1075 0 441357 182334 114200 0 1074
1076 0 441292 182276 114240 0 1075
1077 0 441220 182239 114280 0 1076
1078 0 441105 182195 114320 0 1077
1079 0 440940 182135 114360 0 1078
1080 0 440761 182056 114400 0 1079
1081 0 440670 181966 114440 0 1080
1082 0 440560 181909 114480 0 1081
1083 0 440458 181856 114520 0 1082
1084 0 440355 181800 114560 0 1083
1085 0 440309 181787 114600 0 1084
1086 0 440244 181750 114640 0 1085
1087 0 440154 181716 114680 0 1086
1088 0 440113 181698 114720 0 1087
1089 0 440091 181661 114760 0 1088
1090 0 440063 181633 114800 0 1089
1091 0 440051 181617 114840 0 1090
1092 0 440026 181596 114880 0 1091
1093 0 439950 181527 114920 0 1092
1094 0 439935 181531 114960 0 1093
1095 0 439893 181510 115000 0 1094
1096 0 439870 181477 115040 0 1095
1097 0 439820 181424 115080 0 1096
1098 0 439806 181392 115120 0 1097
1099 0 439772 181365 115160 0 1098
1100 0 439697 181307 115200 0 1099
1101 0 439649 181273 115240 0 1100
1102 0 439610 181245 115280 0 1101
1103 0 439606 181244 115320 0 1102
1104 0 442052 181348 115360 0 1103
1105 0 439489 181182 115400 0 1104
1106 0 439446 181161 115440 0 1105
1107 0 439405 181123 115480 0 1106
1108 0 439387 181125 115520 0 1107
1109 0 439371 181059 115560 0 1108
1110 0 439326 181023 115600 0 1109
1111 0 439285 180973 115640 0 1110
1112 0 439215 180905 115680 0 1111
1113 0 439167 180839 115720 0 1112
1114 0 439157 180748 115760 0 1113
1115 0 439128 180693 115800 0 1114
1116 0 439060 180672 115840 0 1115
1117 0 439010 180625 115880 0 1116
1118 0 438989 180577 115920 0 1117
1119 0 438952 180520 115960 0 1118
1120 0 438879 180446 116040 0 1119
1121 0 438832 180426 116080 0 1120
1122 0 438798 180388 116120 0 1121
1123 0 438771 180360 116160 0 1122
1124 0 438685 180321 116240 0 1123
1125 0 438630 180306 116280 0 1124
1126 0 438577 180301 116320 0 1125
1127 0 438512 180310 116360 0 1126
1128 0 438408 180297 116400 0 1127
1129 0 438289 180245 116440 0 1128
1130 0 438257 180225 116480 0 1129
1131 0 438201 180213 116520 0 1130
1132 0 438167 180198 116560 0 1131
1133 0 438123 180101 116600 0 1132
1134 0 438068 180048 116640 0 1133
1135 0 438038 180025 116680 0 1134
1136 0 437974 180000 116720 0 1135
1137 0 437932 179980 116760 0 1136
1138 0 437857 179889 116800 0 1137
1139 0 437806 179806 116840 0 1138
1140 0 437710 179728 116880 0 1139
1141 0 437559 179682 116920 0 1140
1142 0 437454 179601 116960 0 1141
1143 0 437418 179603 117000 0 1142
1144 0 437368 179582 117040 0 1143
1145 0 437331 179589 117080 0 1144
1146 0 437277 179612 117120 0 1145
1147 0 437247 179581 117160 0 1146
1148 0 437193 179574 117200 0 1147
1149 0 437143 179574 117240 0 1148
1150 0 437083 179568 117280 0 1149
1151 0 437030 179541 117320 0 1150
1152 0 436993 179536 117360 0 1151
1153 0 436960 179507 117400 0 1152
1154 0 436935 179581 117440 0 1153
1155 0 436927 179494 117480 0 1154
1156 0 436817 179493 117520 0 1155
1157 0 436713 179493 117600 0 1156
1158 0 436662 179478 117640 0 1157
1159 0 436658 179495 117680 0 1158
1160 0 436638 179513 117720 0 1159
1161 0 436626 179510 117760 0 1160
1162 0 436622 179521 117800 0 1161
1163 0 436620 179523 117840 0 1162
1164 0 436510 179496 117880 0 1163
1165 0 436470 179490 117920 0 1164
1166 0 436448 179514 118000 0 1165
1167 0 436408 179537 118040 0 1166
1168 0 436348 179546 118080 0 1167
1169 0 436326 179554 118120 0 1168
1170 0 436282 179564 118160 0 1169
1171 0 436253 179588 118200 0 1170
1172 0 436199 179545 118280 0 1171
1173 0 436126 179575 118320 0 1172
1174 0 436076 179587 118400 0 1173
1175 0 436000 179620 118440 0 1174
1176 0 435881 179616 118520 0 1175
1177 0 435838 179636 118560 0 1176
1178 0 435743 179630 118600 0 1177
1179 0 435706 179633 118640 0 1178
1180 0 435645 179644 118680 0 1179
1181 0 435616 179632 118760 0 1180
1182 5 435576 179646 118840 0 1181
1183 0 435547 179617 118880 0 1182
1184 0 435548 179622 118960 0 1183
1185 0 435544 179592 119000 0 1184
1186 0 435514 179602 119040 0 1185
1187 0 435494 179600 119080 0 1186
1188 0 435450 179585 119120 0 1187
1189 0 435458 179569 119160 0 1188
1190 0 435425 179579 119200 0 1189
1191 0 435414 179580 119240 0 1190
1192 0 435410 179588 119280 0 1191
1193 0 435369 179583 119320 0 1192
1194 0 435344 179582 119360 0 1193
1195 0 435319 179559 119400 0 1194
1196 0 435266 179559 119440 0 1195
1197 0 435201 179556 119480 0 1196
1198 0 435165 179552 119520 0 1197
1199 0 435119 179555 119560 0 1198
1200 0 435059 179546 119600 0 1199
1201 0 435031 179546 119640 0 1200
1202 0 434998 179552 119680 0 1201
1203 0 434989 179556 119720 0 1202
1204 0 434928 179615 119760 0 1203
1205 0 434909 179556 119800 0 1204
1206 0 434814 179551 119840 0 1205
1207 0 434786 179552 119880 0 1206
1208 0 434753 179532 119920 0 1207
1209 0 434738 179537 119960 0 1208
1210 0 434734 179548 120000 0 1209
1211 0 434723 179566 120040 0 1210
1212 0 434664 179575 120080 0 1211
1213 0 434651 179587 120120 0 1212
1214 0 434609 179614 120160 0 1213
1215 0 434580 179654 120200 0 1214
1216 0 434562 179650 120240 0 1215
1217 0 434564 179647 120280 0 1216
1218 0 434488 179701 120320 0 1217
1219 0 434382 179696 120360 0 1218
1220 0 434392 179714 120400 0 1219
1221 0 434352 179747 120440 0 1220
1222 0 434340 179764 120480 0 1221
1223 0 434294 179749 120520 0 1222
1224 0 434268 179760 120560 0 1223
1225 0 434250 179771 120600 0 1224
1226 0 434184 179790 120680 0 1225
1227 0 434138 179804 120720 0 1226
1228 0 434091 179828 120760 0 1227
1229 0 434066 179853 120800 0 1228
1230 0 434014 179886 120840 0 1229
1231 0 433947 179911 120880 0 1230
1232 0 433913 179942 120920 0 1231
1233 0 433893 179961 120960 0 1232
1234 0 433868 179993 121000 0 1233
1235 0 433846 180004 121040 0 1234
1236 0 433791 180008 121080 0 1235
1237 0 433741 180045 121120 0 1236
1238 0 433693 180046 121160 0 1237
1239 0 433602 180035 121200 0 1238
1240 0 433509 180013 121240 0 1239
1241 0 433456 180004 121280 0 1240
1242 0 433421 179978 121320 0 1241
1243 0 433365 179918 121400 0 1242
1244 0 433323 179908 121440 0 1243
1245 0 433267 179861 121480 0 1244
1246 0 433255 179826 121520 0 1245
1247 0 433225 179792 121560 0 1246
1248 0 433168 179729 121600 0 1247
1249 0 433105 179674 121640 0 1248
1250 0 433049 179631 121680 0 1249
1251 0 432992 179589 121720 0 1250
1252 0 432980 179579 121760 0 1251
1253 0 432974 179564 121800 0 1252
1254 0 432911 179533 121800 0 1253
1255 0 432911 179523 121840 0 1254
1256 0 432879 179493 121880 0 1255
1257 0 432861 179471 121920 0 1256
1258 0 432829 179475 121960 0 1257
1259 0 432761 179409 122040 0 1258
1260 0 432744 179388 122080 0 1259
1261 0 432705 179376 122120 0 1260
1262 0 432655 179369 122160 0 1261
1263 0 432558 179351 122200 0 1262
1264 0 432557 179348 122240 0 1263
1265 0 432534 179359 122280 0 1264
1266 0 432483 179404 122320 0 1265
1267 0 432424 179457 122360 0 1266
1268 0 432407 179459 122400 0 1267
1269 0 432379 179456 122440 0 1268
1270 0 432374 179460 122480 0 1269
1271 0 432324 179473 122520 0 1270
1272 0 432294 179475 122560 0 1271
1273 0 432254 179505 122600 0 1272
1274 0 432196 179532 122640 0 1273
1275 0 432093 179533 122680 0 1274
1276 0 431992 179506 122720 0 1275
1277 0 431932 179454 122760 0 1276
1278 0 431825 179400 122800 0 1277
1279 0 431733 179376 122840 0 1278
1280 0 431685 179370 122880 0 1279
1281 0 431661 179336 122920 0 1280
1282 0 431616 179323 122960 0 1281
1283 0 431572 179284 123000 0 1282
1284 0 431545 179277 123040 0 1283
1285 0 431502 179262 123080 0 1284
1286 0 431457 179220 123160 0 1285
1287 0 431450 179216 123200 0 1286
1288 0 431376 179189 123240 0 1287
1289 0 431323 179162 123280 0 1288
1290 0 431280 179146 123320 0 1289
1291 0 431243 179138 123360 0 1290
1292 0 431205 179103 123400 0 1291
1293 0 431144 179086 123440 0 1292
1294 0 431108 179085 123480 0 1293
1295 0 431053 179076 123520 0 1294
1296 0 431017 179059 123560 0 1295
1297 0 430982 179044 123600 0 1296
1298 0 430978 179053 123640 0 1297
1299 0 430927 179049 123680 0 1298
1300 0 430896 179056 123720 0 1299
1301 0 430888 179081 123760 0 1300
1302 0 430863 179076 123800 0 1301
1303 0 430839 179084 123840 0 1302
1304 0 430794 179105 123880 0 1303
1305 0 430762 179125 123920 0 1304
1306 0 430745 179134 123960 0 1305
1307 0 430747 179145 124040 0 1306
1308 0 430702 179125 124080 0 1307
1309 0 430710 179124 124160 0 1308
1310 0 430692 179138 124200 0 1309
1311 0 430680 179108 124240 0 1310
1312 0 430662 179097 124280 0 1311
1313 0 430640 179103 124320 0 1312
1314 0 430625 179089 124360 0 1313
1315 0 430590 179088 124400 0 1314
1316 0 430569 179079 124440 0 1315
1317 0 430560 179110 124480 0 1316
1318 0 430467 179111 124520 0 1317
1319 0 430451 179071 124560 0 1318
1320 0 430435 179063 124600 0 1319
1321 0 430421 179062 124640 0 1320
1322 0 430403 179079 124680 0 1321
1323 0 430417 179070 124720 0 1322
1324 0 430398 179066 124760 0 1323
1325 0 430368 179080 124800 0 1324
1326 0 430240 179100 124840 0 1325
1327 0 430167 179066 124880 0 1326
1328 0 430130 179023 124920 0 1327
1329 0 430106 179001 124960 0 1328
1330 0 430068 178988 125000 0 1329
1331 0 429983 178946 125040 0 1330
1332 0 429922 178929 125080 0 1331
1333 0 429904 178936 125120 0 1332
1334 0 429860 178929 125160 0 1333
1335 0 429845 178921 125200 0 1334
1336 0 429749 178891 125240 0 1335
1337 0 429624 178900 125360 0 1336
1338 0 429481 178896 125440 0 1337
1339 0 429443 178900 125520 0 1338
1340 0 429433 178897 125560 0 1339
1341 0 429387 178895 125640 0 1340
1342 0 429362 178873 125680 0 1341
1343 0 429346 178874 125720 0 1342
1344 0 429295 178883 125760 0 1343
1345 0 429220 178896 125840 0 1344
1346 0 429195 178903 125880 0 1345
1347 0 429191 178902 125920 0 1346
1348 0 429162 178921 125960 0 1347
1349 0 429134 178931 126000 0 1348
1350 0 429096 178937 126040 0 1349
1351 0 429084 178893 126120 0 1350
1352 0 429038 178873 126200 0 1351
1353 0 428994 178843 126240 0 1352
1354 0 428963 178801 126280 0 1353
1355 0 428898 178822 126400 0 1354
1356 0 428861 178823 126480 0 1355
1357 0 428837 178820 126560 0 1356
1358 0 428794 178823 126640 0 1357
1359 0 428726 178816 126720 0 1358
1360 0 428680 178828 126800 0 1359
1361 0 428506 178818 126920 0 1360
1362 0 428452 178854 126960 0 1361
1363 0 428356 178888 127040 0 1362
1364 0 428285 178904 127120 0 1363
1365 0 428228 178904 127200 0 1364
1366 0 428166 178901 127280 0 1365
1367 0 428101 178885 127360 0 1366
1368 0 428050 178881 127440 0 1367
1369 0 428022 178835 127520 0 1368
1370 0 428005 178836 127600 0 1369
1371 0 427986 178832 127680 0 1370
1372 0 427967 178825 127760 0 1371
1373 0 427912 178828 127840 0 1372
1374 0 427876 178798 127920 0 1373
1375 0 427827 178795 128000 0 1374
1376 0 427794 178776 128080 0 1375
1377 0 427737 178721 128160 0 1376
1378 0 427712 178725 128240 0 1377
1379 0 427627 178697 128320 0 1378
1380 0 427557 178643 128400 0 1379
1381 0 427460 178640 128480 0 1380
1382 0 427393 178623 128560 0 1381
1383 0 427314 178624 128640 0 1382
1384 0 427239 178609 128720 0 1383
1385 0 427177 178585 128800 0 1384
1386 0 427139 178556 128880 0 1385
1387 0 427104 178537 128960 0 1386
1388 0 427104 178537 128960 0 1387
1389 0 427033 178554 129040 0 1388
1390 0 426971 178542 129120 0 1389
1391 0 426892 178538 129200 0 1390
1392 0 426823 178525 129280 0 1391
1393 0 426821 178530 129360 0 1392
1394 0 426773 178536 129440 0 1393
1395 0 426684 178482 129520 0 1394
1396 0 426670 178443 129600 0 1395
1397 0 426600 178433 129680 0 1396
1398 0 426538 178414 129760 0 1397
1399 0 426493 178449 129840 0 1398
1400 0 426407 178481 129920 0 1399
1401 0 426360 178499 130000 0 1400
1402 0 426260 178539 130080 0 1401
1403 0 426117 178523 130160 0 1402
1404 0 426043 178560 130240 0 1403
1405 0 425968 178609 130320 0 1404
1406 0 425829 178634 130440 0 1405
1407 0 425714 178682 130640 0 1406
1408 0 425655 178672 130720 0 1407
1409 0 425562 178659 130800 0 1408
1410 0 425510 178647 130840 0 1409
1411 0 425475 178632 130880 0 1410
1412 0 425433 178622 130920 0 1411
1413 0 425425 178628 130960 0 1412
1414 0 425401 178616 131000 0 1413
1415 0 425365 178585 131040 0 1414
1416 0 425359 178582 131080 0 1415
1417 0 425241 178557 131040 0 1416
1418 0 425106 178549 131080 0 1417
1419 0 425166 178496 131160 0 1418
1420 0 425116 178385 131200 0 1419
1421 0 425098 178379 131240 0 1420
1422 0 425078 178360 131280 0 1421
1423 0 425032 178337 131360 0 1422
1424 0 424976 178313 131400 0 1423
1425 0 424925 178293 131440 0 1424
1426 0 424925 178293 131440 0 1425
1427 0 424917 178287 131480 0 1426
1428 0 424848 178271 131560 0 1427
1429 0 424842 178278 131600 0 1428
1430 0 424835 178291 131640 0 1429
1431 0 424806 178293 131680 0 1430
1432 0 424781 178292 131720 0 1431
1433 0 424739 178291 131760 0 1432
1434 0 424715 178292 131800 0 1433
1435 0 424712 178308 131840 0 1434
1436 0 424720 178325 131880 0 1435
1437 0 424713 178336 131960 0 1436
1438 0 424694 178376 132000 0 1437
1439 0 424650 178448 132040 0 1438
1440 0 424578 178494 132080 0 1439
1441 0 424529 178572 132160 0 1440
1442 0 424515 178609 132200 0 1441
1443 0 424510 178618 132240 0 1442
1444 0 424503 178642 132280 0 1443
1445 0 424477 178674 132360 0 1444
1446 0 424463 178671 132400 0 1445
1447 0 424436 178676 132440 0 1446
1448 0 424426 178720 132520 0 1447
1449 0 424357 178732 132560 0 1448
1450 0 424320 178703 132600 0 1449
1451 0 424300 178722 132640 0 1450
1452 0 424275 178746 132680 0 1451
1453 0 424196 178761 132760 0 1452
1454 0 424190 178775 132800 0 1453
1455 0 424186 178786 132840 0 1454
1456 0 424168 178785 132880 0 1455
1457 0 424109 178768 132960 0 1456
1458 0 424058 178763 133000 0 1457
1459 0 424032 178751 133040 0 1458
1460 0 423993 178743 133080 0 1459
1461 0 423963 178730 133120 0 1460
1462 0 423951 178732 133160 0 1461
1463 0 423937 178734 133200 0 1462
1464 0 423806 178677 133240 0 1463
1465 0 423800 178672 133280 0 1464
1466 0 423755 178638 133360 0 1465
1467 0 423737 178616 133400 0 1466
1468 0 423720 178612 133440 0 1467
1469 0 423697 178615 133480 0 1468
1470 0 423649 178612 133560 0 1469
1471 0 423558 178602 133640 0 1470
1472 0 423476 178590 133720 0 1471
1473 0 423458 178577 133760 0 1472
1474 0 423448 178578 133800 0 1473
1475 0 423405 178555 133840 0 1474
1476 0 423373 178543 133880 0 1475
1477 0 423313 178516 133920 0 1476
1478 0 423270 178483 133960 0 1477
1479 0 423231 178451 134000 0 1478
1480 0 423179 178447 134040 0 1479
1481 0 423146 178446 134080 0 1480
1482 0 423071 178415 134120 0 1481
1483 0 422996 178381 134160 0 1482
1484 0 422973 178358 134200 0 1483
1485 0 422834 178325 134280 0 1484
1486 0 422784 178296 134320 0 1485
1487 0 422714 178254 134360 0 1486
1488 0 422652 178237 134400 0 1487
1489 0 422572 178151 134480 0 1488
1490 0 422548 178134 134520 0 1489
1491 0 422514 178102 134560 0 1490
1492 0 422491 178069 134600 0 1491
1493 0 422469 178055 134640 0 1492
1494 0 422431 178007 134680 0 1493
1495 0 422406 177978 134720 0 1494
1496 0 422378 177935 134760 0 1495
1497 0 422343 177903 134840 0 1496
1498 0 422352 177888 134880 0 1497
1499 0 422352 177880 134920 0 1498
1500 0 422328 177872 134960 0 1499
1501 0 422289 177819 135040 0 1500
1502 0 422235 177790 135080 0 1501
1503 0 422206 177772 135120 0 1502
1504 0 422183 177732 135160 0 1503
1505 0 422066 177688 135240 0 1504
1506 0 422026 177676 135280 0 1505
1507 0 421991 177681 135320 0 1506
1508 0 421956 177678 135360 0 1507
1509 0 421867 177677 135440 0 1508
1510 0 421790 177649 135480 0 1509
1511 0 421750 177671 135520 0 1510
1512 0 421708 177667 135560 0 1511
1513 0 421670 177666 135600 0 1512
1514 0 421579 177622 135640 0 1513
1515 0 421549 177632 135680 0 1514
1516 0 421523 177644 135720 0 1515
1517 0 421500 177650 135760 0 1516
1518 0 421435 177646 135800 0 1517
1519 0 421375 177614 135840 0 1518
1520 0 421381 177635 135880 0 1519
1521 0 421366 177641 135920 0 1520
1522 0 421357 177612 135960 0 1521
1523 0 421348 177604 136000 0 1522
1524 0 421324 177612 136040 0 1523
1525 0 421285 177574 136080 0 1524
1526 0 421272 177554 136120 0 1525
1527 0 421261 177562 136160 0 1526
1528 0 421229 177558 136200 0 1527
1529 0 421179 177518 136240 0 1528
1530 0 421149 177517 136280 0 1529
1531 0 421144 177523 136320 0 1530
1532 0 421123 177501 136400 0 1531
1533 0 421102 177493 136440 0 1532
1534 0 421062 177430 136480 0 1533
1535 0 421042 177431 136520 0 1534
1536 0 421014 177431 136560 0 1535
1537 0 420994 177432 136600 0 1536
1538 0 420961 177415 136640 0 1537
1539 0 420924 177372 136680 0 1538
1540 0 420851 177360 136760 0 1539
1541 0 420798 177316 136800 0 1540
1542 0 420766 177312 136840 0 1541
1543 0 420730 177317 136880 0 1542
1544 0 420698 177313 136920 0 1543
1545 0 420664 177299 136960 0 1544
1546 0 420642 177307 137000 0 1545
1547 0 420583 177288 137080 0 1546
1548 0 420555 177248 137120 0 1547
1549 0 420533 177243 137160 0 1548
1550 0 420510 177239 137200 0 1549
1551 0 420476 177235 137240 0 1550
1552 0 420369 177188 137280 0 1551
1553 0 420361 177122 137320 0 1552
1554 0 420317 177162 137360 0 1553
1555 0 420307 177106 137400 0 1554
1556 0 420270 177088 137440 0 1555
1557 0 420255 177085 137480 0 1556
1558 0 420235 177068 137520 0 1557
1559 0 420207 177058 137560 0 1558
1560 0 420142 177044 137640 0 1559
1561 0 420102 177032 137680 0 1560
1562 0 420072 176995 137720 0 1561
1563 0 420030 176979 137760 0 1562
1564 0 419983 176955 137800 0 1563
1565 0 419961 176910 137840 0 1564
1566 0 419936 176899 137880 0 1565
1567 0 419939 176803 137920 0 1566
1568 0 419921 176796 137960 0 1567
1569 0 419882 176748 138040 0 1568
1570 0 419854 176742 138080 0 1569
1571 0 419848 176746 138120 0 1570
1572 0 419841 176728 138160 0 1571
1573 0 419800 176757 138200 0 1572
1574 0 419759 176745 138240 0 1573
1575 0 419717 176731 138280 0 1574
1576 0 419680 176710 138320 0 1575
1577 0 419617 176697 138360 0 1576
1578 0 419585 176690 138400 0 1577
1579 0 419578 176655 138440 0 1578
1580 0 419550 176656 138480 0 1579
1581 0 419535 176661 138520 0 1580
1582 0 419516 176657 138560 0 1581
1583 0 419488 176652 138600 0 1582
1584 0 419469 176610 138640 0 1583
1585 0 419362 176592 138680 0 1584
1586 0 419388 176655 138760 0 1585
1587 0 419359 176643 138840 0 1586
1588 0 419328 176657 138880 0 1587
1589 0 419323 176678 138920 0 1588
1590 0 419320 176661 138960 0 1589
1591 0 419315 176684 139000 0 1590
1592 0 419301 176681 139040 0 1591
1593 0 419292 176695 139080 0 1592
1594 0 419280 176713 139120 0 1593
1595 0 419271 176724 139160 0 1594
1596 0 419292 176719 139200 0 1595
1597 0 419280 176727 139240 0 1596
1598 0 418749 177023 139280 0 1597
1599 0 419114 176802 139320 0 1598
1600 0 419185 176741 139360 0 1599
1601 0 419187 176731 139400 0 1600
1602 0 419197 176727 139440 0 1601
1603 0 419187 176736 139520 0 1602
1604 0 419122 176771 139600 0 1603
1605 0 419118 176786 139640 0 1604
1606 0 419109 176783 139680 0 1605
1607 0 419093 176769 139720 0 1606
1608 0 419077 176747 139800 0 1607
1609 0 419063 176741 139840 0 1608
1610 0 419041 176698 139880 0 1609
1611 0 419037 176693 139920 0 1610
1612 0 419022 176696 140000 0 1611
1613 0 419017 176650 140040 0 1612
1614 0 419013 176647 140080 0 1613
1615 0 418977 176585 140120 0 1614
1616 0 418957 176580 140160 0 1615
1617 0 418960 176564 140200 0 1616
1618 0 418833 176561 140280 0 1617
1619 0 418777 176435 140320 0 1618
1620 0 418763 176438 140360 0 1619
1621 0 418759 176447 140400 0 1620
1622 0 418723 176439 140440 0 1621
1623 0 418711 176415 140480 0 1622
1624 0 418705 176393 140520 0 1623
1625 0 418703 176389 140560 0 1624
1626 0 418694 176407 140600 0 1625
1627 0 418681 176407 140680 0 1626
1628 0 418687 176404 140720 0 1627
1629 0 418641 176357 140800 0 1628
1630 0 418626 176337 140840 0 1629
1631 0 418616 176307 140880 0 1630
1632 0 418592 176259 140960 0 1631
1633 0 418570 176195 141040 0 1632
1634 0 418530 176152 141080 0 1633
1635 0 418491 176128 141120 0 1634
1636 0 418470 176122 141160 0 1635
1637 0 418466 176068 141200 0 1636
1638 0 418449 176034 141240 0 1637
1639 0 418351 175954 141320 0 1638
1640 0 418302 175906 141360 0 1639
1641 0 418231 175834 141440 0 1640
1642 0 418163 175775 141520 0 1641
1643 0 418056 175645 141600 0 1642
1644 0 417996 175613 141680 0 1643
1645 0 417928 175587 141760 0 1644
1646 0 417889 175501 141840 0 1645
1647 0 417844 175468 141920 0 1646
1648 0 417813 175432 142000 0 1647
1649 0 417686 175326 142080 0 1648
1650 0 417618 175331 142160 0 1649
1651 0 417579 175283 142240 0 1650
1652 0 417539 175232 142320 0 1651
1653 0 417540 175179 142400 0 1652
1654 0 417488 175151 142520 0 1653
1655 0 417441 175096 142600 0 1654
1656 0 417406 175033 142640 0 1655
1657 0 417354 174960 142720 0 1656
1658 0 417268 174895 142800 0 1657
1659 0 417220 174865 142880 0 1658
1660 0 417227 174837 142960 0 1659
1661 0 417278 174764 143040 0 1660
1662 0 417269 174756 143080 0 1661
1663 0 417235 174690 143120 0 1662
1664 0 417172 174539 143160 0 1663
1665 0 417171 174507 143200 0 1664
1666 0 417075 174469 143240 0 1665
1667 0 417017 174420 143280 0 1666
1668 0 416970 174368 143320 0 1667
1669 0 416951 174331 143360 0 1668
1670 0 416883 174299 143440 0 1669
1671 0 416839 174224 143480 0 1670
1672 0 416790 174152 143520 0 1671
1673 0 416759 174094 143560 0 1672
1674 0 416683 174052 143600 0 1673
1675 0 416633 174035 143640 0 1674
1676 0 416594 173999 143680 0 1675
1677 0 416564 173904 143720 0 1676
1678 0 416468 173837 143760 0 1677
1679 0 416335 173703 143920 0 1678
1680 0 416273 173668 143960 0 1679
1681 0 416268 173633 144000 0 1680
1682 0 416276 173559 144040 0 1681
1683 0 416292 173509 144080 0 1682
1684 0 416278 173424 144120 0 1683
1685 0 416238 173381 144160 0 1684
1686 0 416222 173324 144200 0 1685
1687 0 416182 173284 144240 0 1686
1688 0 416145 173230 144320 0 1687
1689 0 416025 173182 144320 0 1688
1690 0 416021 173148 144480 0 1689
1691 0 416019 173149 144520 0 1690
1692 0 416009 173141 144600 0 1691
1693 0 416002 173138 144680 0 1692
1694 0 415986 173146 144760 0 1693
1695 0 415971 173131 144840 0 1694
1696 0 415945 173090 144880 0 1695
1697 0 415940 173055 144920 0 1696
1698 0 415939 173030 144960 0 1697
1699 0 415928 172988 145000 0 1698
1700 0 415904 172939 145080 0 1699
1701 0 415891 172919 145120 0 1700
1702 0 415870 172886 145160 0 1701
1703 0 415833 172854 145200 0 1702
1704 0 415793 172812 145240 0 1703
1705 0 415761 172763 145280 0 1704
1706 0 415695 172680 145320 0 1705
1707 0 415616 172633 145360 0 1706
1708 0 415527 172545 145400 0 1707
1709 0 415523 172453 145480 0 1708
1710 0 415519 172455 145560 0 1709
1711 0 415475 172485 145640 0 1710
1712 0 415463 172536 145680 0 1711
1713 0 415392 172824 145720 0 1712
1714 0 415419 172407 145760 0 1713
1715 0 415410 172369 145800 0 1714
1716 0 415406 172280 145840 0 1715
1717 0 415396 172239 145880 0 1716
1718 0 415348 172201 145920 0 1717
1719 0 415343 172170 145960 0 1718
1720 0 415301 172116 146000 0 1719
1721 0 415231 172045 146040 0 1720
1722 0 415210 171952 146080 0 1721
1723 0 415189 171916 146160 0 1722
1724 0 415180 171877 146240 0 1723
1725 0 415153 171841 146280 0 1724
1726 0 415111 171811 146320 0 1725
1727 0 415066 171741 146360 0 1726
1728 0 415047 171700 146400 0 1727
1729 0 415041 171641 146440 0 1728
1730 0 415001 171600 146480 0 1729
1731 0 414984 171557 146520 0 1730
1732 0 414957 171505 146560 0 1731
1733 0 414927 171450 146600 0 1732
1734 0 414866 171391 146640 0 1733
1735 0 414808 171333 146720 0 1734
1736 0 414785 171277 146760 0 1735
1737 0 414704 171213 146840 0 1736
1738 0 414626 171106 146920 0 1737
1739 0 414603 171068 146960 0 1738
1740 0 414578 171061 147000 0 1739
1741 0 414553 171038 147080 0 1740
1742 0 414534 171051 147120 0 1741
1743 0 414501 171068 147160 0 1742
1744 0 414490 171081 147200 0 1743
1745 0 414444 171136 147280 0 1744
1746 0 414396 171114 147320 0 1745
1747 0 414293 171078 147360 0 1746
1748 0 414270 171068 147400 0 1747
1749 0 414203 171042 147440 0 1748
1750 0 414190 171012 147480 0 1749
1751 0 414145 171003 147520 0 1750
1752 0 414122 170993 147560 0 1751
1753 0 414068 170949 147640 0 1752
1754 0 414035 170919 147680 0 1753
1755 0 414027 170916 147720 0 1754
1756 0 414015 170956 147760 0 1755
1757 0 413952 170969 147840 0 1756
1758 0 413904 170987 147920 0 1757
1759 0 413844 170999 147960 0 1758
1760 0 413797 170989 148000 0 1759
1761 0 413760 170980 148040 0 1760
1762 0 413644 171003 148080 0 1761
1763 0 413625 170982 148120 0 1762
1764 0 413608 170926 148160 0 1763
1765 0 413584 170907 148200 0 1764
1766 0 413543 170904 148240 0 1765
1767 0 413523 170901 148280 0 1766
1768 0 413451 170848 148360 0 1767
1769 0 413415 170831 148440 0 1768
1770 0 413386 170808 148480 0 1769
1771 0 413337 170810 148520 0 1770
1772 0 413303 170767 148560 0 1771
1773 0 413239 170733 148680 0 1772
1774 0 413157 170735 148720 0 1773
1775 0 413149 170697 148800 0 1774
1776 0 413088 170721 148840 0 1775
1777 0 413080 170712 148880 0 1776
1778 0 413033 170702 148920 0 1777
1779 0 412944 170686 148960 0 1778
1780 0 412922 170666 149080 0 1779
1781 0 412864 170627 149160 0 1780
1782 0 412833 170620 149200 0 1781
1783 0 412834 170608 149240 0 1782
1784 0 412790 170605 149280 0 1783
1785 0 412715 170612 149320 0 1784
1786 0 412706 170621 149360 0 1785
1787 0 412700 170626 149400 0 1786
1788 0 412681 170602 149480 0 1787
1789 0 412669 170584 149520 0 1788
1790 0 412619 170638 149560 0 1789
1791 0 412626 170750 149600 0 1790
1792 0 412656 170854 149640 0 1791
1793 0 412667 170920 149680 0 1792
1794 0 412722 171002 149720 0 1793
1795 0 412681 171150 149760 0 1794
1796 0 412709 171237 149800 0 1795
1797 0 412751 171338 149840 0 1796
1798 0 412731 171402 149880 0 1797
1799 0 412728 171452 149920 0 1798
1800 0 412743 171510 149960 0 1799
1801 0 412766 171568 150000 0 1800
1802 0 412788 171612 150040 0 1801
1803 0 412784 171590 150080 0 1802
1804 0 412791 171567 150120 0 1803
1805 0 412799 171529 150160 0 1804
1806 0 412774 171494 150200 0 1805
1807 0 412766 171465 150240 0 1806
1808 0 412681 171242 150320 0 1807
1809 0 412572 171123 150360 0 1808
1810 0 412557 171063 150400 0 1809
1811 0 412516 170948 150440 0 1810
1812 0 412466 170822 150480 0 1811
1813 0 412404 170688 150520 0 1812
1814 0 412352 170540 150560 0 1813
1815 0 412218 170280 150640 0 1814
1816 0 412156 170135 150680 0 1815
1817 0 412059 169996 150720 0 1816
1818 0 412026 169957 150760 0 1817
1819 0 411958 169914 150800 0 1818
1820 0 411888 169839 150840 0 1819
1821 0 411880 169795 150880 0 1820
1822 0 411859 169766 150920 0 1821
1823 0 411850 169747 150960 0 1822
1824 0 411830 169704 151000 0 1823
1825 0 411793 169674 151040 0 1824
1826 0 411768 169638 151080 0 1825
1827 0 411706 169605 151120 0 1826
1828 0 411653 169556 151160 0 1827
1829 0 411614 169500 151200 0 1828
1830 0 411606 169474 151240 0 1829
1831 0 411603 169445 151280 0 1830
1832 0 411582 169432 151320 0 1831
1833 0 411537 169420 151360 0 1832
1834 0 411477 169337 151400 0 1833
1835 0 411423 169279 151440 0 1834
1836 0 411391 169235 151480 0 1835
1837 0 411357 169209 151520 0 1836
1838 0 411302 169149 151560 0 1837
1839 0 411301 169123 151600 0 1838
1840 0 411267 169083 151640 0 1839
1841 0 411222 168997 151680 0 1840
1842 0 411226 168976 151720 0 1841
1843 0 411220 168957 151760 0 1842
1844 0 411168 168909 151800 0 1843
1845 0 411091 168829 151840 0 1844
1846 0 411008 168747 151880 0 1845
1847 0 410961 168683 151920 0 1846
1848 0 410940 168640 151960 0 1847
1849 0 410907 168590 152000 0 1848
1850 0 410881 168533 152040 0 1849
1851 0 410876 168514 152080 0 1850
1852 0 410838 168487 152120 0 1851
1853 0 410815 168453 152160 0 1852
1854 0 410820 168452 152200 0 1853
1855 0 410740 168362 152240 0 1854
1856 0 410676 168354 152280 0 1855
1857 0 410603 168352 152320 0 1856
1858 0 410536 168344 152360 0 1857
1859 0 410462 168305 152400 0 1858
1860 0 410413 168315 152440 0 1859
1861 0 410409 168334 152480 0 1860
1862 0 410376 168333 152520 0 1861
1863 0 410346 168326 152560 0 1862
1864 0 410321 168328 152600 0 1863
1865 0 410269 168307 152640 0 1864
1866 0 410236 168275 152680 0 1865
1867 0 410190 168236 152720 0 1866
1868 0 410117 168209 152760 0 1867
1869 0 410077 168159 152840 0 1868
1870 0 410043 168115 152880 0 1869
1871 0 410000 168056 152920 0 1870
1872 0 409992 168028 152960 0 1871
1873 0 409905 167979 153000 0 1872
1874 0 409840 167945 153040 0 1873
1875 0 409786 167900 153080 0 1874
1876 0 409737 167859 153120 0 1875
1877 0 409698 167823 153160 0 1876
1878 0 409659 167794 153200 0 1877
1879 0 409582 167772 153240 0 1878
1880 0 409525 167727 153280 0 1879
1881 0 409522 167698 153320 0 1880
1882 0 409521 167674 153360 0 1881
1883 0 409411 167624 153400 0 1882
1884 0 409385 167624 153440 0 1883
1885 0 409289 167607 153520 0 1884
1886 0 409213 167575 153560 0 1885
1887 0 409139 167532 153600 0 1886
1888 0 409090 167499 153640 0 1887
1889 0 409037 167468 153680 0 1888
1890 0 409000 167441 153720 0 1889
1891 0 408949 167424 153760 0 1890
1892 0 408929 167385 153800 0 1891
1893 0 408867 167359 153840 0 1892
1894 0 408831 167324 153880 0 1893
1895 0 408801 167310 153920 0 1894
1896 0 408758 167288 153960 0 1895
1897 0 408668 167249 154000 0 1896
1898 0 408614 167195 154040 0 1897
1899 0 408574 167141 154080 0 1898
1900 0 408536 167110 154120 0 1899
1901 0 408461 167066 154160 0 1900
1902 0 408398 167031 154200 0 1901
1903 0 408342 166964 154240 0 1902
1904 0 408298 166931 154280 0 1903
1905 0 408259 166904 154320 0 1904
1906 0 408222 166904 154360 0 1905
1907 0 408098 166872 154400 0 1906
1908 0 408033 166843 154480 0 1907
1909 0 408008 166821 154520 0 1908
1910 0 407969 166794 154560 0 1909
1911 0 407935 166786 154600 0 1910
1912 0 407908 166789 154640 0 1911
1913 0 407832 166752 154680 0 1912
1914 0 407778 166711 154720 0 1913
1915 0 407751 166696 154760 0 1914
1916 0 407755 166704 154800 0 1915
1917 0 407723 166660 154840 0 1916
1918 0 407708 166651 154840 0 1917
1919 0 407671 166615 154880 0 1918
1920 0 407647 166595 154920 0 1919
1921 0 407596 166555 154960 0 1920
1922 0 407563 166522 155000 0 1921
1923 0 407542 166499 155040 0 1922
1924 0 407469 166463 155080 0 1923
1925 0 407428 166435 155120 0 1924
1926 0 407404 166408 155160 0 1925
1927 0 407379 166374 155200 0 1926
1928 0 407371 166367 155240 0 1927
1929 0 407333 166344 155280 0 1928
1930 0 407289 166344 155320 0 1929
1931 0 407255 166319 155360 0 1930
1932 0 407232 166314 155400 0 1931
1933 0 407207 166341 155440 0 1932
1934 0 407185 166343 155480 0 1933
1935 0 407150 166307 155520 0 1934
1936 0 407103 166263 155560 0 1935
1937 0 407071 166228 155600 0 1936
1938 0 407034 166196 155640 0 1937
1939 0 406991 166177 155680 0 1938
1940 0 406966 166149 155720 0 1939
1941 0 406905 166140 155760 0 1940
1942 0 406839 166129 155800 0 1941
1943 0 406804 166119 155840 0 1942
1944 0 406777 166131 155840 0 1943
1945 0 406682 166124 155880 0 1944
1946 0 406617 166159 155920 0 1945
1947 0 406583 166162 155960 0 1946
1948 0 406573 166146 156000 0 1947
1949 0 406510 166138 156040 0 1948
1950 0 406360 166057 156120 0 1949
1951 0 406312 166051 156160 0 1950
1952 0 406259 165991 156200 0 1951
1953 0 406175 165991 156240 0 1952
1954 0 406140 166004 156280 0 1953
1955 0 406073 166000 156320 0 1954
1956 0 406013 166003 156360 0 1955
1957 0 405971 165966 156400 0 1956
1958 0 405915 165940 156440 0 1957
1959 0 405875 165927 156480 0 1958
1960 0 405844 165882 156520 0 1959
1961 0 405823 165850 156560 0 1960
1962 0 405824 165852 156600 0 1961
1963 0 405797 165834 156640 0 1962
1964 0 405801 165836 156680 0 1963
1965 0 405801 165825 156720 0 1964
1966 0 405777 165786 156760 0 1965
1967 0 405771 165761 156800 0 1966
1968 0 405751 165721 156840 0 1967
1969 0 405730 165696 156880 0 1968
1970 0 405687 165658 156920 0 1969
1971 0 405630 165620 156960 0 1970
1972 0 405598 165597 157000 0 1971
1973 0 405529 165569 157040 0 1972
1974 0 405453 165524 157080 0 1973
1975 0 405412 165491 157120 0 1974
1976 0 405369 165465 157160 0 1975
1977 0 405259 165453 157200 0 1976
1978 0 405116 165464 157240 0 1977
1979 0 404889 165420 157280 0 1978
1980 0 404757 165369 157320 0 1979
1981 0 404551 165344 157360 0 1980
1982 0 404442 165278 157400 0 1981
1983 0 404395 165176 157440 0 1982
1984 0 404331 165079 157480 0 1983
1985 0 404261 165005 157520 0 1984
1986 0 404180 164872 157560 0 1985
1987 0 404078 164853 157600 0 1986
1988 0 404019 164817 157640 0 1987
1989 0 403952 164753 157680 0 1988
1990 0 403899 164739 157720 0 1989
1991 0 403847 164722 157760 0 1990
1992 0 403818 164713 157800 0 1991
1993 0 403810 164682 157840 0 1992
1994 0 403799 164665 157880 0 1993
1995 0 403732 164604 157920 0 1994
1996 0 403664 164582 157960 0 1995
1997 0 403656 164576 158000 0 1996
1998 0 403516 164562 158080 0 1997
1999 0 403351 164525 158120 0 1998
2000 0 403246 164528 158160 0 1999
2001 0 403200 164526 158200 0 2000
2002 0 403140 164553 158240 0 2001
2003 0 403096 164572 158280 0 2002
2004 0 403016 164561 158320 0 2003
2005 0 403015 164583 158360 0 2004
2006 0 403016 164592 158400 0 2005
2007 0 402964 164581 158440 0 2006
2008 0 402920 164564 158480 0 2007
2009 0 402889 164544 158520 0 2008
2010 0 402851 164488 158560 0 2009
2011 0 402837 164462 158600 0 2010
2012 0 402798 164450 158640 0 2011
2013 0 402749 164363 158680 0 2012
2014 0 402720 164314 158720 0 2013
2015 0 402661 164241 158760 0 2014
2016 0 402552 164167 158800 0 2015
2017 0 402483 164087 158840 0 2016
2018 0 402438 164022 158880 0 2017
2019 0 402326 163984 158920 0 2018
2020 0 402301 163973 158960 0 2019
2021 0 402246 163941 159000 0 2020
2022 0 402233 163949 159040 0 2021
2023 0 402151 163969 159080 0 2022
2024 0 402118 163999 159120 0 2023
2025 0 402052 164009 159160 0 2024
2026 0 402026 164020 159200 0 2025
2027 0 402009 164044 159240 0 2026
2028 0 401979 164048 159280 0 2027
2029 0 401932 164046 159320 0 2028
2030 0 401882 164031 159360 0 2029
2031 0 401831 163990 159440 0 2030
2032 0 401794 163994 159480 0 2031
2033 0 401776 163990 159560 0 2032
2034 0 401726 163958 159600 0 2033
2035 0 401679 163943 159640 0 2034
2036 0 401604 163911 159680 0 2035
2037 0 401506 163852 159760 0 2036
2038 0 401344 163801 159800 0 2037
2039 0 401289 163774 159840 0 2038
2040 0 401164 163695 159880 0 2039
2041 0 401141 163667 159920 0 2040
2042 0 400896 163573 159960 0 2041
2043 0 400844 163487 160000 0 2042
2044 0 400781 163456 160040 0 2043
2045 0 400732 163460 160080 0 2044
2046 0 400695 163451 160120 0 2045
2047 0 400572 163450 160160 0 2046
2048 0 400491 163453 160240 0 2047
2049 0 400421 163472 160280 0 2048
2050 0 400374 163477 160320 0 2049
2051 0 400325 163458 160360 0 2050
2052 0 400300 163464 160400 0 2051
2053 0 400254 163459 160440 0 2052
2054 0 400215 163484 160480 0 2053
2055 0 400131 163461 160520 0 2054
2056 0 400116 163455 160560 0 2055
2057 0 400073 163401 160600 0 2056
2058 0 400034 163383 160640 0 2057
2059 0 399955 163339 160720 0 2058
2060 0 399903 163298 160760 0 2059
2061 0 399869 163232 160800 0 2060
2062 0 399832 163177 160840 0 2061
2063 0 399771 163161 160880 0 2062
2064 0 399746 163131 160920 0 2063
2065 0 399557 163012 160960 0 2064
2066 0 399146 162693 160960 0 2065
2067 0 399146 162692 161000 0 2066
2068 0 399139 162710 161040 0 2067
2069 0 399127 162732 161080 0 2068
2070 0 399115 162764 161120 0 2069
2071 0 399016 162771 161160 0 2070
2072 0 398954 162750 161200 0 2071
2073 0 398907 162703 161240 0 2072
2074 0 398882 162647 161280 0 2073
2075 0 398853 162616 161320 0 2074
2076 0 398775 162592 161360 0 2075
2077 0 398609 162562 161400 0 2076
2078 0 398525 162526 161480 0 2077
2079 0 398482 162495 161520 0 2078
2080 0 398410 162473 161560 0 2079
2081 0 398371 162454 161600 0 2080
2082 0 398351 162450 161640 0 2081
2083 0 398319 162405 161680 0 2082
2084 0 398286 162390 161720 0 2083
2085 0 398292 162373 161760 0 2084
2086 0 398270 162361 161800 0 2085
2087 0 398225 162331 161840 0 2086
2088 0 398209 162313 161880 0 2087
2089 0 398204 162283 161920 0 2088
2090 0 398161 162258 161960 0 2089
2091 0 398143 162230 162000 0 2090
2092 0 398110 162219 162040 0 2091
2093 0 398058 162207 162080 0 2092
2094 0 398030 162203 162120 0 2093
2095 0 397989 162177 162160 0 2094
2096 0 397933 162159 162200 0 2095
2097 0 397875 162153 162240 0 2096
2098 0 397825 162127 162280 0 2097
2099 0 397786 162130 162320 0 2098
2100 0 397736 162133 162360 0 2099
2101 0 397646 162134 162400 0 2100
2102 0 397593 162143 162440 0 2101
2103 0 397516 162109 162480 0 2102
2104 0 397481 162098 162520 0 2103
2105 0 397361 162099 162560 0 2104
2106 0 397153 162031 162600 0 2105
2107 0 397003 162007 162640 0 2106
2108 0 396890 161983 162680 0 2107
2109 0 396796 161936 162720 0 2108
2110 0 396797 161937 162760 0 2109
2111 0 396671 161939 162800 0 2110
2112 0 396648 161973 162840 0 2111
2113 0 396570 162040 162880 0 2112
2114 0 396544 162045 162920 0 2113
2115 0 396510 162049 162960 0 2114
2116 0 396438 162013 163000 0 2115
2117 0 396452 162004 163040 0 2116
2118 0 396366 162001 163120 0 2117
2119 0 396302 162010 163160 0 2118
2120 0 396222 161958 163240 0 2119
2121 0 396153 161960 163280 0 2120
2122 0 396106 161920 163320 0 2121
2123 0 396085 161914 163360 0 2122
2124 5 396076 161881 163440 0 2123
2125 0 396082 161867 163480 0 2124
2126 0 396076 161866 163520 0 2125
2127 0 396056 161854 163560 0 2126
2128 0 396002 161778 163600 0 2127
2129 0 395970 161732 163640 0 2128
2130 0 395931 161683 163680 0 2129
2131 0 395936 161623 163720 0 2130
2132 0 395933 161621 163760 0 2131
2133 0 395850 161631 163800 0 2132
2134 0 395734 161574 163840 0 2133
2135 0 395660 161489 163880 0 2134
2136 0 395588 161447 163920 0 2135
2137 0 395551 161446 163960 0 2136
2138 0 395467 161428 164000 0 2137
2139 0 395347 161387 164040 0 2138
2140 0 395211 161375 164080 0 2139
2141 0 395010 161339 164120 0 2140
2142 0 394967 161331 164160 0 2141
2143 0 394915 161314 164200 0 2142
2144 0 394882 161274 164240 0 2143
2145 0 394786 161250 164240 0 2144
2146 0 394734 161222 164280 0 2145
2147 0 394663 161186 164320 0 2146
2148 0 394645 161136 164360 0 2147
2149 0 394626 161086 164400 0 2148
2150 0 394606 161085 164440 0 2149
2151 0 394548 161043 164480 0 2150
2152 0 394502 161001 164520 0 2151
2153 0 394498 160969 164560 0 2152
2154 0 394476 160949 164600 0 2153
2155 0 394390 160923 164640 0 2154
2156 0 394358 160894 164680 0 2155
2157 0 394335 160863 164720 0 2156
2158 0 394307 160827 164760 0 2157
2159 0 394284 160807 164800 0 2158
2160 0 394249 160764 164840 0 2159
2161 0 394247 160752 164880 0 2160
2162 0 394229 160705 164920 0 2161
2163 0 394215 160675 164960 0 2162
2164 0 394214 160614 165000 0 2163
2165 0 394213 160597 165040 0 2164
2166 0 394212 160585 165080 0 2165
2167 0 394116 160527 165120 0 2166
2168 0 394071 160465 165160 0 2167
2169 0 394061 160430 165200 0 2168
2170 0 393994 160420 165240 0 2169
2171 0 393961 160401 165280 0 2170
2172 0 393954 160382 165320 0 2171
2173 0 393869 160329 165360 0 2172
2174 0 393901 160343 165400 0 2173
2175 0 393822 160310 165440 0 2174
2176 0 393714 160271 165480 0 2175
2177 0 393643 160225 165520 0 2176
2178 0 393571 160237 165560 0 2177
2179 0 393501 160249 165600 0 2178
2180 0 393483 160259 165640 0 2179
2181 0 393428 160272 165680 0 2180
2182 0 393303 160309 165720 0 2181
2183 0 393215 160274 165760 0 2182
2184 0 393146 160230 165800 0 2183
2185 0 393044 160194 165840 0 2184
2186 0 392924 160149 165880 0 2185
2187 0 392812 160046 165920 0 2186
2188 0 392747 159998 165960 0 2187
2189 0 392636 159949 166000 0 2188
2190 0 392516 159858 166040 0 2189
2191 0 392462 159738 166080 0 2190
2192 0 392404 159648 166120 0 2191
2193 0 392328 159589 166160 0 2192
2194 0 392229 159463 166200 0 2193
2195 0 392136 159371 166280 0 2194
2196 0 392106 159268 166320 0 2195
2197 0 392068 159238 166360 0 2196
2198 0 391984 159177 166400 0 2197
2199 0 391980 159146 166440 0 2198
2200 0 391901 159107 166480 0 2199
2201 0 391858 159053 166520 0 2200
2202 0 391810 159032 166600 0 2201
2203 0 391782 158970 166640 0 2202
2204 0 391720 158848 166720 0 2203
2205 0 391590 158821 166760 0 2204
2206 0 391564 158800 166800 0 2205
2207 0 391509 158781 166840 0 2206
2208 0 391450 158756 166880 0 2207
2209 0 391384 158716 166920 0 2208
2210 0 391302 158666 166960 0 2209
2211 0 391227 158645 167000 0 2210
2212 0 390956 158483 167040 0 2211
2213 0 390917 158434 167080 0 2212
2214 0 390743 158314 167120 0 2213
2215 0 390605 158205 167160 0 2214
2216 0 390530 158146 167160 0 2215
2217 0 390491 158121 167200 0 2216
2218 0 390455 158108 167240 0 2217
2219 0 390334 158082 167280 0 2218
2220 0 390219 158003 167320 0 2219
2221 0 390126 157883 167360 0 2220
2222 0 390073 157823 167400 0 2221
2223 0 390021 157758 167440 0 2222
2224 0 389930 157707 167480 0 2223
2225 0 389845 157594 167520 0 2224
2226 0 389811 157531 167560 0 2225
2227 0 389711 157473 167600 0 2226
2228 0 389639 157433 167640 0 2227
2229 0 389537 157370 167720 0 2228
2230 0 389461 157295 167760 0 2229
2231 0 389389 157225 167800 0 2230
2232 0 389345 157208 167840 0 2231
2233 0 389313 157204 167880 0 2232
2234 0 389189 157178 167920 0 2233
2235 0 389124 157088 167960 0 2234
2236 0 389087 156984 168000 0 2235
2237 0 388916 156974 168040 0 2236
2238 0 388774 156961 168080 0 2237
2239 0 388677 156893 168120 0 2238
2240 0 388617 156846 168160 0 2239
2241 0 388537 156867 168200 0 2240
2242 0 388454 156863 168240 0 2241
2243 0 388411 156847 168280 0 2242
2244 0 388374 156842 168320 0 2243
2245 0 388311 156835 168360 0 2244
2246 0 388239 156846 168400 0 2245
2247 0 388175 156896 168440 0 2246
2248 0 388089 156855 168480 0 2247
2249 0 388076 156820 168520 0 2248
2250 0 387969 156770 168560 0 2249
2251 0 387893 156730 168600 0 2250
2252 0 387858 156676 168640 0 2251
2253 0 387839 156647 168680 0 2252
2254 0 387814 156618 168720 0 2253
2255 0 387827 156596 168760 0 2254
2256 0 387875 156539 168800 0 2255
2257 0 387875 156498 168840 0 2256
2258 0 387869 156431 168880 0 2257
2259 0 387829 156386 168920 0 2258
2260 0 387815 156273 169000 0 2259
2261 0 387797 156265 169040 0 2260
2262 0 387726 156221 169080 0 2261
2263 0 387677 156195 169120 0 2262
2264 0 387580 156167 169160 0 2263
2265 0 387521 156109 169200 0 2264
2266 0 387486 156096 169240 0 2265
2267 0 387412 155996 169280 0 2266
2268 0 387307 155977 169320 0 2267
2269 0 387216 155943 169360 0 2268
2270 0 387071 155929 169400 0 2269
2271 0 386976 155848 169440 0 2270
2272 0 386951 155836 169480 0 2271
2273 0 386876 155771 169520 0 2272
2274 0 386758 155656 169560 0 2273
2275 0 386721 155629 169600 0 2274
2276 0 386622 155608 169640 0 2275
2277 0 386560 155550 169680 0 2276
2278 0 386500 155448 169720 0 2277
2279 0 386510 155377 169760 0 2278
2280 0 386461 155348 169800 0 2279
2281 0 386448 155331 169840 0 2280
2282 0 386421 155316 169880 0 2281
2283 0 386386 155262 169920 0 2282
2284 0 386370 155191 169960 0 2283
2285 0 386228 155095 170000 0 2284
2286 0 386237 155079 170040 0 2285
2287 0 386183 155013 170080 0 2286
2288 0 386129 154995 170120 0 2287
2289 0 386084 154979 170160 0 2288
2290 0 386046 154863 170200 0 2289
2291 0 386022 154814 170280 0 2290
2292 0 385995 154728 170320 0 2291
2293 0 385929 154694 170400 0 2292
2294 0 385919 154672 170480 0 2293
2295 0 385908 154638 170520 0 2294
2296 0 385859 154628 170560 0 2295
2297 0 385848 154585 170600 0 2296
2298 0 385862 154548 170640 0 2297
2299 0 385852 154512 170680 0 2298
2300 0 385849 154459 170720 0 2299
2301 0 385862 154459 170760 0 2300
2302 0 385911 154418 170800 0 2301
2303 0 385947 154380 170840 0 2302
2304 0 385909 154357 170880 0 2303
2305 0 385919 154373 170920 0 2304
2306 0 385901 154382 170960 0 2305
2307 0 385885 154379 171000 0 2306
2308 0 385876 154390 171040 0 2307
2309 0 385856 154387 171080 0 2308
2310 0 385826 154392 171120 0 2309
2311 0 385812 154402 171160 0 2310
2312 0 385804 154394 171200 0 2311
2313 0 385722 154382 171240 0 2312
2314 0 385682 154353 171280 0 2313
2315 0 385622 154293 171320 0 2314
2316 0 385504 154247 171360 0 2315
2317 0 385422 154217 171400 0 2316
2318 0 385375 154176 171440 0 2317
2319 0 385299 154121 171480 0 2318
2320 0 385201 154112 171520 0 2319
2321 0 385041 154166 171560 0 2320
2322 0 384931 154186 171600 0 2321
2323 0 384831 154190 171640 0 2322
2324 0 384774 154182 171680 0 2323
2325 0 384695 154193 171720 0 2324
2326 0 384656 154187 171760 0 2325
2327 0 384642 154201 171800 0 2326
2328 0 384554 154184 171840 0 2327
2329 0 384454 154175 171880 0 2328
2330 0 384389 154119 171920 0 2329
2331 0 384363 154079 171960 0 2330
2332 0 384335 154076 172000 0 2331
2333 0 384266 154067 172040 0 2332
2334 0 384228 154043 172080 0 2333
2335 0 384179 153949 172120 0 2334
2336 0 384091 153829 172200 0 2335
2337 0 384043 153773 172240 0 2336
2338 0 383995 153737 172280 0 2337
2339 0 383977 153667 172320 0 2338
2340 0 383932 153621 172360 0 2339
2341 0 383849 153535 172400 0 2340
2342 0 383814 153475 172440 0 2341
2343 0 383799 153462 172480 0 2342
2344 0 383787 153454 172520 0 2343
2345 0 383763 153446 172560 0 2344
2346 0 383733 153433 172600 0 2345
2347 0 383695 153378 172640 0 2346
2348 0 383673 153361 172680 0 2347
2349 0 383680 153350 172720 0 2348
2350 0 383682 153346 172760 0 2349
2351 0 383651 153291 172800 0 2350
2352 0 383587 153234 172880 0 2351
2353 0 383578 153237 172920 0 2352
2354 0 383545 153186 172960 0 2353
2355 0 383500 153163 173000 0 2354
2356 0 383494 153123 173040 0 2355
2357 0 383464 153102 173080 0 2356
2358 0 383386 153144 173120 0 2357
2359 0 383273 153153 173160 0 2358
2360 0 383066 153149 173200 0 2359
2361 0 382832 153119 173240 0 2360
2362 0 382699 152975 173280 0 2361
2363 0 382602 152854 173320 0 2362
2364 0 382548 152761 173360 0 2363
2365 0 382509 152731 173400 0 2364
2366 0 382467 152667 173440 0 2365
2367 0 382433 152628 173480 0 2366
2368 0 382374 152560 173520 0 2367
2369 0 382262 152399 173560 0 2368
2370 0 382236 152372 173600 0 2369
2371 0 382191 152345 173640 0 2370
2372 0 382137 152280 173680 0 2371
2373 0 382056 152215 173720 0 2372
2374 0 382018 152183 173760 0 2373
2375 0 381997 152156 173800 0 2374
2376 0 381968 152136 173840 0 2375
2377 0 381926 152100 173880 0 2376
2378 0 381888 151999 173920 0 2377
2379 0 381831 151857 173960 0 2378
2380 0 381734 151797 174000 0 2379
2381 0 381644 151700 174040 0 2380
2382 0 381578 151635 174080 0 2381
2383 0 381485 151537 174160 0 2382
2384 0 381451 151424 174200 0 2383
2385 0 381424 151328 174240 0 2384
2386 0 381395 151277 174280 0 2385
2387 0 381379 151139 174320 0 2386
2388 0 381316 151021 174360 0 2387
2389 0 381218 150996 174400 0 2388
2390 0 381118 150869 174440 0 2389
2391 0 381018 150739 174480 0 2390
2392 0 380861 150654 174520 0 2391
2393 0 380770 150613 174560 0 2392
2394 0 380732 150588 174600 0 2393
2395 0 380707 150592 174640 0 2394
2396 0 380667 150590 174680 0 2395
2397 0 380575 150562 174720 0 2396
2398 0 380522 150484 174760 0 2397
2399 0 380482 150449 174800 0 2398
2400 0 380419 150452 174840 0 2399
2401 0 380391 150409 174880 0 2400
2402 0 380347 150370 174920 0 2401
2403 0 380322 150304 174960 0 2402
2404 0 380323 150253 175000 0 2403
2405 0 380326 150145 175040 0 2404
2406 0 380321 150095 175080 0 2405
2407 0 380290 150085 175120 0 2406
2408 0 380253 149969 175160 0 2407
2409 0 380232 149936 175200 0 2408
2410 0 380193 149923 175280 0 2409
2411 0 380236 149783 175320 0 2410
2412 0 380229 149753 175360 0 2411
2413 0 380222 149707 175400 0 2412
2414 0 380209 149623 175440 0 2413
2415 0 380187 149561 175480 0 2414
2416 0 380132 149527 175520 0 2415
2417 0 380069 149455 175560 0 2416
2418 0 380029 149364 175600 0 2417
2419 0 380009 149350 175640 0 2418
2420 0 380010 149341 175680 0 2419
2421 0 380024 149308 175720 0 2420
2422 0 380009 149278 175760 0 2421
2423 0 380024 149215 175800 0 2422
2424 0 379957 149236 175840 0 2423
2425 0 379929 149224 175880 0 2424
2426 0 379892 149203 175920 0 2425
2427 0 379834 149186 175960 0 2426
2428 0 379788 149171 176000 0 2427
2429 0 379778 149125 176040 0 2428
2430 0 379705 149115 176080 0 2429
2431 0 379692 149080 176120 0 2430
2432 0 379647 149055 176160 0 2431
2433 0 379589 149030 176200 0 2432
2434 0 379519 149003 176240 0 2433
2435 0 379451 148945 176280 0 2434
2436 0 379419 148914 176320 0 2435
2437 0 379388 148893 176360 0 2436
2438 0 379350 148819 176400 0 2437
2439 0 379276 148788 176440 0 2438
2440 0 379189 148753 176480 0 2439
2441 0 379104 148730 176520 0 2440
2442 0 379071 148711 176560 0 2441
2443 0 379038 148702 176600 0 2442
2444 0 379004 148681 176640 0 2443
2445 0 378914 148612 176680 0 2444
2446 0 378908 148605 176720 0 2445
2447 0 378897 148580 176760 0 2446
2448 0 378896 148533 176800 0 2447
2449 0 378916 148451 176840 0 2448
2450 0 378906 148439 176880 0 2449
2451 0 378934 148363 176920 0 2450
2452 0 378945 148375 176960 0 2451
2453 0 378967 148342 177000 0 2452
2454 0 378964 148339 177040 0 2453
2455 0 378979 148307 177080 0 2454
2456 0 378986 148281 177120 0 2455
2457 0 378979 148279 177160 0 2456
2458 0 379000 148233 177200 0 2457
2459 0 379011 148207 177240 0 2458
2460 0 378996 148160 177280 0 2459
2461 0 378998 148067 177320 0 2460
2462 0 378977 148037 177360 0 2461
2463 0 378963 148005 177400 0 2462
2464 0 378957 147971 177440 0 2463
2465 0 378872 147934 177480 0 2464
2466 0 378816 147849 177520 0 2465
2467 0 378706 147823 177560 0 2466
2468 0 378646 147760 177600 0 2467
2469 0 378620 147729 177640 0 2468
2470 0 378498 147710 177680 0 2469
2471 0 378397 147685 177720 0 2470
2472 0 378321 147690 177760 0 2471
2473 0 378294 147656 177800 0 2472
2474 0 378209 147609 177840 0 2473
2475 0 378131 147600 177880 0 2474
2476 0 378082 147529 177920 0 2475
2477 0 378038 147525 177960 0 2476
2478 0 377911 147428 178040 0 2477
2479 0 377877 147407 178080 0 2478
2480 0 377874 147376 178120 0 2479
2481 0 377875 147358 178160 0 2480
2482 0 377839 147325 178200 0 2481
2483 0 377824 147310 178240 0 2482
2484 0 377817 147243 178280 0 2483
2485 0 377799 147208 178320 0 2484
2486 0 377785 147171 178360 0 2485
2487 0 377776 147156 178400 0 2486
2488 0 377767 147151 178440 0 2487
2489 0 377783 147087 178480 0 2488
2490 0 377783 147070 178520 0 2489
2491 0 377794 147048 178560 0 2490
2492 0 377805 147010 178600 0 2491
2493 0 377802 146978 178640 0 2492
2494 0 377795 146906 178680 0 2493
2495 0 377743 146805 178720 0 2494
2496 0 377682 146722 178760 0 2495
2497 0 377634 146680 178800 0 2496
2498 0 377567 146604 178840 0 2497
2499 0 377378 146412 178880 0 2498
2500 0 377184 146294 178920 0 2499
2501 0 377028 146253 179000 0 2500
2502 0 376895 146241 179040 0 2501
2503 0 376763 146285 179080 0 2502
2504 0 376698 146273 179120 0 2503
2505 0 376667 146255 179160 0 2504
2506 0 376642 146245 179200 0 2505
2507 0 376605 146243 179240 0 2506
2508 0 376576 146252 179280 0 2507
2509 0 376532 146273 179320 0 2508
2510 0 376458 146282 179360 0 2509
2511 0 376449 146225 179400 0 2510
2512 0 376365 146240 179440 0 2511
2513 0 376334 146247 179520 0 2512
2514 0 376312 146235 179600 0 2513
2515 0 376282 146199 179640 0 2514
2516 0 376261 146154 179680 0 2515
2517 0 376237 146081 179720 0 2516
2518 0 376194 146053 179760 0 2517
2519 0 376053 146031 179800 0 2518
2520 0 375982 146072 179840 0 2519
2521 0 375891 146074 179880 0 2520
2522 0 375845 146098 179920 0 2521
2523 0 375840 146118 179960 0 2522
2524 0 375800 146015 180040 0 2523
2525 0 375837 146002 180120 0 2524
2526 0 375806 145990 180160 0 2525
2527 0 375787 145916 180200 0 2526
2528 0 375774 145878 180240 0 2527
2529 0 375768 145818 180280 0 2528
2530 0 375788 145743 180320 0 2529
2531 0 375798 145712 180360 0 2530
2532 0 375822 145674 180400 0 2531
2533 0 375844 145583 180440 0 2532
2534 0 375840 145488 180480 0 2533
2535 0 375833 145438 180520 0 2534
2536 0 375823 145416 180560 0 2535
2537 0 375809 145394 180600 0 2536
2538 0 375777 145370 180640 0 2537
2539 0 375782 145331 180680 0 2538
2540 0 375787 145330 180720 0 2539
2541 0 375727 145322 180760 0 2540
2542 0 375685 145323 180800 0 2541
2543 0 375685 145316 180840 0 2542
2544 0 375653 145315 180880 0 2543
2545 0 375650 145318 180920 0 2544
2546 0 375620 145304 180960 0 2545
2547 0 375611 145300 181000 0 2546
2548 0 375603 145300 181040 0 2547
2549 0 375590 145307 181080 0 2548
2550 0 375558 145281 181120 0 2549
2551 0 375553 145287 181160 0 2550
2552 0 375539 145234 181200 0 2551
2553 0 375486 145079 181240 0 2552
2554 0 375277 145206 181320 0 2553
2555 0 375152 145066 181360 0 2554
2556 0 375084 144930 181400 0 2555
2557 0 375021 144847 181440 0 2556
2558 0 374957 144751 181480 0 2557
2559 0 374841 144650 181520 0 2558
2560 0 374748 144415 181560 0 2559
2561 0 374697 144250 181600 0 2560
2562 0 374557 144149 181640 0 2561
2563 0 374425 143990 181680 0 2562
2564 0 374309 143870 181720 0 2563
2565 0 374230 143766 181760 0 2564
2566 0 374174 143702 181800 0 2565
2567 0 374108 143676 181840 0 2566
2568 0 374055 143654 181880 0 2567
2569 0 374006 143630 181920 0 2568
2570 0 373948 143597 181960 0 2569
2571 0 373866 143547 182000 0 2570
2572 0 373837 143585 182040 0 2571
2573 0 373786 143432 182080 0 2572
2574 0 373757 143379 182120 0 2573
2575 0 373672 143338 182160 0 2574
2576 0 373608 143311 182200 0 2575
2577 0 373580 143310 182240 0 2576
2578 0 373541 143258 182280 0 2577
2579 0 373519 143240 182320 0 2578
2580 0 373497 143162 182360 0 2579
2581 0 373460 143041 182400 0 2580
2582 0 373454 142892 182480 0 2581
2583 0 373252 142592 182680 0 2582
2584 0 373097 142456 182640 0 2583
2585 0 372821 141966 182560 0 2584
2586 0 372597 141600 182480 0 2585
2587 5 372234 141080 182560 0 2586
2588 0 372093 141005 182520 0 2587
2589 0 371889 140848 182480 0 2588
2590 0 371626 140759 182440 0 2589
2591 0 371441 140709 182360 0 2590
2592 0 371164 140638 182120 0 2591
2593 0 371073 140573 182160 0 2592
2594 0 370925 140479 182240 0 2593
2595 0 370812 140392 182280 0 2594
2596 0 370646 140289 182320 0 2595
2597 0 370564 140181 182360 0 2596
2598 0 370407 140041 182400 0 2597
2599 0 370111 139780 182520 0 2598
2600 0 369994 139754 182480 0 2599
2601 0 369850 139668 182440 0 2600
2602 0 369752 139580 182400 0 2601
2603 0 369688 139569 182360 0 2602
2604 0 369630 139572 182320 0 2603
2605 0 369557 139577 182280 0 2604
2606 0 369431 139589 182240 0 2605
2607 0 369391 139579 182200 0 2606
2608 0 369361 139540 182160 0 2607
2609 0 369308 139415 182120 0 2608
2610 0 369261 139321 182080 0 2609
2611 0 369082 138810 182040 0 2610
2612 0 369108 139148 182000 0 2611
2613 0 369043 139014 181960 0 2612
2614 0 369026 138823 181920 0 2613
2615 0 369024 138757 181880 0 2614
2616 0 368997 138730 181840 0 2615
2617 0 369001 138693 181800 0 2616
2618 0 369018 138679 181760 0 2617
2619 0 369010 138668 181720 0 2618
2620 0 369009 138631 181680 0 2619
2621 0 368963 138622 181640 0 2620
2622 0 368929 138604 181600 0 2621
2623 0 368887 138592 181560 0 2622
2624 0 368882 138561 181520 0 2623
2625 0 368889 138561 181480 0 2624
2626 0 368850 138557 181440 0 2625
2627 0 368824 138538 181400 0 2626
2628 0 368729 138500 181360 0 2627
2629 0 368651 138502 181320 0 2628
2630 0 368595 138607 181280 0 2629
2631 0 368733 138404 181200 0 2630
2632 0 368733 138404 181200 0 2631
2633 0 368750 138348 181120 0 2632
2634 0 368723 138351 181080 0 2633
2635 0 368714 138360 181040 0 2634
2636 0 368668 138371 181000 0 2635
2637 0 368649 138381 180960 0 2636
2638 0 368660 138349 180920 0 2637
2639 0 368646 138309 180880 0 2638
2640 0 368633 138280 180840 0 2639
2641 0 368612 138273 180800 0 2640
2642 0 368599 138254 180760 0 2641
2643 0 368530 138229 180720 0 2642
2644 0 368523 138179 180680 0 2643
2645 0 368497 138164 180640 0 2644
2646 0 368491 138135 180600 0 2645
2647 0 368425 138102 180560 0 2646
2648 0 368425 138074 180520 0 2647
2649 0 368406 138077 180480 0 2648
2650 0 368365 138064 180360 0 2649
2651 0 368368 138022 180320 0 2650
2652 0 368355 137978 180280 0 2651
2653 0 368294 137925 180240 0 2652
2654 0 368313 137877 180200 0 2653
2655 0 368331 137816 180160 0 2654
2656 0 368277 137903 180120 0 2655
2657 0 368159 137781 180080 0 2656
2658 0 368176 137723 180040 0 2657
2659 0 368186 137688 180000 0 2658
2660 0 368164 137742 179960 0 2659
2661 0 368204 137758 179920 0 2660
2662 0 368219 137748 179880 0 2661
2663 0 368218 137740 179840 0 2662
2664 0 368220 137726 179800 0 2663
2665 0 368235 137721 179760 0 2664
2666 0 368370 137703 179720 0 2665
2667 0 368480 137712 179600 0 2666
2668 0 368475 137638 179400 0 2667
2669 0 368438 137636 179360 0 2668
2670 0 368425 137619 179320 0 2669
2671 0 368405 137579 179280 0 2670
2672 0 368386 137553 179240 0 2671
2673 0 368362 137518 179200 0 2672
2674 0 368348 137478 179160 0 2673
2675 0 368299 137463 179120 0 2674
2676 0 368339 137429 179080 0 2675
2677 0 368288 137404 179040 0 2676
2678 0 368215 137347 179000 0 2677
2679 0 368120 137266 178880 0 2678
2680 0 368114 137174 178840 0 2679
2681 0 368181 137013 178760 0 2680
2682 0 368279 136977 178680 0 2681
2683 0 368337 136886 178600 0 2682
2684 0 368470 136722 178520 0 2683
2685 0 368514 136621 178440 0 2684
2686 0 368713 136496 178360 0 2685
2687 5 368933 136348 178240 0 2686
2688 0 368855 136379 178200 0 2687
2689 0 368792 136457 178160 0 2688
2690 0 368772 136459 178080 0 2689
2691 0 368728 136528 178000 0 2690
2692 0 368684 136566 177960 0 2691
2693 0 368684 136566 177960 0 2692
2694 0 368635 136581 177920 0 2693
2695 0 368611 136581 177840 0 2694
2696 0 368611 136581 177840 0 2695
2697 0 368588 136586 177800 0 2696
2698 0 368606 136583 177720 0 2697
2699 0 368567 136612 177680 0 2698
2700 0 368563 136624 177640 0 2699
2701 0 368571 136631 177600 0 2700
2702 0 368552 136648 177560 0 2701
2703 0 368511 136704 177480 0 2702
2704 0 368514 136717 177440 0 2703
2705 0 368500 136727 177400 0 2704
2706 0 368493 136733 177360 0 2705
2707 0 368479 136737 177320 0 2706
2708 0 368442 136767 177280 0 2707
2709 0 368439 136733 177200 0 2708
2710 0 368354 136739 177120 0 2709
2711 0 368322 136741 177080 0 2710
2712 0 368227 136759 177040 0 2711
2713 0 368227 136759 177040 0 2712
2714 0 368190 136760 177000 0 2713
2715 0 368118 136781 176960 0 2714
2716 0 368100 136732 176920 0 2715
2717 0 368041 136629 176880 0 2716
2718 0 368026 136618 176840 0 2717
2719 0 368011 136604 176800 0 2718
2720 0 367987 136640 176760 0 2719
2721 0 367993 136621 176720 0 2720
2722 0 367998 136602 176680 0 2721
2723 0 368009 136609 176640 0 2722
2724 0 368039 136590 176600 0 2723
2725 0 368034 136573 176560 0 2724
2726 0 368032 136569 176520 0 2725
2727 0 368043 136562 176480 0 2726
2728 0 368093 136470 176440 0 2727
2729 0 368060 136602 176400 0 2728
2730 0 368050 136614 176320 0 2729
2731 0 368049 136590 176280 0 2730
2732 0 368019 136578 176240 0 2731
2733 0 368012 136561 176200 0 2732
2734 0 368009 136523 176120 0 2733
2735 0 368009 136523 176120 0 2734
2736 0 367997 136506 176080 0 2735
2737 0 368017 136478 176040 0 2736
2738 0 367961 136561 176000 0 2737
2739 0 367961 136561 176000 0 2738
2740 0 367950 136557 175960 0 2739
2741 0 367952 136541 175920 0 2740
2742 0 367950 136527 175880 0 2741
2743 0 367925 136542 175840 0 2742
2744 0 367909 136516 175800 0 2743
2745 0 367900 136507 175760 0 2744
2746 0 367874 136499 175720 0 2745
2747 0 367852 136485 175680 0 2746
2748 0 367812 136483 175640 0 2747
2749 0 367678 136466 175600 0 2748
2750 0 367594 136481 175560 0 2749
2751 0 367589 136480 175520 0 2750
2752 0 367539 136484 175480 0 2751
2753 0 367524 136462 175440 0 2752
2754 0 367507 136436 175400 0 2753
2755 0 367476 136450 175360 0 2754
2756 0 367420 136471 175320 0 2755
2757 0 367339 136477 175200 0 2756
2758 0 367307 136454 175160 0 2757
2759 0 367266 136468 175120 0 2758
2760 0 367202 136461 175080 0 2759
2761 0 367169 136441 175040 0 2760
2762 0 367090 136424 175000 0 2761
2763 0 366994 136389 174960 0 2762
2764 0 366931 136357 174920 0 2763
2765 0 366837 136299 174880 0 2764
2766 0 366763 136268 174840 0 2765
2767 0 366659 136279 174800 0 2766
2768 0 366643 136251 174760 0 2767
2769 0 366556 136204 174720 0 2768
2770 0 366160 136115 174680 0 2769
2771 0 365804 136153 174640 0 2770
2772 0 365519 136087 174600 0 2771
2773 0 365294 135953 174560 0 2772
2774 0 365047 135858 174480 0 2773
2775 0 364892 135852 174440 0 2774
2776 0 364456 135613 174240 0 2775
2777 0 364419 135623 174280 0 2776
2778 0 364356 135602 174320 0 2777
2779 0 364211 135510 174360 0 2778
2780 5 364032 135427 174400 0 2779
2781 0 363825 135351 174440 0 2780
2782 0 363753 135369 174480 0 2781
2783 0 363558 135375 174520 0 2782
2784 0 363506 135403 174560 0 2783
2785 0 363391 135464 174600 0 2784
2786 0 363359 135496 174640 0 2785
2787 0 363321 135537 174680 0 2786
2788 0 363314 135554 174720 0 2787
2789 0 363279 135572 174760 0 2788
2790 0 363262 135572 174800 0 2789
2791 0 363263 135594 174840 0 2790
2792 0 363251 135557 174880 0 2791
2793 0 363240 135557 174920 0 2792
2794 0 363225 135587 174960 0 2793
2795 0 363180 135597 175000 0 2794
2796 0 363152 135614 175040 0 2795
2797 0 363117 135618 175080 0 2796
2798 0 363124 135627 175120 0 2797
2799 0 363130 135581 175160 0 2798
2800 0 363044 135514 175280 0 2799
2801 0 362990 135537 175360 0 2800
2802 0 362987 135527 175440 0 2801
2803 0 362969 135503 175520 0 2802
2804 0 362842 135490 175600 0 2803
2805 0 362793 135477 175680 0 2804
2806 0 362769 135452 175720 0 2805
2807 0 362729 135467 175760 0 2806
2808 0 362707 135432 175800 0 2807
2809 0 362736 135359 175840 0 2808
2810 0 362662 135320 175920 0 2809
2811 0 362594 135318 176000 0 2810
2812 0 362523 135277 176080 0 2811
2813 0 362483 135207 176160 0 2812
2814 0 362477 135207 176240 0 2813
2815 0 362413 135078 176320 0 2814
2816 0 362371 135039 176360 0 2815
2817 0 362285 134972 176400 0 2816
2818 0 362330 134791 176440 0 2817
2819 0 362226 134767 176520 0 2818
2820 0 362177 134681 176600 0 2819
2821 0 362107 134645 176680 0 2820
2822 0 362045 134607 176760 0 2821
2823 0 362011 134637 176840 0 2822
2824 0 361852 134613 176920 0 2823
2825 0 361804 134304 176960 0 2824
2826 0 361790 134299 177000 0 2825
2827 0 361776 134266 177040 0 2826
2828 0 361724 134247 177080 0 2827
2829 0 361724 134225 177120 0 2828
2830 0 361734 134213 177160 0 2829
2831 0 361693 134227 177200 0 2830
2832 0 361670 134179 177240 0 2831
2833 0 361597 134133 177280 0 2832
2834 0 361513 134101 177320 0 2833
2835 0 361503 134091 177360 0 2834
2836 0 361466 134069 177400 0 2835
2837 0 361456 133974 177440 0 2836
2838 0 361531 133901 177480 0 2837
2839 0 361525 133873 177520 0 2838
2840 0 361555 133816 177560 0 2839
2841 0 361614 133764 177600 0 2840
2842 0 361645 133554 177640 0 2841
2843 0 361618 133279 177560 0 2842
2844 0 361621 133246 177600 0 2843
2845 0 361613 133221 177640 0 2844
2846 0 361626 133141 177680 0 2845
2847 0 361632 133092 177720 0 2846
2848 0 361644 133086 177760 0 2847
2849 0 361597 133113 177800 0 2848
2850 0 361586 133065 177840 0 2849
2851 0 361471 133008 177920 0 2850
2852 0 361409 132973 177960 0 2851
2853 0 361354 132896 178000 0 2852
2854 0 361348 132894 178040 0 2853
2855 0 361342 132891 178080 0 2854
2856 5 361349 132785 178120 0 2855
2857 0 361109 132357 178120 0 2856
2858 0 360877 132025 178120 0 2857
2859 0 360645 131797 178320 0 2858
2860 0 360441 131521 178640 0 2859
2861 0 360177 131177 179000 0 2860
2862 0 360189 130969 179160 0 2861
2863 0 360249 130697 179440 0 2862
2864 0 360173 130117 179800 0 2863
2865 0 360373 129877 180240 0 2864
2866 0 360473 129797 180600 0 2865
2867 0 360401 130081 180960 0 2866
2868 0 360249 130105 181240 0 2867
2869 0 360229 130241 181400 0 2868
2870 0 360209 130253 181520 0 2869
2871 0 359933 130193 181720 0 2870
2872 0 359765 130141 182000 0 2871
2873 0 359761 130121 182080 0 2872
2874 0 359465 129573 182600 0 2873
2875 0 358997 129241 182960 0 2874
2876 0 358649 128905 183520 0 2875
2877 0 358549 129009 183880 0 2876
2878 0 358533 129097 183960 0 2877
2879 0 358541 129121 184240 0 2878
2880 0 358461 129141 184440 0 2879
2881 0 358401 129109 184840 0 2880
2882 0 358257 129013 185000 0 2881
2883 0 357945 128997 185160 0 2882
2884 5 357717 128885 185280 0 2883
2885 0 357785 129009 185360 0 2884
2886 0 357741 129229 186000 0 2885
2887 0 357769 129121 186120 0 2886
2888 0 357873 129093 186360 0 2887
2889 0 357985 128989 186600 0 2888
2890 0 358137 128909 186920 0 2889
2891 0 358245 128573 187360 0 2890
2892 0 358377 128529 187520 0 2891
2893 0 358937 128469 187960 0 2892
2894 0 359365 128381 188440 0 2893
2895 0 359969 128309 188920 0 2894
2896 0 360489 128369 189120 0 2895
2897 0 360837 128393 189520 0 2896
2898 0 361125 128477 190160 0 2897
2899 0 361721 128617 190560 0 2898
2900 0 361621 128625 190760 0 2899
2901 0 361549 128541 190920 0 2900
2902 0 361493 128457 191120 0 2901
2903 0 361345 128529 191440 0 2902
2904 0 361317 128165 191800 0 2903
2905 0 361465 127989 191840 0 2904
2906 0 361717 127697 191800 0 2905
2907 0 362253 127341 191840 0 2906
2908 0 362593 127381 191880 0 2907
2909 0 362893 127229 191920 0 2908
2910 0 363025 127037 191840 0 2909
2911 0 363193 126921 191800 0 2910
2912 6 363253 126901 191760 0 2911
2913 0 472956 243503 85560 0 442
2914 0 473160 243471 85520 0 2913
2915 0 473208 243452 85480 0 2914
2916 0 473423 243471 85440 0 2915
2917 0 473452 243452 85400 0 2916
2918 0 473568 243394 85360 0 2917
2919 0 473640 243388 85320 0 2918
2920 0 473676 243388 85280 0 2919
2921 0 473751 243418 85240 0 2920
2922 0 473779 243432 85200 0 2921
2923 0 473853 243474 85160 0 2922
2924 0 473868 243474 85120 0 2923
2925 0 473919 243506 85080 0 2924
2926 0 473967 243551 85040 0 2925
2927 0 474036 243592 85000 0 2926
2928 0 474109 243610 84960 0 2927
2929 0 474218 243676 84920 0 2928
2930 0 474238 243711 84880 0 2929
2931 0 474262 243744 84840 0 2930
2932 0 474241 243788 84800 0 2931
2933 0 474227 243801 84760 0 2932
2934 0 474249 243795 84720 0 2933
2935 0 474264 243798 84680 0 2934
2936 0 474328 243801 84640 0 2935
2937 0 474374 243865 84600 0 2936
2938 0 474442 243899 84560 0 2937
2939 0 474562 243929 84520 0 2938
2940 0 474598 243991 84480 0 2939
2941 0 474584 244001 84440 0 2940
2942 0 474608 243997 84400 0 2941
2943 0 474648 244030 84360 0 2942
2944 0 474690 244063 84320 0 2943
2945 0 474701 244063 84280 0 2944
2946 0 474793 244172 84200 0 2945
2947 0 474813 244198 84160 0 2946
2948 0 474827 244223 84120 0 2947
2949 0 474898 244262 84080 0 2948
2950 0 474943 244262 84040 0 2949
2951 0 474968 244345 84000 0 2950
2952 0 475097 244418 83920 0 2951
2953 0 475231 244495 83840 0 2952
2954 0 475338 244577 83760 0 2953
2955 0 475406 244691 83680 0 2954
2956 0 475537 244737 83600 0 2955
2957 0 475663 244790 83520 0 2956
2958 0 475767 244835 83440 0 2957
2959 0 475912 244890 83400 0 2958
2960 0 476037 244930 83360 0 2959
2961 0 476091 244950 83320 0 2960
2962 0 476156 244998 83280 0 2961
2963 0 476181 245006 83240 0 2962
2964 0 476229 245024 83200 0 2963
2965 0 476247 245024 83160 0 2964
2966 0 476311 245086 83120 0 2965
2967 0 476358 245108 83080 0 2966
2968 0 476386 245137 83040 0 2967
2969 0 476506 245219 83000 0 2968
2970 0 476569 245233 82960 0 2969
2971 0 476652 245254 82920 0 2970
2972 0 476865 245401 82880 0 2971
2973 0 477041 245465 82840 0 2972
2974 0 477674 245785 82800 0 2973
2975 0 477625 245882 82760 0 2974
2976 0 477706 245946 82720 0 2975
2977 0 477733 245969 82680 0 2976
2978 0 477737 245984 82640 0 2977
2979 0 477749 246040 82600 0 2978
2980 0 477742 246062 82560 0 2979
2981 0 477760 246193 82520 0 2980
2982 0 477777 246307 82480 0 2981
2983 0 477734 246356 82440 0 2982
2984 0 477725 246399 82400 0 2983
2985 0 477767 246398 82360 0 2984
2986 0 477839 246363 82320 0 2985
2987 0 477849 246359 82280 0 2986
2988 0 477891 246387 82240 0 2987
2989 0 477937 246411 82200 0 2988
2990 0 478013 246419 82160 0 2989
2991 0 478131 246417 82120 0 2990
2992 0 478187 246413 82080 0 2991
2993 0 478252 246424 82040 0 2992
2994 0 478322 246420 82000 0 2993
2995 0 478367 246437 81960 0 2994
2996 0 478433 246437 81920 0 2995
2997 0 478490 246407 81880 0 2996
2998 0 478533 246443 81840 0 2997
2999 0 478600 246443 81800 0 2998
3000 0 478662 246432 81760 0 2999
3001 0 478692 246434 81720 0 3000
3002 0 478747 246436 81680 0 3001
3003 0 478770 246434 81640 0 3002
3004 0 478819 246489 81560 0 3003
3005 0 478840 246486 81520 0 3004
3006 0 478872 246478 81480 0 3005
3007 0 478895 246499 81440 0 3006
3008 0 478898 246516 81400 0 3007
3009 0 478927 246524 81360 0 3008
3010 0 478942 246564 81320 0 3009
3011 0 478940 246596 81280 0 3010
3012 0 478964 246607 81240 0 3011
3013 0 479052 246642 81200 0 3012
3014 0 479048 246702 81160 0 3013
3015 0 479085 246723 81080 0 3014
3016 0 479093 246737 81040 0 3015
3017 0 479109 246753 81000 0 3016
3018 0 479117 246769 80960 0 3017
3019 0 479131 246772 80920 0 3018
3020 0 479145 246779 80880 0 3019
3021 0 479167 246801 80840 0 3020
3022 0 479180 246834 80800 0 3021
3023 0 479206 246845 80760 0 3022
3024 0 479217 246871 80720 0 3023
3025 0 479236 246875 80680 0 3024
3026 0 479250 246900 80640 0 3025
3027 0 479264 246934 80600 0 3026
3028 0 479280 246946 80560 0 3027
3029 0 479322 246960 80520 0 3028
3030 0 479364 246970 80480 0 3029
3031 0 479411 246979 80440 0 3030
3032 0 479430 246974 80400 0 3031
3033 0 479475 247008 80360 0 3032
3034 0 479530 247039 80320 0 3033
3035 0 479567 247055 80280 0 3034
3036 0 479599 247056 80240 0 3035
3037 0 479634 247070 80200 0 3036
3038 0 479679 247097 80160 0 3037
3039 0 479784 247091 80120 0 3038
3040 0 479860 247071 80080 0 3039
3041 0 479933 247065 80040 0 3040
3042 0 480008 247059 80000 0 3041
3043 0 480049 247048 79960 0 3042
3044 0 480124 247049 79920 0 3043
3045 0 480887 246199 79880 0 3044
3046 0 480290 247051 79800 0 3045
3047 0 480340 247060 79760 0 3046
3048 0 480390 247082 79720 0 3047
3049 0 480414 247109 79680 0 3048
3050 0 480435 247120 79640 0 3049
3051 0 480463 247108 79600 0 3050
3052 0 480491 247118 79560 0 3051
3053 0 480514 247110 79520 0 3052
3054 0 480539 247143 79480 0 3053
3055 0 480540 247190 79440 0 3054
3056 0 480548 247202 79400 0 3055
3057 0 480557 247225 79320 0 3056
3058 0 480584 247229 79240 0 3057
3059 0 480527 247240 79160 0 3058
3060 0 480530 247282 79120 0 3059
3061 0 480526 247287 79080 0 3060
3062 0 480538 247295 79040 0 3061
3063 0 480551 247316 79000 0 3062
3064 0 480571 247320 78960 0 3063
3065 0 480577 247322 78920 0 3064
3066 0 480556 247321 78880 0 3065
3067 0 480563 247317 78840 0 3066
3068 0 480575 247320 78800 0 3067
3069 0 480576 247322 78760 0 3068
3070 0 480573 247330 78720 0 3069
3071 0 480577 247342 78680 0 3070
3072 0 480580 247343 78640 0 3071
3073 0 480586 247326 78600 0 3072
3074 0 480560 247317 78560 0 3073
3075 0 480544 247328 78520 0 3074
3076 0 480543 247345 78480 0 3075
3077 0 480550 247363 78440 0 3076
3078 0 480567 247373 78400 0 3077
3079 0 480582 247395 78360 0 3078
3080 0 480592 247423 78320 0 3079
3081 0 480608 247424 78280 0 3080
3082 0 480543 247490 78200 0 3081
3083 0 480627 247520 78080 0 3082
3084 0 480605 247509 78040 0 3083
3085 0 480612 247531 78000 0 3084
3086 0 480617 247542 77960 0 3085
3087 0 480628 247541 77920 0 3086
3088 0 480614 247550 77880 0 3087
3089 0 480612 247571 77800 0 3088
3090 0 480614 247569 77760 0 3089
3091 0 480622 247580 77720 0 3090
3092 0 480668 247589 77640 0 3091
3093 0 480660 247596 77600 0 3092
3094 0 480667 247589 77560 0 3093
3095 0 480676 247638 77480 0 3094
3096 0 480630 247656 77440 0 3095
3097 0 480646 247686 77400 0 3096
3098 0 480651 247693 77360 0 3097
3099 0 480639 247726 77320 0 3098
3100 0 480623 247774 77240 0 3099
3101 0 480589 247843 77200 0 3100
3102 0 480592 247844 77160 0 3101
3103 0 480598 247835 77120 0 3102
3104 0 480582 247860 77040 0 3103
3105 0 480565 247882 77000 0 3104
3106 0 480527 247898 76960 0 3105
3107 0 480520 247909 76920 0 3106
3108 0 480477 247937 76840 0 3107
3109 0 480457 247949 76800 0 3108
3110 0 480451 247958 76760 0 3109
3111 0 480431 247954 76720 0 3110
3112 0 480427 247950 76680 0 3111
3113 0 480402 247962 76640 0 3112
3114 0 480423 247952 76600 0 3113
3115 0 480400 247957 76560 0 3114
3116 0 480384 247984 76520 0 3115
3117 0 480397 247999 76480 0 3116
3118 0 480422 248020 76440 0 3117
3119 0 480424 248016 76400 0 3118
3120 0 480423 248030 76360 0 3119
3121 0 480431 248037 76280 0 3120
3122 0 480436 248050 76240 0 3121
3123 0 480451 248060 76200 0 3122
3124 0 480459 248076 76160 0 3123
3125 0 480460 248077 76120 0 3124
3126 0 480462 248072 76080 0 3125
3127 0 480464 248048 76000 0 3126
3128 0 480525 248038 75960 0 3127
3129 0 480539 248053 75920 0 3128
3130 0 480574 248054 75880 0 3129
3131 0 480582 248071 75840 0 3130
3132 0 480594 248047 75800 0 3131
3133 0 480603 248021 75760 0 3132
3134 0 480608 248021 75720 0 3133
3135 0 480628 248027 75680 0 3134
3136 0 480634 248005 75640 0 3135
3137 0 480634 247987 75600 0 3136
3138 0 480637 247968 75560 0 3137
3139 0 480637 248006 75520 0 3138
3140 0 480631 248033 75480 0 3139
3141 0 480668 248017 75440 0 3140
3142 0 480672 247997 75400 0 3141
3143 0 480689 248018 75360 0 3142
3144 0 480694 248017 75320 0 3143
3145 0 480705 247999 75280 0 3144
3146 0 480714 247979 75240 0 3145
3147 0 480700 247991 75200 0 3146
3148 0 480725 247952 75160 0 3147
3149 0 480720 247935 75120 0 3148
3150 0 480728 247911 75080 0 3149
3151 0 480736 247897 75040 0 3150
3152 0 480742 247878 75000 0 3151
3153 0 480754 247862 74960 0 3152
3154 0 480765 247824 74880 0 3153
3155 0 480772 247806 74840 0 3154
3156 0 480775 247784 74800 0 3155
3157 0 480792 247767 74760 0 3156
3158 0 480800 247747 74720 0 3157
3159 0 480809 247728 74680 0 3158
3160 0 480813 247708 74640 0 3159
3161 0 480819 247690 74600 0 3160
3162 0 480834 247669 74560 0 3161
3163 0 480845 247648 74520 0 3162
3164 0 480857 247629 74480 0 3163
3165 0 480870 247600 74440 0 3164
3166 0 480906 247557 74400 0 3165
3167 0 480936 247501 74360 0 3166
3168 0 480961 247473 74320 0 3167
3169 0 481012 247469 74280 0 3168
3170 0 481050 247468 74240 0 3169
3171 0 481073 247451 74200 0 3170
3172 0 481112 247415 74160 0 3171
3173 0 481129 247390 74120 0 3172
3174 0 481155 247368 74080 0 3173
3175 0 481158 247320 74040 0 3174
3176 0 481183 247287 74000 0 3175
3177 0 481202 247267 73960 0 3176
3178 0 481229 247219 73920 0 3177
3179 0 481251 247208 73880 0 3178
3180 0 481268 247165 73840 0 3179
3181 0 481278 247160 73800 0 3180
3182 0 481248 247166 73760 0 3181
3183 0 481246 247178 73680 0 3182
3184 0 481261 247167 73640 0 3183
3185 0 481279 247147 73600 0 3184
3186 0 481298 247151 73520 0 3185
3187 0 481316 247136 73480 0 3186
3188 0 481326 247125 73400 0 3187
3189 0 481321 247123 73360 0 3188
3190 0 481345 247081 73280 0 3189
3191 0 481318 247102 73200 0 3190
3192 0 481280 247146 73160 0 3191
3193 0 481305 247120 73120 0 3192
3194 0 481304 247113 73080 0 3193
3195 0 481308 247102 73040 0 3194
3196 0 481310 247109 72960 0 3195
3197 0 481311 247107 72920 0 3196
3198 0 481306 247142 72880 0 3197
3199 0 481301 247153 72840 0 3198
3200 0 481299 247156 72800 0 3199
3201 0 481310 247149 72760 0 3200
3202 0 481319 247164 72720 0 3201
3203 0 481311 247182 72680 0 3202
3204 0 481349 247187 72640 0 3203
3205 0 481365 247205 72600 0 3204
3206 0 481400 247246 72560 0 3205
3207 0 481406 247300 72480 0 3206
3208 0 481423 247307 72440 0 3207
3209 0 481537 247324 72320 0 3208
3210 0 481563 247317 72240 0 3209
3211 0 481608 247347 72160 0 3210
3212 0 481640 247344 72080 0 3211
3213 0 481629 247378 72000 0 3212
3214 0 481619 247390 71920 0 3213
3215 0 481636 247393 71840 0 3214
3216 0 481661 247395 71760 0 3215
3217 0 481676 247452 71680 0 3216
3218 0 481721 247500 71600 0 3217
3219 0 481761 247493 71520 0 3218
3220 0 481772 247514 71440 0 3219
3221 0 481794 247531 71360 0 3220
3222 0 481811 247528 71280 0 3221
3223 0 481833 247535 71200 0 3222
3224 0 481815 247559 71160 0 3223
3225 0 481818 247548 71080 0 3224
3226 0 481814 247537 71000 0 3225
3227 0 481776 247561 70920 0 3226
3228 0 481765 247545 70840 0 3227
3229 0 481733 247565 70760 0 3228
3230 0 481714 247553 70680 0 3229
3231 0 481706 247534 70600 0 3230
3232 0 481707 247521 70560 0 3231
3233 0 481601 247541 70480 0 3232
3234 0 481611 247509 70400 0 3233
3235 0 481595 247504 70360 0 3234
3236 0 481588 247516 70320 0 3235
3237 0 481589 247498 70280 0 3236
3238 0 481582 247478 70240 0 3237
3239 0 481541 247495 70200 0 3238
3240 0 481509 247494 70160 0 3239
3241 0 481472 247490 70120 0 3240
3242 0 481431 247499 70080 0 3241
3243 0 481394 247499 70040 0 3242
3244 0 481363 247495 70000 0 3243
3245 0 481331 247491 69960 0 3244
3246 0 481323 247499 69920 0 3245
3247 0 481303 247511 69880 0 3246
3248 0 481303 247506 69840 0 3247
3249 0 481290 247539 69800 0 3248
3250 0 481274 247554 69760 0 3249
3251 0 481252 247557 69720 0 3250
3252 0 481224 247561 69680 0 3251
3253 0 481168 247578 69640 0 3252
3254 0 481131 247590 69600 0 3253
3255 0 481090 247595 69560 0 3254
3256 0 481046 247598 69520 0 3255
3257 0 481018 247621 69480 0 3256
3258 0 480990 247628 69440 0 3257
3259 0 480977 247640 69400 0 3258
3260 0 480959 247638 69360 0 3259
3261 0 480961 247626 69320 0 3260
3262 0 480962 247604 69240 0 3261
3263 0 480940 247618 69200 0 3262
3264 0 480915 247635 69160 0 3263
3265 0 480901 247658 69120 0 3264
3266 0 480882 247682 69080 0 3265
3267 0 480884 247668 69040 0 3266
3268 0 480841 247707 69000 0 3267
3269 0 480812 247732 68960 0 3268
3270 0 480800 247743 68920 0 3269
3271 0 480786 247753 68880 0 3270
3272 0 480771 247766 68840 0 3271
3273 0 480753 247782 68800 0 3272
3274 0 480728 247809 68760 0 3273
3275 0 480696 247830 68720 0 3274
3276 0 480678 247860 68680 0 3275
3277 0 480656 247870 68640 0 3276
3278 0 480630 247907 68560 0 3277
3279 0 480599 247942 68520 0 3278
3280 0 480540 247979 68480 0 3279
3281 0 480505 248033 68440 0 3280
3282 0 480450 248089 68400 0 3281
3283 0 480426 248140 68360 0 3282
3284 0 480402 248163 68320 0 3283
3285 0 480392 248173 68280 0 3284
3286 0 480346 248217 68240 0 3285
3287 0 480308 248259 68200 0 3286
3288 0 480275 248302 68160 0 3287
3289 0 480249 248333 68120 0 3288
3290 0 480240 248369 68080 0 3289
3291 0 480228 248426 68040 0 3290
3292 0 480222 248465 68000 0 3291
3293 0 480201 248537 67960 0 3292
3294 0 480205 248567 67920 0 3293
3295 0 480199 248610 67880 0 3294
3296 0 480182 248647 67840 0 3295
3297 0 480180 248680 67800 0 3296
3298 0 480170 248719 67760 0 3297
3299 0 480166 248740 67720 0 3298
3300 0 480226 248770 67640 0 3299
3301 0 480351 248732 67520 0 3300
3302 0 480371 248879 67120 0 3301
3303 0 480149 248996 66920 0 3302
3304 0 479999 249067 66800 0 3303
3305 0 479897 249111 66720 0 3304
3306 0 479836 249137 66600 0 3305
3307 0 479694 249191 66480 0 3306
3308 0 479621 249231 66400 0 3307
3309 0 479564 249272 66320 0 3308
3310 0 479471 249300 66240 0 3309
3311 0 479413 249311 66120 0 3310
3312 0 479378 249329 66040 0 3311
3313 0 479187 249415 65840 0 3312
3314 0 478987 249457 65640 0 3313
3315 0 478993 249440 65160 0 3314
3316 0 478935 249319 64960 0 3315
3317 0 478902 249285 64680 0 3316
3318 0 478994 249201 64600 0 3317
3319 0 479121 249110 64480 0 3318
3320 0 479152 249059 64320 0 3319
3321 0 479084 248987 64200 0 3320
3322 0 479020 249005 64080 0 3321
3323 0 478846 249029 63960 0 3322
3324 0 478627 249071 63840 0 3323
3325 0 478375 249002 63760 0 3324
3326 0 478204 248994 63640 0 3325
3327 0 478050 248866 63560 0 3326
3328 5 477998 248818 63520 0 3327
3329 0 477900 248692 63440 0 3328
3330 0 477915 248625 63400 0 3329
3331 0 477954 248585 63240 0 3330
3332 0 477857 248571 63160 0 3331
3333 0 477801 248533 63080 0 3332
3334 0 477733 248472 63000 0 3333
3335 0 477680 248420 62920 0 3334
3336 0 477692 248336 62840 0 3335
3337 0 477743 248216 62760 0 3336
3338 0 477800 248018 62680 0 3337
3339 0 477854 247728 62440 0 3338
3340 0 477876 247614 62360 0 3339
3341 0 477892 247539 62280 0 3340
3342 0 477927 247452 62200 0 3341
3343 0 477968 247246 62080 0 3342
3344 0 477990 247108 62000 0 3343
3345 0 478015 246965 61920 0 3344
3346 0 478009 246900 61840 0 3345
3347 0 477973 246838 61760 0 3346
3348 0 477944 246826 61680 0 3347
3349 0 477909 246854 61600 0 3348
3350 0 477911 246827 61480 0 3349
3351 0 477970 246915 61400 0 3350
3352 0 477947 246952 61280 0 3351
3353 0 477899 247031 61200 0 3352
3354 0 477961 247020 61120 0 3353
3355 0 478019 246996 61040 0 3354
3356 0 478145 247066 61000 0 3355
3357 0 478143 247111 60960 0 3356
3358 0 478157 247143 60920 0 3357
3359 0 478208 247201 60880 0 3358
3360 0 478273 247241 60840 0 3359
3361 0 478313 247287 60800 0 3360
3362 0 478350 247295 60760 0 3361
3363 0 478408 247349 60720 0 3362
3364 0 478455 247461 60680 0 3363
3365 0 478458 247346 60640 0 3364
3366 0 478496 247334 60600 0 3365
3367 0 478537 247198 60560 0 3366
3368 0 478591 247135 60520 0 3367
3369 0 478619 247034 60480 0 3368
3370 0 478664 246973 60440 0 3369
3371 0 478742 246859 60400 0 3370
3372 0 478808 246762 60360 0 3371
3373 0 478854 246688 60320 0 3372
3374 0 478887 246618 60280 0 3373
3375 0 478912 246721 60240 0 3374
3376 0 478926 246407 60200 0 3375
3377 0 479072 246266 60160 0 3376
3378 0 479128 246204 60080 0 3377
3379 0 479131 246131 60040 0 3378
3380 0 479144 246092 60000 0 3379
3381 0 479172 246073 59960 0 3380
3382 0 479157 246069 59920 0 3381
3383 0 479171 246035 59880 0 3382
3384 0 479190 245986 59840 0 3383
3385 0 479210 245931 59800 0 3384
3386 0 479221 245882 59760 0 3385
3387 0 479243 245850 59720 0 3386
3388 0 479291 245798 59680 0 3387
3389 0 479321 245759 59640 0 3388
3390 0 479340 245726 59600 0 3389
3391 0 479337 245716 59560 0 3390
3392 0 479334 245695 59520 0 3391
3393 0 479326 245673 59480 0 3392
3394 0 479322 245585 59440 0 3393
3395 0 479305 245559 59400 0 3394
3396 0 479294 245550 59360 0 3395
3397 0 479247 245491 59320 0 3396
3398 0 479240 245481 59280 0 3397
3399 0 479242 245479 59240 0 3398
3400 0 479190 245432 59200 0 3399
3401 0 479175 245378 59120 0 3400
3402 0 479169 245354 59040 0 3401
3403 0 479174 245321 58960 0 3402
3404 0 479187 245285 58880 0 3403
3405 0 479218 245250 58800 0 3404
3406 0 479210 245233 58720 0 3405
3407 0 479237 245218 58640 0 3406
3408 0 479295 245237 58560 0 3407
3409 0 479353 245256 58480 0 3408
3410 0 479396 245249 58400 0 3409
3411 0 479457 245267 58320 0 3410
3412 0 479534 245261 58240 0 3411
3413 0 479581 245281 58160 0 3412
3414 0 479643 245303 58080 0 3413
3415 0 479753 245294 58000 0 3414
3416 0 479892 245247 57920 0 3415
3417 0 480031 245236 57840 0 3416
3418 0 480149 245288 57760 0 3417
3419 0 480205 245296 57680 0 3418
3420 0 480278 245290 57600 0 3419
3421 0 480357 245272 57520 0 3420
3422 0 480529 245248 57440 0 3421
3423 0 480690 245250 57360 0 3422
3424 0 480774 245284 57280 0 3423
3425 0 480848 245284 57200 0 3424
3426 0 480900 245302 57120 0 3425
3427 0 481016 245350 57040 0 3426
3428 0 481104 245396 56960 0 3427
3429 0 481195 245452 56880 0 3428
3430 0 481290 245503 56800 0 3429
3431 0 481333 245551 56720 0 3430
3432 0 481409 245575 56640 0 3431
3433 0 481432 245600 56560 0 3432
3434 0 481447 245592 56480 0 3433
3435 0 481500 245600 56400 0 3434
3436 0 481576 245623 56320 0 3435
3437 0 481541 245658 56240 0 3436
3438 0 481564 245689 56160 0 3437
3439 0 481587 245673 56080 0 3438
3440 0 481572 245662 56000 0 3439
3441 0 481572 245626 55920 0 3440
3442 0 481576 245616 55840 0 3441
3443 0 481592 245589 55760 0 3442
3444 0 481583 245581 55680 0 3443
3445 0 481471 245551 55600 0 3444
3446 0 481451 245497 55520 0 3445
3447 0 481406 245411 55440 0 3446
3448 0 481289 245381 55360 0 3447
3449 0 481332 245406 55280 0 3448
3450 0 481247 245349 55200 0 3449
3451 0 481183 245341 55120 0 3450
3452 0 481112 245313 55040 0 3451
3453 0 481044 245286 55000 0 3452
3454 0 480994 245230 54920 0 3453
3455 0 481029 245215 54840 0 3454
3456 0 480987 245323 54760 0 3455
3457 0 480909 245328 54680 0 3456
3458 0 480848 245306 54640 0 3457
3459 0 480886 245303 54560 0 3458
3460 0 480808 245300 54480 0 3459
3461 0 480733 245332 54400 0 3460
3462 0 480708 245351 54320 0 3461
3463 0 480711 245346 54240 0 3462
3464 0 480660 245351 54160 0 3463
3465 0 480544 245370 54080 0 3464
3466 0 480510 245410 54000 0 3465
3467 5 480439 245437 53920 0 3466
3468 0 480382 245479 53840 0 3467
3469 0 480209 245474 53800 0 3468
3470 0 480182 245470 53720 0 3469
3471 0 480114 245472 53640 0 3470
3472 0 480029 245484 53560 0 3471
3473 0 479910 245478 53480 0 3472
3474 0 479785 245424 53400 0 3473
3475 0 479674 245412 53320 0 3474
3476 0 479626 245436 53240 0 3475
3477 0 479579 245409 53160 0 3476
3478 0 479411 245341 53120 0 3477
3479 0 479258 245282 53040 0 3478
3480 0 479191 245119 52960 0 3479
3481 0 479080 245095 52920 0 3480
3482 0 479142 245099 52880 0 3481
3483 0 479124 245069 52840 0 3482
3484 0 479100 245071 52800 0 3483
3485 0 479128 245037 52760 0 3484
3486 0 479151 245052 52720 0 3485
3487 0 479221 245079 52680 0 3486
3488 0 479265 245134 52640 0 3487
3489 0 479175 245106 52600 0 3488
3490 0 479171 245108 52560 0 3489
3491 0 479237 245132 52520 0 3490
3492 0 479270 245131 52480 0 3491
3493 0 479274 245137 52440 0 3492
3494 0 479286 245149 52400 0 3493
3495 0 479326 245147 52360 0 3494
3496 0 479331 245160 52320 0 3495
3497 0 479334 245158 52280 0 3496
3498 0 479382 245170 52240 0 3497
3499 0 479377 245169 52200 0 3498
3500 0 479380 245160 52160 0 3499
3501 0 479408 245167 52120 0 3500
3502 0 479421 245153 52080 0 3501
3503 0 479403 245148 52040 0 3502
3504 0 479427 245147 52000 0 3503
3505 0 479509 245154 51960 0 3504
3506 0 479527 245152 51920 0 3505
3507 0 479537 245132 51880 0 3506
3508 0 479533 245111 51840 0 3507
3509 0 479451 245099 51800 0 3508
3510 0 479469 245106 51760 0 3509
3511 0 479436 245119 51720 0 3510
3512 0 479474 245124 51640 0 3511
3513 0 479487 245175 51560 0 3512
3514 0 479433 245209 51480 0 3513
3515 0 479458 245237 51400 0 3514
3516 0 479429 245294 51320 0 3515
3517 0 479419 245322 51240 0 3516
3518 0 479463 245390 51160 0 3517
3519 0 479539 245461 51080 0 3518
3520 0 479586 245532 51000 0 3519
3521 0 479763 245779 50920 0 3520
3522 0 479479 245544 50840 0 3521
3523 0 479523 245456 50760 0 3522
3524 0 479488 245383 50680 0 3523
3525 0 479529 245289 50600 0 3524
3526 0 479575 245244 50520 0 3525
3527 0 479629 245200 50440 0 3526
3528 0 479617 245022 50360 0 3527
3529 0 479546 245153 50320 0 3528
3530 0 479833 245138 50280 0 3529
3531 0 479661 245138 50240 0 3530
3532 0 479592 245136 50200 0 3531
3533 0 479625 245172 50160 0 3532
3534 0 479658 245187 50120 0 3533
3535 0 479663 245212 50080 0 3534
3536 0 479678 245230 50040 0 3535
3537 0 479696 245247 50000 0 3536
3538 0 479728 245217 49960 0 3537
3539 0 479549 245414 49920 0 3538
3540 0 479585 245411 49880 0 3539
3541 0 479212 245455 49840 0 3540
3542 0 479608 245394 49800 0 3541
3543 0 479571 245388 49760 0 3542
3544 0 479641 245375 49680 0 3543
3545 0 479701 245340 49600 0 3544
3546 0 479759 245286 49520 0 3545
3547 0 479849 245269 49440 0 3546
3548 0 479858 245316 49360 0 3547
3549 0 479890 245306 49280 0 3548
3550 0 479991 245317 49200 0 3549
3551 0 480024 245302 49120 0 3550
3552 0 480020 245291 49040 0 3551
3553 0 480019 245263 48960 0 3552
3554 0 480018 245252 48880 0 3553
3555 0 479906 245236 48800 0 3554
3556 0 479924 245203 48720 0 3555
3557 0 479881 245302 48640 0 3556
3558 0 479866 245317 48560 0 3557
3559 0 479814 245319 48480 0 3558
3560 0 479763 245307 48400 0 3559
3561 0 479739 245294 48320 0 3560
3562 0 479695 245291 48240 0 3561
3563 0 479665 245306 48200 0 3562
3564 0 479513 245132 48120 0 3563
3565 0 479326 244942 48040 0 3564
3566 0 479040 244875 47960 0 3565
3567 0 479205 244999 47880 0 3566
3568 0 479298 244984 47800 0 3567
3569 0 479388 245010 47760 0 3568
3570 0 479032 245307 47720 0 3569
3571 0 479517 245161 47680 0 3570
3572 0 479526 245200 47640 0 3571
3573 0 479605 245117 47600 0 3572
3574 0 479805 244959 47520 0 3573
3575 0 479901 244772 47440 0 3574
3576 0 479931 244614 47360 0 3575
3577 0 479958 244580 47280 0 3576
3578 0 480018 244593 47200 0 3577
3579 0 480076 244560 47120 0 3578
3580 0 480097 244512 47040 0 3579
3581 0 480113 244424 46960 0 3580
3582 0 481265 243835 46880 0 3581
3583 0 480072 244773 46880 0 3582
3584 0 480060 245361 46840 0 3583
3585 0 480156 245264 46800 0 3584
3586 0 480162 245359 46760 0 3585
3587 0 480179 245359 46720 0 3586
3588 0 480194 245370 46680 0 3587
3589 0 480213 245356 46640 0 3588
3590 0 480221 245351 46600 0 3589
3591 0 480228 245352 46560 0 3590
3592 0 480229 245355 46520 0 3591
3593 0 480292 245236 46480 0 3592
3594 0 480274 245256 46440 0 3593
3595 0 480248 245256 46400 0 3594
3596 0 480256 245268 46320 0 3595
3597 0 480238 245308 46240 0 3596
3598 0 480251 245346 46160 0 3597
3599 0 480226 245362 46120 0 3598
3600 0 480231 245369 46080 0 3599
3601 0 480234 245385 46040 0 3600
3602 0 480192 245401 46000 0 3601
3603 0 480234 245389 45960 0 3602
3604 0 480250 245383 45920 0 3603
3605 0 480296 245345 45880 0 3604
3606 0 480278 245386 45840 0 3605
3607 0 480223 245383 45800 0 3606
3608 0 480232 245370 45760 0 3607
3609 0 480229 245353 45720 0 3608
3610 0 480189 245315 45680 0 3609
3611 0 480210 245277 45640 0 3610
3612 0 480241 245217 45600 0 3611
3613 0 480227 245152 45560 0 3612
3614 0 480208 245086 45520 0 3613
3615 0 480207 245034 45480 0 3614
3616 0 480197 244986 45440 0 3615
3617 0 480190 244926 45400 0 3616
3618 0 480202 244889 45360 0 3617
3619 0 480193 244824 45320 0 3618
3620 0 480170 244775 45280 0 3619
3621 0 480125 244757 45240 0 3620
3622 0 480088 244722 45200 0 3621
3623 0 480065 244713 45160 0 3622
3624 0 480143 244686 45120 0 3623
3625 0 480104 244672 45080 0 3624
3626 0 480101 244664 45000 0 3625
3627 0 480131 244645 44920 0 3626
3628 0 480087 244591 44880 0 3627
3629 0 480155 244568 44800 0 3628
3630 0 480196 244555 44720 0 3629
3631 0 480176 244550 44640 0 3630
3632 0 480218 244519 44560 0 3631
3633 0 480196 244514 44480 0 3632
3634 0 480170 244497 44400 0 3633
3635 0 480212 244483 44320 0 3634
3636 0 480188 244485 44240 0 3635
3637 0 480178 244464 44160 0 3636
3638 0 480255 244453 44080 0 3637
3639 0 480186 244480 44040 0 3638
3640 0 480144 244499 44000 0 3639
3641 0 480136 244530 43960 0 3640
3642 0 480212 244549 43920 0 3641
3643 0 480074 244565 43880 0 3642
3644 0 480109 244567 43840 0 3643
3645 0 480147 244562 43800 0 3644
3646 0 480127 244578 43760 0 3645
3647 0 480089 244601 43720 0 3646
3648 0 480112 244605 43680 0 3647
3649 0 480155 244609 43640 0 3648
3650 0 480124 244644 43600 0 3649
3651 0 480022 244665 43560 0 3650
3652 0 480044 244662 43520 0 3651
3653 0 480071 244649 43480 0 3652
3654 0 480076 244661 43440 0 3653
3655 0 480116 244658 43400 0 3654
3656 0 480120 244675 43360 0 3655
3657 0 480092 244711 43320 0 3656
3658 0 480069 244731 43280 0 3657
3659 0 480094 244724 43240 0 3658
3660 0 480090 244745 43200 0 3659
3661 0 480191 244742 43120 0 3660
3662 0 480245 244746 43080 0 3661
3663 0 480215 244788 43040 0 3662
3664 0 480166 244834 43000 0 3663
3665 0 480203 244836 42960 0 3664
3666 0 480248 244834 42920 0 3665
3667 0 480272 244841 42880 0 3666
3668 0 480335 244837 42840 0 3667
3669 0 480403 244842 42800 0 3668
3670 0 480383 244890 42760 0 3669
3671 0 480424 244896 42720 0 3670
3672 0 480474 244897 42680 0 3671
3673 0 480502 244901 42640 0 3672
3674 0 480515 244918 42600 0 3673
3675 0 480563 244920 42560 0 3674
3676 0 480596 244925 42520 0 3675
3677 0 480709 244927 42400 0 3676
3678 0 480758 244944 42280 0 3677
3679 0 480922 244945 42160 0 3678
3680 0 481058 244932 42040 0 3679
3681 0 481180 244939 41960 0 3680
3682 0 481299 244922 41880 0 3681
3683 0 481456 244857 41800 0 3682
3684 0 481573 244818 41720 0 3683
3685 0 481639 244801 41640 0 3684
3686 0 481674 244734 41560 0 3685
3687 0 481770 244659 41480 0 3686
3688 0 481908 244564 41400 0 3687
3689 0 482010 244438 41320 0 3688
3690 0 482144 244362 41240 0 3689
3691 0 482253 244273 41160 0 3690
3692 0 482469 244177 41040 0 3691
3693 0 482598 244131 40960 0 3692
3694 5 482744 244112 40840 0 3693
3695 0 483003 244211 40800 0 3694
3696 0 483134 244242 40760 0 3695
3697 0 483346 244389 40720 0 3696
3698 0 483376 244416 40680 0 3697
3699 0 483461 244457 40640 0 3698
3700 0 483491 244475 40600 0 3699
3701 0 483512 244483 40560 0 3700
3702 0 483527 244488 40520 0 3701
3703 0 483561 244474 40480 0 3702
3704 0 483600 244464 40440 0 3703
3705 0 483617 244468 40400 0 3704
3706 0 483631 244477 40360 0 3705
3707 0 483609 244457 40320 0 3706
3708 0 483578 244450 40280 0 3707
3709 0 483581 244458 40240 0 3708
3710 0 483601 244467 40200 0 3709
3711 0 483605 244482 40160 0 3710
3712 0 483608 244483 40120 0 3711
3713 0 483612 244488 40080 0 3712
3714 0 483619 244490 40040 0 3713
3715 0 483629 244485 40000 0 3714
3716 0 483633 244461 39960 0 3715
3717 0 483640 244450 39920 0 3716
3718 0 483644 244425 39880 0 3717
3719 0 483656 244430 39840 0 3718
3720 0 483666 244430 39800 0 3719
3721 0 483677 244407 39760 0 3720
3722 0 483689 244403 39720 0 3721
3723 0 483708 244416 39640 0 3722
3724 0 483730 244426 39600 0 3723
3725 0 483737 244435 39560 0 3724
3726 0 483998 244347 39520 0 3725
3727 0 483791 244414 39480 0 3726
3728 0 483801 244417 39440 0 3727
3729 0 483805 244429 39400 0 3728
3730 0 483790 244442 39360 0 3729
3731 0 483805 244458 39320 0 3730
3732 0 483804 244467 39280 0 3731
3733 0 483802 244486 39240 0 3732
3734 0 483806 244487 39200 0 3733
3735 0 483815 244501 39160 0 3734
3736 0 483810 244541 39120 0 3735
3737 0 483843 244552 39080 0 3736
3738 0 483883 244605 39040 0 3737
3739 0 483889 244633 39000 0 3738
3740 0 483902 244654 38960 0 3739
3741 0 483914 244678 38920 0 3740
3742 0 483927 244677 38880 0 3741
3743 0 483923 244693 38840 0 3742
3744 0 483930 244700 38800 0 3743
3745 0 483954 244676 38760 0 3744
3746 0 483954 244702 38720 0 3745
3747 0 483967 244709 38680 0 3746
3748 0 484015 244726 38640 0 3747
3749 0 484022 244758 38600 0 3748
3750 0 484035 244779 38560 0 3749
3751 0 484054 244792 38520 0 3750
3752 0 484076 244801 38480 0 3751
3753 0 484309 244666 38440 0 3752
3754 0 484298 244691 38400 0 3753
3755 0 484285 244720 38360 0 3754
3756 0 484281 244744 38320 0 3755
3757 0 484278 244768 38280 0 3756
3758 0 484287 244781 38240 0 3757
3759 0 484397 244727 38200 0 3758
3760 0 484402 244735 38160 0 3759
3761 0 484484 244697 38120 0 3760
3762 0 484495 244687 38080 0 3761
3763 0 484550 244588 38040 0 3762
3764 0 484593 244620 38000 0 3763
3765 0 484614 244658 37960 0 3764
3766 0 484646 244665 37920 0 3765
3767 0 484681 244668 37880 0 3766
3768 0 484697 244659 37840 0 3767
3769 0 484767 244613 37800 0 3768
3770 0 484788 244603 37760 0 3769
3771 0 484821 244593 37720 0 3770
3772 0 484846 244573 37680 0 3771
3773 0 484964 244452 37640 0 3772
3774 0 485085 244403 37560 0 3773
3775 0 485184 244338 37520 0 3774
3776 0 485526 243807 37640 0 3775
3777 0 485563 243550 37520 0 3776
3778 0 485616 243466 37440 0 3777
3779 0 485742 243515 37360 0 3778
3780 0 485745 243515 37360 0 3779
3781 0 485925 243544 37280 0 3780
3782 0 486151 243725 37160 0 3781
3783 0 486316 243792 37080 0 3782
3784 0 486416 243833 37000 0 3783
3785 0 486501 243934 36880 0 3784
3786 0 486517 243908 36840 0 3785
3787 0 486517 243908 36840 0 3786
3788 0 486457 243895 36760 0 3787
3789 0 486443 243883 36720 0 3788
3790 0 486533 243858 36680 0 3789
3791 0 486468 243881 36640 0 3790
3792 0 486443 243858 36600 0 3791
3793 0 486308 243866 36520 0 3792
3794 0 486251 243879 36480 0 3793
3795 0 486281 243862 36440 0 3794
3796 0 486385 243928 36320 0 3795
3797 0 486445 243990 36240 0 3796
3798 0 486617 244035 36200 0 3797
3799 0 486668 244096 36160 0 3798
3800 0 486768 244110 36120 0 3799
3801 0 486827 244116 36080 0 3800
3802 0 486877 244132 36040 0 3801
3803 0 486935 244189 36000 0 3802
3804 0 486981 244263 35960 0 3803
3805 0 487084 244325 35920 0 3804
3806 0 487224 244320 35880 0 3805
3807 0 487275 244334 35840 0 3806
3808 0 487316 244384 35800 0 3807
3809 0 487351 244396 35760 0 3808
3810 0 487400 244413 35720 0 3809
3811 0 487472 244445 35680 0 3810
3812 0 487550 244486 35640 0 3811
3813 0 487574 244528 35600 0 3812
3814 0 487634 244558 35560 0 3813
3815 0 487697 244602 35520 0 3814
3816 0 487743 244635 35480 0 3815
3817 0 487817 244667 35440 0 3816
3818 0 488102 244774 35360 0 3817
3819 0 488095 244843 35280 0 3818
3820 0 488114 244872 35240 0 3819
3821 0 488200 244902 35200 0 3820
3822 0 488506 244906 35160 0 3821
3823 0 489454 245210 35120 0 3822
3824 5 490110 245234 35080 0 3823
3825 0 490374 245102 35120 0 3824
3826 0 490374 245002 35200 0 3825
3827 5 490498 245026 35240 0 3826
3828 0 490622 245050 35280 0 3827
3829 0 490802 245058 35440 0 3828
3830 0 491066 244990 35520 0 3829
3831 0 491190 244890 35640 0 3830
3832 5 491338 244790 35760 0 3831
3833 0 491498 244714 35840 0 3832
3834 0 491718 244706 36000 0 3833
3835 0 491930 244642 36160 0 3834
3836 0 492126 244642 36280 0 3835
3837 0 492234 244654 36400 0 3836
3838 0 492322 244626 36520 0 3837
3839 0 492546 244686 36600 0 3838
3840 0 492810 244730 36680 0 3839
3841 5 493166 244754 36800 0 3840
3842 0 493238 244698 36880 0 3841
3843 0 493226 244606 37000 0 3842
3844 0 493282 244554 37160 0 3843
3845 0 493274 244510 37240 0 3844
3846 0 493178 244386 37400 0 3845
3847 0 493186 244310 37560 0 3846
3848 0 493334 244334 37680 0 3847
3849 0 493546 244294 37800 0 3848
3850 0 493690 244318 37960 0 3849
3851 0 493898 244330 38080 0 3850
3852 0 494082 244350 38200 0 3851
3853 5 494382 244214 38280 0 3852
3854 0 494522 244170 38400 0 3853
3855 0 494698 244154 38520 0 3854
3856 0 494810 244130 38600 0 3855
3857 0 495038 244066 38760 0 3856
3858 0 495302 243974 38880 0 3857
3859 0 495586 243874 39000 0 3858
3860 0 495822 243686 39160 0 3859
3861 0 495862 243642 39320 0 3860
3862 0 495922 243630 39440 0 3861
3863 0 496014 243638 39600 0 3862
3864 0 496134 243650 39760 0 3863
3865 5 496142 243542 39800 0 3864
3866 0 495950 243194 39800 0 3865
3867 0 495954 243078 39880 0 3866
3868 0 495966 243030 40000 0 3867
3869 0 495954 242998 40080 0 3868
3870 0 495982 242974 40200 0 3869
3871 0 496026 242886 40280 0 3870
3872 0 496058 242818 40400 0 3871
3873 0 496070 242766 40520 0 3872
3874 0 496106 242650 40680 0 3873
3875 0 496134 242538 40800 0 3874
3876 0 496146 242462 40840 0 3875
3877 0 496150 242390 40960 0 3876
3878 5 496162 242366 41080 0 3877
3879 0 496090 242218 41160 0 3878
3880 0 495994 242058 41280 0 3879
3881 5 495838 241774 41400 0 3880
3882 0 495842 241874 41480 0 3881
3883 0 495758 241930 41560 0 3882
3884 0 495658 241878 41640 0 3883
3885 0 495614 241782 41720 0 3884
3886 0 495482 241754 41840 0 3885
3887 0 495326 241718 41960 0 3886
3888 0 495242 241702 42000 0 3887
3889 0 495122 241718 42160 0 3888
3890 0 494906 241858 42240 0 3889
3891 0 494910 241946 42400 0 3890
3892 0 494894 242178 42520 0 3891
3893 0 494946 242310 42640 0 3892
3894 0 495002 242346 42760 0 3893
3895 0 495046 242414 42880 0 3894
3896 0 495166 242498 43000 0 3895
3897 0 495270 242534 43080 0 3896
3898 0 495330 242586 43200 0 3897
3899 0 495482 242654 43320 0 3898
3900 0 495714 242690 43440 0 3899
3901 0 495902 242762 43520 0 3900
3902 0 496106 242786 43680 0 3901
3903 0 496302 242782 43840 0 3902
3904 0 496454 242742 43960 0 3903
3905 0 496610 242746 44040 0 3904
3906 0 496742 242742 44200 0 3905
3907 0 496838 242738 44280 0 3906
3908 0 497002 242682 44440 0 3907
3909 0 497410 242638 44480 0 3908
3910 0 497966 242598 44560 0 3909
3911 0 498130 242634 44640 0 3910
3912 5 498174 242614 44760 0 3911
3913 0 498174 242150 44800 0 3912
3914 0 498254 241946 44920 0 3913
3915 0 498410 241730 45000 0 3914
3916 0 498678 241446 45160 0 3915
3917 5 498998 241002 45320 0 3916
3918 0 499174 240546 45280 0 3917
3919 0 499286 240438 45160 0 3918
3920 0 499322 240310 45040 0 3919
3921 0 499446 240262 44920 0 3920
3922 0 499558 240210 44800 0 3921
3923 0 499626 240150 44680 0 3922
3924 0 499670 240078 44600 0 3923
3925 0 499762 239930 44440 0 3924
3926 0 499814 239886 44320 0 3925
3927 0 499902 239802 44120 0 3926
3928 0 499994 239706 44000 0 3927
3929 0 500062 239654 43840 0 3928
3930 0 500086 239582 43680 0 3929
3931 0 500130 239402 43560 0 3930
3932 0 500174 239282 43400 0 3931
3933 0 500246 238970 43280 0 3932
3934 0 500278 238798 43160 0 3933
3935 0 500306 238466 43040 0 3934
3936 0 500390 238118 42960 0 3935
3937 0 500418 238002 42800 0 3936
3938 0 500542 237866 42680 0 3937
3939 0 500650 237674 42600 0 3938
3940 0 500746 237498 42400 0 3939
3941 0 500826 237366 42320 0 3940
3942 0 500822 237266 42160 0 3941
3943 0 500866 237246 42000 0 3942
3944 0 500874 237010 41800 0 3943
3945 0 500930 236834 41720 0 3944
3946 0 501042 236710 41560 0 3945
3947 0 501118 236666 41480 0 3946
3948 0 501190 236514 41320 0 3947
3949 0 501394 236454 41200 0 3948
3950 0 501542 236406 41040 0 3949
3951 0 501918 236106 41000 0 3950
3952 0 502106 235846 40960 0 3951
3953 0 502226 235506 40880 0 3952
3954 0 502266 235174 40760 0 3953
3955 0 502158 234766 40640 0 3954
3956 0 502058 234398 40560 0 3955
3957 0 501894 234066 40480 0 3956
3958 5 501626 233402 40440 0 3957
3959 0 501630 232918 40480 0 3958
3960 0 501738 232758 40560 0 3959
3961 0 501886 232682 40680 0 3960
3962 0 502218 232474 40760 0 3961
3963 0 502490 232378 40920 0 3962
3964 0 502598 232350 41080 0 3963
3965 5 502714 232306 41240 0 3964
3966 0 502598 232126 41320 0 3965
3967 0 502270 231926 41360 0 3966
3968 0 502174 231718 41480 0 3967
3969 0 502118 231422 41520 0 3968
3970 0 502038 231134 41640 0 3969
3971 0 501890 230866 41760 0 3970
3972 0 501802 230622 41880 0 3971
3973 0 501702 230342 42040 0 3972
3974 0 501650 230226 42160 0 3973
3975 0 501634 230126 42320 0 3974
3976 0 501650 230046 42480 0 3975
3977 0 501630 230026 42600 0 3976
3978 0 501630 229998 42760 0 3977
3979 5 501670 229958 42880 0 3978
3980 0 501830 229882 42960 0 3979
3981 0 501969 229637 43040 0 3980
3982 0 501963 229607 43160 0 3981
3983 0 501931 229571 43320 0 3982
3984 0 501931 229571 43480 0 3983
3985 0 501931 229571 43640 0 3984
3986 5 501931 229571 43720 0 3985
3987 0 502329 229611 43760 0 3986
3988 0 502511 229637 43880 0 3987
3989 0 502619 229651 43960 0 3988
3990 0 502685 229679 44080 0 3989
3991 0 502777 229689 44200 0 3990
3992 0 502829 229697 44360 0 3991
3993 0 502829 229697 44440 0 3992
3994 0 502829 229697 44560 0 3993
3995 0 502867 229729 44680 0 3994
3996 0 502997 229759 44800 0 3995
3997 0 503051 229815 44920 0 3996
3998 0 503099 229843 45080 0 3997
3999 0 503097 229971 45200 0 3998
4000 0 503097 229971 45360 0 3999
4001 0 503149 229871 45480 0 4000
4002 0 503149 229869 45640 0 4001
4003 0 503265 229863 45760 0 4002
4004 0 503267 229907 45880 0 4003
4005 0 503377 229901 46000 0 4004
4006 0 503463 229865 46080 0 4005
4007 5 503505 229870 46120 0 4006
4008 0 503631 229883 46240 0 4007
4009 0 503703 229791 46400 0 4008
4010 0 503719 229739 46440 0 4009
4011 0 503951 230223 46480 0 4010
4012 0 503819 229947 46520 0 4011
4013 0 503831 229937 46560 0 4012
4014 0 503875 229913 46640 0 4013
4015 0 503977 229861 46760 0 4014
4016 0 503985 229827 46800 0 4015
4017 0 503967 229743 46880 0 4016
4018 0 504019 229563 46920 0 4017
4019 0 504031 229547 46960 0 4018
4020 0 504104 229479 47040 0 4019
4021 0 504110 229466 47080 0 4020
4022 0 504126 229402 47120 0 4021
4023 0 504175 229364 47200 0 4022
4024 0 504223 229359 47240 0 4023
4025 0 504226 229372 47280 0 4024
4026 0 504261 229367 47320 0 4025
4027 0 504302 229370 47360 0 4026
4028 0 504350 229405 47400 0 4027
4029 0 504406 229465 47440 0 4028
4030 0 504427 229478 47480 0 4029
4031 0 504467 229477 47520 0 4030
4032 0 504478 229526 47560 0 4031
4033 0 504472 229568 47600 0 4032
4034 0 504504 229586 47640 0 4033
4035 0 504421 229617 47680 0 4034
4036 0 504507 229531 47760 0 4035
4037 0 504666 229524 47800 0 4036
4038 0 504711 229503 47840 0 4037
4039 0 504744 229505 47880 0 4038
4040 0 504706 229457 47920 0 4039
4041 0 504660 229387 47960 0 4040
4042 0 504698 229409 48000 0 4041
4043 0 504851 229508 48080 0 4042
4044 0 504944 229636 48120 0 4043
4045 0 505039 229732 48160 0 4044
4046 0 505133 229761 48200 0 4045
4047 0 505201 229819 48240 0 4046
4048 0 505322 229921 48280 0 4047
4049 0 505374 229959 48360 0 4048
4050 0 505523 229979 48440 0 4049
4051 0 505607 230091 48520 0 4050
4052 0 505697 230135 48640 0 4051
4053 0 505489 230223 48680 0 4052
4054 0 505817 230241 48720 0 4053
4055 0 505830 230257 48760 0 4054
4056 0 505864 230305 48800 0 4055
4057 0 505915 230312 48880 0 4056
4058 0 506022 230350 48960 0 4057
4059 0 506145 230340 49080 0 4058
4060 0 506242 230378 49160 0 4059
4061 0 506241 230377 49240 0 4060
4062 0 506381 230371 49400 0 4061
4063 0 506438 230336 49440 0 4062
4064 0 506440 230335 49600 0 4063
4065 0 506423 230291 49720 0 4064
4066 0 506376 230267 49920 0 4065
4067 0 506243 230372 49960 0 4066
4068 0 506264 230316 50000 0 4067
4069 0 506309 230275 50080 0 4068
4070 0 506462 230054 50240 0 4069
4071 0 506497 229993 50280 0 4070
4072 0 506515 229945 50320 0 4071
4073 0 506534 229887 50360 0 4072
4074 0 506611 229823 50440 0 4073
4075 0 506692 229948 50520 0 4074
4076 0 506769 230099 50600 0 4075
4077 0 506802 230172 50640 0 4076
4078 0 506831 230208 50680 0 4077
4079 0 506860 230248 50720 0 4078
4080 0 506861 230283 50760 0 4079
4081 0 506900 230422 50800 0 4080
4082 0 506964 230428 50840 0 4081
4083 0 507104 230457 50880 0 4082
4084 0 507145 230256 50920 0 4083
4085 0 507232 230456 50960 0 4084
4086 0 507276 230436 51000 0 4085
4087 0 507326 230403 51040 0 4086
4088 0 507394 230427 51080 0 4087
4089 0 507413 230427 51120 0 4088
4090 0 507442 230420 51160 0 4089
4091 0 507468 230420 51200 0 4090
4092 0 507550 230426 51240 0 4091
4093 0 507617 230440 51280 0 4092
4094 0 507717 230469 51320 0 4093
4095 0 507769 230504 51360 0 4094
4096 0 507786 230477 51400 0 4095
4097 0 507829 230456 51480 0 4096
4098 0 507829 230456 51560 0 4097
4099 0 507828 230409 51640 0 4098
4100 0 507836 230369 51760 0 4099
4101 0 507849 230358 51800 0 4100
4102 0 507880 230345 51880 0 4101
4103 0 507939 230326 52000 0 4102
4104 0 508052 230300 52080 0 4103
4105 0 508144 230276 52160 0 4104
4106 0 508266 230220 52240 0 4105
4107 0 508389 230207 52360 0 4106
4108 0 508445 230197 52440 0 4107
4109 5 508526 230309 52480 0 4108
4110 0 508491 230256 52520 0 4109
4111 0 508501 230217 52640 0 4110
4112 0 508539 230160 52720 0 4111
4113 0 508559 230163 52760 0 4112
4114 0 508559 230163 52800 0 4113
4115 0 508559 230163 52840 0 4114
4116 0 508557 230184 52880 0 4115
4117 0 508557 230184 52920 0 4116
4118 0 508570 230177 52960 0 4117
4119 0 508591 230166 53000 0 4118
4120 0 508615 230223 53040 0 4119
4121 0 508603 230222 53080 0 4120
4122 0 508599 230233 53120 0 4121
4123 0 508570 230227 53240 0 4122
4124 5 508570 230217 53280 0 4123
4125 0 508569 230197 53360 0 4124
4126 0 508890 230312 53400 0 4125
4127 0 508334 230288 53440 0 4126
4128 0 508538 230239 53480 0 4127
4129 0 508637 230236 53520 0 4128
4130 0 508669 230251 53560 0 4129
4131 0 508708 230275 53600 0 4130
4132 0 508772 230282 53640 0 4131
4133 0 508816 230310 53680 0 4132
4134 0 508851 230321 53720 0 4133
4135 0 508890 230329 53760 0 4134
4136 0 508903 230332 53800 0 4135
4137 0 508915 230345 53840 0 4136
4138 0 508916 230347 53880 0 4137
4139 0 508947 230351 53920 0 4138
4140 0 508995 230363 53960 0 4139
4141 0 509026 230376 54000 0 4140
4142 0 509060 230387 54040 0 4141
4143 0 509148 230428 54160 0 4142
4144 0 509192 230497 54240 0 4143
4145 0 509267 230520 54280 0 4144
4146 0 509341 230522 54320 0 4145
4147 0 509359 230542 54360 0 4146
4148 0 509410 230569 54400 0 4147
4149 0 509464 230658 54440 0 4148
4150 0 509471 230692 54480 0 4149
4151 0 509517 230726 54520 0 4150
4152 0 509572 230723 54560 0 4151
4153 0 509630 230768 54600 0 4152
4154 0 509672 230802 54640 0 4153
4155 0 509666 230825 54680 0 4154
4156 0 509816 230847 54720 0 4155
4157 0 509872 230858 54760 0 4156
4158 0 509885 230858 54800 0 4157
4159 0 510072 230869 54840 0 4158
4160 0 510235 230879 54880 0 4159
4161 0 510352 230917 54920 0 4160
4162 0 510429 230954 54960 0 4161
4163 5 510561 231048 55000 0 4162
4164 0 510648 231106 55040 0 4163
4165 0 510669 231119 55080 0 4164
4166 0 510756 231126 55120 0 4165
4167 0 511328 231022 55120 0 4166
4168 0 511804 230628 55080 0 4167
4169 0 511868 230498 55040 0 4168
4170 0 511910 230256 54960 0 4169
4171 0 511850 230124 54880 0 4170
4172 0 511874 229980 54840 0 4171
4173 0 511878 229886 54760 0 4172
4174 0 511870 229760 54680 0 4173
4175 0 511870 229760 54520 0 4174
4176 0 512046 229498 54440 0 4175
4177 5 512083 229412 54400 0 4176
4178 0 512158 229240 54320 0 4177
4179 0 512168 229164 54240 0 4178
4180 0 512188 229062 54200 0 4179
4181 0 512184 228752 54160 0 4180
4182 0 512188 228732 54120 0 4181
4183 0 512116 228557 54080 0 4182
4184 0 512095 228197 54040 0 4183
4185 0 512095 228197 54000 0 4184
4186 0 512095 228197 53960 0 4185
4187 0 512110 228147 53920 0 4186
4188 0 512033 228002 53880 0 4187
4189 0 512028 227982 53840 0 4188
4190 6 512026 227989 53800 0 4189
4191 0 369421 135912 178240 0 2687
4192 0 369789 135578 178280 0 4191
4193 0 370085 135293 178320 0 4192
4194 0 370216 135060 178360 0 4193
4195 0 370326 134929 178400 0 4194
4196 0 370402 134798 178440 0 4195
4197 0 370449 134743 178480 0 4196
4198 0 370489 134666 178520 0 4197
4199 0 370558 134570 178560 0 4198
4200 0 370640 134463 178640 0 4199
4201 0 370728 134320 178760 0 4200
4202 0 370756 134218 178840 0 4201
4203 0 370877 134079 178920 0 4202
4204 5 370980 133971 179040 0 4203
4205 0 371040 133817 179120 0 4204
4206 0 371219 133399 179160 0 4205
4207 0 371354 132926 179200 0 4206
4208 0 371493 132556 179240 0 4207
4209 0 371593 132308 179280 0 4208
4210 0 371631 132135 179320 0 4209
4211 0 371644 132106 179400 0 4210
4212 0 371626 132005 179440 0 4211
4213 0 371743 131608 179440 0 4212
4214 0 371831 131474 179360 0 4213
4215 0 371948 131279 179280 0 4214
4216 5 372121 130957 179200 0 4215
4217 0 372234 130667 179160 0 4216
4218 0 372229 130430 179120 0 4217
4219 0 372209 130187 179080 0 4218
4220 5 372164 129992 179040 0 4219
4221 0 371978 129780 179120 0 4220
4222 0 371906 129749 179200 0 4221
4223 0 371850 129734 179280 0 4222
4224 0 371704 129723 179360 0 4223
4225 0 371646 129692 179480 0 4224
4226 0 371620 129622 179560 0 4225
4227 0 371652 129593 179600 0 4226
4228 0 371635 129597 179640 0 4227
4229 0 371613 129603 179680 0 4228
4230 0 371622 129601 179720 0 4229
4231 0 371621 129604 179760 0 4230
4232 0 371609 129605 179800 0 4231
4233 0 371612 129610 179840 0 4232
4234 0 371679 129651 179880 0 4233
4235 0 371730 129700 179920 0 4234
4236 0 371782 129729 179960 0 4235
4237 0 371786 129719 180000 0 4236
4238 0 371798 129706 180040 0 4237
4239 0 371802 129683 180080 0 4238
4240 0 371789 129812 180120 0 4239
4241 0 371954 129844 180240 0 4240
4242 0 372018 129828 180360 0 4241
4243 0 371980 129698 180520 0 4242
4244 0 371942 129748 180680 0 4243
4245 0 371923 129698 180760 0 4244
4246 0 371925 129698 180800 0 4245
4247 0 371897 129348 180840 0 4246
4248 0 371897 129320 180880 0 4247
4249 0 371856 129224 181240 0 4248
4250 0 371838 129216 181360 0 4249
4251 0 371744 128956 181640 0 4250
4252 0 371328 128870 181920 0 4251
4253 0 371197 128794 182000 0 4252
4254 0 371183 128408 182040 0 4253
4255 0 371079 128652 182080 0 4254
4256 0 370911 128576 182160 0 4255
4257 0 370772 128358 182400 0 4256
4258 0 370422 128018 182560 0 4257
4259 0 370131 127864 182680 0 4258
4260 0 370078 127809 182680 0 4259
4261 0 369902 127617 182760 0 4260
4262 0 369571 127420 182840 0 4261
4263 0 369348 127312 183000 0 4262
4264 0 369200 127270 183120 0 4263
4265 0 368987 127070 183280 0 4264
4266 0 368799 126894 183400 0 4265
4267 0 368388 126506 183600 0 4266
4268 5 368049 126410 183680 0 4267
4269 0 368153 126582 183880 0 4268
4270 0 368161 126776 184120 0 4269
4271 0 368128 127042 184400 0 4270
4272 0 368030 127170 184560 0 4271
4273 0 367865 127472 184840 0 4272
4274 0 367627 127556 185000 0 4273
4275 0 367469 127544 185160 0 4274
4276 0 367205 127654 185280 0 4275
4277 0 366886 127756 185520 0 4276
4278 0 366840 127786 185720 0 4277
4279 0 366698 127670 185920 0 4278
4280 0 366644 127748 186080 0 4279
4281 0 366521 127736 186320 0 4280
4282 0 366417 127578 186520 0 4281
4283 0 366273 127326 186600 0 4282
4284 0 366236 127044 186520 0 4283
4285 0 366380 126794 186440 0 4284
4286 0 366453 126484 186320 0 4285
4287 0 366424 126401 186280 0 4286
4288 0 366405 125975 186360 0 4287
4289 0 366448 125625 186320 0 4288
4290 0 366247 125309 186440 0 4289
4291 0 366249 125113 186520 0 4290
4292 0 366144 124817 186600 0 4291
4293 0 366055 124599 186680 0 4292
4294 0 366097 124305 186640 0 4293
4295 0 366089 124207 186440 0 4294
4296 0 365900 123805 186280 0 4295
4297 0 365814 123605 186240 0 4296
4298 0 365654 123513 186320 0 4297
4299 0 365295 123293 186400 0 4298
4300 0 365065 123173 186440 0 4299
4301 0 364834 122935 186520 0 4300
4302 0 364650 122765 186560 0 4301
4303 0 364658 122641 186400 0 4302
4304 0 364578 122549 186320 0 4303
4305 0 364377 122231 186240 0 4304
4306 0 364341 121957 186160 0 4305
4307 0 364046 121381 186000 0 4306
4308 0 363939 120987 185880 0 4307
4309 0 363902 120395 185600 0 4308
4310 0 363795 119945 185360 0 4309
4311 0 363390 119523 185200 0 4310
4312 0 362927 119407 185160 0 4311
4313 0 362795 119489 185240 0 4312
4314 0 362554 119645 185360 0 4313
4315 5 362121 119673 185400 0 4314
4316 0 361832 119589 185360 0 4315
4317 0 361380 119335 185240 0 4316
4318 0 361047 119033 185080 0 4317
4319 0 360983 118805 184920 0 4318
4320 0 360742 118419 184720 0 4319
4321 0 360331 117833 184320 0 4320
4322 0 359986 117449 184120 0 4321
4323 0 359763 116991 183920 0 4322
4324 0 359650 116663 183760 0 4323
4325 0 359421 116271 183600 0 4324
4326 0 359070 116011 183440 0 4325
4327 0 358807 115719 183320 0 4326
4328 0 358786 115787 183280 0 4327
4329 0 358534 115697 183160 0 4328
4330 0 358496 115651 183040 0 4329
4331 0 358401 115563 183000 0 4330
4332 0 358291 115695 182920 0 4331
4333 0 358091 115669 182800 0 4332
4334 0 357736 115557 182600 0 4333
4335 0 357339 115681 182320 0 4334
4336 0 357090 115853 182160 0 4335
4337 0 356982 115987 182080 0 4336
4338 0 356841 116383 182040 0 4337
4339 0 356611 115973 182000 0 4338
4340 0 356419 115883 181960 0 4339
4341 0 356311 115861 181880 0 4340
4342 0 356109 115857 181840 0 4341
4343 0 355814 115927 181760 0 4342
4344 0 355453 115897 181640 0 4343
4345 0 355314 115805 181480 0 4344
4346 0 355312 115725 181320 0 4345
4347 0 355316 115503 181160 0 4346
4348 0 355255 115553 180920 0 4347
4349 0 355001 115467 180640 0 4348
4350 0 354709 115075 180600 0 4349
4351 0 354566 115209 180480 0 4350
4352 0 354166 115017 180000 0 4351
4353 0 354118 114859 179880 0 4352
4354 0 354060 114787 179840 0 4353
4355 0 353957 114547 179800 0 4354
4356 0 354108 114843 179760 0 4355
4357 0 354204 114919 179680 0 4356
4358 0 354398 114823 179480 0 4357
4359 0 354640 114743 179000 0 4358
4360 0 354791 114749 178680 0 4359
4361 0 354801 114741 178320 0 4360
4362 0 354633 114757 177880 0 4361
4363 0 354513 114695 177760 0 4362
4364 0 354124 114871 177280 0 4363
4365 0 354107 114873 177240 0 4364
4366 0 354093 114881 177200 0 4365
4367 0 354019 114885 177160 0 4366
4368 0 353991 114927 177120 0 4367
4369 0 353497 114699 176800 0 4368
4370 0 353327 114711 176760 0 4369
4371 0 353327 114775 176680 0 4370
4372 0 353211 114895 176320 0 4371
4373 0 352399 114911 176080 0 4372
4374 0 351967 114939 176040 0 4373
4375 0 351301 115059 175880 0 4374
4376 0 350989 115015 176120 0 4375
4377 0 350257 115055 176320 0 4376
4378 5 349359 115199 176280 0 4377
4379 0 349133 115387 176240 0 4378
4380 0 349005 115351 176160 0 4379
4381 0 348383 115567 176280 0 4380
4382 0 347579 115579 176320 0 4381
4383 0 346865 115603 176360 0 4382
4384 0 346291 115711 176080 0 4383
4385 0 345691 115919 175840 0 4384
4386 0 345105 116331 175840 0 4385
4387 0 344933 116519 175920 0 4386
4388 0 344579 116975 175680 0 4387
4389 5 344439 117207 175640 0 4388
4390 0 344389 117227 175520 0 4389
4391 0 344445 117439 175400 0 4390
4392 0 344379 117450 175200 0 4391
4393 0 344599 117771 175080 0 4392
4394 0 344687 117859 175040 0 4393
4395 0 344835 117975 174960 0 4394
4396 6 344895 117999 174840 0 4395
4397 0 490330 245266 35000 0 3824
4398 0 490306 245230 34840 0 4397
4399 0 490290 245266 34720 0 4398
4400 0 490266 245278 34560 0 4399
4401 0 490222 245278 34440 0 4400
4402 0 490218 245274 34320 0 4401
4403 0 490214 245270 34160 0 4402
4404 0 490210 245254 34040 0 4403
4405 0 490206 245258 33880 0 4404
4406 0 490230 245254 33760 0 4405
4407 0 490290 245262 33640 0 4406
4408 0 490362 245278 33480 0 4407
4409 0 490434 245298 33360 0 4408
4410 0 490546 245314 33240 0 4409
4411 0 490658 245286 33120 0 4410
4412 0 490726 245246 33000 0 4411
4413 0 490750 245138 32920 0 4412
4414 0 490850 245098 32760 0 4413
4415 0 490838 245054 32640 0 4414
4416 0 490834 244998 32480 0 4415
4417 0 490886 244958 32360 0 4416
4418 5 490922 244802 32280 0 4417
4419 0 490934 244834 32160 0 4418
4420 0 490974 244862 32040 0 4419
4421 0 491034 244854 31920 0 4420
4422 0 491094 244770 31800 0 4421
4423 0 491170 244726 31680 0 4422
4424 0 491174 244690 31560 0 4423
4425 0 491214 244712 31520 0 4424
4426 0 491214 244712 31480 0 4425
4427 0 491242 244700 31440 0 4426
4428 0 491269 244635 31400 0 4427
4429 0 491259 244715 31360 0 4428
4430 0 491267 244704 31320 0 4429
4431 0 491327 244700 31280 0 4430
4432 0 491372 244747 31240 0 4431
4433 0 491332 244689 31200 0 4432
4434 0 491342 244674 31160 0 4433
4435 0 491342 244674 31120 0 4434
4436 0 491342 244674 31040 0 4435
4437 0 491342 244674 30960 0 4436
4438 0 491252 244595 30880 0 4437
4439 0 491250 244592 30840 0 4438
4440 0 491244 244592 30760 0 4439
4441 0 491207 244532 30640 0 4440
4442 0 491207 244532 30600 0 4441
4443 0 491179 244464 30480 0 4442
4444 0 491177 244430 30440 0 4443
4445 0 491177 244430 30400 0 4444
4446 0 491113 244367 30360 0 4445
4447 0 491057 244322 30320 0 4446
4448 0 491053 244327 30280 0 4447
4449 0 491053 244327 30240 0 4448
4450 0 491040 244282 30160 0 4449
4451 0 490995 244132 30040 0 4450
4452 0 490995 244132 30000 0 4451
4453 0 491006 244087 29960 0 4452
4454 0 491057 244072 29920 0 4453
4455 0 490976 244039 29880 0 4454
4456 0 490961 243994 29840 0 4455
4457 0 490961 243994 29800 0 4456
4458 0 490931 243975 29760 0 4457
4459 0 490931 243975 29720 0 4458
4460 0 490933 243928 29680 0 4459
4461 0 490933 243902 29640 0 4460
4462 0 490965 243714 29520 0 4461
4463 0 490965 243714 29480 0 4462
4464 0 490961 243527 29400 0 4463
4465 0 490944 243510 29360 0 4464
4466 0 490937 243422 29280 0 4465
4467 0 490914 243212 29200 0 4466
4468 0 490875 243195 29160 0 4467
4469 0 490937 243101 29120 0 4468
4470 0 490920 243083 29080 0 4469
4471 0 490933 243017 29040 0 4470
4472 0 491036 242970 29000 0 4471
4473 0 491031 242953 28960 0 4472
4474 0 490991 242944 28920 0 4473
4475 0 490991 242944 28880 0 4474
4476 0 490984 242880 28840 0 4475
4477 0 490969 242803 28760 0 4476
4478 0 490969 242803 28680 0 4477
4479 0 490974 242766 28600 0 4478
4480 0 490976 242764 28480 0 4479
4481 0 490937 242629 28360 0 4480
4482 0 490963 242687 28240 0 4481
4483 0 491036 242717 28160 0 4482
4484 0 491044 242659 28080 0 4483
4485 0 491085 242638 28040 0 4484
4486 0 491089 242820 28000 0 4485
4487 0 491091 242663 27960 0 4486
4488 0 491091 242663 27920 0 4487
4489 0 491124 242646 27880 0 4488
4490 0 491128 242582 27800 0 4489
4491 0 491166 242631 27720 0 4490
4492 0 491171 242631 27680 0 4491
4493 0 491190 242560 27640 0 4492
4494 0 491214 242601 27600 0 4493
4495 0 491192 242661 27560 0 4494
4496 0 491192 242661 27480 0 4495
4497 0 491072 242608 27360 0 4496
4498 0 491029 242631 27280 0 4497
4499 0 491053 242588 27240 0 4498
4500 0 491023 242661 27200 0 4499
4501 0 490995 242629 27160 0 4500
4502 0 490969 242685 27120 0 4501
4503 0 490916 242794 27080 0 4502
4504 0 490877 242749 27040 0 4503
4505 0 490866 242758 27000 0 4504
4506 0 490841 242841 26960 0 4505
4507 0 490794 242835 26920 0 4506
4508 0 490787 242865 26880 0 4507
4509 0 490729 243047 26600 0 4508
4510 0 490680 243178 26400 0 4509
4511 0 490680 243178 26280 0 4510
4512 5 490761 243206 26240 0 4511
4513 0 490365 243253 26200 0 4512
4514 0 490256 243313 26160 0 4513
4515 0 490170 243356 26120 0 4514
4516 0 490114 243371 26080 0 4515
4517 0 490080 243431 26040 0 4516
4518 0 490039 243439 26000 0 4517
4519 0 489949 243476 25960 0 4518
4520 0 489848 243499 25880 0 4519
4521 0 489777 243516 25840 0 4520
4522 0 489758 243536 25800 0 4521
4523 0 489638 243521 25760 0 4522
4524 0 489535 243587 25720 0 4523
4525 0 489420 243604 25680 0 4524
4526 0 489409 243609 25640 0 4525
4527 0 489323 243654 25600 0 4526
4528 0 489278 243649 25560 0 4527
4529 0 489192 243673 25520 0 4528
4530 0 489134 243669 25480 0 4529
4531 0 489096 243669 25440 0 4530
4532 0 489027 243673 25400 0 4531
4533 0 488998 243663 25360 0 4532
4534 0 488942 243721 25320 0 4533
4535 0 488865 243751 25280 0 4534
4536 0 488805 243743 25240 0 4535
4537 0 488772 243774 25200 0 4536
4538 0 488740 243761 25160 0 4537
4539 0 488673 243805 25120 0 4538
4540 0 488644 243843 25080 0 4539
4541 0 488593 243808 25040 0 4540
4542 0 488535 243798 25000 0 4541
4543 0 488454 243793 24960 0 4542
4544 0 488422 243822 24920 0 4543
4545 0 488341 243845 24880 0 4544
4546 0 488319 243827 24840 0 4545
4547 0 488234 243837 24760 0 4546
4548 0 488208 243845 24720 0 4547
4549 0 488167 243839 24680 0 4548
4550 0 488117 243840 24640 0 4549
4551 0 488069 243842 24600 0 4550
4552 0 488043 243860 24560 0 4551
4553 0 488040 243884 24520 0 4552
4554 0 487962 243857 24480 0 4553
4555 0 487902 243825 24440 0 4554
4556 0 487846 243821 24400 0 4555
4557 0 487731 243816 24320 0 4556
4558 0 487647 243793 24280 0 4557
4559 0 487647 243793 24240 0 4558
4560 0 487568 243778 24200 0 4559
4561 0 487526 243745 24160 0 4560
4562 0 487423 243684 24080 0 4561
4563 0 487380 243658 24040 0 4562
4564 0 487274 243586 23960 0 4563
4565 0 487212 243558 23920 0 4564
4566 0 487145 243455 23880 0 4565
4567 0 487145 243449 23840 0 4566
4568 0 487094 243398 23800 0 4567
4569 0 487008 243246 23760 0 4568
4570 0 487008 243246 23720 0 4569
4571 0 486483 242835 23720 0 4570
4572 0 486192 242595 23680 0 4571
4573 0 486190 242585 23640 0 4572
4574 0 486189 242570 23600 0 4573
4575 0 486069 242477 23560 0 4574
4576 0 485638 242070 23520 0 4575
4577 0 485527 241883 23480 0 4576
4578 0 485505 241831 23320 0 4577
4579 0 485266 241706 23240 0 4578
4580 0 484201 240831 23240 0 4579
4581 0 483044 239673 23240 0 4580
4582 0 483063 239644 23200 0 4581
4583 0 482992 239634 23160 0 4582
4584 0 483056 239609 23120 0 4583
4585 0 483088 239590 23080 0 4584
4586 0 483096 239597 23040 0 4585
4587 0 483123 239627 22880 0 4586
4588 0 483083 239665 22800 0 4587
4589 0 483001 239644 22720 0 4588
4590 0 483001 239644 22680 0 4589
4591 0 483001 239644 22640 0 4590
4592 0 482998 239691 22600 0 4591
4593 0 482979 239710 22560 0 4592
4594 0 482956 239721 22520 0 4593
4595 0 482937 239747 22480 0 4594
4596 0 482876 239789 22440 0 4595
4597 0 482836 239785 22400 0 4596
4598 0 482820 239768 22360 0 4597
4599 0 482794 239747 22320 0 4598
4600 0 482766 239743 22280 0 4599
4601 0 482758 239736 22240 0 4600
4602 6 482733 239721 22160 0 4601
4603 0 372141 129943 179000 0 4220
4604 0 372105 129846 178920 0 4603
4605 0 372055 129777 178880 0 4604
4606 0 372067 129752 178840 0 4605
4607 0 372064 129720 178800 0 4606
4608 0 372055 129676 178760 0 4607
4609 0 372069 129669 178720 0 4608
4610 0 371978 129674 178680 0 4609
4611 0 371997 129656 178640 0 4610
4612 0 371991 129648 178600 0 4611
4613 0 371912 129566 178560 0 4612
4614 0 371902 129556 178520 0 4613
4615 0 371822 129513 178480 0 4614
4616 0 371712 129451 178440 0 4615
4617 0 371674 129400 178400 0 4616
4618 0 371641 129389 178360 0 4617
4619 0 371627 129377 178320 0 4618
4620 0 371601 129378 178280 0 4619
4621 0 371567 129402 178240 0 4620
4622 0 371560 129413 178200 0 4621
4623 0 371584 129374 178160 0 4622
4624 0 371541 129409 178120 0 4623
4625 0 371505 129411 178080 0 4624
4626 0 371411 129454 178040 0 4625
4627 0 371409 129452 178000 0 4626
4628 0 371377 129428 177960 0 4627
4629 0 371353 129403 177920 0 4628
4630 0 371366 129379 177880 0 4629
4631 0 371330 129368 177840 0 4630
4632 0 371336 129354 177800 0 4631
4633 0 371322 129338 177760 0 4632
4634 0 371265 129328 177720 0 4633
4635 0 371202 129294 177680 0 4634
4636 0 371198 129267 177640 0 4635
4637 0 371147 129247 177600 0 4636
4638 0 371098 129250 177560 0 4637
4639 0 371086 129275 177520 0 4638
4640 0 371091 129300 177480 0 4639
4641 0 371155 129359 177440 0 4640
4642 0 371055 129335 177240 0 4641
4643 0 370959 129363 177080 0 4642
4644 0 370929 129295 176800 0 4643
4645 0 370879 129199 176640 0 4644
4646 0 370879 129171 176520 0 4645
4647 0 370895 129185 176480 0 4646
4648 0 370807 129385 176440 0 4647
4649 0 370945 129153 176400 0 4648
4650 0 371025 129177 176240 0 4649
4651 0 371069 129331 176080 0 4650
4652 0 371101 129389 175920 0 4651
4653 0 371125 129445 175800 0 4652
4654 5 371121 129471 175720 0 4653
4655 0 370971 129215 175720 0 4654
4656 0 370803 129089 175720 0 4655
4657 0 370683 129085 175720 0 4656
4658 0 370333 129105 175480 0 4657
4659 0 369975 129083 175360 0 4658
4660 0 369695 129029 175120 0 4659
4661 0 369507 129037 174960 0 4660
4662 0 369281 128901 174680 0 4661
4663 0 369039 128775 174560 0 4662
4664 0 368651 128561 174200 0 4663
4665 0 368569 128501 173800 0 4664
4666 0 368259 128467 173520 0 4665
4667 0 368131 128365 173320 0 4666
4668 0 368089 128229 172960 0 4667
4669 0 368093 128439 172760 0 4668
4670 0 367925 128481 172600 0 4669
4671 0 367821 128551 172440 0 4670
4672 0 367803 128633 172400 0 4671
4673 0 367771 128739 172240 0 4672
4674 0 367719 128733 172120 0 4673
4675 0 367625 128699 171960 0 4674
4676 0 367541 128611 171880 0 4675
4677 0 367275 128535 171680 0 4676
4678 0 366849 128375 171560 0 4677
4679 0 366523 128229 171320 0 4678
4680 0 366221 128253 171120 0 4679
4681 0 365777 128277 170880 0 4680
4682 0 365615 128253 170520 0 4681
4683 0 365525 128257 170280 0 4682
4684 0 365489 128351 170120 0 4683
4685 0 365361 128319 170000 0 4684
4686 0 365129 128235 169800 0 4685
4687 0 365057 128307 169760 0 4686
4688 0 364943 128459 169600 0 4687
4689 0 364885 128481 169480 0 4688
4690 0 364883 128561 169360 0 4689
4691 0 364909 128707 169280 0 4690
4692 0 364775 128903 169120 0 4691
4693 5 364705 129075 169080 0 4692
4694 0 364707 129171 168960 0 4693
4695 0 364781 129225 168840 0 4694
4696 0 364861 129249 168680 0 4695
4697 0 364839 129299 168560 0 4696
4698 0 364715 129363 168440 0 4697
4699 0 364555 129565 168280 0 4698
4700 0 364399 129773 168160 0 4699
4701 0 364255 130145 168040 0 4700
4702 0 364115 130583 167600 0 4701
4703 0 364085 130641 167480 0 4702
4704 0 364193 131065 166920 0 4703
4705 0 364163 131409 166560 0 4704
4706 0 364145 131595 166480 0 4705
4707 0 363939 131713 166360 0 4706
4708 0 363893 131735 166320 0 4707
4709 0 364495 132351 166200 0 4708
4710 0 364471 132691 166080 0 4709
4711 0 364489 132895 165920 0 4710
4712 0 364579 132947 165600 0 4711
4713 0 364633 132959 165400 0 4712
4714 5 364743 132961 165240 0 4713
4715 0 364967 133173 165200 0 4714
4716 0 365043 133221 165040 0 4715
4717 0 365119 133323 164840 0 4716
4718 0 365233 133347 164720 0 4717
4719 0 365369 133399 164560 0 4718
4720 0 365511 133495 164400 0 4719
4721 0 365985 133717 164000 0 4720
4722 0 366779 133825 163800 0 4721
4723 0 366983 133911 163720 0 4722
4724 0 367565 133969 163600 0 4723
4725 0 367935 134133 163560 0 4724
4726 0 368215 134253 163640 0 4725
4727 0 368281 134445 163520 0 4726
4728 0 368405 134545 163400 0 4727
4729 0 368573 134595 163280 0 4728
4730 0 368829 134603 162960 0 4729
4731 0 369135 134639 162880 0 4730
4732 0 369625 134667 162720 0 4731
4733 0 369653 134667 162600 0 4732
4734 0 370053 134863 162560 0 4733
4735 0 370165 134947 162520 0 4734
4736 0 370203 134919 162440 0 4735
4737 0 370617 134863 162120 0 4736
4738 0 370677 134961 162000 0 4737
4739 0 371107 135281 161720 0 4738
4740 0 371411 135499 161440 0 4739
4741 0 371867 135563 161320 0 4740
4742 0 372233 135577 161440 0 4741
4743 0 372333 135609 161200 0 4742
4744 0 372407 135661 161080 0 4743
4745 0 372551 135829 160920 0 4744
4746 0 372733 135859 160840 0 4745
4747 0 373049 135925 160680 0 4746
4748 0 373361 135991 160520 0 4747
4749 0 373787 136113 160280 0 4748
4750 0 374761 136255 160080 0 4749
4751 0 375105 136189 159960 0 4750
4752 0 375251 136169 159920 0 4751
4753 0 375637 136365 159960 0 4752
4754 0 376077 136279 160000 0 4753
4755 0 376131 136257 160080 0 4754
4756 0 376573 136067 159920 0 4755
4757 0 376799 135931 159800 0 4756
4758 0 377085 135783 159680 0 4757
4759 0 377283 135661 159760 0 4758
4760 0 377569 135533 159560 0 4759
4761 0 377679 135475 159440 0 4760
4762 0 378034 135385 159520 0 4761
4763 0 378176 135323 159360 0 4762
4764 0 378384 135361 159240 0 4763
4765 0 378871 135259 159120 0 4764
4766 5 379111 135071 159040 0 4765
4767 0 379296 134961 158960 0 4766
4768 0 379212 134635 158720 0 4767
4769 0 379146 134451 158640 0 4768
4770 0 378951 134241 158440 0 4769
4771 0 379049 133999 158360 0 4770
4772 0 378902 133781 158280 0 4771
4773 0 378762 133703 158200 0 4772
4774 0 378614 133617 158120 0 4773
4775 0 378515 133565 158040 0 4774
4776 6 378503 133539 158000 0 4775
4777 0 498666 242938 44840 0 3912
4778 5 498954 243022 44960 0 4777
4779 0 499290 243150 45000 0 4778
4780 0 499594 243194 45080 0 4779
4781 0 499902 243294 45200 0 4780
4782 0 500122 243418 45280 0 4781
4783 0 500422 243506 45440 0 4782
4784 5 500562 243558 45520 0 4783
4785 0 500778 243870 45640 0 4784
4786 0 500870 243970 45720 0 4785
4787 0 501034 244206 45800 0 4786
4788 0 501210 244286 45960 0 4787
4789 0 501290 244298 46040 0 4788
4790 0 501306 244294 46080 0 4789
4791 0 501358 244306 46200 0 4790
4792 0 501498 244322 46320 0 4791
4793 5 501682 244386 46400 0 4792
4794 0 502046 244518 46440 0 4793
4795 0 502434 244714 46480 0 4794
4796 0 502518 245154 46520 0 4795
4797 0 502650 245322 46600 0 4796
4798 0 502802 245390 46680 0 4797
4799 0 502930 245430 46800 0 4798
4800 0 502930 245454 46840 0 4799
4801 0 502918 245166 46880 0 4800
4802 0 503090 244990 46960 0 4801
4803 0 503218 245050 47080 0 4802
4804 0 503358 245086 47240 0 4803
4805 0 503342 245150 47400 0 4804
4806 0 503202 245406 47560 0 4805
4807 0 503070 245578 47640 0 4806
4808 0 502866 245602 47760 0 4807
4809 0 502990 245534 47920 0 4808
4810 0 503022 245618 48080 0 4809
4811 0 503126 245874 48200 0 4810
4812 0 503238 246046 48240 0 4811
4813 0 503438 246210 48320 0 4812
4814 0 503586 246430 48440 0 4813
4815 0 503722 246646 48640 0 4814
4816 0 503862 246818 48840 0 4815
4817 0 503942 246990 49040 0 4816
4818 0 503894 247106 49160 0 4817
4819 0 503906 247206 49280 0 4818
4820 0 503822 247362 49440 0 4819
4821 5 503826 247534 49560 0 4820
4822 0 503822 247650 49640 0 4821
4823 0 503730 247694 49720 0 4822
4824 0 503638 247790 49840 0 4823
4825 0 503538 247930 49960 0 4824
4826 0 503602 247850 50040 0 4825
4827 0 503522 247958 50160 0 4826
4828 0 503446 248054 50240 0 4827
4829 0 503430 248258 50360 0 4828
4830 0 503422 248530 50480 0 4829
4831 0 503450 248786 50600 0 4830
4832 0 503498 248998 50720 0 4831
4833 0 503475 249067 50760 0 4832
4834 0 503447 249145 50840 0 4833
4835 0 503639 249113 50880 0 4834
4836 0 503811 250105 50920 0 4835
4837 0 503775 249177 50960 0 4836
4838 0 503773 249135 51000 0 4837
4839 0 503773 249135 51040 0 4838
4840 0 503797 249129 51120 0 4839
4841 0 503797 249129 51160 0 4840
4842 0 503797 249129 51200 0 4841
4843 0 503797 249129 51280 0 4842
4844 0 503861 249249 51360 0 4843
4845 0 503927 249331 51440 0 4844
4846 0 503927 249331 51520 0 4845
4847 0 503927 249331 51600 0 4846
4848 0 503927 249331 51760 0 4847
4849 0 503927 249331 51840 0 4848
4850 0 503927 249331 51960 0 4849
4851 0 503927 249331 52040 0 4850
4852 0 503927 249331 52160 0 4851
4853 0 503927 249331 52240 0 4852
4854 0 503995 249417 52360 0 4853
4855 0 503945 249415 52400 0 4854
4856 0 503939 249419 52440 0 4855
4857 0 503787 249737 52480 0 4856
4858 0 503747 249837 52520 0 4857
4859 0 503733 249885 52560 0 4858
4860 0 503607 250065 52640 0 4859
4861 0 503605 250257 52720 0 4860
4862 0 503513 250511 52800 0 4861
4863 0 503507 250529 52840 0 4862
4864 0 503507 250563 52880 0 4863
4865 0 503503 250653 52920 0 4864
4866 0 503501 250689 52960 0 4865
4867 0 503567 250697 53000 0 4866
4868 0 503567 250697 53040 0 4867
4869 0 503583 250685 53080 0 4868
4870 0 503539 250807 53160 0 4869
4871 0 503497 250923 53240 0 4870
4872 0 503439 250961 53320 0 4871
4873 0 503373 250959 53360 0 4872
4874 0 503671 250673 53400 0 4873
4875 0 503208 251015 53440 0 4874
4876 0 503036 251130 53480 0 4875
4877 5 502731 251558 53520 0 4876
4878 0 502783 251402 53600 0 4877
4879 0 502842 251202 53640 0 4878
4880 0 502880 251156 53680 0 4879
4881 0 502880 251040 53720 0 4880
4882 0 502919 250995 53760 0 4881
4883 0 502537 250859 53800 0 4882
4884 0 502477 250853 53840 0 4883
4885 0 502357 250809 53880 0 4884
4886 0 502293 250783 53920 0 4885
4887 0 502247 250759 53960 0 4886
4888 0 502029 250649 54000 0 4887
4889 0 501945 250643 54040 0 4888
4890 0 501855 250627 54080 0 4889
4891 5 501333 250655 54120 0 4890
4892 0 501337 250628 54080 0 4891
4893 0 501481 250664 54040 0 4892
4894 0 501529 250656 54000 0 4893
4895 0 501553 250672 53960 0 4894
4896 0 501597 250656 53920 0 4895
4897 0 501749 250652 53880 0 4896
4898 0 501785 250572 53840 0 4897
4899 0 501797 250564 53800 0 4898
4900 0 501797 250564 53760 0 4899
4901 0 501773 250516 53720 0 4900
4902 0 501757 250472 53680 0 4901
4903 0 501685 250420 53640 0 4902
4904 0 501605 250380 53600 0 4903
4905 0 501597 250372 53560 0 4904
4906 0 501585 250336 53520 0 4905
4907 0 501545 250296 53480 0 4906
4908 0 501485 250304 53440 0 4907
4909 0 501593 249752 53400 0 4908
4910 0 501637 250264 53360 0 4909
4911 0 501665 250256 53320 0 4910
4912 0 501685 250228 53280 0 4911
4913 0 501701 250208 53240 0 4912
4914 5 501729 249960 53200 0 4913
4915 0 501737 249932 53160 0 4914
4916 0 501837 249824 53120 0 4915
4917 0 501721 249828 53080 0 4916
4918 0 501605 249940 52920 0 4917
4919 5 501601 249860 52840 0 4918
4920 0 501577 249786 52800 0 4919
4921 0 501569 249734 52760 0 4920
4922 0 501569 249734 52720 0 4921
4923 0 501705 249666 52640 0 4922
4924 0 501705 249666 52600 0 4923
4925 0 501673 249578 52560 0 4924
4926 0 501661 249546 52520 0 4925
4927 0 501681 249526 52480 0 4926
4928 0 501701 249510 52440 0 4927
4929 0 501721 249494 52400 0 4928
4930 0 501749 249458 52360 0 4929
4931 0 501801 249422 52320 0 4930
4932 0 501829 249438 52280 0 4931
4933 0 501885 249406 52240 0 4932
4934 0 501917 249370 52200 0 4933
4935 6 501925 249350 52080 0 4934
4936 0 503262 232418 41280 0 3965
4937 0 503550 232522 41360 0 4936
4938 0 503982 232626 41400 0 4937
4939 0 504342 233026 41360 0 4938
4940 5 504570 233162 41240 0 4939
4941 0 504542 233250 41160 0 4940
4942 0 504528 233355 41080 0 4941
4943 0 504500 233507 41000 0 4942
4944 0 504478 233539 40960 0 4943
4945 0 504406 233671 40880 0 4944
4946 0 504376 233749 40840 0 4945
4947 0 504346 233767 40800 0 4946
4948 0 504366 233829 40760 0 4947
4949 0 504372 233855 40720 0 4948
4950 0 504364 233893 40680 0 4949
4951 0 504364 233905 40640 0 4950
4952 0 504368 233969 40600 0 4951
4953 0 504364 234053 40560 0 4952
4954 0 504412 234117 40520 0 4953
4955 0 504424 234149 40480 0 4954
4956 0 504428 234173 40400 0 4955
4957 0 504550 234251 40320 0 4956
4958 0 504600 234319 40280 0 4957
4959 0 504644 234373 40240 0 4958
4960 0 504668 234441 40160 0 4959
4961 0 504692 234483 40120 0 4960
4962 0 504692 234495 40080 0 4961
4963 0 504706 234515 40040 0 4962
4964 0 504730 234535 40000 0 4963
4965 0 504752 234573 39960 0 4964
4966 0 504788 234599 39920 0 4965
4967 0 504822 234651 39880 0 4966
4968 0 504818 234663 39800 0 4967
4969 0 504862 234679 39720 0 4968
4970 0 504874 234711 39680 0 4969
4971 0 504916 234733 39640 0 4970
4972 0 504922 234741 39600 0 4971
4973 0 504922 234745 39560 0 4972
4974 0 504922 234745 39480 0 4973
4975 0 504922 234745 39400 0 4974
4976 0 504976 234803 39280 0 4975
4977 0 504958 234733 39240 0 4976
4978 0 504988 234827 39200 0 4977
4979 0 504994 234839 39160 0 4978
4980 0 505002 234865 39120 0 4979
4981 0 505032 234979 39080 0 4980
4982 0 505048 234907 39040 0 4981
4983 0 505262 234859 39000 0 4982
4984 0 505296 234865 38960 0 4983
4985 0 505300 234867 38920 0 4984
4986 0 505374 234847 38880 0 4985
4987 0 505496 234839 38840 0 4986
4988 0 505584 234787 38800 0 4987
4989 0 505584 234787 38760 0 4988
4990 0 505748 234661 38720 0 4989
4991 0 505946 234439 38680 0 4990
4992 0 506074 234385 38640 0 4991
4993 0 506166 234371 38600 0 4992
4994 5 506246 234361 38560 0 4993
4995 0 506574 234291 38520 0 4994
4996 0 506754 234273 38440 0 4995
4997 0 506794 234301 38400 0 4996
4998 0 506806 234262 38360 0 4997
4999 0 506832 234226 38320 0 4998
5000 0 506852 234210 38280 0 4999
5001 0 506890 234156 38240 0 5000
5002 0 506946 234066 38200 0 5001
5003 5 507018 233726 38160 0 5002
5004 0 507040 233682 38200 0 5003
5005 0 507142 233622 38240 0 5004
5006 0 507258 233558 38280 0 5005
5007 0 507414 233586 38320 0 5006
5008 0 507648 233660 38280 0 5007
5009 0 507708 233682 38240 0 5008
5010 0 507808 233744 38200 0 5009
5011 0 507900 233780 38080 0 5010
5012 0 507982 233668 38000 0 5011
5013 0 508026 233612 37920 0 5012
5014 0 508122 233536 37840 0 5013
5015 0 508432 233440 37760 0 5014
5016 5 508630 233474 37720 0 5015
5017 0 509332 233776 37760 0 5016
5018 0 509332 233776 37840 0 5017
5019 0 509374 233780 37920 0 5018
5020 0 509504 233826 38000 0 5019
5021 0 509552 233838 38080 0 5020
5022 0 509622 233810 38160 0 5021
5023 0 509678 233778 38240 0 5022
5024 0 509678 233778 38320 0 5023
5025 0 509858 233900 38400 0 5024
5026 0 509900 233932 38440 0 5025
5027 0 509906 233866 38560 0 5026
5028 0 509956 233768 38640 0 5027
5029 0 510010 233750 38680 0 5028
5030 0 510022 233738 38720 0 5029
5031 0 510044 233770 38760 0 5030
5032 0 510064 233748 38800 0 5031
5033 0 510108 233736 38840 0 5032
5034 0 510140 233688 38880 0 5033
5035 0 510140 233628 38920 0 5034
5036 0 510168 233578 38960 0 5035
5037 0 510194 233506 39000 0 5036
5038 0 510216 233472 39040 0 5037
5039 0 510252 233484 39080 0 5038
5040 0 510234 233382 39120 0 5039
5041 0 510272 233360 39160 0 5040
5042 0 510306 233336 39200 0 5041
5043 0 510304 233248 39240 0 5042
5044 0 510320 233332 39280 0 5043
5045 0 510350 233306 39320 0 5044
5046 0 510370 233260 39440 0 5045
5047 0 510400 233218 39480 0 5046
5048 0 510480 233178 39600 0 5047
5049 0 510482 233110 39680 0 5048
5050 0 510520 233044 39760 0 5049
5051 0 510522 232998 39840 0 5050
5052 0 510530 232954 39880 0 5051
5053 0 510568 232938 39960 0 5052
5054 0 510624 232900 40040 0 5053
5055 0 510634 232858 40120 0 5054
5056 0 510674 232836 40200 0 5055
5057 0 510718 232794 40240 0 5056
5058 0 510754 232770 40280 0 5057
5059 0 510796 232742 40360 0 5058
5060 0 510812 232722 40400 0 5059
5061 0 510888 232608 40560 0 5060
5062 0 510916 232548 40640 0 5061
5063 0 510922 232526 40680 0 5062
5064 0 510948 232412 40760 0 5063
5065 0 510950 232414 40800 0 5064
5066 0 510926 232352 40840 0 5065
5067 0 510922 232284 40920 0 5066
5068 0 510896 232184 41040 0 5067
5069 0 510900 232050 41160 0 5068
5070 0 510948 231894 41240 0 5069
5071 0 510954 231892 41280 0 5070
5072 0 510926 231814 41360 0 5071
5073 0 510914 231760 41440 0 5072
5074 0 510932 231664 41520 0 5073
5075 0 510958 231610 41560 0 5074
5076 0 510988 231562 41600 0 5075
5077 0 510996 231532 41640 0 5076
5078 0 510996 231460 41720 0 5077
5079 0 511002 231386 41800 0 5078
5080 0 510972 231290 41880 0 5079
5081 0 510964 231280 41920 0 5080
5082 0 510956 231218 42040 0 5081
5083 5 510956 231200 42120 0 5082
5084 0 510950 231046 42160 0 5083
5085 0 510932 231016 42200 0 5084
5086 6 510930 230990 42240 0 5085
5087 0 478012 249026 63480 0 3328
5088 0 478161 249258 63440 0 5087
5089 0 478242 249510 63480 0 5088
5090 0 478380 249713 63440 0 5089
5091 0 478510 249882 63400 0 5090
5092 0 478616 250069 63360 0 5091
5093 0 478752 250265 63320 0 5092
5094 0 478952 250465 63240 0 5093
5095 0 479030 250554 63200 0 5094
5096 0 479043 250574 63120 0 5095
5097 0 479112 250614 63040 0 5096
5098 0 479178 250681 63000 0 5097
5099 0 479275 250741 62960 0 5098
5100 0 479367 250791 62920 0 5099
5101 0 479415 250800 62880 0 5100
5102 0 479474 250840 62840 0 5101
5103 0 479520 250884 62800 0 5102
5104 0 479534 250904 62760 0 5103
5105 0 479570 250936 62720 0 5104
5106 0 479600 250973 62680 0 5105
5107 0 479647 251030 62640 0 5106
5108 0 479700 251045 62560 0 5107
5109 0 479848 251157 62480 0 5108
5110 0 479976 251233 62320 0 5109
5111 0 480156 251361 62240 0 5110
5112 0 480368 251513 62160 0 5111
5113 0 480936 251761 62120 0 5112
5114 0 481264 251945 62080 0 5113
5115 0 481460 252125 62000 0 5114
5116 0 481716 252345 61920 0 5115
5117 0 481968 252521 61800 0 5116
5118 0 482268 252677 61720 0 5117
5119 0 482496 252897 61640 0 5118
5120 0 482684 252933 61560 0 5119
5121 0 482936 252969 61440 0 5120
5122 0 483236 252925 61360 0 5121
5123 0 483792 252801 61280 0 5122
5124 0 484232 252629 61320 0 5123
5125 0 484412 252561 61440 0 5124
5126 0 484580 252597 61560 0 5125
5127 0 484840 252557 61640 0 5126
5128 0 485236 252553 61760 0 5127
5129 0 485616 252349 61800 0 5128
5130 0 486100 251749 61800 0 5129
5131 0 486368 251461 61840 0 5130
5132 0 486732 251077 61920 0 5131
5133 5 487060 250673 61960 0 5132
5134 0 487292 250417 61920 0 5133
5135 0 487372 250297 61880 0 5134
5136 0 487464 250109 61800 0 5135
5137 0 487628 249893 61720 0 5136
5138 0 488052 249649 61760 0 5137
5139 0 488340 249209 61800 0 5138
5140 0 488640 248953 61920 0 5139
5141 0 489092 248629 61960 0 5140
5142 5 489580 248417 62000 0 5141
5143 0 490314 248289 62040 0 5142
5144 0 490554 248209 62080 0 5143
5145 0 491453 247624 62080 0 5144
5146 0 491573 247528 62120 0 5145
5147 0 492929 246872 62080 0 5146
5148 0 493013 246795 62040 0 5147
5149 0 493067 246759 62000 0 5148
5150 0 493281 246638 61960 0 5149
5151 0 493979 246283 62000 0 5150
5152 0 494115 246033 62000 0 5151
5153 0 494172 246010 62040 0 5152
5154 0 494205 245979 62080 0 5153
5155 0 494325 245925 62120 0 5154
5156 0 494378 245881 62160 0 5155
5157 0 494482 245810 62200 0 5156
5158 0 494724 245643 62240 0 5157
5159 0 495816 245357 62240 0 5158
5160 0 496061 245305 62200 0 5159
5161 0 496357 245138 62160 0 5160
5162 0 496490 245082 62120 0 5161
5163 0 496540 245037 62080 0 5162
5164 0 496584 245021 62040 0 5163
5165 0 496679 244925 61960 0 5164
5166 0 496714 244906 61920 0 5165
5167 0 496752 244859 61880 0 5166
5168 0 497292 244840 61840 0 5167
5169 0 497573 244673 61880 0 5168
5170 0 497614 244633 61920 0 5169
5171 0 497698 244601 61960 0 5170
5172 0 497818 244567 62000 0 5171
5173 0 498105 244497 62040 0 5172
5174 0 498579 244502 62000 0 5173
5175 0 498683 244533 61920 0 5174
5176 0 498741 244502 61880 0 5175
5177 0 498781 244540 61840 0 5176
5178 0 498805 244527 61800 0 5177
5179 0 498810 244558 61760 0 5178
5180 0 498863 244563 61720 0 5179
5181 0 498896 244579 61680 0 5180
5182 0 498960 244598 61640 0 5181
5183 0 498992 244622 61600 0 5182
5184 0 499044 244634 61560 0 5183
5185 0 499204 244681 61520 0 5184
5186 0 499204 244681 61480 0 5185
5187 0 499765 244843 61520 0 5186
5188 0 499920 244873 61560 0 5187
5189 0 500069 244913 61600 0 5188
5190 0 500209 244951 61640 0 5189
5191 0 500567 244965 61680 0 5190
5192 0 501168 244920 61720 0 5191
5193 0 501217 244903 61760 0 5192
5194 0 501929 245019 61800 0 5193
5195 0 502103 245037 61840 0 5194
5196 0 502310 245059 61880 0 5195
5197 0 502798 245075 61920 0 5196
5198 0 503066 245051 61960 0 5197
5199 0 503121 245056 62000 0 5198
5200 0 503161 245058 62040 0 5199
5201 0 503396 245042 62080 0 5200
5202 0 503558 245049 62120 0 5201
5203 0 504049 245075 62160 0 5202
5204 0 504610 245199 62200 0 5203
5205 0 505023 245113 62240 0 5204
5206 0 505179 245038 62280 0 5205
5207 0 505247 244984 62320 0 5206
5208 0 505555 244587 62360 0 5207
5209 0 505613 244403 62400 0 5208
5210 0 505864 244196 62440 0 5209
5211 0 506003 244016 62480 0 5210
5212 0 506003 244016 62520 0 5211
5213 0 505994 242874 62480 0 5212
5214 0 506001 242665 62640 0 5213
5215 0 506017 242570 62760 0 5214
5216 0 505961 242456 62880 0 5215
5217 0 505848 242364 62960 0 5216
5218 0 505759 242253 63040 0 5217
5219 0 505683 242192 63080 0 5218
5220 0 505542 242068 63160 0 5219
5221 0 505453 241971 63240 0 5220
5222 0 505028 241695 63280 0 5221
5223 0 504998 241652 63320 0 5222
5224 0 504758 241471 63360 0 5223
5225 0 504744 241450 63400 0 5224
5226 0 504645 241351 63440 0 5225
5227 0 504554 241276 63480 0 5226
5228 0 504448 241245 63520 0 5227
5229 6 504271 241234 63560 0 5228
5230 0 363623 135153 174280 0 2780
5231 0 363387 135184 174240 0 5230
5232 0 363373 135154 174200 0 5231
5233 0 363306 135126 174080 0 5232
5234 0 363200 135185 174000 0 5233
5235 0 363066 135149 173960 0 5234
5236 0 362962 135125 173920 0 5235
5237 0 362904 135121 173760 0 5236
5238 0 362438 134817 173640 0 5237
5239 5 362242 134725 173600 0 5238
5240 0 361876 134573 173720 0 5239
5241 0 361844 134501 173880 0 5240
5242 0 361844 134481 173960 0 5241
5243 0 361586 134353 174160 0 5242
5244 0 361354 134285 174280 0 5243
5245 0 361056 134285 174400 0 5244
5246 0 360856 133981 174480 0 5245
5247 0 360652 133681 174520 0 5246
5248 0 360524 133457 174560 0 5247
5249 0 360294 133093 174440 0 5248
5250 0 359786 132709 174560 0 5249
5251 0 359388 132589 174520 0 5250
5252 0 359078 132525 174640 0 5251
5253 0 358826 132541 174800 0 5252
5254 5 358672 132410 174840 0 5253
5255 0 358364 132149 174920 0 5254
5256 0 358156 132049 174960 0 5255
5257 0 357918 131849 175200 0 5256
5258 0 357778 131693 175400 0 5257
5259 0 357710 131553 175520 0 5258
5260 0 357644 131313 175800 0 5259
5261 0 357600 131157 176040 0 5260
5262 0 357410 131153 176240 0 5261
5263 5 357162 130889 176440 0 5262
5264 0 356746 130909 176520 0 5263
5265 0 356402 130601 176640 0 5264
5266 0 356194 130665 176760 0 5265
5267 0 355612 130457 177080 0 5266
5268 0 355464 130413 177400 0 5267
5269 0 354982 130113 177960 0 5268
5270 0 354734 129809 178080 0 5269
5271 0 354488 129433 178520 0 5270
5272 0 354420 129413 178600 0 5271
5273 0 354380 129285 178720 0 5272
5274 0 354386 129205 178840 0 5273
5275 0 354138 129117 179120 0 5274
5276 0 354002 129081 179280 0 5275
5277 0 353674 128913 179640 0 5276
5278 0 353430 128757 180000 0 5277
5279 0 353644 128869 180520 0 5278
5280 0 353796 128865 180920 0 5279
5281 0 353692 128905 181200 0 5280
5282 0 353464 129065 181400 0 5281
5283 0 353380 129097 181560 0 5282
5284 5 352974 129041 181760 0 5283
5285 0 352910 129053 181720 0 5284
5286 0 352262 128733 181680 0 5285
5287 0 352130 128505 181600 0 5286
5288 0 351848 128521 181320 0 5287
5289 0 351784 128277 181200 0 5288
5290 0 351724 128261 181000 0 5289
5291 0 351230 127853 180600 0 5290
5292 0 350850 127789 180320 0 5291
5293 0 350340 127657 180000 0 5292
5294 0 349824 127737 179560 0 5293
5295 0 349464 127617 179120 0 5294
5296 0 349286 127713 178560 0 5295
5297 0 348934 127897 178200 0 5296
5298 0 348698 127997 178080 0 5297
5299 0 348082 128233 177680 0 5298
5300 0 347962 128413 177280 0 5299
5301 0 347726 128513 176760 0 5300
5302 0 347582 128569 176440 0 5301
5303 0 347498 128729 176200 0 5302
5304 0 346934 128941 175680 0 5303
5305 0 346462 129161 175080 0 5304
5306 5 346342 129253 174960 0 5305
5307 0 346142 129269 174800 0 5306
5308 0 345930 129185 174680 0 5307
5309 0 345810 129101 174600 0 5308
5310 0 345798 129093 174480 0 5309
5311 0 345738 129065 174440 0 5310
5312 0 345726 129077 174280 0 5311
5313 0 345694 129165 174160 0 5312
5314 0 345582 129169 174000 0 5313
5315 0 345290 129225 173840 0 5314
5316 0 345098 129397 173400 0 5315
5317 0 344570 129773 173000 0 5316
5318 0 344494 129705 173000 0 5317
5319 0 344382 129616 172880 0 5318
5320 0 344342 129888 172800 0 5319
5321 5 344282 129938 172720 0 5320
5322 0 344059 130005 172640 0 5321
5323 0 343997 130033 172600 0 5322
5324 0 343892 130051 172560 0 5323
5325 0 343859 130057 172520 0 5324
5326 0 343836 130098 172480 0 5325
5327 0 343813 130138 172440 0 5326
5328 0 343682 130212 172400 0 5327
5329 0 343674 130277 172360 0 5328
5330 0 343656 130348 172320 0 5329
5331 0 343635 130335 172280 0 5330
5332 0 343635 130410 172240 0 5331
5333 0 343643 130400 172200 0 5332
5334 0 343638 130419 172160 0 5333
5335 0 343677 130516 172120 0 5334
5336 0 343649 130533 172080 0 5335
5337 0 343671 130597 172040 0 5336
5338 6 343675 130617 172000 0 5337
5339 0 367747 126334 183600 0 4268
5340 0 367643 126222 183520 0 5339
5341 0 367277 126098 183360 0 5340
5342 0 367121 126118 183240 0 5341
5343 0 366681 126198 183160 0 5342
5344 0 366067 126242 183000 0 5343
5345 0 365679 126290 182800 0 5344
5346 0 365157 126278 182440 0 5345
5347 0 364759 126270 182080 0 5346
5348 0 364751 126618 182040 0 5347
5349 0 364539 126282 181960 0 5348
5350 0 364307 126294 181800 0 5349
5351 0 363505 126286 181560 0 5350
5352 0 362953 126458 181280 0 5351
5353 0 362847 126334 181200 0 5352
5354 0 362411 126174 180880 0 5353
5355 0 362223 126046 180720 0 5354
5356 0 361793 125902 180520 0 5355
5357 0 361281 125926 180440 0 5356
5358 0 360715 125794 180520 0 5357
5359 0 360307 125842 180560 0 5358
5360 0 359575 125670 180600 0 5359
5361 0 359207 125590 180640 0 5360
5362 5 359079 125558 180600 0 5361
5363 0 358565 125430 180440 0 5362
5364 5 358297 125398 180320 0 5363
5365 0 357775 125390 180360 0 5364
5366 0 357355 125250 180400 0 5365
5367 0 357031 125122 180320 0 5366
5368 0 356645 125066 180160 0 5367
5369 0 356309 125058 180040 0 5368
5370 0 356073 125018 179840 0 5369
5371 0 355885 124986 179600 0 5370
5372 0 355805 124982 179240 0 5371
5373 0 355793 124726 178760 0 5372
5374 0 355821 124798 178600 0 5373
5375 0 355773 124838 178480 0 5374
5376 0 355751 124950 178160 0 5375
5377 0 355911 125042 177840 0 5376
5378 0 355911 125042 177720 0 5377
5379 0 356195 125130 177200 0 5378
5380 0 356151 125150 176880 0 5379
5381 0 356231 125218 176520 0 5380
5382 0 356239 125378 176360 0 5381
5383 0 356441 125538 175880 0 5382
5384 0 356473 125578 175520 0 5383
5385 0 356545 125602 175280 0 5384
5386 0 356653 125426 175120 0 5385
5387 0 356565 125258 174760 0 5386
5388 0 356481 124902 174360 0 5387
5389 0 356377 124558 174200 0 5388
5390 0 356415 124226 173960 0 5389
5391 0 356447 124022 173800 0 5390
5392 0 356461 123550 173400 0 5391
5393 0 356441 123450 173040 0 5392
5394 0 356409 123310 172880 0 5393
5395 0 356375 123266 172680 0 5394
5396 5 356343 123142 172320 0 5395
5397 0 356292 123026 172280 0 5396
5398 0 356337 122835 172040 0 5397
5399 0 356148 122682 171920 0 5398
5400 0 356071 122587 171800 0 5399
5401 0 355827 122439 171600 0 5400
5402 0 355179 122411 171560 0 5401
5403 0 354935 122415 171480 0 5402
5404 0 354157 122523 171200 0 5403
5405 0 353777 122603 171120 0 5404
5406 0 353357 122759 171000 0 5405
5407 0 353011 122791 170960 0 5406
5408 0 352427 122875 170920 0 5407
5409 5 352005 123055 170880 0 5408
5410 0 351913 122955 170680 0 5409
5411 0 351921 122983 170640 0 5410
5412 0 351505 122883 170400 0 5411
5413 6 351413 122867 170360 0 5412
5414 0 509596 230362 52480 0 4109
5415 0 509822 230392 52440 0 5414
5416 0 510242 230548 52400 0 5415
5417 0 511049 230858 52440 0 5416
5418 0 511101 230861 52480 0 5417
5419 0 511155 230878 52520 0 5418
5420 0 511352 230935 52640 0 5419
5421 0 511448 230934 52680 0 5420
5422 0 511499 230893 52720 0 5421
5423 0 511574 230882 52760 0 5422
5424 0 512028 231063 52760 0 5423
5425 0 512028 231063 52800 0 5424
5426 0 512051 231094 52840 0 5425
5427 0 512057 231099 52880 0 5426
5428 0 512083 231129 52920 0 5427
5429 0 512389 231254 53000 0 5428
5430 5 513028 231561 53000 0 5429
5431 0 513458 231706 53040 0 5430
5432 0 513461 231706 53080 0 5431
5433 0 513595 231684 53160 0 5432
5434 0 513822 231709 53280 0 5433
5435 0 514046 231676 53360 0 5434
5436 0 514046 231676 53400 0 5435
5437 0 513724 231747 53440 0 5436
5438 0 513957 231690 53480 0 5437
5439 0 514048 231661 53520 0 5438
5440 0 514072 231652 53600 0 5439
5441 0 514089 231637 53720 0 5440
5442 0 514171 231722 53840 0 5441
5443 0 514207 231719 53880 0 5442
5444 0 514215 231638 53920 0 5443
5445 0 514227 231635 53960 0 5444
5446 0 514254 231620 54000 0 5445
5447 0 514280 231635 54040 0 5446
5448 0 514280 231635 54080 0 5447
5449 0 514318 231614 54120 0 5448
5450 0 514323 231618 54160 0 5449
5451 0 514345 231628 54200 0 5450
5452 0 514345 231628 54240 0 5451
5453 0 514351 231625 54280 0 5452
5454 0 514364 231619 54320 0 5453
5455 0 514388 231642 54400 0 5454
5456 0 514414 231660 54480 0 5455
5457 0 514442 231686 54560 0 5456
5458 0 514438 231722 54600 0 5457
5459 0 514448 231738 54640 0 5458
5460 0 514446 231746 54680 0 5459
5461 0 514456 231766 54720 0 5460
5462 0 514456 231778 54760 0 5461
5463 0 514456 231778 54800 0 5462
5464 0 514456 231778 54840 0 5463
5465 0 514460 231762 54880 0 5464
5466 0 514468 231672 54920 0 5465
5467 0 514454 231660 54960 0 5466
5468 0 514454 231660 55000 0 5467
5469 0 514456 231698 55040 0 5468
5470 0 514488 231744 55080 0 5469
5471 0 514480 231790 55120 0 5470
5472 0 514480 231824 55160 0 5471
5473 0 514466 231820 55200 0 5472
5474 0 514464 231820 55240 0 5473
5475 0 514438 231772 55320 0 5474
5476 0 514422 231764 55360 0 5475
5477 0 514466 231710 55400 0 5476
5478 0 514494 231706 55440 0 5477
5479 0 514502 231708 55480 0 5478
5480 0 514508 231734 55560 0 5479
5481 0 514471 231734 55600 0 5480
5482 0 514434 231734 55640 0 5481
5483 0 514364 231714 55680 0 5482
5484 6 514326 231638 55720 0 5483
5485 0 498906 241306 45360 0 3917
5486 0 498886 241346 45480 0 5485
5487 0 498878 241474 45560 0 5486
5488 0 499024 241483 45960 0 5487
5489 0 499070 241431 46040 0 5488
5490 0 499060 241393 46080 0 5489
5491 0 499070 241377 46120 0 5490
5492 0 499080 241351 46160 0 5491
5493 0 499086 241295 46200 0 5492
5494 0 499100 241289 46240 0 5493
5495 0 499136 241211 46320 0 5494
5496 0 499154 241199 46360 0 5495
5497 0 499172 241179 46400 0 5496
5498 0 499182 241161 46440 0 5497
5499 0 498908 240521 46480 0 5498
5500 0 499314 241529 46520 0 5499
5501 0 499366 241549 46600 0 5500
5502 0 499366 241569 46680 0 5501
5503 0 499366 241569 46760 0 5502
5504 0 499370 241437 46800 0 5503
5505 0 499382 241665 46880 0 5504
5506 0 499454 240929 46960 0 5505
5507 0 499526 241005 47000 0 5506
5508 0 499514 241005 47040 0 5507
5509 0 499570 241025 47080 0 5508
5510 0 499594 241057 47120 0 5509
5511 0 499594 241057 47160 0 5510
5512 0 499614 241081 47200 0 5511
5513 0 499614 241113 47240 0 5512
5514 0 499678 241157 47280 0 5513
5515 0 499702 241173 47320 0 5514
5516 0 499702 241181 47360 0 5515
5517 0 499686 241193 47400 0 5516
5518 0 499622 241341 47480 0 5517
5519 0 499590 241433 47520 0 5518
5520 0 499554 241485 47560 0 5519
5521 0 499518 241557 47600 0 5520
5522 0 499466 241593 47640 0 5521
5523 0 499402 241625 47680 0 5522
5524 0 499430 241553 47760 0 5523
5525 0 499526 241505 47800 0 5524
5526 0 499526 241501 47840 0 5525
5527 0 499446 241509 47880 0 5526
5528 0 499398 241461 47920 0 5527
5529 0 499342 241405 47960 0 5528
5530 0 499334 241453 48000 0 5529
5531 0 499378 241477 48040 0 5530
5532 0 499402 241541 48080 0 5531
5533 0 499442 241649 48120 0 5532
5534 0 499454 241721 48160 0 5533
5535 0 499518 241801 48200 0 5534
5536 0 499574 241833 48240 0 5535
5537 0 499598 241857 48280 0 5536
5538 0 499742 241973 48440 0 5537
5539 0 499842 242073 48600 0 5538
5540 0 499850 242121 48720 0 5539
5541 0 499882 242257 48840 0 5540
5542 0 499878 242653 48960 0 5541
5543 0 499962 242817 49080 0 5542
5544 0 499998 242893 49120 0 5543
5545 0 500034 243001 49200 0 5544
5546 0 500090 243301 49320 0 5545
5547 0 500090 243345 49360 0 5546
5548 0 500086 243433 49400 0 5547
5549 0 500162 243601 49440 0 5548
5550 0 500314 243861 49480 0 5549
5551 0 500338 243833 49520 0 5550
5552 0 500358 243833 49560 0 5551
5553 0 500434 243809 49600 0 5552
5554 0 500466 243793 49640 0 5553
5555 6 500466 243793 49680 0 5554
5556 0 361859 119755 185520 0 4315
5557 0 361428 120011 185760 0 5556
5558 0 361342 120403 186080 0 5557
5559 0 361292 120675 186320 0 5558
5560 0 361196 120831 186520 0 5559
5561 0 360910 120971 186800 0 5560
5562 0 360546 121059 187080 0 5561
5563 0 360110 121111 187360 0 5562
5564 0 360016 121411 187640 0 5563
5565 0 359860 121487 187760 0 5564
5566 0 359792 121651 187880 0 5565
5567 0 359738 121707 187960 0 5566
5568 0 359702 121695 188120 0 5567
5569 5 359578 121699 188320 0 5568
5570 0 359294 121619 188320 0 5569
5571 0 358840 121547 188440 0 5570
5572 0 358352 121843 188520 0 5571
5573 0 357998 122023 188840 0 5572
5574 0 357986 122495 189280 0 5573
5575 0 358036 122859 189640 0 5574
5576 0 357840 123019 190240 0 5575
5577 0 357488 123331 190320 0 5576
5578 0 357348 123471 190440 0 5577
5579 0 357082 123911 190720 0 5578
5580 0 356722 124135 191000 0 5579
5581 0 356290 124327 191280 0 5580
5582 0 356254 124199 191320 0 5581
5583 0 356238 124319 191360 0 5582
5584 0 356182 124487 191480 0 5583
5585 0 356138 124587 191600 0 5584
5586 0 356058 124619 191840 0 5585
5587 0 355926 124779 191960 0 5586
5588 0 355830 124823 192080 0 5587
5589 0 355360 125035 192480 0 5588
5590 0 354966 125143 192640 0 5589
5591 0 354604 125203 192720 0 5590
5592 0 353940 125431 192840 0 5591
5593 0 353636 125635 192960 0 5592
5594 0 353310 125827 193120 0 5593
5595 5 353282 125855 193200 0 5594
5596 0 353110 125779 193320 0 5595
5597 0 352862 125827 193560 0 5596
5598 0 352430 125651 193800 0 5597
5599 0 352286 125751 193960 0 5598
5600 0 351834 125823 194120 0 5599
5601 0 351064 125871 194160 0 5600
5602 0 350158 126151 194040 0 5601
5603 0 349686 126363 193960 0 5602
5604 0 348800 126839 193920 0 5603
5605 0 348076 127115 193840 0 5604
5606 0 347182 127523 193720 0 5605
5607 0 346918 127647 193680 0 5606
5608 5 346260 128155 193720 0 5607
5609 0 345916 128279 193760 0 5608
5610 0 345570 128279 193800 0 5609
5611 0 344442 128759 193880 0 5610
5612 5 344022 129107 193920 0 5611
5613 0 343707 129231 194320 0 5612
5614 0 343632 129191 194520 0 5613
5615 6 343682 129275 194560 0 5614
5616 0 372408 140871 182640 0 2587
5617 0 372800 140435 182800 0 5616
5618 0 373070 139921 182920 0 5617
5619 0 373299 139600 183040 0 5618
5620 0 373476 139388 183200 0 5619
5621 0 373583 139129 183320 0 5620
5622 0 373372 138697 183480 0 5621
5623 0 373333 138531 183640 0 5622
5624 0 373179 138362 183840 0 5623
5625 0 372943 138276 184000 0 5624
5626 0 372816 138366 184160 0 5625
5627 0 372803 138409 184240 0 5626
5628 0 372787 138591 184360 0 5627
5629 0 372834 138748 184520 0 5628
5630 0 372955 138761 184560 0 5629
5631 0 372841 139013 184720 0 5630
5632 0 372719 139191 184920 0 5631
5633 0 372589 139082 185080 0 5632
5634 0 372545 139171 185240 0 5633
5635 0 372461 139276 185400 0 5634
5636 0 372444 139287 185480 0 5635
5637 0 372436 139293 185520 0 5636
5638 0 372323 139335 185640 0 5637
5639 0 372320 139445 185800 0 5638
5640 0 372256 139388 186000 0 5639
5641 0 372065 139343 186120 0 5640
5642 0 371848 139281 186280 0 5641
5643 0 371443 139193 186440 0 5642
5644 0 371203 139226 186600 0 5643
5645 0 370865 139221 186720 0 5644
5646 0 370201 139140 186840 0 5645
5647 0 369861 138941 187000 0 5646
5648 0 369820 138914 187040 0 5647
5649 0 369786 138839 187160 0 5648
5650 0 369728 138791 187240 0 5649
5651 0 369446 138825 187400 0 5650
5652 0 369194 138805 187600 0 5651
5653 0 368450 138643 187760 0 5652
5654 0 368156 138564 187880 0 5653
5655 0 368119 138498 188040 0 5654
5656 0 368085 138411 188200 0 5655
5657 0 367734 138321 188360 0 5656
5658 0 367670 138349 188560 0 5657
5659 0 367506 138389 188720 0 5658
5660 0 367373 138366 188880 0 5659
5661 0 367473 138380 188960 0 5660
5662 0 367475 138441 189120 0 5661
5663 0 367244 138140 189320 0 5662
5664 0 367082 137897 189440 0 5663
5665 0 367004 137888 189600 0 5664
5666 0 366597 137646 189720 0 5665
5667 0 366020 137342 189840 0 5666
5668 5 365122 137216 189880 0 5667
5669 0 364580 137025 190280 0 5668
5670 0 364549 137013 190360 0 5669
5671 0 364674 136981 190400 0 5670
5672 0 364501 137132 190480 0 5671
5673 6 364376 137167 190680 0 5672
5674 0 491030 244498 32280 0 4418
5675 5 491366 244202 32320 0 5674
5676 5 491362 244038 32400 0 5675
5677 0 491942 243858 32360 0 5676
5678 0 493062 243962 32400 0 5677
5679 0 493114 243978 32560 0 5678
5680 0 493250 243894 32720 0 5679
5681 0 493354 243762 32840 0 5680
5682 0 493554 243690 32960 0 5681
5683 0 493678 243630 33080 0 5682
5684 0 493774 243490 33160 0 5683
5685 5 493842 243371 33200 0 5684
5686 0 493978 243134 33280 0 5685
5687 0 494250 242874 33240 0 5686
5688 0 494514 242666 33160 0 5687
5689 0 494762 242514 33080 0 5688
5690 0 495106 242298 33000 0 5689
5691 0 495470 242094 32960 0 5690
5692 0 495862 241734 32880 0 5691
5693 0 495902 241510 32800 0 5692
5694 0 496034 241334 32720 0 5693
5695 0 496606 240778 32680 0 5694
5696 0 497162 240470 32760 0 5695
5697 0 497298 240230 32840 0 5696
5698 0 497394 240042 32920 0 5697
5699 5 497430 240026 32960 0 5698
5700 0 497442 239726 32920 0 5699
5701 0 497402 239594 32840 0 5700
5702 0 497394 239526 32800 0 5701
5703 0 497430 239498 32720 0 5702
5704 0 497462 239394 32600 0 5703
5705 0 497498 239290 32440 0 5704
5706 0 497450 239094 32280 0 5705
5707 0 497378 238990 32120 0 5706
5708 0 497414 238906 31960 0 5707
5709 0 497470 238818 31800 0 5708
5710 0 497426 238750 31680 0 5709
5711 0 497258 238754 31640 0 5710
5712 0 497406 238726 31600 0 5711
5713 0 497494 238686 31440 0 5712
5714 0 497582 238602 31240 0 5713
5715 0 497646 238614 31040 0 5714
5716 0 497706 238682 30880 0 5715
5717 5 497850 238794 30720 0 5716
5718 0 497886 238798 30600 0 5717
5719 0 498030 238846 30440 0 5718
5720 0 498158 238902 30320 0 5719
5721 0 498274 239074 30240 0 5720
5722 0 498586 239178 30160 0 5721
5723 0 498898 239282 30120 0 5722
5724 0 499098 239386 30040 0 5723
5725 0 499178 239594 29920 0 5724
5726 0 499346 239686 29800 0 5725
5727 0 499606 239726 29680 0 5726
5728 6 499520 239704 29640 0 5727
5729 0 501351 250633 54160 0 4891
5730 0 501091 250523 54200 0 5729
5731 0 501073 250475 54240 0 5730
5732 0 501059 250437 54320 0 5731
5733 0 501059 250411 54360 0 5732
5734 0 501003 250295 54400 0 5733
5735 0 500849 250125 54440 0 5734
5736 0 500801 250117 54480 0 5735
5737 0 500759 250075 54520 0 5736
5738 0 500713 250045 54560 0 5737
5739 0 500863 250557 54600 0 5738
5740 0 500843 250561 54640 0 5739
5741 0 500835 250497 54680 0 5740
5742 0 500815 250483 54720 0 5741
5743 0 500811 250491 54760 0 5742
5744 0 500693 250677 54800 0 5743
5745 0 500775 250582 54840 0 5744
5746 0 500777 250550 54880 0 5745
5747 0 500779 250526 54920 0 5746
5748 0 500775 250540 55000 0 5747
5749 5 500785 250532 55040 0 5748
5750 0 500781 250520 55080 0 5749
5751 0 500771 250518 55120 0 5750
5752 0 500747 250514 55160 0 5751
5753 0 500399 250838 55200 0 5752
5754 0 500391 250822 55240 0 5753
5755 0 500409 250806 55280 0 5754
5756 0 500433 250788 55320 0 5755
5757 0 500459 250788 55360 0 5756
5758 0 500459 250788 55400 0 5757
5759 0 500483 250812 55440 0 5758
5760 0 500483 250812 55480 0 5759
5761 0 500455 250752 55520 0 5760
5762 0 500373 250708 55560 0 5761
5763 0 500367 250688 55600 0 5762
5764 0 500345 250642 55640 0 5763
5765 0 500373 250480 55680 0 5764
5766 0 500393 250472 55720 0 5765
5767 0 500317 250504 55760 0 5766
5768 0 500265 250408 55800 0 5767
5769 0 500257 250330 55840 0 5768
5770 6 500259 250296 55880 0 5769
5771 0 493798 243542 33240 0 5685
5772 0 493810 243586 33320 0 5771
5773 0 493766 243620 33360 0 5772
5774 0 493782 243628 33400 0 5773
5775 0 493810 243652 33440 0 5774
5776 0 493810 243652 33480 0 5775
5777 0 493822 243652 33520 0 5776
5778 0 493816 243640 33560 0 5777
5779 0 493836 243664 33600 0 5778
5780 0 493838 243634 33640 0 5779
5781 0 493854 243652 33720 0 5780
5782 0 493848 243646 33760 0 5781
5783 0 493862 243648 33800 0 5782
5784 0 493852 243644 33840 0 5783
5785 0 493852 243658 33880 0 5784
5786 0 493842 243670 33920 0 5785
5787 0 493842 243670 33960 0 5786
5788 0 493820 243674 34000 0 5787
5789 0 493798 243680 34040 0 5788
5790 0 493798 243680 34080 0 5789
5791 0 493744 243686 34120 0 5790
5792 0 493696 243714 34160 0 5791
5793 0 493674 243718 34200 0 5792
5794 0 493628 243738 34240 0 5793
5795 0 493576 243734 34280 0 5794
5796 0 493508 243730 34320 0 5795
5797 0 493424 243746 34400 0 5796
5798 0 493408 243742 34440 0 5797
5799 0 493344 243736 34480 0 5798
5800 0 493256 243724 34520 0 5799
5801 0 493214 243692 34560 0 5800
5802 0 493210 243686 34600 0 5801
5803 0 493172 243660 34640 0 5802
5804 0 493140 243648 34680 0 5803
5805 0 493106 243642 34720 0 5804
5806 0 492942 243642 34800 0 5805
5807 0 492874 243672 34880 0 5806
5808 0 492822 243658 34920 0 5807
5809 0 492756 243632 34960 0 5808
5810 0 492696 243590 35000 0 5809
5811 0 492652 243564 35040 0 5810
5812 6 492590 243560 35080 0 5811
5813 0 482415 243879 40720 0 3694
5814 0 482283 243851 40640 0 5813
5815 0 482075 243519 40520 0 5814
5816 0 481911 243415 40400 0 5815
5817 0 481855 243363 40280 0 5816
5818 0 481703 243175 40160 0 5817
5819 0 481527 243091 40040 0 5818
5820 0 481535 243019 39880 0 5819
5821 0 481495 242951 39720 0 5820
5822 0 481311 242775 39600 0 5821
5823 0 481251 242743 39480 0 5822
5824 0 481179 242711 39440 0 5823
5825 0 481167 242727 39360 0 5824
5826 0 481151 242711 39200 0 5825
5827 0 481123 242695 39040 0 5826
5828 0 481071 242671 38920 0 5827
5829 0 480991 242579 38760 0 5828
5830 5 480799 242407 38720 0 5829
5831 0 480719 242375 38640 0 5830
5832 0 480651 242375 38600 0 5831
5833 0 480619 242359 38480 0 5832
5834 0 480479 242203 38400 0 5833
5835 0 480179 241943 38440 0 5834
5836 0 479915 241807 38480 0 5835
5837 0 479819 241563 38440 0 5836
5838 0 479819 241447 38360 0 5837
5839 0 479807 241367 38280 0 5838
5840 0 479691 241267 38200 0 5839
5841 0 479599 241127 38120 0 5840
5842 0 479491 241071 37960 0 5841
5843 0 479503 241023 37920 0 5842
5844 0 479423 240963 37800 0 5843
5845 0 479311 240847 37680 0 5844
5846 0 479147 240751 37520 0 5845
5847 0 479235 240791 37360 0 5846
5848 0 479407 240827 37240 0 5847
5849 0 479535 240919 37160 0 5848
5850 5 479731 241079 37080 0 5849
5851 0 479923 241035 37040 0 5850
5852 0 479994 241038 37000 0 5851
5853 0 480865 242052 36960 0 5852
5854 6 480003 241106 36920 0 5853
5855 0 492178 242097 26240 0 4512
5856 0 492300 242100 25920 0 5855
5857 0 492223 241887 25800 0 5856
5858 0 491850 241847 25680 0 5857
5859 0 491537 241934 25560 0 5858
5860 0 491387 241979 25520 0 5859
5861 0 490549 241742 25480 0 5860
5862 0 490204 241604 25440 0 5861
5863 0 489928 241587 25360 0 5862
5864 0 489808 241641 25320 0 5863
5865 0 489694 241637 25280 0 5864
5866 0 489535 241562 25240 0 5865
5867 0 489295 241529 25200 0 5866
5868 0 489263 241491 25160 0 5867
5869 0 489263 241491 25120 0 5868
5870 0 489139 241491 25000 0 5869
5871 0 489038 241431 24960 0 5870
5872 0 488965 241418 24920 0 5871
5873 0 488901 241360 24880 0 5872
5874 0 488875 241285 24840 0 5873
5875 0 488858 241302 24800 0 5874
5876 0 488877 241281 24760 0 5875
5877 0 488877 241272 24720 0 5876
5878 0 488877 241272 24680 0 5877
5879 0 488989 241264 24640 0 5878
5880 0 489038 241255 24600 0 5879
5881 5 489012 241240 24560 0 5880
5882 0 488719 240629 24600 0 5881
5883 0 488714 240395 24640 0 5882
5884 0 488843 240297 24680 0 5883
5885 0 488866 240284 24720 0 5884
5886 0 488935 240250 24840 0 5885
5887 0 488959 240267 24920 0 5886
5888 6 488959 240267 24960 0 5887
5889 0 501275 229253 43760 0 3986
5890 0 501253 229235 43800 0 5889
5891 0 501217 229227 43840 0 5890
5892 0 501151 229172 44000 0 5891
5893 0 501115 229134 44080 0 5892
5894 0 501131 229104 44160 0 5893
5895 0 501109 229060 44200 0 5894
5896 0 501113 229044 44240 0 5895
5897 0 501113 229044 44280 0 5896
5898 0 501109 229012 44320 0 5897
5899 0 501089 228980 44400 0 5898
5900 0 501039 228898 44480 0 5899
5901 0 501043 228862 44560 0 5900
5902 0 501027 228860 44600 0 5901
5903 0 501015 228838 44640 0 5902
5904 0 501015 228828 44680 0 5903
5905 0 500995 228818 44720 0 5904
5906 0 500991 228812 44760 0 5905
5907 0 500983 228810 44800 0 5906
5908 0 500979 228768 44840 0 5907
5909 0 500971 228792 44880 0 5908
5910 0 500971 228792 44920 0 5909
5911 0 500961 228772 45000 0 5910
5912 0 500923 228768 45040 0 5911
5913 0 500869 228714 45080 0 5912
5914 0 500841 228714 45120 0 5913
5915 0 500799 228832 45160 0 5914
5916 0 500787 228820 45200 0 5915
5917 0 500743 228786 45280 0 5916
5918 0 500735 228784 45320 0 5917
5919 0 500721 228760 45360 0 5918
5920 6 500719 228748 45400 0 5919
5921 0 490918 244898 35720 0 3832
5922 0 490849 244911 35760 0 5921
5923 0 490813 244927 35800 0 5922
5924 0 490727 244905 35840 0 5923
5925 0 490643 244879 35880 0 5924
5926 0 490587 244845 35920 0 5925
5927 0 490575 244841 35960 0 5926
5928 0 490517 244849 36000 0 5927
5929 0 490501 244811 36040 0 5928
5930 0 490467 244801 36080 0 5929
5931 0 490365 244763 36120 0 5930
5932 0 490361 244761 36160 0 5931
5933 0 490331 244741 36200 0 5932
5934 0 490305 244733 36240 0 5933
5935 0 490233 244691 36280 0 5934
5936 0 490197 244683 36320 0 5935
5937 0 490161 244675 36360 0 5936
5938 0 490115 244653 36400 0 5937
5939 0 490099 244653 36440 0 5938
5940 0 490101 244675 36480 0 5939
5941 0 490089 244705 36520 0 5940
5942 0 490085 244679 36560 0 5941
5943 0 490027 244683 36600 0 5942
5944 0 490027 244683 36640 0 5943
5945 0 490085 244689 36680 0 5944
5946 0 490089 244699 36720 0 5945
5947 0 490089 244677 36760 0 5946
5948 0 490119 244645 36800 0 5947
5949 0 490139 244635 36840 0 5948
5950 6 490141 244613 36880 0 5949
5951 0 497462 240026 33040 0 5699
5952 0 497522 240034 33160 0 5951
5953 0 497522 240110 33280 0 5952
5954 0 497582 240126 33400 0 5953
5955 0 497570 240130 33560 0 5954
5956 0 497550 240218 33680 0 5955
5957 0 497570 240262 33800 0 5956
5958 0 497730 240330 33880 0 5957
5959 0 497850 240438 33960 0 5958
5960 0 498110 240582 34040 0 5959
5961 0 498342 240782 34120 0 5960
5962 0 498482 240926 34200 0 5961
5963 0 498562 241030 34320 0 5962
5964 0 498610 241114 34400 0 5963
5965 0 498646 241234 34520 0 5964
5966 0 498902 241326 34560 0 5965
5967 0 499006 241462 34640 0 5966
5968 5 499370 241910 34720 0 5967
5969 0 499558 242218 34680 0 5968
5970 0 499670 242382 34600 0 5969
5971 0 499810 242542 34480 0 5970
5972 0 499946 242638 34400 0 5971
5973 0 500146 242666 34320 0 5972
5974 0 500166 242634 34240 0 5973
5975 0 500250 242622 34160 0 5974
5976 0 500322 242670 34040 0 5975
5977 6 500462 242646 33920 0 5976
5978 0 505470 234361 38520 0 4994
5979 5 505294 234129 38520 0 5978
5980 0 505086 233983 38560 0 5979
5981 0 505048 233947 38600 0 5980
5982 0 505028 233903 38640 0 5981
5983 0 504990 233883 38680 0 5982
5984 0 504990 233883 38720 0 5983
5985 0 504984 233859 38760 0 5984
5986 0 504978 233803 38800 0 5985
5987 0 504980 233777 38840 0 5986
5988 0 504968 233737 38880 0 5987
5989 0 504980 233707 38920 0 5988
5990 0 505006 233639 38960 0 5989
5991 0 505046 233565 39000 0 5990
5992 0 505156 233397 39040 0 5991
5993 0 505246 233347 39080 0 5992
5994 0 505304 233097 39120 0 5993
5995 0 505320 232965 39160 0 5994
5996 6 505336 232893 39200 0 5995
5997 0 491054 243738 32400 0 5676
5998 0 490718 243806 32440 0 5997
5999 0 490454 243814 32480 0 5998
6000 0 490298 243718 32560 0 5999
6001 5 490150 243674 32640 0 6000
6002 0 490134 243590 32760 0 6001
6003 0 490066 243506 32880 0 6002
6004 0 489882 243482 33000 0 6003
6005 0 489774 243454 33080 0 6004
6006 0 489694 243390 33200 0 6005
6007 0 489482 243326 33280 0 6006
6008 0 489340 243288 33320 0 6007
6009 0 489198 243250 33360 0 6008
6010 6 489146 243230 33440 0 6009
6011 0 359898 121807 188360 0 5569
6012 0 360086 121895 188680 0 6011
6013 0 360526 122207 189120 0 6012
6014 0 360830 122495 189400 0 6013
6015 0 360960 122651 189720 0 6014
6016 0 361120 122731 190040 0 6015
6017 0 361194 122679 190280 0 6016
6018 0 361434 122807 190320 0 6017
6019 0 361518 122963 190480 0 6018
6020 0 361744 123047 190800 0 6019
6021 0 361896 123155 191040 0 6020
6022 0 361960 123267 191240 0 6021
6023 6 361996 123231 191280 0 6022
6024 0 371061 129607 175680 0 4654
6025 0 371061 129857 175720 0 6024
6026 5 370933 130047 175680 0 6025
6027 0 370931 130165 175640 0 6026
6028 0 370969 130272 175520 0 6027
6029 0 371045 130174 175400 0 6028
6030 0 371137 130219 175320 0 6029
6031 0 371107 130184 175120 0 6030
6032 0 371091 130200 174880 0 6031
6033 0 371105 130208 174720 0 6032
6034 6 371117 130144 174680 0 6033
6035 0 512286 228680 54440 0 4177
6036 0 512290 228668 54480 0 6035
6037 0 512262 228628 54520 0 6036
6038 0 512260 228604 54560 0 6037
6039 0 512280 228592 54600 0 6038
6040 0 512282 228566 54640 0 6039
6041 0 512264 228612 54680 0 6040
6042 0 512318 228542 54720 0 6041
6043 0 512332 228488 54760 0 6042
6044 0 512328 228448 54800 0 6043
6045 6 512336 228428 54840 0 6044
6046 0 513139 231719 52960 0 5430
6047 0 513131 231776 52920 0 6046
6048 0 513049 232216 52880 0 6047
6049 0 513107 232520 52840 0 6048
6050 0 513276 232875 52800 0 6049
6051 0 513302 232930 52760 0 6050
6052 0 513337 233104 52720 0 6051
6053 0 513331 233254 52680 0 6052
6054 0 513311 233377 52640 0 6053
6055 6 513311 233374 52600 0 6054
6056 0 379240 134723 159080 0 4766
6057 0 379467 134637 159280 0 6056
6058 0 379487 134569 159440 0 6057
6059 0 379602 134629 159800 0 6058
6060 0 379672 134541 160000 0 6059
6061 0 379678 134397 160240 0 6060
6062 0 379582 134279 160320 0 6061
6063 0 379601 134187 160680 0 6062
6064 6 379593 134189 160720 0 6063
6065 0 353242 126011 193200 0 5595
6066 0 353402 126255 193200 0 6065
6067 5 353888 126867 193240 0 6066
6068 0 353918 126923 193400 0 6067
6069 0 354050 127031 193720 0 6068
6070 0 353966 127095 193800 0 6069
6071 0 353976 127243 194000 0 6070
6072 0 353836 127287 194200 0 6071
6073 6 353756 127159 194320 0 6072
6074 0 506922 233680 38040 0 5003
6075 0 506916 233772 37960 0 6074
6076 0 506886 233820 37920 0 6075
6077 0 506862 233880 37880 0 6076
6078 0 506862 233880 37840 0 6077
6079 0 506850 233910 37800 0 6078
6080 0 506852 233914 37760 0 6079
6081 6 506844 233916 37720 0 6080
6082 0 344434 129898 172680 0 5321
6083 0 344421 129901 172600 0 6082
6084 0 344415 129903 172520 0 6083
6085 0 344431 129955 172480 0 6084
6086 0 344460 130013 172440 0 6085
6087 0 344465 129992 172400 0 6086
6088 6 344475 130006 172360 0 6087
6089 0 502678 251630 53480 0 4877
6090 0 502256 251950 53440 0 6089
6091 0 501952 252040 53400 0 6090
6092 0 501726 252322 53360 0 6091
6093 0 501698 252358 53320 0 6092
6094 0 501576 252384 53280 0 6093
6095 6 501474 252428 53240 0 6094
6096 0 504754 233142 41280 0 4940
6097 0 505090 233222 41360 0 6096
6098 5 505538 233062 41320 0 6097
6099 0 505478 233006 41360 0 6098
6100 0 505402 232942 41440 0 6099
6101 0 505386 232878 41520 0 6100
6102 6 505370 232790 41600 0 6101
6103 0 364617 132863 165200 0 4714
6104 0 364556 132839 165040 0 6103
6105 0 364534 132817 164960 0 6104
6106 0 364576 132731 164840 0 6105
6107 0 364670 132641 164680 0 6106
6108 6 364658 132607 164600 0 6107
6109 0 508828 233508 37680 0 5016
6110 0 508950 233584 37640 0 6109
6111 0 508950 233584 37560 0 6110
6112 0 508970 233638 37440 0 6111
6113 0 509104 233796 37360 0 6112
6114 6 509104 233796 37240 0 6113
6115 0 493354 244790 36720 0 3841
6116 0 493367 244821 36680 0 6115
6117 0 493333 244779 36640 0 6116
6118 0 493299 244791 36600 0 6117
6119 0 493267 244805 36560 0 6118
6120 6 493249 244799 36520 0 6119
6121 0 349161 115227 176400 0 4378
6122 0 349241 115227 176560 0 6121
6123 0 349237 115151 176800 0 6122
6124 0 349125 115259 176960 0 6123
6125 6 349133 115279 177000 0 6124
6126 0 372097 131161 179120 0 4216
6127 0 372089 131301 178920 0 6126
6128 0 372153 131105 178840 0 6127
6129 0 372101 130961 178720 0 6128
6130 6 372089 130997 178680 0 6129
6131 0 370907 134290 179120 0 4204
6132 0 370853 134370 179200 0 6131
6133 0 370820 134414 179280 0 6132
6134 0 370786 134416 179360 0 6133
6135 6 370728 134380 179440 0 6134
6136 0 502129 249668 53160 0 4914
6137 0 502157 249620 53120 0 6136
6138 0 502213 249588 53080 0 6137
6139 0 502269 249572 53040 0 6138
6140 6 502273 249604 53000 0 6139
6141 0 500395 250772 55040 0 5749
6142 0 500369 250912 55080 0 6141
6143 0 500419 250986 55120 0 6142
6144 0 500477 251088 55160 0 6143
6145 6 500485 251128 55200 0 6144
6146 0 505064 234007 38480 0 5979
6147 0 504934 233903 38440 0 6146
6148 0 504882 233923 38400 0 6147
6149 0 504846 233905 38360 0 6148
6150 6 504784 233869 38320 0 6149
6151 0 503814 230314 46120 0 4007
6152 0 503872 230386 46080 0 6151
6153 0 503892 230504 46040 0 6152
6154 0 503908 230576 46000 0 6153
6155 6 503920 230670 45960 0 6154
6156 0 501246 232966 40400 0 3958
6157 0 501042 232758 40400 0 6156
6158 0 500866 232614 40480 0 6157
6159 0 500750 232450 40600 0 6158
6160 6 500466 232126 40720 0 6159
6161 0 499426 241986 34840 0 5968
6162 0 499490 242042 34960 0 6161
6163 5 499562 242006 35040 0 6162
6164 0 499598 241334 35160 0 6163
6165 6 499558 241982 35200 0 6164
6166 0 480203 245582 53880 0 3467
6167 0 480148 245951 53880 0 6166
6168 0 480071 246124 53840 0 6167
6169 0 479831 246267 53800 0 6168
6170 6 479686 246269 53840 0 6169
6171 0 344301 117425 175720 0 4389
6172 0 344265 117547 175800 0 6171
6173 0 344297 117599 175880 0 6172
6174 6 344357 117615 175920 0 6173
6175 0 345946 128183 193640 0 5608
6176 0 345926 128187 193560 0 6175
6177 0 345868 128126 193480 0 6176
6178 6 345878 128087 193440 0 6177
6179 0 356011 123222 172320 0 5396
6180 0 355491 123250 172320 0 6179
6181 0 355505 123174 172160 0 6180
6182 6 355509 123202 172120 0 6181
6183 0 362108 134713 173440 0 5239
6184 0 362012 134689 173400 0 6183
6185 0 361754 134665 173280 0 6184
6186 6 361650 134817 173160 0 6185
6187 0 358633 125566 180640 0 5362
6188 0 358371 125798 180920 0 6187
6189 0 358319 125814 181120 0 6188
6190 6 358275 125714 181280 0 6189
6191 0 508512 229993 53240 0 4124
6192 0 508494 229963 53200 0 6191
6193 0 508492 229931 53160 0 6192
6194 6 508474 229879 53120 0 6193
6195 0 361328 132751 178200 0 2856
6196 0 361309 132748 178280 0 6195
6197 6 361397 132688 178400 0 6196
6198 0 351977 123119 171000 0 5409
6199 0 351939 123215 171200 0 6198
6200 6 351543 123055 171240 0 6199
6201 0 352778 129061 181920 0 5284
6202 0 352674 128929 182080 0 6201
6203 6 352528 128665 182480 0 6202
6204 0 359312 132725 174920 0 5254
6205 0 359428 132673 175040 0 6204
6206 6 359548 132605 175280 0 6205
6207 0 370863 130391 175680 0 6026
6208 0 370589 130541 175720 0 6207
6209 6 370765 130203 175960 0 6208
6210 0 501353 250058 52800 0 4919
6211 0 501289 250058 52760 0 6210
6212 6 501117 250050 52720 0 6211
6213 0 501534 229986 42920 0 3979
6214 0 501454 229974 43000 0 6213
6215 6 501434 229938 43040 0 6214
6216 0 505946 232954 41320 0 6098
6217 5 506186 232990 41400 0 6216
6218 6 506406 233098 41400 0 6217
6219 0 488935 241197 24440 0 5881
6220 0 488935 241197 24360 0 6219
6221 6 488888 241302 24280 0 6220
6222 0 501834 244186 46480 0 4793
6223 0 501742 244598 46520 0 6222
6224 6 501750 244578 46560 0 6223
6225 0 496190 243778 39840 0 3865
6226 0 496214 243770 39960 0 6225
6227 6 496186 243906 40080 0 6226
6228 0 490106 243606 32600 0 6001
6229 0 490086 243582 32480 0 6228
6230 6 490102 243526 32400 0 6229
6231 0 491354 243926 32280 0 5675
6232 0 491226 243794 32240 0 6231
6233 6 491362 243898 32080 0 6232
6234 0 357109 128549 185280 0 2884
6235 6 357089 128573 185320 0 6234
6236 0 344098 129123 193600 0 5612
6237 6 344100 129059 193440 0 6236
6238 0 345834 129073 175040 0 5306
6239 6 345710 129017 175120 0 6238
6240 0 353934 126931 193080 0 6067
6241 6 354002 127015 193040 0 6240
6242 0 357470 131073 176600 0 5263
6243 6 357506 131109 176680 0 6242
6244 0 364809 137064 189800 0 5668
6245 6 364736 137133 189720 0 6244
6246 0 510615 231239 55000 0 4163
6247 6 510611 231235 54960 0 6246
6248 0 510950 231242 42200 0 5083
6249 6 510934 231260 42240 0 6248
6250 0 500450 243538 45560 0 4784
6251 6 500430 243534 45640 0 6250
6252 0 498718 242970 45000 0 4778
6253 6 498734 243018 45120 0 6252
6254 0 497858 238814 30760 0 5717
6255 6 497878 238778 30880 0 6254
6256 0 495658 241710 41320 0 3881
6257 6 495594 241642 41280 0 6256
6258 0 494470 243982 38240 0 3853
6259 6 494490 243966 38200 0 6258
6260 0 487120 250749 62080 0 5133
6261 6 487208 250721 62160 0 6260
6262 6 364501 129325 169160 0 4693
6263 6 358099 125274 180040 0 5364
6264 6 396076 161881 163440 0 2124
6265 6 506098 232930 41480 0 6217
6266 6 503766 247646 49520 0 4821
6267 6 500198 242378 35040 0 6163
6268 6 496462 242474 41040 0 3878
6269 6 490002 245054 35280 0 3827
6270 6 479395 241151 37080 0 5850
6271 6 480795 242347 38760 0 5830
6272 6 435576 179646 118840 0 1182
6273 6 489760 248425 61960 0 5142
```
