## Supplementary material for "Complete connectomic reconstruction of olfactory projection neurons in the fly brain": neuron skeletons: 1664544.swc

```
# SWC format file
# based on specifications at http://research.mssm.edu/cnic/swc.html
# Created by pymaid (https://github.com/schlegelp/PyMaid)
# PointNo Label X Y Z Radius Parent
# Labels:
# 0 = undefined
# 1 = soma
# 5 = fork point
# 6 = end point
1 1 399732 238808 53640 3379 -1
2 0 399989 238819 55320 0 1
3 0 402033 241295 57080 0 2
4 5 402296 242582 57080 0 3
5 0 403421 243536 56720 0 4
6 0 403944 244057 56440 0 5
7 0 405243 245729 56440 0 6
8 0 404801 246503 56520 0 7
9 0 405536 247046 56800 0 8
10 0 406195 248382 57160 0 9
11 0 406094 248246 57320 0 10
12 0 406468 249345 57520 0 11
13 0 406692 250234 57880 0 12
14 0 406784 250439 58040 0 13
15 0 406881 250926 58240 0 14
16 0 406812 251104 58400 0 15
17 0 406696 251631 58720 0 16
18 0 406784 252050 58880 0 17
19 0 407111 252655 59320 0 18
20 0 407331 252715 59520 0 19
21 0 407618 252863 59720 0 20
22 0 407842 252901 59960 0 21
23 0 408361 253057 60280 0 22
24 0 408412 253105 60400 0 23
25 0 408687 253302 60720 0 24
26 0 408884 253675 60960 0 25
27 5 409570 254341 60960 0 26
28 0 409591 254552 60680 0 27
29 0 409615 255198 60360 0 28
30 5 409929 255915 60360 0 29
31 0 410558 256789 60560 0 30
32 0 410481 257913 60960 0 31
33 0 410577 258179 61080 0 32
34 0 410722 257599 61360 0 33
35 0 411019 257731 61840 0 34
36 0 411163 257864 61920 0 35
37 0 411211 257923 62080 0 36
38 0 411576 258288 62560 0 37
39 0 411600 258110 62680 0 38
40 0 411633 258261 62920 0 39
41 0 411776 258390 63200 0 40
42 0 411986 258946 63680 0 41
43 0 412762 259045 64080 0 42
44 0 413205 259406 64640 0 43
45 0 413546 259602 64920 0 44
46 0 414203 259731 65360 0 45
47 0 415180 259613 66040 0 46
48 0 415444 259582 66240 0 47
49 0 415869 259414 66560 0 48
50 0 416361 259156 67000 0 49
51 0 416535 259015 67720 0 50
52 0 416869 259058 68160 0 51
53 0 417207 259056 68640 0 52
54 0 417390 259121 68880 0 53
55 0 417526 259088 69160 0 54
56 0 418671 259337 69640 120 55
57 0 419624 259595 70120 163 56
58 0 420118 259880 70280 229 57
59 0 420462 260016 70560 208 58
60 0 420855 260169 70880 163 59
61 0 420975 260122 71080 160 60
62 0 422846 260025 71760 181 61
63 0 423478 259961 72120 136 62
64 0 423983 260272 72520 163 63
65 0 424552 260329 72880 128 64
66 0 424950 260344 73040 137 65
67 0 425285 260345 73280 166 66
68 0 426263 260640 73560 101 67
69 0 427246 260769 73800 148 68
70 0 427942 260967 74040 120 69
71 0 430551 261480 74160 153 70
72 0 432559 262184 74160 156 71
73 0 433254 262656 74040 160 72
74 0 433694 262807 73840 120 73
75 0 434446 263087 73720 140 74
76 0 434671 263214 73600 139 75
77 5 437199 264198 73600 120 76
78 0 438239 264455 73760 124 77
79 0 439608 264583 74000 124 78
80 0 440191 264518 74280 124 79
81 0 440838 264567 74520 154 80
82 0 441788 264891 75000 244 81
83 0 442790 265277 75360 185 82
84 0 443311 265541 75640 98 83
85 0 444784 266012 76400 202 84
86 0 445960 266207 77000 134 85
87 0 447004 266318 77360 154 86
88 5 447017 266310 77400 154 87
89 5 449762 266116 77400 214 88
90 0 450438 266119 77840 229 89
91 0 451733 266204 78120 186 90
92 0 451975 266167 78200 163 91
93 0 452565 266202 78360 176 92
94 5 453300 266135 78560 51 93
95 5 454733 265907 78800 160 94
96 0 454990 265837 78880 160 95
97 0 456182 265532 79080 163 96
98 0 456655 265412 79560 176 97
99 0 456792 265234 80040 217 98
100 0 456920 264900 80520 208 99
101 0 457147 264536 80840 150 100
102 5 458309 263915 80840 115 101
103 5 458488 263776 81120 160 102
104 0 458299 263778 81240 115 103
105 0 458662 263640 81440 178 104
106 0 459351 263405 81680 186 105
107 0 460063 263334 81920 256 106
108 5 460254 263324 82240 300 107
109 0 461526 262833 82480 272 108
110 0 462273 262556 82720 230 109
111 0 462579 262291 82920 189 110
112 0 463012 262074 83120 217 111
113 0 463366 261828 83400 237 112
114 5 463768 261681 83600 200 113
115 0 463849 261650 83640 200 114
116 5 464540 261294 84000 275 115
117 0 465011 261126 84520 221 116
118 0 465810 260821 84960 230 117
119 0 466246 260531 85200 235 118
120 0 466682 260168 85480 275 119
121 0 466924 259997 85720 301 120
122 0 467703 259462 86120 244 121
123 0 468011 259180 86280 302 122
124 5 469854 257492 86280 315 123
125 5 469013 258071 86440 250 124
126 5 470260 257072 86560 373 125
127 5 470344 256663 86760 424 126
128 5 472907 251021 86760 286 127
129 5 477430 247528 86760 300 128
130 5 479019 245274 86760 32 129
131 5 482508 243392 86760 200 130
132 0 483506 243535 86840 289 131
133 5 484323 243455 86920 326 132
134 0 484447 243484 87120 262 133
135 0 484266 243093 87560 244 134
136 0 484249 243251 87680 393 135
137 5 483977 243158 87760 393 136
138 0 484499 243822 87920 383 137
139 0 484580 244017 88120 284 138
140 0 484944 244330 88480 0 139
141 0 485154 244352 88520 0 140
142 0 485782 244091 88560 0 141
143 0 485079 244426 88600 0 142
144 0 485049 244711 88640 0 143
145 0 484919 244299 88720 0 144
146 0 484915 244215 88840 0 145
147 5 484753 244251 89040 0 146
148 0 484579 244545 89280 0 147
149 0 484295 245300 89600 0 148
150 0 483741 245912 89680 0 149
151 0 483798 245936 89720 0 150
152 0 483860 245804 89760 0 151
153 0 483744 245998 89800 0 152
154 0 483747 246024 89840 0 153
155 0 483676 246153 89880 0 154
156 0 483611 246236 89920 0 155
157 0 483593 246277 89960 0 156
158 0 483502 246321 90000 0 157
159 0 483427 246344 90040 0 158
160 0 483383 246383 90080 0 159
161 0 483287 246413 90120 0 160
162 0 483200 246459 90160 0 161
163 0 483136 246511 90200 0 162
164 0 483036 246568 90240 0 163
165 0 482967 246609 90280 0 164
166 0 483035 246632 90320 0 165
167 0 483099 246635 90360 0 166
168 0 483061 246620 90400 0 167
169 0 483084 246648 90440 0 168
170 0 482875 246643 90480 0 169
171 0 482809 246651 90520 0 170
172 0 483060 246711 90560 0 171
173 0 483019 246687 90600 0 172
174 0 483986 246964 90640 0 173
175 5 483914 246969 90680 0 174
176 0 483709 246983 90760 0 175
177 0 483424 247096 91000 0 176
178 0 483067 247227 91240 0 177
179 0 482823 247335 91360 0 178
180 0 482447 247427 91560 0 179
181 0 482294 247469 91680 0 180
182 0 481824 247686 91840 0 181
183 0 481555 247785 91960 0 182
184 0 481285 247793 92200 0 183
185 0 481097 247983 92400 0 184
186 0 480934 248224 92520 0 185
187 0 480784 248281 92600 0 186
188 0 480726 248352 92720 0 187
189 0 480632 248353 92840 0 188
190 0 480502 248428 92960 0 189
191 0 480371 248501 93120 0 190
192 0 480072 249010 93320 0 191
193 0 479971 249202 93440 0 192
194 0 479956 249479 93600 0 193
195 0 479825 249579 93760 0 194
196 0 479705 249791 93880 0 195
197 0 479672 249829 93960 0 196
198 0 479378 250076 94040 0 197
199 0 479193 250238 94120 0 198
200 0 479073 250261 94200 0 199
201 0 478936 250452 94320 0 200
202 0 478747 250873 94400 0 201
203 0 478623 250952 94520 0 202
204 0 478397 251075 94640 0 203
205 0 478314 251211 94720 0 204
206 0 478156 251326 94840 0 205
207 0 477996 251350 94960 0 206
208 0 477754 251451 95160 0 207
209 0 477558 251476 95280 0 208
210 0 477386 251801 95400 0 209
211 0 477324 251797 95560 0 210
212 0 477142 251881 95880 0 211
213 0 477050 251911 96000 0 212
214 0 476947 252038 96280 0 213
215 0 476692 252275 96760 0 214
216 0 476704 252212 97240 0 215
217 0 476838 252293 97480 0 216
218 0 476850 252324 97600 0 217
219 0 476751 252310 98160 0 218
220 0 476774 252223 98400 0 219
221 0 477042 252465 98560 0 220
222 0 477437 252340 98760 0 221
223 0 477751 252221 98880 0 222
224 0 478715 251662 98880 0 223
225 0 479332 251050 99080 0 224
226 0 480338 249743 99120 0 225
227 0 481373 248890 99080 0 226
228 0 482511 248367 99040 0 227
229 0 482967 247992 98960 0 228
230 0 483378 247459 98720 0 229
231 0 484162 247019 98400 0 230
232 0 484509 246890 98200 0 231
233 0 484754 246599 97840 0 232
234 0 484949 246459 97600 0 233
235 0 485313 246229 97440 0 234
236 0 485354 246154 97240 0 235
237 0 485830 245914 97160 0 236
238 0 486217 245709 96960 0 237
239 0 486672 245470 96680 0 238
240 5 487113 245265 96480 0 239
241 0 487433 244972 96280 0 240
242 0 489131 244430 96280 0 241
243 0 489980 243584 96280 0 242
244 0 490461 243045 96120 0 243
245 0 490678 242173 95680 0 244
246 0 491296 240813 95320 0 245
247 0 491393 240580 95120 0 246
248 0 492131 239995 95040 0 247
249 0 492722 238727 95120 0 248
250 0 492861 238218 95360 0 249
251 0 492901 237266 95720 0 250
252 0 493483 235816 95840 0 251
253 0 493756 235314 96040 0 252
254 0 493830 235080 96280 0 253
255 0 494017 234580 96640 0 254
256 0 494073 234406 97000 0 255
257 0 494469 234077 97160 0 256
258 0 494585 233870 97360 0 257
259 0 494749 233233 97640 0 258
260 0 494959 232755 97800 0 259
261 0 495070 232082 97920 0 260
262 0 495058 231983 98280 0 261
263 0 495196 231869 98480 0 262
264 0 495166 231760 98720 0 263
265 0 495224 231579 98920 0 264
266 0 495138 231502 99080 0 265
267 0 495178 231411 99240 0 266
268 0 495184 231292 99400 0 267
269 0 495296 231161 99600 0 268
270 0 495476 231000 99800 0 269
271 0 495544 230888 99960 0 270
272 0 495733 230724 100200 0 271
273 0 495876 230594 100400 0 272
274 0 495972 230372 100640 0 273
275 0 496110 230303 100880 0 274
276 0 496178 230081 101120 0 275
277 0 496210 229840 101320 0 276
278 0 496315 229633 101480 0 277
279 0 496487 229257 101720 0 278
280 0 496650 228625 102040 0 279
281 0 496661 228573 102160 0 280
282 0 496763 228414 102240 0 281
283 0 496919 227900 102560 0 282
284 0 496967 227746 102720 0 283
285 0 497111 227476 102920 0 284
286 0 497153 227324 103120 0 285
287 0 497248 227224 103320 0 286
288 0 497315 227173 103560 0 287
289 0 497404 227023 103760 0 288
290 0 497505 226939 103960 0 289
291 0 497575 226824 104120 0 290
292 0 497746 226435 104480 0 291
293 0 497731 226242 104680 0 292
294 0 497785 226139 104880 0 293
295 0 497788 225954 105160 0 294
296 0 497882 225797 105360 0 295
297 0 497785 225775 105400 0 296
298 0 497833 225727 105480 0 297
299 0 497916 225633 105640 0 298
300 0 497880 225466 105800 0 299
301 0 497871 225418 106000 0 300
302 0 497857 225283 106160 0 301
303 0 497839 225217 106360 0 302
304 0 497964 225071 106520 0 303
305 0 497796 224795 106720 0 304
306 0 497887 224434 106960 0 305
307 0 497821 224289 107040 0 306
308 0 497855 224024 107160 0 307
309 0 497960 223804 107360 0 308
310 0 497990 223836 107440 0 309
311 0 498008 223709 107600 0 310
312 0 498262 223675 107760 0 311
313 0 498417 223609 107920 0 312
314 0 498520 223553 108080 0 313
315 0 498520 223508 108240 0 314
316 0 498697 223345 108400 0 315
317 0 498719 222880 108600 0 316
318 0 498778 222672 108720 0 317
319 0 498876 222470 108880 0 318
320 0 498986 222281 109000 0 319
321 0 499091 222113 109160 0 320
322 0 498950 221939 109280 0 321
323 0 498987 221793 109440 0 322
324 0 498969 221662 109600 0 323
325 0 498938 221474 109800 0 324
326 0 498949 221335 109960 0 325
327 0 498879 221155 110120 0 326
328 0 498898 221020 110320 0 327
329 0 498914 220847 110520 0 328
330 0 498907 220739 110680 0 329
331 0 498872 220560 110880 0 330
332 0 498924 220443 110960 0 331
333 0 498873 220304 111080 0 332
334 0 498734 219958 111240 0 333
335 0 498828 219835 111400 0 334
336 0 498798 219579 111520 0 335
337 0 498818 219406 111640 0 336
338 0 498801 219337 111760 0 337
339 0 498781 219121 111880 0 338
340 0 498649 218858 112040 0 339
341 0 498421 218461 112200 0 340
342 0 498536 218304 112400 0 341
343 0 498485 218242 112520 0 342
344 0 498530 218122 112640 0 343
345 0 498558 218043 112760 0 344
346 0 498611 217944 112880 0 345
347 0 498577 217826 112960 0 346
348 0 498623 217762 113040 0 347
349 0 498781 217696 113160 0 348
350 0 498709 217608 113280 0 349
351 0 498640 217478 113400 0 350
352 0 498772 217439 113520 0 351
353 0 498675 217372 113640 0 352
354 0 498604 217112 113800 0 353
355 0 498507 217037 113920 0 354
356 0 498373 216952 114040 0 355
357 0 498242 216734 114200 0 356
358 0 498036 216484 114360 0 357
359 0 498002 216233 114520 0 358
360 0 497850 216131 114720 0 359
361 0 497874 216020 114880 0 360
362 0 497732 215768 115040 0 361
363 0 497698 215587 115200 0 362
364 0 497579 215448 115280 0 363
365 0 497587 215328 115320 0 364
366 0 497367 215203 115360 0 365
367 0 497703 215185 115400 0 366
368 0 497748 214953 115520 0 367
369 0 497857 214674 115600 0 368
370 0 497902 214469 115760 0 369
371 0 498041 214197 115880 0 370
372 0 498001 213967 116040 0 371
373 0 497960 213858 116200 0 372
374 0 497879 213654 116320 0 373
375 0 497839 213437 116480 0 374
376 0 497914 213072 116600 0 375
377 0 497820 212287 116720 0 376
378 0 497754 212065 116880 0 377
379 0 497711 211954 117000 0 378
380 0 497632 211871 117120 0 379
381 0 497611 211764 117320 0 380
382 0 497640 211698 117440 0 381
383 0 497552 211701 117560 0 382
384 0 497489 211634 117680 0 383
385 0 497586 211278 117840 0 384
386 0 497578 211175 118000 0 385
387 0 497061 210647 118320 0 386
388 0 497046 210699 118440 0 387
389 0 496993 210476 118560 0 388
390 0 497003 210460 118680 0 389
391 0 496975 210335 118800 0 390
392 0 496960 210222 118920 0 391
393 0 496950 210051 119040 0 392
394 0 496936 209981 119120 0 393
395 0 496789 209772 119240 0 394
396 0 496798 209707 119320 0 395
397 0 496778 209567 119440 0 396
398 0 496761 209474 119560 0 397
399 0 496679 209282 119680 0 398
400 0 496530 209102 119760 0 399
401 0 496447 208982 119840 0 400
402 0 496457 208918 119960 0 401
403 0 496354 208795 120080 0 402
404 0 496280 208754 120200 0 403
405 0 496164 208552 120320 0 404
406 0 496148 208392 120440 0 405
407 0 496111 208016 120560 0 406
408 0 495956 207619 120680 0 407
409 0 495936 207456 120800 0 408
410 0 495780 207323 120920 0 409
411 0 495906 207435 121040 0 410
412 0 495736 207364 121200 0 411
413 0 495664 207200 121360 0 412
414 0 495602 207138 121480 0 413
415 0 495286 206553 121640 0 414
416 0 495196 206249 121720 0 415
417 0 495195 206132 121760 0 416
418 0 494849 205460 121960 0 417
419 0 494837 205290 122080 0 418
420 0 494835 205109 122200 0 419
421 0 494640 204576 122560 0 420
422 0 494520 204302 122760 0 421
423 0 494501 203821 123120 0 422
424 0 494493 203565 123360 0 423
425 0 494397 203139 123720 0 424
426 0 494078 202689 124320 0 425
427 0 494140 202516 124640 0 426
428 0 494377 201950 125320 0 427
429 0 494618 201398 125760 0 428
430 0 494683 201114 126080 0 429
431 0 494662 200941 126160 0 430
432 0 494136 200201 126680 0 431
433 0 494117 199732 127080 0 432
434 0 494400 199515 127400 0 433
435 0 494562 199170 127840 0 434
436 0 494619 198902 128160 0 435
437 0 494224 198201 128840 0 436
438 0 493994 197846 129040 0 437
439 0 493693 197398 129320 0 438
440 0 493724 196684 130000 0 439
441 0 493885 196222 130320 0 440
442 0 493967 195788 130920 0 441
443 0 493970 195429 131200 0 442
444 0 494036 195237 131560 0 443
445 0 493939 194829 132200 0 444
446 0 493847 194683 132400 0 445
447 0 493790 194531 132640 0 446
448 0 493616 194346 132960 0 447
449 0 493426 194113 133280 0 448
450 0 493239 193822 133640 0 449
451 0 493142 193699 133800 0 450
452 0 493051 193304 134320 0 451
453 0 493002 192962 134600 0 452
454 0 492908 192581 134920 0 453
455 0 492825 192214 135200 0 454
456 0 492528 191931 135520 0 455
457 0 491903 191256 136400 0 456
458 0 491656 190935 136920 0 457
459 0 491649 190775 137040 0 458
460 0 491552 190623 137200 0 459
461 0 491502 190451 137360 0 460
462 0 491400 190314 137480 0 461
463 0 491288 190098 137640 0 462
464 0 491159 189979 137800 0 463
465 0 491085 189732 138040 0 464
466 0 490828 189606 138240 0 465
467 0 490661 189454 138520 0 466
468 0 490674 189415 138720 0 467
469 0 490608 189436 138880 0 468
470 0 490567 189464 139040 0 469
471 0 490699 189451 139160 0 470
472 0 490609 189444 139320 0 471
473 0 490534 189367 139480 0 472
474 0 490491 189314 139680 0 473
475 0 490360 189233 139840 0 474
476 0 490254 189151 140000 0 475
477 0 490169 189107 140160 0 476
478 0 490102 188906 140440 0 477
479 0 489943 188813 140720 0 478
480 0 489849 188701 140880 0 479
481 0 489706 188550 141080 0 480
482 0 489611 188342 141240 0 481
483 0 489420 188279 141440 0 482
484 0 489192 188025 141720 0 483
485 0 489144 187843 141840 0 484
486 0 489050 187788 141960 0 485
487 0 489063 187641 142080 0 486
488 0 488932 187528 142280 0 487
489 0 488904 187377 142480 0 488
490 0 488780 187280 142640 0 489
491 0 488625 187085 142880 0 490
492 0 488527 186930 143000 0 491
493 0 488414 186837 143240 0 492
494 0 488300 186676 143520 0 493
495 0 488262 186464 143720 0 494
496 0 488079 186305 144000 0 495
497 0 487888 186244 144160 0 496
498 0 487819 186085 144360 0 497
499 0 487807 186036 144560 0 498
500 0 487634 185993 144880 0 499
501 0 487424 185967 145080 0 500
502 0 487150 185791 145280 0 501
503 0 487098 185757 145520 0 502
504 0 486930 185761 145680 0 503
505 0 486928 185755 145800 0 504
506 0 486851 185695 146000 0 505
507 0 486670 185679 146200 0 506
508 0 486507 185631 146400 0 507
509 0 486313 185641 146600 0 508
510 0 486360 185534 146760 0 509
511 0 486245 185473 147000 0 510
512 0 486232 185405 147160 0 511
513 0 486103 185337 147360 0 512
514 0 486004 185426 147560 0 513
515 0 485954 185483 147760 0 514
516 0 485879 185560 147960 0 515
517 0 485779 185514 148120 0 516
518 0 485661 185495 148320 0 517
519 0 485596 185481 148360 0 518
520 0 485433 185354 148640 0 519
521 0 485254 185226 148880 0 520
522 0 485195 185163 149080 0 521
523 0 485021 185123 149280 0 522
524 0 484912 185069 149480 0 523
525 0 484840 185160 149640 0 524
526 0 484780 185409 149800 0 525
527 0 484709 185672 150000 0 526
528 0 484636 185714 150200 0 527
529 0 484521 185515 150400 0 528
530 0 484416 185140 150560 0 529
531 0 484320 185000 150640 0 530
532 0 484307 184736 150840 0 531
533 0 484162 184635 151000 0 532
534 0 483971 184572 151200 0 533
535 0 483868 184424 151360 0 534
536 0 483691 184361 151520 0 535
537 0 483519 184321 151640 0 536
538 0 483365 184224 151840 0 537
539 0 483212 184168 152000 0 538
540 0 483170 184178 152080 0 539
541 0 483141 184161 152200 0 540
542 0 482857 184081 152400 0 541
543 0 482750 184129 152600 0 542
544 0 482566 184058 152800 0 543
545 0 482415 183960 153000 0 544
546 0 482250 183916 153160 0 545
547 0 482169 183894 153320 0 546
548 0 482153 183878 153520 0 547
549 0 481929 183830 153760 0 548
550 0 481909 183780 153960 0 549
551 0 481618 183697 154200 0 550
552 0 481536 183632 154400 0 551
553 0 481369 183587 154600 0 552
554 0 481184 183606 154800 0 553
555 0 481025 183596 155000 0 554
556 0 480777 183503 155200 0 555
557 0 480704 183530 155400 0 556
558 0 480512 183484 155600 0 557
559 0 480281 183427 155800 0 558
560 0 480201 183364 156000 0 559
561 0 480114 183323 156120 0 560
562 0 479834 183157 156320 0 561
563 0 479770 183164 156480 0 562
564 0 479653 183154 156640 0 563
565 0 479553 183085 156840 0 564
566 0 479449 183084 156960 0 565
567 0 479373 183078 157080 0 566
568 0 479322 183084 157240 0 567
569 0 479203 183041 157320 0 568
570 0 479106 183076 157440 0 569
571 0 478944 183014 157560 0 570
572 0 478692 183003 157720 0 571
573 0 478490 183007 157880 0 572
574 0 478264 183007 158040 0 573
575 0 478120 183054 158200 0 574
576 0 477937 183091 158400 0 575
577 0 477688 183099 158560 0 576
578 0 477437 183166 158760 0 577
579 0 477334 183197 158880 0 578
580 0 476999 183252 159080 0 579
581 0 476388 183210 159200 0 580
582 0 476047 183252 159320 0 581
583 0 475666 183197 159480 0 582
584 0 475345 183179 159680 0 583
585 0 475133 183130 159880 0 584
586 0 474894 183089 160080 0 585
587 0 474495 182985 160240 0 586
588 0 474042 182926 160400 0 587
589 0 473656 182903 160560 0 588
590 0 472651 182757 160680 0 589
591 0 472176 182562 160760 0 590
592 0 471811 182644 161120 0 591
593 0 471508 182464 161280 0 592
594 0 471520 182487 161360 0 593
595 0 471588 182455 161440 0 594
596 0 471300 182348 161560 0 595
597 0 471374 182286 161720 0 596
598 0 470991 182224 161920 0 597
599 0 470751 182098 162080 0 598
600 0 469967 181937 162200 0 599
601 0 469501 181886 162440 0 600
602 0 469155 181809 162600 0 601
603 0 468694 181772 162760 0 602
604 0 468351 181713 162840 0 603
605 0 468175 181722 163000 0 604
606 0 468000 181621 163160 0 605
607 0 467855 181576 163320 0 606
608 0 467577 181429 163480 0 607
609 0 467359 181363 163600 0 608
610 0 466469 181048 163720 0 609
611 0 466172 180925 163840 0 610
612 0 465864 180755 163960 0 611
613 0 465241 180598 164320 0 612
614 0 463374 180170 164520 0 613
615 0 461897 179661 164760 0 614
616 0 461496 179550 164880 0 615
617 0 460723 179295 165040 0 616
618 0 460074 179104 165200 0 617
619 0 459416 178926 165400 0 618
620 0 458421 178539 165440 0 619
621 0 457734 178416 165480 0 620
622 0 457546 178398 165680 0 621
623 0 457288 178349 165720 0 622
624 0 456929 178199 165880 0 623
625 0 456803 178201 165920 0 624
626 0 456357 177927 166080 0 625
627 0 455738 177777 166200 0 626
628 0 453867 177738 166200 0 627
629 0 452789 177265 166280 0 628
630 0 451572 177104 166360 0 629
631 0 450200 176827 166400 0 630
632 0 449062 176628 166480 0 631
633 0 448711 176576 166560 0 632
634 0 448276 176492 167000 0 633
635 0 447684 176311 167280 0 634
636 0 447149 176206 167360 0 635
637 0 445809 175846 167520 0 636
638 0 445088 175696 167760 0 637
639 0 444650 175551 167880 0 638
640 0 443899 175184 168160 0 639
641 0 443084 175099 168320 0 640
642 0 442639 175001 168440 0 641
643 0 441686 174959 168520 0 642
644 0 441674 174883 168680 0 643
645 0 441277 174754 168880 0 644
646 0 441180 174736 169040 0 645
647 0 440907 174745 169240 0 646
648 0 440099 174837 169360 0 647
649 0 439172 174668 169400 0 648
650 0 438236 174558 169440 0 649
651 0 437733 174432 169600 0 650
652 0 437182 174441 169760 0 651
653 0 436741 174519 169880 0 652
654 0 435956 174604 170040 0 653
655 0 435551 174915 170160 0 654
656 0 433509 174605 170280 0 655
657 0 432134 174823 170400 0 656
658 0 431559 174862 170480 0 657
659 0 430827 174707 170680 0 658
660 0 430334 174692 170800 0 659
661 0 429634 174748 170920 0 660
662 0 429098 174664 171040 0 661
663 0 428378 174600 171440 0 662
664 0 427537 174421 171680 0 663
665 0 426085 174184 171760 0 664
666 0 424614 174033 171840 0 665
667 0 424217 173908 171920 0 666
668 0 423993 173864 172000 0 667
669 0 423466 173797 172080 0 668
670 0 422998 173646 172200 0 669
671 0 422596 173550 172280 0 670
672 0 422070 173365 172320 0 671
673 0 421957 173034 172560 0 672
674 0 420013 172640 172600 0 673
675 0 416353 172058 172600 0 674
676 0 415873 172183 172440 0 675
677 0 415359 172272 172280 0 676
678 0 414229 171968 172160 0 677
679 0 412622 171789 172120 0 678
680 0 410980 171455 172080 0 679
681 0 407835 170794 172080 0 680
682 0 406167 170311 172760 0 681
683 0 405205 170009 172920 0 682
684 0 404344 169783 173040 0 683
685 0 403150 169264 173400 0 684
686 0 402536 169252 173640 0 685
687 0 402279 169154 173760 0 686
688 0 401879 169008 174000 0 687
689 0 400793 168812 174280 0 688
690 0 400034 168805 174440 0 689
691 0 399491 168794 174800 0 690
692 0 398972 168757 175080 0 691
693 0 398350 168570 175160 0 692
694 0 398022 168592 175280 0 693
695 0 397411 168633 175440 0 694
696 0 397367 168576 175600 0 695
697 0 396437 168491 175720 0 696
698 0 396044 168444 176000 0 697
699 0 395279 168435 176320 0 698
700 0 395231 168422 176360 0 699
701 0 394992 168358 176560 0 700
702 0 394452 168484 176760 0 701
703 0 393951 168594 176880 0 702
704 0 393574 168819 177200 0 703
705 0 392131 168984 177280 0 704
706 5 391571 168989 177360 0 705
707 0 389873 169675 178200 0 706
708 0 389563 169933 178600 0 707
709 0 388674 170515 178880 0 708
710 0 387964 171031 179200 0 709
711 0 387337 171920 179360 0 710
712 5 386614 172696 179520 0 711
713 0 386435 172892 179560 0 712
714 0 386483 172796 179600 0 713
715 0 386599 172643 179680 0 714
716 5 385931 173412 179720 0 715
717 0 385954 173183 179760 0 716
718 0 385908 173224 179800 0 717
719 0 385925 173214 179840 0 718
720 0 385848 173288 179880 0 719
721 0 385672 173785 179920 0 720
722 0 385505 173888 179960 0 721
723 5 385447 173890 180000 0 722
724 0 385110 175018 180040 0 723
725 0 385759 177067 180080 0 724
726 0 386177 178791 180120 0 725
727 0 386132 179536 180160 0 726
728 0 385708 180299 180240 0 727
729 0 385745 180363 180400 0 728
730 0 385752 180381 180440 0 729
731 5 385830 180442 180520 0 730
732 0 385904 180505 180600 0 731
733 0 385937 180513 180640 0 732
734 0 385912 180482 180680 0 733
735 0 385945 180384 180720 0 734
736 0 385960 180344 180760 0 735
737 0 385969 180544 180800 0 736
738 0 385968 180784 180840 0 737
739 0 385985 180871 180920 0 738
740 5 385876 181116 181080 0 739
741 0 386224 183666 181160 0 740
742 0 386698 184331 181200 0 741
743 0 386860 184907 181320 0 742
744 0 386914 185143 181560 0 743
745 0 386881 185481 181840 0 744
746 0 387102 186198 182040 0 745
747 0 386911 186892 182160 0 746
748 0 386500 187480 182160 0 747
749 0 386257 188210 182200 0 748
750 0 386251 189002 182240 0 749
751 0 385049 191180 182200 0 750
752 0 384993 191487 182000 0 751
753 0 384720 192391 181600 0 752
754 0 384682 192713 181320 0 753
755 5 385321 195219 181320 0 754
756 0 385683 195884 181280 0 755
757 0 385413 196797 181240 0 756
758 0 385730 197643 181200 0 757
759 0 385800 197976 180680 0 758
760 0 386025 198297 180480 0 759
761 0 386104 198537 180360 0 760
762 0 386172 198878 180120 0 761
763 0 386056 198846 180080 0 762
764 0 386122 199015 180000 0 763
765 0 386286 199246 179920 0 764
766 0 386306 199360 179840 0 765
767 0 386186 199460 179760 0 766
768 0 386138 199555 179720 0 767
769 0 386244 199763 179680 0 768
770 0 386356 199868 179640 0 769
771 0 386393 199971 179600 0 770
772 0 386492 200267 179560 0 771
773 0 386516 200571 179520 0 772
774 0 386826 200959 179480 0 773
775 0 386824 201189 179400 0 774
776 0 386988 201323 179360 0 775
777 0 387081 202259 179280 0 776
778 0 387251 202662 179200 0 777
779 0 387932 204010 179160 0 778
780 5 388531 206103 179160 0 779
781 0 388896 206858 179040 0 780
782 0 389080 207169 179000 0 781
783 0 389456 207792 178920 0 782
784 0 389641 208102 178880 0 783
785 0 390822 210878 178880 0 784
786 5 391719 212954 179000 0 785
787 0 392348 214926 178880 0 786
788 0 393233 216824 178880 0 787
789 0 394622 220626 178880 0 788
790 0 395574 222854 178640 0 789
791 0 395827 223597 178520 0 790
792 0 395815 223311 178320 0 791
793 0 396163 224099 178000 0 792
794 0 396533 225317 177920 0 793
795 0 396881 226905 177840 0 794
796 0 396932 227073 177800 0 795
797 0 397030 227413 177720 0 796
798 0 397082 227582 177680 0 797
799 0 397025 227655 177480 0 798
800 5 397076 227779 177440 0 799
801 0 397126 227897 177400 0 800
802 0 397224 228144 177320 0 801
803 0 397286 228114 177160 0 802
804 0 397364 228209 177080 0 803
805 0 397345 228065 176960 0 804
806 0 397334 227970 176880 0 805
807 0 397398 228660 176600 0 806
808 0 397406 228878 176520 0 807
809 0 397514 229350 176280 0 808
810 0 397578 229720 176080 0 809
811 0 397628 230041 175880 0 810
812 5 397704 230282 175800 0 811
813 0 397776 230520 175720 0 812
814 0 397798 231095 175520 0 813
815 0 397827 231633 175320 0 814
816 0 397853 232018 175160 0 815
817 0 397851 232295 175040 0 816
818 0 397933 232585 174920 0 817
819 0 398103 232474 174800 0 818
820 0 398004 232905 174600 0 819
821 0 398001 233140 174440 0 820
822 0 397977 233341 174280 0 821
823 0 398034 233571 174080 0 822
824 0 397976 233923 173880 0 823
825 0 397972 234064 173720 0 824
826 0 398031 234214 173560 0 825
827 0 398019 234548 173400 0 826
828 0 398080 234812 173280 0 827
829 0 398005 235488 173120 0 828
830 0 397983 236041 172960 0 829
831 0 398035 236252 172840 0 830
832 0 398064 236641 172680 0 831
833 0 398055 236875 172520 0 832
834 0 398097 237226 172400 0 833
835 0 398103 237587 172240 0 834
836 0 398114 237953 172080 0 835
837 0 398225 238196 171920 0 836
838 0 398132 238477 171720 0 837
839 0 398055 238997 171560 0 838
840 0 398044 240188 171520 0 839
841 5 398588 241414 171520 0 840
842 0 398543 241923 171080 0 841
843 0 398133 243375 170600 0 842
844 0 397978 244255 170520 0 843
845 0 397936 244399 170400 0 844
846 0 397962 244642 170320 0 845
847 0 397801 245027 169880 0 846
848 0 397520 245859 169800 0 847
849 0 397592 245507 169640 0 848
850 0 397573 245611 169520 0 849
851 0 397574 245848 169360 0 850
852 0 397465 246206 169240 0 851
853 0 397453 246635 169080 0 852
854 0 397348 247201 169000 0 853
855 0 397078 247769 168760 0 854
856 0 396909 248636 168480 0 855
857 0 396838 249288 168240 0 856
858 0 396794 249586 168080 0 857
859 0 396808 249699 167920 0 858
860 0 396807 249842 167760 0 859
861 0 396689 250035 167560 0 860
862 0 396566 250480 167440 0 861
863 0 396575 250435 167360 0 862
864 0 396684 250589 167160 0 863
865 0 396646 250738 167080 0 864
866 0 396640 251567 167000 0 865
867 0 396735 252013 166800 0 866
868 0 396847 252441 166560 0 867
869 5 397010 252351 166360 0 868
870 0 397173 252261 166160 0 869
871 0 397614 253232 165640 0 870
872 0 397811 253872 165440 0 871
873 0 397841 254507 165280 0 872
874 0 397835 254511 165240 0 873
875 0 397867 254832 165080 0 874
876 5 397805 255738 165080 0 875
877 0 397867 255687 165040 0 876
878 0 398543 255675 164440 0 877
879 0 398963 255591 164240 0 878
880 0 399311 255463 164040 0 879
881 0 399739 255403 163800 0 880
882 5 400291 255167 163800 0 881
883 0 400291 255163 163760 0 882
884 0 400287 255151 163720 0 883
885 0 400303 255155 163640 0 884
886 0 400315 255159 163520 0 885
887 0 400403 255243 163320 0 886
888 0 400507 255351 163120 0 887
889 0 400619 255543 162920 0 888
890 0 400763 255611 162680 0 889
891 5 400775 255627 162400 0 890
892 0 401195 255591 162400 0 891
893 0 401399 255643 162280 0 892
894 0 401583 255679 162160 0 893
895 0 401767 255699 162080 0 894
896 0 401959 255719 162000 0 895
897 0 402211 255683 161880 0 896
898 0 402399 255655 161720 0 897
899 0 402547 255651 161600 0 898
900 0 402871 255595 161440 0 899
901 0 403147 255571 161240 0 900
902 0 403487 255635 161040 0 901
903 0 403539 255627 160960 0 902
904 0 403565 255623 160920 0 903
905 0 403643 255611 160800 0 904
906 0 403672 255600 160760 0 905
907 0 403759 255567 160640 0 906
908 0 403785 255560 160600 0 907
909 0 403863 255539 160480 0 908
910 0 404067 255523 160240 0 909
911 0 404105 255521 160200 0 910
912 0 404144 255520 160160 0 911
913 0 404259 255515 160040 0 912
914 0 404348 255517 160000 0 913
915 0 404703 255523 159840 0 914
916 0 405187 255351 159640 0 915
917 0 405399 255263 159480 0 916
918 0 405611 255227 159280 0 917
919 0 405739 255127 159040 0 918
920 0 405947 255075 158880 0 919
921 0 406031 254999 158680 0 920
922 0 406179 254991 158520 0 921
923 0 406279 254903 158400 0 922
924 0 406331 254839 158280 0 923
925 0 406539 254767 158160 0 924
926 0 406603 254643 158000 0 925
927 5 406635 254587 157840 0 926
928 0 406959 254573 157840 0 927
929 0 407311 254547 157640 0 928
930 0 407475 254519 157480 0 929
931 0 407775 254409 157360 0 930
932 0 408083 254329 157240 0 931
933 0 408331 254185 157080 0 932
934 0 408487 254015 156840 0 933
935 0 408763 253839 156600 0 934
936 0 408923 253759 156400 0 935
937 0 409143 253753 156240 0 936
938 0 409251 253753 156000 0 937
939 0 409563 253829 155760 0 938
940 0 409699 253839 155560 0 939
941 0 409787 253845 155400 0 940
942 0 409851 253821 155240 0 941
943 0 409903 253813 155080 0 942
944 0 410023 253801 154920 0 943
945 0 410123 253817 154720 0 944
946 0 410247 253745 154520 0 945
947 0 410327 253721 154320 0 946
948 0 410543 253749 154160 0 947
949 0 410823 253645 153960 0 948
950 0 410975 253561 153800 0 949
951 0 411059 253391 153640 0 950
952 0 411119 253259 153480 0 951
953 0 411175 253079 153320 0 952
954 0 411259 252985 153160 0 953
955 0 411403 252953 153000 0 954
956 0 411511 252877 152960 0 955
957 0 411691 252837 152840 0 956
958 0 411743 252831 152800 0 957
959 0 411971 252757 152680 0 958
960 0 412039 252709 152560 0 959
961 0 412199 252587 152440 0 960
962 0 412331 252523 152320 0 961
963 0 412403 252427 152200 0 962
964 0 412463 252377 152080 0 963
965 0 412551 252333 151960 0 964
966 0 412835 252299 151800 0 965
967 0 413031 252283 151640 0 966
968 0 413163 252283 151400 0 967
969 0 413295 252291 151200 0 968
970 0 413447 252297 151080 0 969
971 0 413547 252257 150840 0 970
972 0 413883 252221 150680 0 971
973 0 414175 252205 150520 0 972
974 0 414539 252169 150360 0 973
975 0 414711 252127 150280 0 974
976 0 414887 252027 150160 0 975
977 0 414955 251937 150080 0 976
978 0 415003 251817 149960 0 977
979 0 414999 251701 149840 0 978
980 0 415003 251657 149720 0 979
981 0 415011 251561 149600 0 980
982 0 415199 251487 149400 0 981
983 0 415603 251547 149200 0 982
984 0 415779 251495 148960 0 983
985 0 416155 251477 148800 0 984
986 0 416431 251517 148680 0 985
987 0 416803 251549 148680 0 986
988 5 417395 251281 148680 0 987
989 0 417315 251341 148400 0 988
990 0 417475 251297 148160 0 989
991 0 417559 251177 148040 0 990
992 0 417823 251121 147920 0 991
993 0 417879 251017 147840 0 992
994 0 417999 250973 147800 0 993
995 0 418123 250917 147760 0 994
996 0 418207 250865 147720 0 995
997 0 418279 250845 147680 0 996
998 0 418407 250825 147640 0 997
999 0 418479 250793 147600 0 998
1000 0 418639 250709 147520 0 999
1001 0 418827 250645 147440 0 1000
1002 0 419043 250605 147400 0 1001
1003 0 419151 250549 147360 0 1002
1004 0 419355 250529 147280 0 1003
1005 0 419431 250497 147240 0 1004
1006 0 419511 250481 147160 0 1005
1007 0 419539 250493 147120 0 1006
1008 5 420731 250541 147120 0 1007
1009 0 420739 250529 147040 0 1008
1010 0 420827 250425 146960 0 1009
1011 0 420883 250385 146880 0 1010
1012 0 420915 250345 146800 0 1011
1013 0 420927 250349 146760 0 1012
1014 0 420927 250349 146640 0 1013
1015 0 420951 250313 146560 0 1014
1016 0 420959 250309 146480 0 1015
1017 0 421027 250265 146400 0 1016
1018 0 421111 250209 146320 0 1017
1019 0 421191 250081 146240 0 1018
1020 0 421243 250021 146200 0 1019
1021 0 421243 250021 146160 0 1020
1022 0 421243 250021 146120 0 1021
1023 0 421227 250017 146080 0 1022
1024 0 421407 249697 146080 0 1023
1025 0 421939 249249 146080 0 1024
1026 0 422659 248893 146080 0 1025
1027 0 422647 248893 146040 0 1026
1028 0 422663 248845 146000 0 1027
1029 0 422719 248801 145960 0 1028
1030 0 422711 248733 145920 0 1029
1031 0 422719 248697 145880 0 1030
1032 0 422771 248613 145840 0 1031
1033 0 422975 248501 145760 0 1032
1034 0 423319 248301 145720 0 1033
1035 0 423355 248301 145680 0 1034
1036 0 423379 248301 145640 0 1035
1037 0 423527 248289 145600 0 1036
1038 0 424035 248171 145600 0 1037
1039 0 424303 248175 145480 0 1038
1040 0 424539 248123 145400 0 1039
1041 0 424691 248069 145360 0 1040
1042 0 424903 247953 145280 0 1041
1043 0 425075 247949 145240 0 1042
1044 0 425251 247913 145200 0 1043
1045 0 425535 247797 145120 0 1044
1046 0 425567 247765 145080 0 1045
1047 0 426155 247527 145080 0 1046
1048 0 427355 246967 145080 0 1047
1049 0 428579 246591 145080 0 1048
1050 0 428587 246609 144920 0 1049
1051 0 429311 246225 144920 0 1050
1052 0 430339 245881 144920 0 1051
1053 0 430939 245443 144920 0 1052
1054 0 431839 245039 144920 0 1053
1055 0 433331 244197 144920 0 1054
1056 0 433375 244231 145000 0 1055
1057 0 434119 243895 145000 0 1056
1058 0 434207 243891 145080 0 1057
1059 0 434275 243887 145160 0 1058
1060 0 435043 243637 145160 0 1059
1061 0 435603 243537 145160 0 1060
1062 0 435583 243569 145280 0 1061
1063 0 435583 243577 145320 0 1062
1064 0 435579 243581 145360 0 1063
1065 0 436659 243303 145360 0 1064
1066 5 438867 242627 145360 0 1065
1067 0 439067 242403 145200 0 1066
1068 0 439179 242393 145000 0 1067
1069 0 439219 242313 144880 0 1068
1070 0 439751 242165 144880 0 1069
1071 0 439871 242061 144760 0 1070
1072 0 440071 241965 144640 0 1071
1073 0 440211 241917 144600 0 1072
1074 0 440411 241901 144480 0 1073
1075 0 440483 241849 144360 0 1074
1076 0 440611 241769 144200 0 1075
1077 0 440783 241651 144040 0 1076
1078 0 440885 241553 143920 0 1077
1079 0 441141 241441 143720 0 1078
1080 0 441189 241385 143600 0 1079
1081 0 441277 241301 143480 0 1080
1082 0 441373 241181 143320 0 1081
1083 0 441465 241145 143240 0 1082
1084 0 441541 241069 143120 0 1083
1085 0 441665 241005 142960 0 1084
1086 0 441827 240943 142800 0 1085
1087 0 441923 240891 142680 0 1086
1088 0 441923 240891 142520 0 1087
1089 0 442183 240779 142480 0 1088
1090 0 442359 240687 142360 0 1089
1091 0 442523 240639 142240 0 1090
1092 0 442831 240559 142120 0 1091
1093 0 442979 240511 142000 0 1092
1094 0 443203 240379 141880 0 1093
1095 0 443471 240279 141760 0 1094
1096 0 443641 240237 141640 0 1095
1097 0 443901 240185 141520 0 1096
1098 0 444225 240037 141400 0 1097
1099 0 444597 239777 141320 0 1098
1100 0 445045 239557 141200 0 1099
1101 0 445241 239437 141120 0 1100
1102 0 445459 239291 141000 0 1101
1103 0 445655 239191 140880 0 1102
1104 0 446431 239091 140800 0 1103
1105 0 447043 238603 140760 0 1104
1106 0 447611 238231 140640 0 1105
1107 0 448553 237817 140560 0 1106
1108 0 449125 237521 140520 0 1107
1109 0 449597 237165 140480 0 1108
1110 0 450295 236863 140440 0 1109
1111 0 451327 236539 140400 0 1110
1112 0 451912 236090 140360 0 1111
1113 5 452497 235641 140320 0 1112
1114 0 452463 235755 140440 0 1113
1115 0 452387 235823 140560 0 1114
1116 0 452367 235891 140680 0 1115
1117 0 452363 235999 140800 0 1116
1118 0 452403 236191 140920 0 1117
1119 0 452455 236275 141000 0 1118
1120 0 452611 236383 141120 0 1119
1121 0 452601 236377 141240 0 1120
1122 0 452541 236413 141360 0 1121
1123 0 452561 236449 141520 0 1122
1124 0 452645 236489 141680 0 1123
1125 0 452661 236585 141840 0 1124
1126 0 452681 236617 142040 0 1125
1127 0 452773 236653 142200 0 1126
1128 0 452849 236677 142360 0 1127
1129 0 452949 236761 142520 0 1128
1130 0 452997 236809 142720 0 1129
1131 0 453093 236905 142880 0 1130
1132 0 453217 237041 143040 0 1131
1133 0 453339 237171 143240 0 1132
1134 0 453415 237371 143360 0 1133
1135 0 453519 237499 143520 0 1134
1136 0 453543 237519 143680 0 1135
1137 0 453615 237555 143920 0 1136
1138 0 453659 237655 144040 0 1137
1139 0 453691 237699 144200 0 1138
1140 0 453687 237835 144320 0 1139
1141 0 453733 238001 144440 0 1140
1142 0 453793 238145 144600 0 1141
1143 0 453313 238681 144640 0 1142
1144 0 452929 239081 144560 0 1143
1145 0 452813 239249 144680 0 1144
1146 0 452671 239415 144800 0 1145
1147 0 452551 239531 144920 0 1146
1148 0 452375 239691 145040 0 1147
1149 0 452167 239903 145160 0 1148
1150 0 452049 240025 145280 0 1149
1151 0 451913 240129 145400 0 1150
1152 0 451813 240245 145560 0 1151
1153 0 451641 240189 145720 0 1152
1154 0 451365 240101 145800 0 1153
1155 0 451137 240165 145920 0 1154
1156 0 450993 240189 146000 0 1155
1157 0 450757 240153 146120 0 1156
1158 0 450521 240125 146240 0 1157
1159 0 450279 240115 146320 0 1158
1160 0 450091 240127 146400 0 1159
1161 0 449895 240135 146520 0 1160
1162 0 449699 240135 146640 0 1161
1163 0 449565 240149 146760 0 1162
1164 0 449397 240265 146880 0 1163
1165 0 449313 240321 146960 0 1164
1166 0 449161 240397 147080 0 1165
1167 0 449069 240421 147160 0 1166
1168 0 448961 240477 147280 0 1167
1169 0 448841 240569 147400 0 1168
1170 0 448665 240721 147520 0 1169
1171 0 448567 240791 147600 0 1170
1172 0 448463 240843 147680 0 1171
1173 0 448135 241215 147760 0 1172
1174 0 447899 241491 147840 0 1173
1175 0 447729 241693 147960 0 1174
1176 0 447649 241781 148040 0 1175
1177 0 447617 241873 148160 0 1176
1178 0 447505 241945 148200 0 1177
1179 0 447549 241905 148320 0 1178
1180 0 447409 242033 148480 0 1179
1181 0 447301 242109 148680 0 1180
1182 0 447165 242141 148840 0 1181
1183 0 446969 242145 149000 0 1182
1184 0 446955 242091 149160 0 1183
1185 0 446950 242079 149200 0 1184
1186 0 446939 242055 149280 0 1185
1187 0 446859 242027 149400 0 1186
1188 0 446771 242063 149440 0 1187
1189 6 446578 242051 149600 0 1188
1190 0 472065 260134 86560 360 126
1191 5 472067 259938 86440 360 1190
1192 0 472532 260846 86320 241 1191
1193 0 473162 261597 86200 307 1192
1194 0 473372 261847 86160 305 1193
1195 5 473544 262027 86120 307 1194
1196 0 473887 262387 86040 163 1195
1197 0 476953 264192 85960 156 1196
1198 5 477704 264871 85800 208 1197
1199 0 481003 266375 85800 407 1198
1200 0 481247 266519 85600 256 1199
1201 0 481333 266577 85480 256 1200
1202 0 481391 266616 85400 186 1201
1203 0 481392 266592 85200 186 1202
1204 0 481562 266860 85040 107 1203
1205 0 481754 267179 84840 75 1204
1206 0 481715 267489 84680 75 1205
1207 0 481905 267651 84600 257 1206
1208 0 481729 267844 84480 214 1207
1209 5 481688 267884 84440 214 1208
1210 0 481647 267924 84400 214 1209
1211 0 481528 268069 84280 197 1210
1212 0 481314 268676 84040 226 1211
1213 0 481296 268745 83960 226 1212
1214 0 481346 268964 83840 226 1213
1215 0 481393 269043 83760 226 1214
1216 0 481425 269245 83640 226 1215
1217 0 481458 269410 83560 219 1216
1218 0 481465 269492 83480 219 1217
1219 0 481449 269525 83440 219 1218
1220 0 481409 269517 83400 219 1219
1221 0 481426 269611 83360 219 1220
1222 0 481442 269693 83280 128 1221
1223 0 481482 269838 83200 178 1222
1224 5 481474 269867 83160 178 1223
1225 0 481466 269897 83120 178 1224
1226 0 481419 270157 83040 297 1225
1227 0 481350 270190 83000 297 1226
1228 0 481330 270283 82920 315 1227
1229 5 481349 270284 82880 315 1228
1230 0 481513 270292 82480 194 1229
1231 0 481545 270324 82400 192 1230
1232 0 481537 270419 82240 192 1231
1233 0 481474 270507 82080 140 1232
1234 5 481445 270583 82000 140 1233
1235 0 481434 270619 81960 172 1234
1236 0 481369 270652 81800 172 1235
1237 0 481417 270763 81680 208 1236
1238 0 481442 270746 81640 208 1237
1239 0 481498 270772 81560 208 1238
1240 0 481514 270867 81480 128 1239
1241 0 481482 270883 81400 128 1240
1242 0 481490 270987 81320 128 1241
1243 0 481442 270996 81240 128 1242
1244 0 481466 271010 81160 181 1243
1245 0 481498 271083 81080 181 1244
1246 0 481498 271132 80960 326 1245
1247 0 481514 271202 80880 326 1246
1248 0 481513 271203 80800 333 1247
1249 0 481490 271252 80720 333 1248
1250 0 481523 271227 80640 333 1249
1251 5 481513 271308 80520 333 1250
1252 0 481386 271540 80320 181 1251
1253 0 481346 271635 80240 181 1252
1254 5 481624 271480 79880 284 1253
1255 0 481650 271451 79840 284 1254
1256 0 481810 271363 79720 284 1255
1257 0 481842 271372 79640 291 1256
1258 0 482000 271267 79520 291 1257
1259 0 482050 271227 79400 291 1258
1260 0 482178 271083 79320 284 1259
1261 0 482186 271058 79240 284 1260
1262 0 482242 271029 79160 198 1261
1263 0 482266 270996 79080 198 1262
1264 0 482306 270970 79000 198 1263
1265 0 482425 270979 78880 198 1264
1266 0 482655 270898 78680 122 1265
1267 0 482707 270908 78560 122 1266
1268 0 482711 270913 78480 86 1267
1269 0 482731 270852 78200 86 1268
1270 0 482720 270876 78160 86 1269
1271 0 482710 270901 78120 115 1270
1272 0 482671 270867 78040 115 1271
1273 0 482584 270888 77960 115 1272
1274 0 482494 270882 77840 115 1273
1275 0 482375 270940 77760 237 1274
1276 0 482359 270949 77680 237 1275
1277 0 482304 271014 77600 237 1276
1278 0 482287 271022 77480 150 1277
1279 0 482234 271023 77440 150 1278
1280 0 482160 271038 77320 150 1279
1281 0 482122 271116 77120 172 1280
1282 0 482145 271147 76920 148 1281
1283 0 482161 271196 76720 181 1282
1284 0 482178 271139 76560 181 1283
1285 0 482170 271123 76320 198 1284
1286 0 482217 271155 76080 168 1285
1287 0 482339 271147 75920 128 1286
1288 0 482378 271187 75720 178 1287
1289 5 482351 271192 75640 178 1288
1290 0 482338 271195 75600 178 1289
1291 0 482403 271140 75520 178 1290
1292 0 482441 271099 75400 148 1291
1293 0 482545 271171 75240 148 1292
1294 5 482580 271172 75120 260 1293
1295 0 482649 271164 75040 260 1294
1296 0 482652 271171 75000 260 1295
1297 0 482657 271188 74960 260 1296
1298 0 482617 271172 74920 260 1297
1299 0 482681 271219 74840 245 1298
1300 0 482682 271227 74760 245 1299
1301 0 482777 271195 74680 245 1300
1302 0 482793 271163 74600 150 1301
1303 0 482906 271243 74480 150 1302
1304 5 482937 271239 74440 150 1303
1305 0 482969 271235 74400 150 1304
1306 0 482986 271248 74320 80 1305
1307 0 482986 271267 74240 150 1306
1308 0 483114 271259 74160 80 1307
1309 0 483066 271299 74080 80 1308
1310 0 483057 271292 73960 257 1309
1311 5 483083 271394 73880 257 1310
1312 0 483146 271468 73800 257 1311
1313 0 483154 271475 73720 257 1312
1314 0 483177 271492 73640 257 1313
1315 0 483122 271451 73600 257 1314
1316 0 482921 271603 73200 246 1315
1317 5 482849 271599 73080 246 1316
1318 5 482797 271597 73000 163 1317
1319 0 482505 271572 72520 283 1318
1320 0 482498 271562 72480 283 1319
1321 0 482370 271523 72320 262 1320
1322 0 482266 271531 72160 286 1321
1323 0 482138 271548 72080 209 1322
1324 0 482138 271547 72000 160 1323
1325 0 482138 271547 71920 160 1324
1326 0 482137 271549 71800 120 1325
1327 0 482137 271548 71640 282 1326
1328 0 482042 271563 71520 282 1327
1329 0 482010 271579 71280 208 1328
1330 0 481954 271571 71120 208 1329
1331 0 481730 271579 70880 208 1330
1332 0 481690 271500 70760 208 1331
1333 0 481570 271428 70640 192 1332
1334 0 481466 271324 70520 192 1333
1335 0 481363 271355 70400 200 1334
1336 0 481226 271292 70280 288 1335
1337 5 481106 271262 70160 288 1336
1338 0 481026 271236 70120 353 1337
1339 0 480995 271212 70000 353 1338
1340 0 480962 271179 69920 353 1339
1341 0 480938 271051 69640 326 1340
1342 0 480875 271051 69520 295 1341
1343 0 480538 270932 69360 261 1342
1344 5 480544 270903 69320 261 1343
1345 0 480562 270820 69200 219 1344
1346 0 480513 270828 69120 219 1345
1347 0 480417 270851 69000 273 1346
1348 0 480403 270820 68920 273 1347
1349 0 480207 270789 68840 284 1348
1350 0 480089 270773 68760 284 1349
1351 0 479953 270668 68520 270 1350
1352 0 479514 270549 68400 186 1351
1353 0 479242 270493 68320 150 1352
1354 0 478874 270684 68160 197 1353
1355 0 478562 270819 68040 246 1354
1356 0 478466 270996 67880 196 1355
1357 5 478382 271065 67800 196 1356
1358 0 478337 271102 67760 196 1357
1359 0 478275 271121 67600 163 1358
1360 0 478402 271052 67360 90 1359
1361 0 478380 271116 67200 81 1360
1362 0 478028 271199 67080 178 1361
1363 0 477706 271264 67000 124 1362
1364 0 477572 271251 66920 163 1363
1365 0 477388 271212 66880 175 1364
1366 0 477168 271298 66800 175 1365
1367 0 476960 271291 66720 192 1366
1368 0 476896 271259 66640 192 1367
1369 0 476768 271235 66560 189 1368
1370 0 476662 271149 66480 189 1369
1371 0 476431 271025 66400 154 1370
1372 0 476280 270946 66280 154 1371
1373 0 476135 270851 66200 71 1372
1374 0 475983 270826 66080 104 1373
1375 0 475935 270724 66000 104 1374
1376 0 475870 270609 65800 185 1375
1377 5 475785 270542 65680 185 1376
1378 0 475702 270473 65560 253 1377
1379 0 475621 270386 65400 253 1378
1380 0 475525 270425 65240 253 1379
1381 0 475421 270322 65200 329 1380
1382 0 475229 270290 65080 286 1381
1383 0 475118 270226 65000 228 1382
1384 0 474916 270121 64920 235 1383
1385 0 474533 269937 64880 226 1384
1386 0 474253 269465 64760 259 1385
1387 0 474146 269436 64680 259 1386
1388 0 474207 269210 64520 226 1387
1389 0 474222 269153 64480 226 1388
1390 0 474205 269054 64400 226 1389
1391 0 474057 268939 64280 240 1390
1392 0 474009 268920 64200 240 1391
1393 0 473998 268944 64120 240 1392
1394 0 473594 268893 64040 202 1393
1395 0 472682 268987 63800 153 1394
1396 0 472296 268965 63680 122 1395
1397 0 471925 268866 63520 178 1396
1398 0 471508 268848 63360 226 1397
1399 0 471419 268762 63240 226 1398
1400 0 471395 268720 63160 200 1399
1401 0 471322 268608 63120 200 1400
1402 0 471251 268568 62960 178 1401
1403 0 470819 268505 62760 189 1402
1404 0 470666 268465 62680 189 1403
1405 0 470748 268535 62560 189 1404
1406 0 470649 268487 62440 189 1405
1407 0 470396 268352 62360 168 1406
1408 0 470322 268323 62320 168 1407
1409 0 470249 268295 62280 168 1408
1410 0 470202 268305 62160 137 1409
1411 5 470087 268284 62080 178 1410
1412 0 469928 268257 61960 178 1411
1413 0 469791 268268 61840 172 1412
1414 0 469680 268157 61800 172 1413
1415 0 469463 268138 61680 197 1414
1416 0 469196 268058 61600 226 1415
1417 0 468931 267996 61520 241 1416
1418 0 468598 267970 61440 245 1417
1419 0 468363 267885 61320 242 1418
1420 0 468174 267827 61160 214 1419
1421 0 468060 267804 61040 194 1420
1422 0 467729 267795 60960 137 1421
1423 0 467665 267812 60920 137 1422
1424 0 467423 267794 60840 137 1423
1425 0 467220 267806 60720 124 1424
1426 5 465802 267927 60680 178 1425
1427 0 466027 268159 60640 163 1426
1428 0 465910 268085 60560 178 1427
1429 0 465799 267974 60480 178 1428
1430 0 465779 267929 60400 178 1429
1431 0 465676 267844 60280 181 1430
1432 0 465404 267840 60200 175 1431
1433 0 465029 267723 60120 207 1432
1434 0 464728 267593 60080 226 1433
1435 0 463769 267002 60080 197 1434
1436 5 462736 267219 60080 294 1435
1437 0 461840 267143 60000 137 1436
1438 0 460699 266880 59840 150 1437
1439 5 458611 267344 59840 272 1438
1440 0 457787 266929 59760 186 1439
1441 0 456059 266673 59760 226 1440
1442 0 455803 266320 59880 186 1441
1443 0 455675 266225 59920 176 1442
1444 0 455199 266145 60000 202 1443
1445 0 455076 266151 60080 202 1444
1446 0 454670 266129 60160 217 1445
1447 0 454510 266091 60200 217 1446
1448 0 454317 266141 60280 202 1447
1449 0 454234 266163 60360 175 1448
1450 0 454112 266215 60440 175 1449
1451 0 453965 266255 60520 150 1450
1452 0 453868 266402 60600 150 1451
1453 0 453693 266420 60720 163 1452
1454 0 453290 266137 60800 120 1453
1455 0 453064 266091 60880 136 1454
1456 0 452787 266089 60960 202 1455
1457 0 452678 266004 61040 202 1456
1458 0 452572 265979 61160 208 1457
1459 0 452303 265772 61280 148 1458
1460 5 451402 265573 61320 166 1459
1461 0 450500 265374 61360 178 1460
1462 0 449743 265322 61440 260 1461
1463 5 447070 265245 61480 86 1462
1464 0 447021 265264 61440 164 1463
1465 0 446998 265283 61360 164 1464
1466 0 446976 265302 61280 164 1465
1467 0 446962 265356 61200 164 1466
1468 0 446977 265488 61080 164 1467
1469 0 446884 265544 61000 64 1468
1470 5 446868 265496 60920 64 1469
1471 0 446797 265305 60520 166 1470
1472 0 446780 265245 60440 181 1471
1473 0 446681 265064 60240 139 1472
1474 0 446572 264966 60160 139 1473
1475 0 446381 264861 60000 108 1474
1476 0 446358 264826 59920 108 1475
1477 0 446277 264804 59880 115 1476
1478 5 446270 264785 59840 115 1477
1479 0 446263 264766 59800 115 1478
1480 0 446241 264699 59760 115 1479
1481 0 446254 264668 59680 115 1480
1482 0 446248 264646 59600 164 1481
1483 0 446223 264634 59520 164 1482
1484 0 446165 264497 59360 115 1483
1485 0 446107 264556 59240 115 1484
1486 0 446032 264556 59200 115 1485
1487 5 446029 264577 59160 115 1486
1488 0 446028 264602 59120 32 1487
1489 0 446065 264541 59080 32 1488
1490 0 446072 264505 59040 32 1489
1491 0 446101 264392 59000 32 1490
1492 0 446131 264347 58960 32 1491
1493 0 446191 264310 58920 203 1492
1494 0 446236 264257 58840 203 1493
1495 0 446259 264242 58800 203 1494
1496 0 446236 264167 58760 203 1495
1497 5 446164 264101 58720 178 1496
1498 0 446290 264176 58280 241 1497
1499 0 446318 264249 58160 241 1498
1500 0 446535 264257 58120 209 1499
1501 0 446498 264310 58040 209 1500
1502 0 446580 264354 58000 209 1501
1503 0 446640 264362 57920 203 1502
1504 0 446641 264485 57840 203 1503
1505 0 446618 264505 57760 203 1504
1506 0 446542 264622 57720 172 1505
1507 0 446580 264623 57680 172 1506
1508 5 446618 264720 57600 172 1507
1509 0 446715 264623 57560 172 1508
1510 0 446782 264601 57520 172 1509
1511 5 446834 264504 57480 178 1510
1512 0 447088 264497 57440 153 1511
1513 0 447214 264490 57400 124 1512
1514 0 447342 264505 57360 124 1513
1515 0 447461 264480 57280 172 1514
1516 0 447577 264494 57240 172 1515
1517 0 447626 264532 57200 172 1516
1518 0 447697 264526 57120 140 1517
1519 0 447787 264504 57040 140 1518
1520 0 447869 264518 57000 217 1519
1521 0 447927 264571 56920 217 1520
1522 0 448106 264542 56680 200 1521
1523 5 448142 264525 56520 200 1522
1524 0 448160 264518 56440 200 1523
1525 0 448202 264519 56400 200 1524
1526 0 448339 264496 56280 124 1525
1527 0 448391 264429 56240 124 1526
1528 0 448414 264378 56200 124 1527
1529 0 448585 264273 56160 136 1528
1530 0 448734 264249 56120 136 1529
1531 0 448689 264273 56080 136 1530
1532 0 448696 264242 56040 122 1531
1533 0 448712 264235 56000 122 1532
1534 0 448674 264243 55960 122 1533
1535 0 448706 264235 55920 122 1534
1536 0 448757 264235 55880 122 1535
1537 0 448786 264198 55840 122 1536
1538 0 448772 264190 55800 122 1537
1539 0 448765 264183 55760 75 1538
1540 0 448756 264183 55720 75 1539
1541 0 448720 264176 55680 75 1540
1542 0 448720 264168 55640 75 1541
1543 0 448712 264169 55600 75 1542
1544 0 448697 264146 55560 75 1543
1545 0 448630 264093 55520 178 1544
1546 0 448630 264041 55480 178 1545
1547 0 448645 264064 55440 178 1546
1548 0 448593 263996 55400 178 1547
1549 0 448570 263974 55360 178 1548
1550 0 448577 263967 55320 178 1549
1551 0 448547 263915 55280 206 1550
1552 0 448532 263939 55240 206 1551
1553 0 448457 263852 55200 206 1552
1554 0 448465 263923 55160 206 1553
1555 5 448457 263914 55120 206 1554
1556 5 448451 263912 55080 206 1555
1557 0 448436 263906 55000 163 1556
1558 0 448008 263589 54960 154 1557
1559 0 447686 263410 54920 219 1558
1560 0 447405 263131 54840 156 1559
1561 0 447148 262908 54800 120 1560
1562 0 446854 262659 54760 163 1561
1563 0 446665 262451 54720 163 1562
1564 0 446637 262436 54640 124 1563
1565 0 446576 262408 54520 124 1564
1566 5 446562 262377 54440 124 1565
1567 5 446472 262317 54400 189 1566
1568 0 446406 262280 54360 189 1567
1569 0 446345 262287 54320 189 1568
1570 0 446264 262257 54240 186 1569
1571 0 445585 261951 54200 81 1570
1572 0 444531 261608 54160 128 1571
1573 0 444397 261406 54080 128 1572
1574 0 444277 261415 54000 163 1573
1575 0 444159 261339 53920 214 1574
1576 0 444017 261263 53880 214 1575
1577 5 443935 261263 53800 214 1576
1578 0 444016 261191 53760 214 1577
1579 0 444173 260802 53720 107 1578
1580 0 444150 260615 53680 107 1579
1581 0 444144 260489 53640 80 1580
1582 0 444137 260287 53600 86 1581
1583 0 444128 260235 53560 86 1582
1584 0 444111 260154 53520 86 1583
1585 0 444065 260139 53480 64 1584
1586 0 443962 260044 53440 64 1585
1587 0 443975 259836 53360 98 1586
1588 0 444006 259700 53320 98 1587
1589 0 444006 259605 53280 154 1588
1590 0 443972 259555 53240 154 1589
1591 0 443958 259479 53160 154 1590
1592 0 443972 259464 53120 75 1591
1593 0 443812 259329 53040 75 1592
1594 0 443694 259251 52960 60 1593
1595 0 443583 259218 52920 71 1594
1596 0 443440 259164 52880 71 1595
1597 0 443356 259157 52840 71 1596
1598 0 443355 259111 52800 122 1597
1599 0 443193 259067 52760 122 1598
1600 0 443198 259067 52720 122 1599
1601 0 443161 259087 52680 122 1600
1602 0 443132 258994 52640 175 1601
1603 0 443168 258997 52600 175 1602
1604 0 443071 258944 52560 175 1603
1605 0 443100 258972 52520 175 1604
1606 0 443054 258958 52480 175 1605
1607 5 443103 259000 52440 175 1606
1608 0 442903 258466 52440 32 1607
1609 0 442909 258386 52400 40 1608
1610 0 443057 258093 52360 160 1609
1611 0 443091 258054 52320 160 1610
1612 0 443084 258079 52240 160 1611
1613 0 443137 258094 52200 160 1612
1614 0 443123 258094 52120 160 1613
1615 0 443084 258116 52080 90 1614
1616 0 443110 258121 52040 90 1615
1617 0 443083 258100 52000 90 1616
1618 0 443105 258089 51960 90 1617
1619 0 443101 258101 51880 90 1618
1620 0 443090 258050 51840 90 1619
1621 0 443076 258025 51800 32 1620
1622 0 443071 258000 51720 32 1621
1623 0 443073 258050 51680 32 1622
1624 0 443079 258028 51640 32 1623
1625 0 443124 258009 51600 32 1624
1626 0 443166 257985 51560 51 1625
1627 0 443203 257955 51520 51 1626
1628 0 443290 257941 51480 51 1627
1629 0 443388 257882 51440 64 1628
1630 0 443422 257884 51400 64 1629
1631 0 443441 257887 51360 64 1630
1632 0 443479 257879 51320 64 1631
1633 0 443522 257857 51280 64 1632
1634 0 443680 257847 51240 45 1633
1635 0 443666 257837 51160 45 1634
1636 0 443694 257862 51120 45 1635
1637 0 443738 257837 51040 45 1636
1638 0 443771 257730 51000 60 1637
1639 0 443900 257582 50960 60 1638
1640 5 444077 257105 50880 115 1639
1641 0 443711 257220 50840 115 1640
1642 0 443647 257181 50800 107 1641
1643 0 443672 257189 50640 107 1642
1644 0 443502 257108 50480 128 1643
1645 0 443503 257041 50440 128 1644
1646 0 443530 256859 50280 148 1645
1647 0 443564 256732 50080 120 1646
1648 0 443652 256646 49880 181 1647
1649 0 443866 256522 49800 190 1648
1650 5 443971 256445 49720 190 1649
1651 5 444128 256330 49600 150 1650
1652 0 444181 256291 49560 150 1651
1653 0 444298 256158 49480 150 1652
1654 0 444368 256078 49360 150 1653
1655 0 444706 255725 49160 0 1654
1656 5 444828 255643 49120 0 1655
1657 0 445001 255517 49000 0 1656
1658 0 445022 255570 48880 0 1657
1659 0 445184 255596 48760 0 1658
1660 0 445467 255406 48680 0 1659
1661 0 445736 255323 48640 0 1660
1662 0 446022 255213 48600 0 1661
1663 0 446403 255040 48640 0 1662
1664 0 446570 254924 48600 0 1663
1665 0 446758 254840 48520 0 1664
1666 0 446869 254734 48440 0 1665
1667 0 446971 254609 48360 0 1666
1668 0 447140 254436 48280 0 1667
1669 0 447367 254261 48200 0 1668
1670 0 447465 254089 48160 0 1669
1671 5 447566 253973 48120 0 1670
1672 0 447595 253827 48040 0 1671
1673 0 447531 253858 47960 0 1672
1674 0 447661 254034 47920 0 1673
1675 6 447800 254204 47880 0 1674
1676 5 487009 241757 87760 277 137
1677 0 486419 241920 87880 301 1676
1678 0 486647 241828 88000 275 1677
1679 0 485979 242118 88040 237 1678
1680 5 491663 240664 88040 318 1679
1681 5 498350 238330 88040 424 1680
1682 5 500341 238042 88040 366 1681
1683 5 503226 235612 88040 194 1682
1684 0 503534 235643 87920 242 1683
1685 5 503411 235841 87720 242 1684
1686 5 507414 235206 87720 411 1685
1687 5 506825 235380 87800 359 1686
1688 0 509723 234071 87800 357 1687
1689 0 509456 234197 87920 305 1688
1690 0 509544 234175 88000 305 1689
1691 0 509653 233916 88240 353 1690
1692 0 509823 233774 88400 349 1691
1693 0 510001 233530 88560 245 1692
1694 0 510092 233091 88640 274 1693
1695 0 510095 232788 88680 274 1694
1696 0 510324 232807 88720 248 1695
1697 0 510652 232652 88920 163 1696
1698 0 510797 232438 89120 163 1697
1699 0 510899 232312 89320 163 1698
1700 0 511013 232109 89520 71 1699
1701 0 510943 232019 89760 120 1700
1702 0 511024 232018 89960 208 1701
1703 0 511172 231861 90160 290 1702
1704 0 511292 231783 90360 310 1703
1705 0 511624 231680 90600 277 1704
1706 0 512010 231599 90800 237 1705
1707 0 512449 231353 91000 244 1706
1708 0 512919 231039 91200 284 1707
1709 0 511662 232072 91360 186 1708
1710 0 513101 230837 91400 288 1709
1711 0 513873 230213 91600 321 1710
1712 0 514172 229781 91760 405 1711
1713 0 514387 229441 92000 439 1712
1714 0 514490 229375 92200 450 1713
1715 0 514809 229250 92600 504 1714
1716 0 514932 229067 92800 416 1715
1717 0 514915 228782 93080 415 1716
1718 0 515007 228614 93320 372 1717
1719 0 515063 228536 93560 372 1718
1720 0 515247 228537 93800 32 1719
1721 0 515516 228377 94120 475 1720
1722 0 515877 228080 94400 549 1721
1723 0 516224 227960 94640 462 1722
1724 0 516709 227651 94880 166 1723
1725 0 517091 227374 95080 228 1724
1726 5 517090 227342 95120 228 1725
1727 0 518174 226350 95160 0 1726
1728 0 518302 226207 95360 336 1727
1729 0 518427 226093 95520 336 1728
1730 0 518495 225957 95680 468 1729
1731 0 518591 225873 95840 468 1730
1732 0 518590 225866 96000 468 1731
1733 0 519219 225740 96160 419 1732
1734 0 519320 225743 96360 366 1733
1735 0 519352 225701 96560 297 1734
1736 5 522641 225360 96560 359 1735
1737 0 522315 225411 96640 384 1736
1738 5 522569 225369 96720 359 1737
1739 0 526435 225145 96720 258 1738
1740 0 526871 224779 96600 266 1739
1741 0 527092 224668 96440 377 1740
1742 0 527379 224638 96240 257 1741
1743 0 527500 224581 96120 186 1742
1744 0 529124 224376 95840 229 1743
1745 0 529918 224395 95480 337 1744
1746 0 530560 224446 95280 350 1745
1747 0 530869 224571 95120 316 1746
1748 0 531054 224664 94960 316 1747
1749 0 532424 225243 94800 32 1748
1750 0 532692 225426 94520 214 1749
1751 0 532914 225279 94320 287 1750
1752 0 532968 225265 94080 287 1751
1753 0 533629 225442 93600 296 1752
1754 0 533768 225527 93320 260 1753
1755 0 533988 225565 93040 300 1754
1756 0 534083 225709 92720 282 1755
1757 0 534185 225834 92400 282 1756
1758 0 534263 225931 92120 264 1757
1759 0 534404 226153 91800 166 1758
1760 0 534735 226532 91480 256 1759
1761 0 535070 226641 91160 245 1760
1762 5 535207 226622 91080 245 1761
1763 0 535887 227386 90920 226 1762
1764 0 536143 227354 90560 226 1763
1765 0 536311 227353 90280 226 1764
1766 0 536390 227434 89960 377 1765
1767 0 536511 227439 89640 237 1766
1768 0 536629 227602 89480 237 1767
1769 0 536640 227557 89320 221 1768
1770 0 537005 227875 89080 137 1769
1771 0 537000 228058 88920 176 1770
1772 0 537192 228181 88760 104 1771
1773 0 537543 228365 88600 80 1772
1774 0 538010 228622 88280 200 1773
1775 0 538195 228704 88000 377 1774
1776 0 538275 228863 87720 377 1775
1777 0 538349 228887 87600 465 1776
1778 0 538432 228943 87400 465 1777
1779 0 539140 229273 86920 206 1778
1780 0 539389 229449 86640 196 1779
1781 0 539549 229603 86320 331 1780
1782 5 539618 229973 86120 32 1781
1783 0 539636 230134 86040 32 1782
1784 0 539638 230365 85800 344 1783
1785 0 539738 230543 85520 226 1784
1786 0 539751 230851 85200 288 1785
1787 0 539934 231098 84920 326 1786
1788 0 540577 230976 84600 409 1787
1789 0 540685 231065 84440 409 1788
1790 0 540768 231133 84320 402 1789
1791 0 540904 231533 84200 405 1790
1792 0 540968 231711 84040 405 1791
1793 0 540950 231826 84000 346 1792
1794 0 541147 232198 83760 272 1793
1795 0 541692 232982 83480 251 1794
1796 0 542185 233396 83160 339 1795
1797 0 542762 234022 82960 290 1796
1798 0 543034 234456 82600 320 1797
1799 0 543096 234724 82160 239 1798
1800 0 543785 235731 81720 364 1799
1801 0 543946 236085 81400 284 1800
1802 0 543929 236373 81080 250 1801
1803 0 544170 236723 80800 274 1802
1804 0 544171 237156 80600 217 1803
1805 0 544252 237510 80360 240 1804
1806 0 544218 237748 80200 236 1805
1807 0 544218 238084 80000 318 1806
1808 5 544396 238403 79800 295 1807
1809 0 544843 238835 79520 302 1808
1810 0 544907 238950 79400 336 1809
1811 0 545375 239322 78840 424 1810
1812 0 546017 240323 78680 0 1811
1813 0 546282 240680 78360 148 1812
1814 0 546371 240814 78120 148 1813
1815 0 546047 240921 78000 86 1814
1816 0 546089 241150 77880 86 1815
1817 0 546547 241752 77720 98 1816
1818 0 546696 242384 77560 284 1817
1819 0 547171 243251 77280 326 1818
1820 0 547280 243665 77040 453 1819
1821 0 547550 243889 76720 470 1820
1822 0 547870 243849 76520 370 1821
1823 0 548247 243920 76280 277 1822
1824 0 548819 243957 76080 237 1823
1825 0 548876 243925 75880 232 1824
1826 0 548885 243910 75760 0 1825
1827 0 548868 243908 75720 0 1826
1828 5 548867 243868 75680 0 1827
1829 0 548300 244453 75640 0 1828
1830 0 548116 244746 75520 382 1829
1831 0 548156 245237 75400 333 1830
1832 0 548213 245440 75200 313 1831
1833 0 548284 245645 75040 329 1832
1834 0 548468 245867 74880 300 1833
1835 0 548539 246028 74720 256 1834
1836 0 548668 246156 74560 228 1835
1837 0 548756 246284 74400 228 1836
1838 0 549027 246595 74360 212 1837
1839 0 549356 247069 74080 280 1838
1840 0 550100 248008 74120 192 1839
1841 0 550201 248404 74400 197 1840
1842 5 550521 249184 74560 245 1841
1843 0 551123 250403 74480 360 1842
1844 0 551312 251420 74520 311 1843
1845 0 551304 251879 74720 297 1844
1846 0 551492 252164 74960 262 1845
1847 0 552241 252920 75120 312 1846
1848 0 553897 254059 75200 297 1847
1849 5 554075 255593 75160 242 1848
1850 0 554010 255792 75280 282 1849
1851 0 554272 255997 75600 372 1850
1852 0 554561 256168 76040 241 1851
1853 0 554777 256303 76240 208 1852
1854 0 555066 256440 76360 273 1853
1855 0 555426 256737 76600 264 1854
1856 0 556106 257593 76760 279 1855
1857 0 557080 257903 76880 256 1856
1858 0 557560 258375 77000 321 1857
1859 0 559032 259680 77280 270 1858
1860 0 560162 261230 77200 296 1859
1861 0 560752 262256 77160 272 1860
1862 0 560887 262391 77240 296 1861
1863 0 561264 263212 77440 200 1862
1864 0 561749 264617 77520 305 1863
1865 5 561847 265383 77760 346 1864
1866 0 561880 265600 78000 408 1865
1867 0 561862 265842 78040 321 1866
1868 5 561630 266073 78080 258 1867
1869 0 561320 266874 78160 293 1868
1870 0 561866 268425 78160 313 1869
1871 0 562620 269969 78080 189 1870
1872 0 562754 271372 77960 181 1871
1873 0 563040 271729 77800 168 1872
1874 0 563713 273182 77200 204 1873
1875 0 563723 273590 76800 140 1874
1876 0 563857 274303 76640 135 1875
1877 0 564418 274975 76640 198 1876
1878 5 564745 275524 76800 150 1877
1879 0 564780 275798 76760 40 1878
1880 0 564715 275941 76240 197 1879
1881 0 564572 276157 76000 183 1880
1882 0 564611 276542 75720 256 1881
1883 0 564748 276783 75280 198 1882
1884 0 564852 276894 75080 200 1883
1885 0 564880 277182 74680 181 1884
1886 5 565116 277467 74440 204 1885
1887 0 565408 278186 74360 229 1886
1888 0 565666 278342 74320 214 1887
1889 0 566016 278755 74200 200 1888
1890 5 566229 279074 74040 148 1889
1891 0 566380 279251 73720 198 1890
1892 0 566368 279558 73040 258 1891
1893 0 566451 279794 72800 124 1892
1894 0 566552 280015 72560 120 1893
1895 0 566716 280433 72320 124 1894
1896 0 566928 280665 72120 203 1895
1897 0 567048 280853 71920 157 1896
1898 0 567439 281162 71760 140 1897
1899 0 567696 281418 71480 235 1898
1900 5 567956 281636 71280 206 1899
1901 0 567972 281651 71000 176 1900
1902 0 568049 281847 70680 168 1901
1903 0 568096 282007 70080 51 1902
1904 0 568128 282121 69960 51 1903
1905 0 568210 282192 69800 120 1904
1906 0 568208 282292 69520 239 1905
1907 0 568224 282362 69200 239 1906
1908 0 568221 282428 68920 246 1907
1909 0 568396 282618 68760 186 1908
1910 0 568750 282825 68600 200 1909
1911 0 568965 282897 68480 226 1910
1912 0 569192 283214 68240 230 1911
1913 5 569217 283362 68080 268 1912
1914 0 569227 283433 68000 268 1913
1915 0 569307 283764 67680 288 1914
1916 0 569293 283714 67360 229 1915
1917 0 569223 283921 67160 189 1916
1918 0 569326 284311 66880 176 1917
1919 0 569405 284553 66440 143 1918
1920 0 569589 284646 66240 210 1919
1921 0 569840 284758 66000 270 1920
1922 0 569980 284848 65680 226 1921
1923 0 570112 284950 65440 209 1922
1924 0 570239 285047 65280 208 1923
1925 0 570283 285190 65080 208 1924
1926 0 570395 285266 65000 217 1925
1927 0 570553 285159 64600 168 1926
1928 0 570612 284931 64440 172 1927
1929 0 570686 284735 64280 214 1928
1930 5 570806 284753 64040 124 1929
1931 0 570951 284690 64000 124 1930
1932 0 571076 284998 63800 122 1931
1933 5 571148 285218 63680 122 1932
1934 0 571217 285255 63600 122 1933
1935 0 571223 285380 63360 208 1934
1936 0 571305 285524 63160 221 1935
1937 0 571341 285607 62800 240 1936
1938 0 571446 285731 62480 240 1937
1939 5 571534 285678 62360 246 1938
1940 0 571589 285696 62280 246 1939
1941 0 571585 285837 62080 226 1940
1942 0 571489 285900 61880 254 1941
1943 0 571434 285855 61680 254 1942
1944 0 571450 285845 61480 219 1943
1945 0 571477 285812 61280 120 1944
1946 0 571472 285748 61120 148 1945
1947 0 571525 285618 60920 153 1946
1948 0 571466 285573 60760 192 1947
1949 0 571373 285555 60560 192 1948
1950 0 571312 285286 60400 139 1949
1951 0 571350 285239 60240 120 1950
1952 0 571336 284961 60080 80 1951
1953 0 571395 284920 60040 80 1952
1954 0 570539 284866 60000 0 1953
1955 0 570649 284529 59720 224 1954
1956 0 570697 284416 59480 224 1955
1957 5 570625 284289 59160 224 1956
1958 0 570874 284080 58920 245 1957
1959 0 571041 283953 58720 256 1958
1960 0 571073 283929 58680 256 1959
1961 0 571134 283844 58560 291 1960
1962 0 571273 283776 58400 291 1961
1963 0 571389 283640 58200 256 1962
1964 5 571512 283545 58080 190 1963
1965 0 571657 283561 58000 226 1964
1966 0 571857 283571 57840 276 1965
1967 0 571922 283596 57600 271 1966
1968 0 572090 283633 57520 271 1967
1969 0 572246 283665 57280 251 1968
1970 0 572686 283588 56960 267 1969
1971 0 573002 283515 56680 208 1970
1972 0 573234 283269 56480 221 1971
1973 0 573418 283154 56360 205 1972
1974 0 573835 282901 56200 205 1973
1975 5 574501 282450 56120 280 1974
1976 0 576318 281733 56160 186 1975
1977 0 577501 281089 56080 261 1976
1978 0 578713 280756 55920 243 1977
1979 5 579953 280558 55960 235 1978
1980 0 581496 280700 56080 208 1979
1981 5 582033 280683 56200 229 1980
1982 0 582210 280677 56240 229 1981
1983 0 582715 280728 56480 256 1982
1984 0 583137 280738 56680 235 1983
1985 0 583203 280748 56720 235 1984
1986 0 583730 280861 56920 237 1985
1987 0 584244 280963 57160 207 1986
1988 0 584745 280997 57400 245 1987
1989 0 585364 280977 57760 256 1988
1990 0 585806 281050 57880 205 1989
1991 5 587954 281133 58160 269 1990
1992 0 589058 281173 58160 256 1991
1993 0 590218 281237 57960 154 1992
1994 0 590800 281373 57720 163 1993
1995 5 590962 281406 57600 189 1994
1996 0 592458 281653 57560 168 1995
1997 5 592975 281626 57400 208 1996
1998 0 593235 281613 57320 219 1997
1999 0 593849 281608 57160 209 1998
2000 0 594465 281437 56880 249 1999
2001 0 594771 281236 56640 256 2000
2002 0 595281 281154 56280 230 2001
2003 0 595737 281122 56040 209 2002
2004 5 595955 281083 55960 226 2003
2005 0 596282 281024 55840 186 2004
2006 0 596634 281105 55520 224 2005
2007 0 597378 280969 55320 210 2006
2008 0 597710 281018 55080 181 2007
2009 0 597879 281079 54920 181 2008
2010 5 598256 281319 54800 104 2009
2011 0 598149 281379 54680 104 2010
2012 0 598142 281411 54440 124 2011
2013 0 598261 281626 54280 120 2012
2014 0 598318 281841 54120 81 2013
2015 0 598353 281902 54040 81 2014
2016 5 598349 281958 53920 120 2015
2017 0 598325 282070 53800 120 2016
2018 0 598333 282090 53680 90 2017
2019 0 598301 282210 53560 90 2018
2020 0 598187 282388 53480 40 2019
2021 0 598083 282500 53400 131 2020
2022 0 598003 282520 53320 131 2021
2023 0 597851 282488 53200 128 2022
2024 5 597795 282484 53120 128 2023
2025 0 597723 282508 53000 217 2024
2026 0 597691 282524 52840 217 2025
2027 0 597499 282624 52640 237 2026
2028 0 597467 282628 52600 237 2027
2029 0 597467 282632 52440 271 2028
2030 0 597575 282468 52200 196 2029
2031 0 597575 282464 52000 168 2030
2032 0 597575 282464 51840 163 2031
2033 0 597639 282656 51680 163 2032
2034 0 597759 282724 51560 128 2033
2035 0 597783 282780 51400 128 2034
2036 0 597755 282788 51200 98 2035
2037 0 597667 282752 51000 104 2036
2038 0 597647 282824 50800 104 2037
2039 0 597567 282828 50600 134 2038
2040 0 597479 282836 50440 134 2039
2041 0 597447 282876 50240 131 2040
2042 0 597427 282880 50080 122 2041
2043 0 597403 282896 49920 122 2042
2044 0 597337 282934 49760 131 2043
2045 0 597237 282890 49600 98 2044
2046 5 597121 282826 49400 137 2045
2047 0 597045 282746 49320 137 2046
2048 0 597065 282798 49160 141 2047
2049 0 597037 282766 49000 141 2048
2050 0 597013 282678 48840 60 2049
2051 0 596997 282534 48680 71 2050
2052 0 596925 282366 48560 71 2051
2053 0 596893 282254 48400 128 2052
2054 0 596837 282150 48240 51 2053
2055 0 596753 281730 48120 86 2054
2056 0 596677 281486 48040 80 2055
2057 0 596907 281752 47920 86 2056
2058 0 597067 281868 47760 86 2057
2059 0 597023 281928 47600 86 2058
2060 0 596659 281836 47480 80 2059
2061 0 596459 281784 47360 0 2060
2062 0 596447 281780 47200 0 2061
2063 0 596383 281796 47040 0 2062
2064 0 596379 281820 46880 0 2063
2065 5 596331 281880 46800 0 2064
2066 0 595983 282032 46800 0 2065
2067 0 595771 282220 46680 0 2066
2068 0 595671 282328 46520 0 2067
2069 0 595683 282452 46360 0 2068
2070 0 595823 282584 46240 0 2069
2071 0 595935 282692 46080 0 2070
2072 0 596003 282808 45920 0 2071
2073 0 595999 282888 45760 0 2072
2074 0 595937 282966 45640 0 2073
2075 0 595841 283014 45520 0 2074
2076 0 595729 283058 45400 0 2075
2077 0 595709 283126 45240 0 2076
2078 0 595669 283178 45120 0 2077
2079 0 595649 283202 44920 0 2078
2080 0 595609 283242 44760 0 2079
2081 0 595501 283234 44600 0 2080
2082 0 595417 283202 44400 0 2081
2083 0 595333 283258 44240 0 2082
2084 0 595237 283314 44120 0 2083
2085 0 595101 283442 44000 0 2084
2086 0 594997 283518 43880 0 2085
2087 0 594949 283578 43720 0 2086
2088 0 594881 283690 43560 0 2087
2089 0 594741 283794 43400 0 2088
2090 0 594645 283866 43280 0 2089
2091 0 594523 283956 43160 0 2090
2092 0 594379 284052 43040 0 2091
2093 0 594239 284204 42920 0 2092
2094 0 594115 284360 42800 0 2093
2095 0 594019 284488 42680 0 2094
2096 0 593949 284602 42560 0 2095
2097 0 593877 284758 42440 0 2096
2098 0 593777 284970 42280 0 2097
2099 0 593709 285186 42160 0 2098
2100 0 593667 285344 42040 0 2099
2101 0 593627 285464 42000 0 2100
2102 0 593559 285704 41880 0 2101
2103 0 593365 286046 41760 0 2102
2104 0 593245 286258 41680 0 2103
2105 0 592899 286620 41600 0 2104
2106 0 592647 286772 41560 0 2105
2107 0 592139 287068 41520 0 2106
2108 0 591435 287392 41600 0 2107
2109 0 591177 287498 41520 0 2108
2110 0 590761 287534 41480 0 2109
2111 0 590373 287538 41440 0 2110
2112 0 590053 287538 41400 0 2111
2113 0 589733 287534 41360 0 2112
2114 0 589281 287582 41320 0 2113
2115 0 588911 287628 41280 0 2114
2116 0 588247 287544 41160 0 2115
2117 0 587343 287656 41120 0 2116
2118 0 586995 287772 41200 0 2117
2119 0 586747 287892 41280 0 2118
2120 0 586293 288042 41400 0 2119
2121 0 586005 288126 41520 0 2120
2122 0 585745 287938 41600 0 2121
2123 0 585481 287578 41640 0 2122
2124 0 585241 287230 41720 0 2123
2125 0 585125 287042 41800 0 2124
2126 0 584825 286766 41880 0 2125
2127 0 584619 286480 41920 0 2126
2128 0 584531 286344 41960 0 2127
2129 0 584443 286180 42000 0 2128
2130 0 584359 285932 42080 0 2129
2131 0 584177 285646 42200 0 2130
2132 0 584045 285414 42320 0 2131
2133 0 583925 285254 42440 0 2132
2134 0 583853 285190 42480 0 2133
2135 0 583659 285092 42560 0 2134
2136 0 583467 285016 42680 0 2135
2137 0 583175 284944 42800 0 2136
2138 0 582975 284872 42920 0 2137
2139 0 582787 284800 43080 0 2138
2140 0 582623 284716 43240 0 2139
2141 0 582447 284692 43400 0 2140
2142 0 582259 284644 43560 0 2141
2143 0 582095 284572 43760 0 2142
2144 0 581879 284516 43960 0 2143
2145 0 581799 284468 44160 0 2144
2146 0 581727 284440 44360 0 2145
2147 0 581637 284446 44560 0 2146
2148 0 581505 284414 44720 0 2147
2149 0 581281 284338 44840 0 2148
2150 0 581137 284266 44960 0 2149
2151 6 581009 284202 45120 0 2150
2152 0 468639 258494 86480 124 125
2153 0 468398 258692 86600 208 2152
2154 0 468327 258746 86720 261 2153
2155 0 468292 258780 86880 261 2154
2156 0 468185 258865 87040 134 2155
2157 0 468014 258968 87120 124 2156
2158 5 467628 259328 87200 160 2157
2159 0 467242 259687 87280 366 2158
2160 0 466994 259961 87440 386 2159
2161 0 466670 260208 87600 411 2160
2162 0 466500 260344 87880 411 2161
2163 0 466320 260476 88040 387 2162
2164 0 466130 260791 88120 296 2163
2165 0 465832 261214 88280 218 2164
2166 0 465015 262088 88480 136 2165
2167 0 464850 262770 88560 209 2166
2168 5 464981 263231 88640 124 2167
2169 0 465427 263873 88600 107 2168
2170 0 465514 264293 88400 107 2169
2171 0 465437 264835 88240 124 2170
2172 0 465374 264997 88200 200 2171
2173 5 465394 265766 87760 300 2172
2174 0 465338 265822 87720 300 2173
2175 0 465322 265951 87600 321 2174
2176 0 465272 266219 87440 334 2175
2177 0 465070 266552 87240 207 2176
2178 0 464973 266568 87080 207 2177
2179 0 464852 266881 86880 166 2178
2180 0 464785 267126 86680 186 2179
2181 0 464722 267344 86520 189 2180
2182 0 464431 267546 86360 178 2181
2183 0 464245 267709 86240 178 2182
2184 0 464042 267910 86120 172 2183
2185 0 463971 268024 86000 178 2184
2186 0 463527 268173 85760 240 2185
2187 5 462958 268722 85600 259 2186
2188 5 462897 268702 85400 259 2187
2189 0 462812 268729 85160 234 2188
2190 0 462605 268839 85000 257 2189
2191 0 462200 268992 84840 244 2190
2192 0 461932 269222 84640 254 2191
2193 5 461480 269574 84520 237 2192
2194 5 460783 269867 84360 217 2193
2195 0 460041 270257 84080 153 2194
2196 5 459927 270312 84040 153 2195
2197 0 459586 270479 83920 251 2196
2198 0 459255 270532 83720 230 2197
2199 0 459039 270722 83520 275 2198
2200 0 458945 270838 83320 278 2199
2201 0 458995 270881 83120 278 2200
2202 0 458703 270873 82960 245 2201
2203 0 458390 270842 82800 232 2202
2204 5 458390 270895 82640 276 2203
2205 0 458324 270958 82400 209 2204
2206 5 458361 271041 82200 143 2205
2207 0 458368 271058 82160 143 2206
2208 0 458100 271293 81960 175 2207
2209 0 458075 271444 81760 237 2208
2210 0 458096 271550 81480 241 2209
2211 5 458155 271563 81360 241 2210
2212 0 458182 271565 81320 241 2211
2213 0 457992 271770 81160 154 2212
2214 0 457634 271892 81040 81 2213
2215 0 457538 272038 80880 81 2214
2216 0 457413 272192 80640 124 2215
2217 0 457191 272354 80320 186 2216
2218 0 456895 272475 79960 278 2217
2219 0 456908 272445 79720 278 2218
2220 0 456803 272497 79480 286 2219
2221 0 456755 272481 79240 288 2220
2222 0 456352 272477 78920 228 2221
2223 0 455970 272538 78720 181 2222
2224 0 455766 272557 78480 214 2223
2225 0 455319 272595 78360 207 2224
2226 0 454936 272684 78280 221 2225
2227 5 454785 272640 78160 296 2226
2228 0 454458 272708 77960 243 2227
2229 0 454338 272748 77800 232 2228
2230 0 454183 272659 77640 256 2229
2231 5 453977 272748 77560 206 2230
2232 0 453756 272845 77480 189 2231
2233 0 453474 272814 77160 228 2232
2234 0 453269 272758 77000 218 2233
2235 0 453199 272785 76720 181 2234
2236 0 452687 272720 76120 207 2235
2237 0 452420 272685 75960 148 2236
2238 0 452205 272620 75800 235 2237
2239 0 451946 272559 75560 237 2238
2240 0 451737 272549 75360 275 2239
2241 0 451477 272522 75200 288 2240
2242 0 451300 272519 75040 200 2241
2243 0 451203 272539 74880 200 2242
2244 0 450930 272507 74720 274 2243
2245 0 450617 272479 74520 214 2244
2246 0 450254 272405 74320 256 2245
2247 0 450004 272360 74080 189 2246
2248 0 449971 272346 73920 189 2247
2249 0 449983 272377 73720 189 2248
2250 0 449964 272341 73560 175 2249
2251 0 450002 272334 73320 101 2250
2252 0 449980 272304 73160 163 2251
2253 0 450033 272357 73000 163 2252
2254 0 450071 272348 72760 203 2253
2255 0 450057 272374 72480 128 2254
2256 0 450176 272411 72280 172 2255
2257 0 450301 272416 72000 160 2256
2258 0 450429 272481 71640 128 2257
2259 0 450550 272402 71440 186 2258
2260 0 450669 272281 71240 229 2259
2261 0 450726 272090 71000 276 2260
2262 0 450725 272122 70880 276 2261
2263 0 450721 271953 70680 245 2262
2264 0 450703 271838 70480 217 2263
2265 0 450667 271869 70400 217 2264
2266 0 450623 271743 70280 235 2265
2267 0 450686 271660 70200 235 2266
2268 0 450715 271561 70080 277 2267
2269 0 450724 271374 69880 340 2268
2270 0 450706 271255 69720 340 2269
2271 0 450616 271203 69560 301 2270
2272 0 450578 271245 69440 301 2271
2273 0 450554 271223 69320 305 2272
2274 0 450551 271265 69240 305 2273
2275 0 450567 271156 69080 286 2274
2276 0 450540 271093 68960 332 2275
2277 5 450630 271002 68920 332 2276
2278 0 450840 270866 68880 263 2277
2279 0 450976 270706 68840 224 2278
2280 5 451096 270659 68640 224 2279
2281 0 450955 270826 68600 185 2280
2282 0 450684 270963 68440 270 2281
2283 0 450494 270958 68200 270 2282
2284 0 450574 270796 67960 270 2283
2285 0 450722 270567 67720 197 2284
2286 5 450756 270496 67680 197 2285
2287 0 450891 270210 67520 202 2286
2288 0 451042 269999 67440 134 2287
2289 0 451145 269904 67360 134 2288
2290 0 451207 269814 67200 81 2289
2291 0 451103 269749 66960 81 2290
2292 0 450777 269742 66760 40 2291
2293 0 450442 269617 66560 200 2292
2294 5 450261 269431 66440 226 2293
2295 0 450169 269015 66280 326 2294
2296 5 450093 268898 66120 320 2295
2297 0 449781 268251 66080 186 2296
2298 0 449512 267913 65920 189 2297
2299 0 449285 267766 65840 189 2298
2300 0 448996 267610 65720 172 2299
2301 5 448095 267288 65520 150 2300
2302 0 446754 266847 65600 154 2301
2303 0 445935 266318 65880 150 2302
2304 0 445436 266313 65920 228 2303
2305 0 445126 266105 66040 226 2304
2306 0 444961 265996 66240 178 2305
2307 0 444924 265884 66440 178 2306
2308 0 444651 265338 66600 124 2307
2309 0 444449 265159 66640 163 2308
2310 0 444037 264828 66760 154 2309
2311 5 443339 264070 66800 268 2310
2312 0 443322 263916 66760 268 2311
2313 5 443298 263875 66720 268 2312
2314 0 442823 263610 66760 175 2313
2315 0 442105 263232 66840 189 2314
2316 0 441461 262588 67040 226 2315
2317 5 440781 262136 67200 164 2316
2318 0 440502 262071 67280 163 2317
2319 0 440211 261946 67560 178 2318
2320 0 439228 261915 67720 137 2319
2321 0 438290 262550 67480 128 2320
2322 5 437821 262944 67360 98 2321
2323 0 437666 263195 67240 64 2322
2324 0 437579 263383 67160 102 2323
2325 5 437481 263614 67040 124 2324
2326 0 437448 263691 67000 139 2325
2327 0 437123 264075 66800 98 2326
2328 0 436674 264243 66600 64 2327
2329 0 436697 264348 66480 75 2328
2330 5 436483 264502 66280 139 2329
2331 0 436381 264729 66120 107 2330
2332 0 436258 264937 65960 120 2331
2333 0 436098 265052 65760 101 2332
2334 0 436037 265212 65560 75 2333
2335 0 435891 265338 65520 75 2334
2336 0 435768 265512 65440 51 2335
2337 5 435729 265543 65360 51 2336
2338 0 435709 265559 65320 51 2337
2339 0 435712 265667 65240 51 2338
2340 5 435632 265658 65160 51 2339
2341 0 435552 265649 65080 51 2340
2342 0 435318 265690 65040 0 2341
2343 0 435203 265750 64920 0 2342
2344 0 435050 265808 64840 0 2343
2345 0 435025 265895 64720 0 2344
2346 0 434991 265996 64560 0 2345
2347 0 435065 265937 64440 0 2346
2348 0 435128 265843 64320 0 2347
2349 5 435097 265840 64240 0 2348
2350 0 435050 265836 64120 0 2349
2351 0 434794 265855 64040 0 2350
2352 0 434662 265840 63960 0 2351
2353 0 434228 265878 63880 0 2352
2354 5 434066 265895 63840 0 2353
2355 0 433904 265912 63800 0 2354
2356 0 433779 265944 63720 0 2355
2357 0 433620 266005 63600 0 2356
2358 0 433543 266036 63520 0 2357
2359 0 433373 265893 63320 0 2358
2360 0 433265 265791 63200 0 2359
2361 0 433164 265775 63000 0 2360
2362 0 433043 265805 62840 0 2361
2363 5 432713 265660 62760 0 2362
2364 0 432404 265547 62720 0 2363
2365 0 432013 265408 62600 0 2364
2366 0 431878 265460 62560 0 2365
2367 0 431528 265442 62480 0 2366
2368 0 431382 265418 62280 0 2367
2369 0 431145 265427 62160 0 2368
2370 0 430895 265382 61960 0 2369
2371 0 430719 265173 61840 0 2370
2372 0 430481 264920 61720 0 2371
2373 0 430350 264816 61560 0 2372
2374 0 430212 264701 61360 0 2373
2375 0 430061 264648 61160 0 2374
2376 0 429823 264498 60960 0 2375
2377 0 429712 264480 60760 0 2376
2378 0 429598 264320 60560 0 2377
2379 5 429534 264248 60480 0 2378
2380 0 429438 264141 60360 0 2379
2381 0 429097 263963 60200 0 2380
2382 0 428990 263864 60120 0 2381
2383 0 428844 263734 59960 0 2382
2384 0 428716 263545 59840 0 2383
2385 0 428620 263271 59800 0 2384
2386 0 428431 262993 59600 0 2385
2387 0 428316 262982 59480 0 2386
2388 0 428134 262908 59280 0 2387
2389 0 428036 262766 59040 0 2388
2390 0 427920 262516 58840 0 2389
2391 0 427938 262379 58600 0 2390
2392 0 427954 262345 58440 0 2391
2393 0 428084 262213 58200 0 2392
2394 0 428367 262040 58080 0 2393
2395 0 428550 261933 57880 0 2394
2396 0 428697 261804 57720 0 2395
2397 5 428991 261671 57600 0 2396
2398 0 428988 261627 57480 0 2397
2399 0 429127 261614 57280 0 2398
2400 0 429258 261559 57160 0 2399
2401 0 429360 261482 57040 0 2400
2402 0 429458 261517 56840 0 2401
2403 0 429492 261609 56680 0 2402
2404 0 429562 261626 56520 0 2403
2405 0 429652 261675 56360 0 2404
2406 0 429750 261646 56160 0 2405
2407 0 429843 261701 55920 0 2406
2408 0 429852 261737 55680 0 2407
2409 5 429794 261749 55520 0 2408
2410 0 429780 261752 55480 0 2409
2411 0 429689 261567 55240 0 2410
2412 0 429658 261388 55080 0 2411
2413 0 429663 261128 54920 0 2412
2414 5 429637 260982 54760 0 2413
2415 0 429631 260945 54720 0 2414
2416 0 429638 260711 54520 0 2415
2417 0 429726 260456 54360 0 2416
2418 0 429868 260246 54200 0 2417
2419 5 430166 259983 54120 0 2418
2420 0 430148 260015 54080 0 2419
2421 0 430117 260053 53920 0 2420
2422 0 429983 260109 53720 0 2421
2423 0 430124 259937 53560 0 2422
2424 0 430282 259792 53400 0 2423
2425 0 430409 259628 53240 0 2424
2426 0 430596 259543 53080 0 2425
2427 0 430722 259441 52920 0 2426
2428 0 430954 259305 52720 0 2427
2429 0 431100 259221 52520 0 2428
2430 0 431332 259092 52360 0 2429
2431 0 431485 259020 52160 0 2430
2432 0 431666 259096 51960 0 2431
2433 0 431712 259019 51720 0 2432
2434 0 431899 258858 51600 0 2433
2435 0 432107 258752 51520 0 2434
2436 0 432386 258661 51360 0 2435
2437 0 432456 258601 51280 0 2436
2438 0 432543 258525 51200 0 2437
2439 0 432731 258462 51080 0 2438
2440 0 433098 258242 50960 0 2439
2441 0 433202 258045 50920 0 2440
2442 0 433280 257801 50880 0 2441
2443 0 433453 257351 50920 0 2442
2444 0 433649 256950 50960 0 2443
2445 5 434135 256627 50920 0 2444
2446 0 434207 256552 50960 0 2445
2447 5 434493 256420 51120 0 2446
2448 0 434886 256038 51240 0 2447
2449 0 435207 255546 51320 0 2448
2450 0 435429 255347 51400 0 2449
2451 0 435729 255034 51480 0 2450
2452 0 436102 254756 51600 0 2451
2453 0 436252 254585 51760 0 2452
2454 0 436271 254582 51920 0 2453
2455 0 436680 254562 52000 0 2454
2456 0 437096 254410 52080 0 2455
2457 0 437438 254152 52160 0 2456
2458 0 438045 253574 52240 0 2457
2459 5 438222 253419 52320 0 2458
2460 0 438569 253188 52280 0 2459
2461 0 438721 253137 52200 0 2460
2462 0 438867 253054 52160 0 2461
2463 0 439061 252789 52240 0 2462
2464 0 439163 252629 52320 0 2463
2465 0 439626 252116 52360 0 2464
2466 0 439969 251862 52440 0 2465
2467 0 440217 251660 52560 0 2466
2468 0 440338 251544 52760 0 2467
2469 0 440368 251509 52800 0 2468
2470 0 440426 251398 52840 0 2469
2471 0 440511 251299 52880 0 2470
2472 0 440571 251119 52920 0 2471
2473 0 440995 250618 52960 0 2472
2474 0 441091 250385 53080 0 2473
2475 5 441279 250114 53280 0 2474
2476 0 441826 249682 53320 0 2475
2477 5 441994 249612 53280 0 2476
2478 0 442499 249402 53160 0 2477
2479 5 442643 249312 53120 0 2478
2480 0 442620 249372 53080 0 2479
2481 0 442989 249296 53000 0 2480
2482 0 443049 249304 52960 0 2481
2483 0 443109 249313 52920 0 2482
2484 0 443049 249312 52720 0 2483
2485 6 442926 249459 52520 0 2484
2486 0 397341 256944 165080 0 876
2487 0 396674 257409 164960 0 2486
2488 0 396372 258066 164960 0 2487
2489 0 396364 258129 164800 0 2488
2490 0 396460 258531 164600 0 2489
2491 0 396120 260176 164600 0 2490
2492 0 395916 260345 164480 0 2491
2493 0 396026 260206 164360 0 2492
2494 0 396075 260123 164240 0 2493
2495 0 396013 260418 164120 0 2494
2496 0 396074 260593 164040 0 2495
2497 0 396042 260777 163960 0 2496
2498 0 395945 261026 163880 0 2497
2499 0 395848 261351 163800 0 2498
2500 0 395811 261700 163720 0 2499
2501 0 396062 262280 163640 0 2500
2502 0 396326 262726 163440 0 2501
2503 0 396368 262737 163320 0 2502
2504 0 396684 262978 163200 0 2503
2505 0 396980 263111 163080 0 2504
2506 0 397132 263249 162960 0 2505
2507 0 397323 263352 162840 0 2506
2508 0 397676 263529 162680 0 2507
2509 0 398033 263714 162520 0 2508
2510 0 398382 263880 162400 0 2509
2511 0 398813 264438 162160 0 2510
2512 0 399167 264938 162000 0 2511
2513 0 399635 265689 161960 0 2512
2514 0 400401 266510 161920 0 2513
2515 0 400668 266634 161840 0 2514
2516 0 400731 266753 161800 0 2515
2517 0 400785 266942 161760 0 2516
2518 5 401249 267712 161720 0 2517
2519 0 401500 266676 161360 0 2518
2520 0 402166 266321 161120 0 2519
2521 0 402525 265964 160960 0 2520
2522 0 402613 265876 160920 0 2521
2523 0 403006 265693 160800 0 2522
2524 0 403226 265604 160720 0 2523
2525 0 403280 265595 160680 0 2524
2526 0 403814 265254 160560 0 2525
2527 0 404186 265192 160440 0 2526
2528 0 404158 265197 160400 0 2527
2529 0 404352 265167 160360 0 2528
2530 0 404546 265133 160320 0 2529
2531 0 405111 265198 160160 0 2530
2532 0 405252 265263 160120 0 2531
2533 0 405684 265456 160000 0 2532
2534 0 405757 265499 159880 0 2533
2535 0 405773 265492 159840 0 2534
2536 0 405901 265556 159760 0 2535
2537 0 405995 265596 159720 0 2536
2538 0 406135 265634 159600 0 2537
2539 0 406248 265700 159560 0 2538
2540 5 406960 265993 159520 0 2539
2541 0 409142 266166 159480 0 2540
2542 0 411145 266305 159520 0 2541
2543 0 412713 266170 159560 0 2542
2544 0 413606 266191 159640 0 2543
2545 0 414696 266458 159680 0 2544
2546 0 414849 266473 159760 0 2545
2547 0 416964 266232 159800 0 2546
2548 0 417397 265983 159560 0 2547
2549 0 417600 265774 159400 0 2548
2550 0 417731 265783 159200 0 2549
2551 0 417780 265739 159040 0 2550
2552 0 418374 265751 159000 0 2551
2553 0 418774 265849 158920 0 2552
2554 5 419725 266289 158880 0 2553
2555 0 419652 266258 158680 0 2554
2556 0 419713 266386 158120 0 2555
2557 0 419737 266350 157840 0 2556
2558 0 419751 266130 157560 0 2557
2559 0 420004 266053 157200 0 2558
2560 0 420084 265930 156920 0 2559
2561 0 420126 265918 156640 0 2560
2562 0 420225 265906 156280 0 2561
2563 0 420310 266092 155760 0 2562
2564 0 420482 265959 154960 0 2563
2565 0 420500 265908 154720 0 2564
2566 0 420506 265963 154400 0 2565
2567 0 420691 265999 154040 0 2566
2568 0 420843 266031 153600 0 2567
2569 0 420896 265906 153360 0 2568
2570 0 420919 265860 153200 0 2569
2571 0 420969 265736 153000 0 2570
2572 0 421122 265733 152800 0 2571
2573 0 421406 265549 151960 0 2572
2574 0 421634 265639 151640 0 2573
2575 0 421914 265706 151440 0 2574
2576 0 422016 265759 151200 0 2575
2577 0 422180 265879 150880 0 2576
2578 0 422622 266018 150440 0 2577
2579 0 422736 266011 150280 0 2578
2580 0 422832 266137 150080 0 2579
2581 0 422827 266032 149920 0 2580
2582 0 422784 266015 149880 0 2581
2583 0 422819 266046 149720 0 2582
2584 0 422713 265984 149520 0 2583
2585 0 422836 265987 149280 0 2584
2586 0 422969 265987 149040 0 2585
2587 0 423099 265961 148760 0 2586
2588 0 423208 265904 148520 0 2587
2589 0 423296 265798 148320 0 2588
2590 0 423414 265695 148160 0 2589
2591 0 423519 265628 148080 0 2590
2592 0 423621 265561 148000 0 2591
2593 0 423692 265451 147920 0 2592
2594 0 423848 265282 147720 0 2593
2595 0 423857 265241 147640 0 2594
2596 0 423868 265221 147600 0 2595
2597 0 423932 265099 147360 0 2596
2598 0 423891 265062 147160 0 2597
2599 0 423949 265078 147080 0 2598
2600 0 424035 265103 146960 0 2599
2601 0 424212 265235 146720 0 2600
2602 0 424333 265499 146480 0 2601
2603 0 424555 265535 146200 0 2602
2604 0 424803 265704 146000 0 2603
2605 0 425032 265781 145720 0 2604
2606 0 425142 265733 145520 0 2605
2607 0 425305 265767 145280 0 2606
2608 0 425427 265815 145040 0 2607
2609 0 425683 265756 144640 0 2608
2610 0 425852 265588 144400 0 2609
2611 0 425912 265538 144280 0 2610
2612 0 425971 265489 144160 0 2611
2613 0 426107 265402 143920 0 2612
2614 0 426196 265311 143720 0 2613
2615 0 426324 265291 143520 0 2614
2616 0 426333 265276 143320 0 2615
2617 0 426370 265248 143120 0 2616
2618 0 426318 265244 142880 0 2617
2619 5 426334 265061 142840 0 2618
2620 0 426332 264936 142760 0 2619
2621 0 426331 264873 142720 0 2620
2622 0 426346 264722 142640 0 2621
2623 0 426338 264706 142560 0 2622
2624 5 426410 264682 142480 0 2623
2625 0 426658 265778 142480 0 2624
2626 0 426666 266042 142400 0 2625
2627 0 426682 266162 142320 0 2626
2628 0 426850 266498 142240 0 2627
2629 0 427010 266682 142160 0 2628
2630 0 427326 266954 142000 0 2629
2631 0 427702 267082 141920 0 2630
2632 0 427982 267066 141840 0 2631
2633 0 428250 267142 141680 0 2632
2634 0 428586 267198 141560 0 2633
2635 0 428754 267158 141440 0 2634
2636 0 429234 267234 141360 0 2635
2637 5 429686 267226 141280 0 2636
2638 0 430274 267282 141320 0 2637
2639 0 430590 267170 141360 0 2638
2640 0 430938 267162 141440 0 2639
2641 0 431190 267210 141520 0 2640
2642 0 431434 267222 141600 0 2641
2643 0 431726 267198 141720 0 2642
2644 0 431862 267278 141840 0 2643
2645 0 432070 267318 141960 0 2644
2646 0 432238 267458 142080 0 2645
2647 0 432442 267554 142280 0 2646
2648 0 432650 267654 142440 0 2647
2649 0 433026 267614 142520 0 2648
2650 0 433446 267634 142600 0 2649
2651 0 433674 267602 142760 0 2650
2652 0 433874 267610 142880 0 2651
2653 0 434342 267546 143040 0 2652
2654 5 435578 267934 143040 0 2653
2655 5 435666 268150 143000 0 2654
2656 0 435898 269254 143000 0 2655
2657 0 435962 269694 142960 0 2656
2658 0 435978 269814 142840 0 2657
2659 0 436210 270030 142800 0 2658
2660 0 436378 270158 142720 0 2659
2661 0 436610 270414 142560 0 2660
2662 0 436722 270446 142480 0 2661
2663 0 436832 270480 142320 0 2662
2664 0 437024 270596 141960 0 2663
2665 0 437088 270560 141720 0 2664
2666 0 437104 270534 141520 0 2665
2667 0 437216 270638 141320 0 2666
2668 0 437350 270684 141120 0 2667
2669 0 437568 270774 140880 0 2668
2670 0 437792 270942 140720 0 2669
2671 0 438018 270992 140520 0 2670
2672 0 438218 270998 140360 0 2671
2673 0 438460 271036 140200 0 2672
2674 0 438650 271192 140120 0 2673
2675 0 438880 271350 140040 0 2674
2676 0 439328 271440 139960 0 2675
2677 0 439840 271460 139880 0 2676
2678 0 439876 271444 139720 0 2677
2679 0 440036 271468 139600 0 2678
2680 0 440068 271492 139560 0 2679
2681 0 440164 271488 139440 0 2680
2682 0 440564 271596 139320 0 2681
2683 0 440652 271612 139240 0 2682
2684 0 440826 271609 139120 0 2683
2685 0 440884 271608 139080 0 2684
2686 0 441420 271828 139040 0 2685
2687 0 441940 272052 139000 0 2686
2688 5 441908 272016 138920 0 2687
2689 0 443092 272296 138880 0 2688
2690 0 443280 272272 138960 0 2689
2691 0 443484 272236 139120 0 2690
2692 0 443608 272208 139280 0 2691
2693 0 443684 272172 139400 0 2692
2694 0 443732 272152 139480 0 2693
2695 0 443780 272260 139600 0 2694
2696 0 443822 272330 139760 0 2695
2697 0 443810 272370 139880 0 2696
2698 0 443814 272428 140000 0 2697
2699 0 443812 272472 140080 0 2698
2700 0 443866 272492 140240 0 2699
2701 0 443860 272516 140360 0 2700
2702 0 443878 272568 140480 0 2701
2703 0 443972 272642 140680 0 2702
2704 0 444038 272768 140760 0 2703
2705 0 444052 272846 140920 0 2704
2706 0 444052 272876 141080 0 2705
2707 0 444112 273016 141280 0 2706
2708 0 444146 273112 141440 0 2707
2709 0 444192 273094 141520 0 2708
2710 0 444214 273058 141640 0 2709
2711 0 444276 273026 141720 0 2710
2712 0 444304 273034 141840 0 2711
2713 0 444326 273044 141960 0 2712
2714 0 444454 272938 142080 0 2713
2715 0 444562 272762 142160 0 2714
2716 0 444682 272734 142240 0 2715
2717 0 444638 272750 142360 0 2716
2718 0 444610 272758 142520 0 2717
2719 0 444390 272782 142640 0 2718
2720 0 444342 272798 142760 0 2719
2721 0 444334 272794 142920 0 2720
2722 0 444354 272878 143040 0 2721
2723 6 444378 272926 143160 0 2722
2724 0 549916 244165 75640 273 1828
2725 0 550546 244515 75600 296 2724
2726 0 550652 244749 75560 237 2725
2727 0 550816 244753 75280 237 2726
2728 0 550815 244785 75200 237 2727
2729 0 551197 245165 75000 281 2728
2730 0 551393 245409 74680 288 2729
2731 0 551709 245816 74360 228 2730
2732 0 551819 245992 74160 270 2731
2733 5 553018 246443 73920 268 2732
2734 0 553971 247192 73680 301 2733
2735 5 555650 247454 73400 291 2734
2736 0 556242 247845 73000 221 2735
2737 0 557118 247994 72720 163 2736
2738 0 558174 248016 72400 228 2737
2739 0 558534 248026 72240 131 2738
2740 0 559431 248235 72040 186 2739
2741 5 559539 248319 71800 186 2740
2742 0 559556 248341 71760 186 2741
2743 0 561054 248119 71640 160 2742
2744 5 562174 248013 71400 124 2743
2745 5 562599 247990 71440 115 2744
2746 0 562934 247741 71560 136 2745
2747 0 563168 247517 71720 124 2746
2748 0 563358 247236 71920 107 2747
2749 0 563456 246752 72640 104 2748
2750 0 563424 246688 72880 122 2749
2751 0 563520 246688 73160 124 2750
2752 5 563552 246688 73160 124 2751
2753 0 563744 246528 73040 81 2752
2754 0 564000 246496 73040 51 2753
2755 0 564256 246464 73000 102 2754
2756 0 564512 246368 73000 150 2755
2757 0 564736 246240 73000 197 2756
2758 0 564864 246048 73120 172 2757
2759 0 564992 245824 73240 102 2758
2760 0 565120 245664 73400 124 2759
2761 0 565248 245568 73600 150 2760
2762 0 565504 245536 73680 186 2761
2763 0 565728 245408 73680 178 2762
2764 0 565984 245408 73600 192 2763
2765 0 566208 245376 73480 189 2764
2766 0 566464 245344 73400 128 2765
2767 0 566688 245216 73360 150 2766
2768 0 566880 245056 73320 166 2767
2769 0 567104 244928 73360 154 2768
2770 0 567264 244800 73520 128 2769
2771 0 567424 244608 73600 148 2770
2772 0 567680 244512 73600 200 2771
2773 0 567872 244352 73560 197 2772
2774 0 568128 244448 73560 202 2773
2775 0 568384 244352 73480 156 2774
2776 0 568576 244224 73280 200 2775
2777 0 568768 244128 73120 163 2776
2778 0 569024 244032 73080 175 2777
2779 0 569216 243968 72920 178 2778
2780 0 569408 243808 72880 150 2779
2781 0 569600 243648 72760 122 2780
2782 0 569856 243584 72640 153 2781
2783 0 569952 243584 72400 178 2782
2784 0 570112 243552 72200 140 2783
2785 0 570336 243584 72080 166 2784
2786 0 570496 243680 71880 102 2785
2787 0 570720 243776 71800 136 2786
2788 0 570976 243872 71680 153 2787
2789 0 571168 243936 71480 196 2788
2790 0 571392 243968 71320 192 2789
2791 0 571584 243968 71120 197 2790
2792 0 571840 243936 71080 202 2791
2793 0 572064 243936 70920 200 2792
2794 0 572320 243904 70920 178 2793
2795 0 572576 243840 70880 164 2794
2796 0 572768 243744 70720 163 2795
2797 0 572992 243712 70600 150 2796
2798 0 573184 243680 70440 154 2797
2799 0 573408 243648 70240 189 2798
2800 0 573600 243616 70080 140 2799
2801 0 573792 243712 69920 175 2800
2802 0 574016 243808 69840 221 2801
2803 0 574272 243872 69800 217 2802
2804 0 574464 244032 69880 209 2803
2805 0 574720 244064 69880 208 2804
2806 0 574976 244000 69840 166 2805
2807 0 575232 243872 69840 124 2806
2808 0 575488 243872 69880 128 2807
2809 0 575712 243776 69800 160 2808
2810 0 575872 243552 69800 86 2809
2811 5 575968 243424 69800 71 2810
2812 0 576064 243424 69560 71 2811
2813 0 576128 243360 69320 101 2812
2814 5 576160 243360 69280 80 2813
2815 0 576416 243392 69360 64 2814
2816 0 576640 243552 69440 120 2815
2817 0 576864 243712 69440 175 2816
2818 0 577120 243776 69440 197 2817
2819 0 577376 243840 69400 163 2818
2820 0 577632 243936 69400 137 2819
2821 0 577856 244064 69400 141 2820
2822 0 578112 244128 69400 176 2821
2823 0 578368 244224 69440 189 2822
2824 0 578624 244320 69480 186 2823
2825 0 578848 244448 69480 154 2824
2826 0 579104 244480 69480 160 2825
2827 0 579296 244608 69360 135 2826
2828 0 579552 244672 69360 131 2827
2829 0 579808 244768 69360 131 2828
2830 0 580032 244896 69360 148 2829
2831 0 580288 244992 69360 168 2830
2832 0 580544 245120 69320 176 2831
2833 0 580768 245280 69240 164 2832
2834 0 581024 245376 69160 163 2833
2835 0 581280 245408 69080 163 2834
2836 0 581536 245408 69000 150 2835
2837 0 581760 245408 68880 131 2836
2838 0 581952 245440 68720 136 2837
2839 0 582144 245536 68560 139 2838
2840 0 582304 245664 68400 166 2839
2841 5 582336 245664 68400 163 2840
2842 0 582528 245824 68320 140 2841
2843 0 582784 245888 68240 150 2842
2844 0 583040 245952 68160 86 2843
2845 0 583296 246080 68160 124 2844
2846 0 583488 246272 68120 98 2845
2847 0 583744 246336 68120 120 2846
2848 0 583968 246464 68000 122 2847
2849 0 584192 246592 67880 137 2848
2850 0 584448 246688 67880 124 2849
2851 0 584672 246784 67960 122 2850
2852 0 584864 246848 68120 120 2851
2853 0 585088 246944 68200 107 2852
2854 0 585312 247072 68280 122 2853
2855 0 585536 247200 68320 107 2854
2856 0 585792 247296 68240 124 2855
2857 0 586048 247424 68160 139 2856
2858 0 586304 247552 68120 86 2857
2859 0 586528 247680 68040 86 2858
2860 0 586752 247808 68000 120 2859
2861 0 587008 247840 68040 86 2860
2862 0 587264 247840 68120 75 2861
2863 0 587520 247840 68120 75 2862
2864 0 587776 247872 68160 96 2863
2865 0 588032 247936 68160 107 2864
2866 0 588256 248064 68160 107 2865
2867 0 588512 248192 68160 81 2866
2868 0 588768 248320 68160 81 2867
2869 0 588992 248448 68120 90 2868
2870 0 589184 248608 68040 102 2869
2871 0 589408 248768 68000 75 2870
2872 0 589664 248896 67960 51 2871
2873 0 589856 249088 67920 51 2872
2874 0 590048 249280 67880 160 2873
2875 0 590272 249440 67800 156 2874
2876 0 590464 249472 67640 128 2875
2877 0 590560 249440 67400 140 2876
2878 0 590784 249440 67240 101 2877
2879 0 591040 249440 67240 102 2878
2880 0 591296 249536 67160 86 2879
2881 0 591488 249696 67040 81 2880
2882 0 591712 249792 66960 86 2881
2883 0 591936 249920 66840 75 2882
2884 0 592160 249984 66720 96 2883
2885 0 592416 249984 66640 101 2884
2886 0 592672 250048 66560 120 2885
2887 0 592928 250112 66480 120 2886
2888 0 593184 250112 66480 128 2887
2889 0 593440 250112 66440 104 2888
2890 0 593696 250144 66360 96 2889
2891 0 593952 250144 66280 108 2890
2892 0 594208 250112 66280 120 2891
2893 0 594464 250112 66240 102 2892
2894 0 594720 250112 66160 102 2893
2895 0 594976 250112 66120 91 2894
2896 0 595232 250144 66080 96 2895
2897 0 595488 250176 66000 156 2896
2898 0 595744 250208 66000 153 2897
2899 0 595936 250048 65960 164 2898
2900 0 596128 249888 66080 86 2899
2901 5 596256 249824 66120 104 2900
2902 0 596448 249888 66280 120 2901
2903 0 596640 249888 66480 91 2902
2904 0 596832 249920 66680 120 2903
2905 0 597088 249952 66760 131 2904
2906 0 597248 249792 66880 102 2905
2907 0 597408 249632 67080 51 2906
2908 0 597568 249568 67280 91 2907
2909 0 597728 249664 67480 107 2908
2910 5 597792 249728 67480 75 2909
2911 0 598048 249856 67560 51 2910
2912 0 598240 250016 67680 91 2911
2913 0 598400 250176 67800 115 2912
2914 0 598656 250240 67800 96 2913
2915 0 598880 250336 67880 91 2914
2916 0 599104 250464 67960 107 2915
2917 0 599296 250624 68000 102 2916
2918 0 599488 250784 68080 91 2917
2919 0 599712 250976 68080 91 2918
2920 0 599904 251200 68080 107 2919
2921 0 600064 251424 68120 98 2920
2922 0 600192 251648 68120 80 2921
2923 0 600384 251840 68120 120 2922
2924 0 600576 252032 68120 107 2923
2925 0 600800 252192 68120 128 2924
2926 0 601056 252256 68120 124 2925
2927 0 601312 252384 68160 71 2926
2928 0 601568 252416 68240 51 2927
2929 0 601824 252352 68280 153 2928
2930 5 602048 252448 68320 164 2929
2931 0 602304 252480 68320 71 2930
2932 0 602560 252544 68320 101 2931
2933 0 602688 252800 68320 107 2932
2934 0 602912 252928 68400 102 2933
2935 0 603168 253024 68440 81 2934
2936 0 603392 253184 68520 104 2935
2937 0 603648 253312 68560 90 2936
2938 0 603840 253504 68560 86 2937
2939 0 604032 253696 68600 120 2938
2940 0 604224 253888 68600 86 2939
2941 0 604416 254048 68440 80 2940
2942 0 604608 254240 68360 86 2941
2943 0 604800 254432 68320 75 2942
2944 0 605024 254560 68280 81 2943
2945 0 605184 254720 68160 102 2944
2946 0 605376 254816 68000 108 2945
2947 0 605504 254752 67760 51 2946
2948 0 605664 254592 67640 51 2947
2949 0 605920 254560 67600 40 2948
2950 0 606176 254560 67600 40 2949
2951 0 606432 254592 67640 51 2950
2952 0 606688 254720 67680 51 2951
2953 0 606880 254880 67760 75 2952
2954 0 607136 254944 67800 71 2953
2955 0 607392 254976 67880 81 2954
2956 0 607648 255008 67880 108 2955
2957 0 607904 255072 67880 120 2956
2958 0 608160 255104 67880 108 2957
2959 0 608416 255232 67920 98 2958
2960 0 608672 255328 67880 90 2959
2961 6 608704 255328 67840 71 2960
2962 0 558278 248583 71640 267 2741
2963 5 558293 248587 71600 267 2962
2964 0 558153 249430 71280 204 2963
2965 0 558363 249577 70880 189 2964
2966 0 558500 249684 70640 164 2965
2967 0 559366 250125 70440 202 2966
2968 0 559519 250289 70240 181 2967
2969 5 562328 252042 70240 115 2968
2970 0 563540 252937 70040 160 2969
2971 5 563782 253116 70000 248 2970
2972 0 564358 253215 70120 153 2971
2973 0 564834 253273 70200 217 2972
2974 5 564910 253245 70280 210 2973
2975 5 564910 253305 70440 176 2974
2976 0 565094 253341 70560 81 2975
2977 0 565282 253419 70640 81 2976
2978 0 565414 253551 70720 124 2977
2979 0 565510 253603 70760 163 2978
2980 0 565630 253643 70920 163 2979
2981 0 565730 253795 71040 153 2980
2982 0 565806 253877 71160 137 2981
2983 0 565922 253957 71280 137 2982
2984 0 566038 253993 71400 143 2983
2985 0 566158 254061 71520 143 2984
2986 0 566270 254093 71640 45 2985
2987 0 566330 254129 71800 135 2986
2988 0 566450 254149 71960 178 2987
2989 0 566662 254229 72080 178 2988
2990 0 566830 254277 72200 172 2989
2991 0 567154 254377 72360 175 2990
2992 0 567314 254533 72480 168 2991
2993 0 567538 254633 72600 153 2992
2994 0 567722 254817 72720 141 2993
2995 0 567946 254957 72840 186 2994
2996 0 568158 255143 73000 178 2995
2997 0 568382 255383 73120 172 2996
2998 0 568630 255575 73240 124 2997
2999 0 568950 255927 73360 124 2998
3000 0 569122 256087 73480 148 2999
3001 0 569166 256163 73640 148 3000
3002 0 569206 256223 73800 101 3001
3003 0 569282 256359 73960 86 3002
3004 0 569348 256430 74080 115 3003
3005 0 569370 256453 74120 115 3004
3006 0 569486 256541 74240 128 3005
3007 0 569718 256745 74320 124 3006
3008 0 570058 256885 74400 141 3007
3009 0 570206 256989 74480 178 3008
3010 0 570310 257013 74560 178 3009
3011 0 570538 257117 74680 209 3010
3012 0 570746 257273 74840 186 3011
3013 0 570950 257449 75000 124 3012
3014 0 571198 257625 75120 102 3013
3015 0 571410 257761 75240 124 3014
3016 0 571654 257881 75360 102 3015
3017 0 571942 258085 75480 81 3016
3018 0 572418 258369 75600 120 3017
3019 0 572930 258915 75640 124 3018
3020 0 573406 258879 75720 104 3019
3021 0 573630 258887 75800 107 3020
3022 0 573910 258915 75920 98 3021
3023 0 574022 258943 76080 101 3022
3024 0 574090 258931 76200 101 3023
3025 0 574146 258923 76280 122 3024
3026 0 574322 258891 76400 122 3025
3027 0 574466 258851 76520 122 3026
3028 5 574490 258879 76600 122 3027
3029 0 574766 258835 76640 124 3028
3030 0 574830 258839 76680 128 3029
3031 0 575066 258779 76800 131 3030
3032 0 575202 258735 76920 131 3031
3033 0 575306 258699 77040 143 3032
3034 0 575462 258679 77160 124 3033
3035 0 575590 258627 77280 124 3034
3036 5 575682 258503 77400 120 3035
3037 0 576234 258269 77480 108 3036
3038 0 576578 258313 77600 80 3037
3039 0 576738 258321 77680 80 3038
3040 0 576770 258317 77760 80 3039
3041 0 576810 258349 77840 80 3040
3042 0 576974 258503 77960 32 3041
3043 0 577686 258811 78040 128 3042
3044 0 577930 258859 78160 0 3043
3045 0 578178 259095 78320 0 3044
3046 0 578298 259107 78440 0 3045
3047 0 578450 259263 78600 0 3046
3048 0 578522 259397 78720 0 3047
3049 0 578546 259501 78840 0 3048
3050 0 578626 259765 78880 0 3049
3051 0 578682 260081 78920 0 3050
3052 0 578782 260221 78960 0 3051
3053 5 579078 260433 79000 0 3052
3054 0 579282 260569 79040 0 3053
3055 0 579574 260861 79120 0 3054
3056 0 579702 260985 79240 0 3055
3057 0 579802 261037 79360 0 3056
3058 0 580006 261163 79520 0 3057
3059 0 580150 261191 79600 0 3058
3060 0 580282 261335 79680 0 3059
3061 0 580430 261431 79760 0 3060
3062 0 580618 261595 79840 0 3061
3063 0 580922 261795 79920 0 3062
3064 0 580926 261875 80040 0 3063
3065 0 580966 261983 80160 0 3064
3066 0 581370 262243 80240 0 3065
3067 0 581570 262421 80320 0 3066
3068 0 581646 262569 80400 0 3067
3069 0 581758 262797 80480 0 3068
3070 0 581850 263117 80560 0 3069
3071 0 581974 263537 80640 0 3070
3072 0 582338 263825 80680 0 3071
3073 0 582610 264131 80760 0 3072
3074 0 582686 264297 80880 0 3073
3075 0 582802 264457 80960 0 3074
3076 0 582914 264545 81000 0 3075
3077 0 582918 264545 81040 0 3076
3078 0 582894 264857 81200 0 3077
3079 0 582946 265397 81240 0 3078
3080 0 583174 265883 81320 0 3079
3081 0 583226 266135 81440 0 3080
3082 0 583230 266355 81560 0 3081
3083 0 583342 266789 81640 0 3082
3084 0 583382 267185 81720 0 3083
3085 5 583398 267517 81800 0 3084
3086 0 583514 268043 81680 0 3085
3087 0 583570 268143 81560 0 3086
3088 0 583622 268351 81440 0 3087
3089 0 583694 268525 81360 0 3088
3090 0 583770 268717 81280 0 3089
3091 0 583922 268885 81200 0 3090
3092 0 584342 269563 81080 0 3091
3093 0 584446 269867 81040 0 3092
3094 0 584650 270619 81000 0 3093
3095 0 584646 270935 80920 0 3094
3096 0 584614 271133 80840 0 3095
3097 0 584570 271369 80760 0 3096
3098 0 584458 271545 80680 0 3097
3099 0 584290 271741 80600 0 3098
3100 0 584194 271853 80520 0 3099
3101 5 584078 272125 80480 0 3100
3102 0 584110 272175 80400 0 3101
3103 0 584134 272211 80280 0 3102
3104 0 584118 272399 80200 0 3103
3105 0 584182 272459 80040 0 3104
3106 0 584202 272475 79920 0 3105
3107 0 584186 272591 79760 0 3106
3108 0 584198 272811 79640 0 3107
3109 0 584278 272971 79560 0 3108
3110 0 584310 273127 79480 0 3109
3111 0 584402 273275 79400 0 3110
3112 0 584434 273407 79360 0 3111
3113 0 584586 273559 79320 0 3112
3114 0 584654 273571 79240 0 3113
3115 0 584822 273719 79160 0 3114
3116 0 584990 273857 79120 0 3115
3117 0 585166 273953 79040 0 3116
3118 0 585282 274021 78960 0 3117
3119 0 585390 274125 78880 0 3118
3120 0 585502 274241 78800 0 3119
3121 0 585566 274345 78720 0 3120
3122 0 585590 274621 78640 0 3121
3123 0 585566 274685 78560 0 3122
3124 5 585566 274767 78480 0 3123
3125 0 585482 274859 78400 0 3124
3126 0 585202 275083 78360 0 3125
3127 0 585126 275211 78280 0 3126
3128 0 585122 275299 78160 0 3127
3129 0 585202 275419 78080 0 3128
3130 0 585318 275625 78000 0 3129
3131 0 585422 275697 77880 0 3130
3132 0 585462 275825 77760 0 3131
3133 0 585486 275873 77640 0 3132
3134 0 585510 275905 77520 0 3133
3135 0 585582 275997 77400 0 3134
3136 0 585734 276177 77320 0 3135
3137 0 585830 276253 77240 0 3136
3138 0 585898 276325 77120 0 3137
3139 0 585926 276349 77000 0 3138
3140 0 585998 276373 76880 0 3139
3141 0 586062 276369 76760 0 3140
3142 0 586146 276341 76640 0 3141
3143 0 586190 276313 76480 0 3142
3144 0 586242 276293 76320 0 3143
3145 0 586238 276231 76200 0 3144
3146 0 586282 276247 76080 0 3145
3147 0 586262 276235 75960 0 3146
3148 5 586182 276163 75800 0 3147
3149 0 586238 276599 75800 0 3148
3150 0 586214 276651 75720 0 3149
3151 0 586202 276671 75680 0 3150
3152 0 586150 276711 75640 0 3151
3153 0 585998 276735 75520 0 3152
3154 0 585874 276735 75400 0 3153
3155 0 585874 276755 75240 0 3154
3156 0 585910 276787 75080 0 3155
3157 0 585938 276851 74920 0 3156
3158 0 585970 276899 74800 0 3157
3159 0 585990 276943 74760 0 3158
3160 6 586040 277056 74680 0 3159
3161 0 391392 168827 177400 0 706
3162 0 391312 168694 177440 0 3161
3163 0 391230 168521 177480 0 3162
3164 0 391114 168299 177520 0 3163
3165 0 390863 168037 177560 0 3164
3166 5 390527 167849 177600 0 3165
3167 0 390031 167581 177680 0 3166
3168 0 389585 167376 177440 0 3167
3169 5 389497 167318 177360 0 3168
3170 0 389187 167117 177080 0 3169
3171 0 388973 166799 176800 0 3170
3172 5 388721 166662 176680 0 3171
3173 0 388522 166539 176360 0 3172
3174 0 388097 166477 175880 0 3173
3175 0 388026 166467 175800 0 3174
3176 0 387918 166451 175640 0 3175
3177 0 387775 166367 175080 0 3176
3178 5 387270 166049 174920 0 3177
3179 0 387225 165901 174800 0 3178
3180 0 387105 165718 174640 0 3179
3181 0 387082 165592 174520 0 3180
3182 0 387202 165593 174320 0 3181
3183 0 387122 165433 174080 0 3182
3184 0 387109 165336 173880 0 3183
3185 0 386981 164949 173680 0 3184
3186 0 386965 164882 173560 0 3185
3187 0 387110 164901 173320 0 3186
3188 0 387313 164857 173040 0 3187
3189 0 387467 164846 172760 0 3188
3190 0 387596 164909 172560 0 3189
3191 0 387725 164893 172120 0 3190
3192 0 387750 164884 172040 0 3191
3193 0 387921 164865 171880 0 3192
3194 0 387943 164696 171400 0 3193
3195 0 388056 164336 170800 0 3194
3196 0 388045 164117 170520 0 3195
3197 0 388045 163886 170120 0 3196
3198 0 388108 163725 169760 0 3197
3199 0 388196 163535 169480 0 3198
3200 0 388385 163244 168880 0 3199
3201 0 388352 163061 168560 0 3200
3202 0 388429 162820 168200 0 3201
3203 0 388550 162613 167960 0 3202
3204 0 388670 162371 167600 0 3203
3205 0 388920 162304 167360 0 3204
3206 0 389216 162473 167200 0 3205
3207 0 389271 162266 167080 0 3206
3208 0 389285 161960 166920 0 3207
3209 0 389541 161810 166640 0 3208
3210 0 389527 161837 166520 0 3209
3211 0 389558 161887 166320 0 3210
3212 0 389446 161764 166280 0 3211
3213 0 389773 161981 166040 0 3212
3214 0 389962 161873 165880 0 3213
3215 0 390168 161727 165720 0 3214
3216 0 390245 161451 165560 0 3215
3217 0 390325 161279 165480 0 3216
3218 0 390364 160938 165320 0 3217
3219 0 390393 160460 164640 0 3218
3220 0 390586 160029 164280 0 3219
3221 0 390806 159763 164080 0 3220
3222 0 391034 159524 163840 0 3221
3223 0 391515 159203 163560 0 3222
3224 0 391757 158868 163200 0 3223
3225 0 392251 158085 163040 0 3224
3226 5 392674 156818 162560 0 3225
3227 0 392903 156596 162320 0 3226
3228 0 393459 156018 161280 0 3227
3229 0 394056 155576 160840 0 3228
3230 0 394376 155411 160560 0 3229
3231 0 394481 155137 160400 0 3230
3232 0 394623 154863 160200 0 3231
3233 0 394838 154490 159920 0 3232
3234 0 395229 153889 159640 0 3233
3235 0 395382 153546 159480 0 3234
3236 0 395529 152958 159160 0 3235
3237 0 395666 152439 159040 0 3236
3238 0 395871 151924 158800 0 3237
3239 0 396148 151225 158560 0 3238
3240 0 396315 150863 158360 0 3239
3241 0 396387 150611 158240 0 3240
3242 0 396541 150125 158120 0 3241
3243 0 396515 149929 158000 0 3242
3244 0 396735 149085 158040 0 3243
3245 5 397287 148709 158080 0 3244
3246 0 397439 148565 158000 0 3245
3247 5 397491 148525 157880 0 3246
3248 0 397795 148217 157800 0 3247
3249 0 398403 147753 157720 0 3248
3250 0 398995 147561 157680 0 3249
3251 0 399539 147405 157640 0 3250
3252 5 400335 146713 157600 0 3251
3253 0 400295 146549 157640 0 3252
3254 0 400295 146485 157760 0 3253
3255 0 400227 146433 157920 0 3254
3256 0 400179 146481 158080 0 3255
3257 0 400055 146537 158200 0 3256
3258 0 399819 146481 158320 0 3257
3259 0 399583 146489 158440 0 3258
3260 0 399459 146457 158560 0 3259
3261 0 399291 146437 158680 0 3260
3262 0 399175 146409 158800 0 3261
3263 0 399147 146313 158920 0 3262
3264 0 399095 146365 159040 0 3263
3265 0 398986 146354 159200 0 3264
3266 0 398931 146349 159280 0 3265
3267 0 398819 146309 159360 0 3266
3268 0 398755 146265 159440 0 3267
3269 0 398735 146405 159560 0 3268
3270 0 398547 146305 159680 0 3269
3271 0 398439 146257 159720 0 3270
3272 0 398323 146041 159800 0 3271
3273 0 398339 145949 159920 0 3272
3274 0 398283 145693 160000 0 3273
3275 0 398199 145549 160080 0 3274
3276 0 398047 144881 160080 0 3275
3277 0 397899 144217 160040 0 3276
3278 0 397859 143877 160120 0 3277
3279 0 397783 143813 160200 0 3278
3280 0 397691 143705 160280 0 3279
3281 0 397615 143613 160360 0 3280
3282 0 397591 143573 160480 0 3281
3283 0 397591 143605 160600 0 3282
3284 0 397483 143653 160720 0 3283
3285 0 397499 143569 160840 0 3284
3286 0 397499 143549 161000 0 3285
3287 0 397447 143545 161160 0 3286
3288 0 397347 143553 161280 0 3287
3289 0 397387 143505 161360 0 3288
3290 0 397443 143533 161480 0 3289
3291 0 397451 143565 161600 0 3290
3292 0 397419 143533 161720 0 3291
3293 0 397323 143561 161840 0 3292
3294 0 397363 143501 161920 0 3293
3295 0 397319 143493 161960 0 3294
3296 0 397451 143369 162000 0 3295
3297 0 397359 143397 162080 0 3296
3298 0 397311 143377 162200 0 3297
3299 0 397219 143469 162320 0 3298
3300 0 397215 143457 162440 0 3299
3301 0 397219 143433 162600 0 3300
3302 0 397179 143465 162760 0 3301
3303 0 397211 143593 162920 0 3302
3304 0 397207 143605 163080 0 3303
3305 0 397263 143537 163240 0 3304
3306 0 397335 143393 163360 0 3305
3307 0 397447 143317 163480 0 3306
3308 0 397591 143221 163600 0 3307
3309 0 397663 143317 163760 0 3308
3310 0 397639 143389 163920 0 3309
3311 0 397567 143401 164040 0 3310
3312 0 397491 143397 164160 0 3311
3313 0 397435 143489 164320 0 3312
3314 5 397443 143537 164400 0 3313
3315 0 397455 143717 164440 0 3314
3316 0 397467 143821 164600 0 3315
3317 0 397523 143953 164760 0 3316
3318 0 397615 144173 164840 0 3317
3319 0 397599 144197 165040 0 3318
3320 0 397523 144221 165160 0 3319
3321 0 397467 144241 165320 0 3320
3322 0 397551 144457 165440 0 3321
3323 0 397619 144577 165600 0 3322
3324 0 397607 144661 165680 0 3323
3325 0 397603 144713 165840 0 3324
3326 0 397591 144657 166000 0 3325
3327 0 397559 144625 166160 0 3326
3328 0 397555 144573 166320 0 3327
3329 0 397639 144581 166480 0 3328
3330 0 397739 144597 166680 0 3329
3331 0 397623 144597 166800 0 3330
3332 0 397587 144517 166960 0 3331
3333 0 397575 144429 167080 0 3332
3334 0 397531 144401 167200 0 3333
3335 0 397551 144417 167360 0 3334
3336 0 397607 144417 167520 0 3335
3337 0 397707 144341 167720 0 3336
3338 0 397907 144373 167800 0 3337
3339 0 398207 144305 167960 0 3338
3340 0 398239 144409 168120 0 3339
3341 0 398347 144565 168280 0 3340
3342 0 398447 144581 168480 0 3341
3343 0 398631 144517 168560 0 3342
3344 0 398675 144477 168680 0 3343
3345 0 398531 144489 168800 0 3344
3346 0 398435 144497 168880 0 3345
3347 0 398319 144365 168960 0 3346
3348 0 398223 144193 169080 0 3347
3349 0 398195 144137 169200 0 3348
3350 6 398091 144133 169280 0 3349
3351 0 390583 168105 177960 0 706
3352 0 390188 167752 178200 0 3351
3353 0 390323 167485 178480 0 3352
3354 0 390097 167148 178640 0 3353
3355 0 389983 167097 178800 0 3354
3356 0 389817 166874 179040 0 3355
3357 0 389749 166764 179200 0 3356
3358 0 389596 166724 179280 0 3357
3359 0 389447 166604 179440 0 3358
3360 0 389339 166429 179560 0 3359
3361 0 389158 166303 179720 0 3360
3362 0 389087 166266 179920 0 3361
3363 0 389040 166286 179960 0 3362
3364 0 388947 166327 180040 0 3363
3365 0 388959 166278 180160 0 3364
3366 0 388834 166125 180320 0 3365
3367 0 388709 166013 180520 0 3366
3368 5 388573 165755 180640 0 3367
3369 0 388631 165807 180800 0 3368
3370 0 388768 165922 180960 0 3369
3371 0 388832 165862 181120 0 3370
3372 0 388862 165804 181200 0 3371
3373 0 388859 165866 181320 0 3372
3374 0 388886 165829 181520 0 3373
3375 0 388997 165794 181720 0 3374
3376 0 389033 165735 181800 0 3375
3377 5 390069 165285 181840 0 3376
3378 0 389946 165257 181920 0 3377
3379 0 389855 165141 182000 0 3378
3380 0 390131 165629 182040 0 3379
3381 0 389887 165141 182080 0 3380
3382 0 389925 165095 182160 0 3381
3383 0 389927 165097 182280 0 3382
3384 0 389879 165026 182400 0 3383
3385 0 389817 164947 182520 0 3384
3386 0 389775 164931 182680 0 3385
3387 0 389834 164785 182760 0 3386
3388 0 389795 164659 182880 0 3387
3389 0 389772 164576 183000 0 3388
3390 0 389744 164457 183120 0 3389
3391 0 389734 164305 183280 0 3390
3392 0 389765 164170 183440 0 3391
3393 0 389827 164129 183600 0 3392
3394 0 389851 164106 183720 0 3393
3395 0 389914 164073 183880 0 3394
3396 0 389956 164099 184040 0 3395
3397 0 389926 164149 184200 0 3396
3398 0 389834 164303 184360 0 3397
3399 0 389880 164404 184520 0 3398
3400 0 389977 164203 184640 0 3399
3401 0 390069 164251 184760 0 3400
3402 0 390423 164105 184880 0 3401
3403 0 390460 164164 185000 0 3402
3404 0 390506 164183 185120 0 3403
3405 0 390506 163900 185200 0 3404
3406 0 390586 163654 185240 0 3405
3407 0 390667 163408 185280 0 3406
3408 5 390766 163234 185320 0 3407
3409 0 392812 159270 185320 0 3408
3410 0 393277 159167 185280 0 3409
3411 5 394004 158517 185280 0 3410
3412 5 393863 158672 185360 0 3411
3413 0 394044 158629 185480 0 3412
3414 0 394084 158736 185520 0 3413
3415 5 394003 158738 185560 0 3414
3416 0 393860 157208 185560 0 3415
3417 0 394001 157162 185640 0 3416
3418 0 394113 157063 185760 0 3417
3419 0 394064 156996 185880 0 3418
3420 0 393906 156923 186000 0 3419
3421 0 393726 156812 186080 0 3420
3422 0 393853 156728 186160 0 3421
3423 0 393994 156664 186240 0 3422
3424 5 393995 156626 186280 0 3423
3425 0 394111 155460 186280 0 3424
3426 0 394184 155355 186160 0 3425
3427 0 394238 155173 186120 0 3426
3428 0 394374 154941 185960 0 3427
3429 0 394518 154724 185880 0 3428
3430 0 394538 154464 185840 0 3429
3431 0 394563 154215 185800 0 3430
3432 0 394600 154112 185680 0 3431
3433 0 394961 153642 185640 0 3432
3434 5 395302 152975 185640 0 3433
3435 0 395143 153020 185560 0 3434
3436 5 395146 152919 185480 0 3435
3437 0 395831 152101 185480 0 3436
3438 0 395866 151887 185440 0 3437
3439 0 396020 151686 185320 0 3438
3440 0 396142 151469 185240 0 3439
3441 0 396591 150755 185200 0 3440
3442 0 396543 150748 185160 0 3441
3443 0 396616 150577 185120 0 3442
3444 0 396458 150651 185040 0 3443
3445 0 397266 149616 184960 0 3444
3446 0 397367 149439 184880 0 3445
3447 0 397841 149004 184760 0 3446
3448 0 398274 148701 184640 0 3447
3449 0 398506 148369 184520 0 3448
3450 0 398600 148255 184440 0 3449
3451 0 398844 147862 184320 0 3450
3452 0 399055 147575 184240 0 3451
3453 0 399129 147447 184160 0 3452
3454 0 399265 147433 184120 0 3453
3455 0 399308 147322 184000 0 3454
3456 0 399535 147162 183880 0 3455
3457 0 399635 147115 183840 0 3456
3458 0 399836 147020 183760 0 3457
3459 0 400084 146946 183640 0 3458
3460 5 400497 146856 183600 0 3459
3461 0 400833 146778 183560 0 3460
3462 5 400950 146733 183520 0 3461
3463 0 401066 146688 183480 0 3462
3464 0 401256 146569 183360 0 3463
3465 0 401537 146448 183240 0 3464
3466 0 401759 146414 183120 0 3465
3467 0 401753 146400 183080 0 3466
3468 0 401995 146328 183000 0 3467
3469 0 401848 146412 182920 0 3468
3470 0 401737 146413 182880 0 3469
3471 5 402686 145747 182880 0 3470
3472 0 402713 145829 182800 0 3471
3473 0 403760 145883 182720 0 3472
3474 5 403955 145819 182680 0 3473
3475 0 403958 145907 182600 0 3474
3476 0 403923 145943 182560 0 3475
3477 5 403963 145907 182520 0 3476
3478 0 404959 145047 182560 0 3477
3479 0 405387 144979 182640 0 3478
3480 0 405711 144867 182680 0 3479
3481 0 405915 144727 182720 0 3480
3482 0 406911 144811 182760 0 3481
3483 5 407283 144679 182800 0 3482
3484 0 408035 144727 182720 0 3483
3485 0 408647 144803 182680 0 3484
3486 0 409443 144891 182720 0 3485
3487 0 409871 145183 182640 0 3486
3488 5 410139 145635 182600 0 3487
3489 0 410067 145903 182640 0 3488
3490 0 410043 146039 182760 0 3489
3491 0 409995 146067 182840 0 3490
3492 0 409783 146227 182920 0 3491
3493 0 409591 146155 183040 0 3492
3494 5 409447 146191 183120 0 3493
3495 0 408963 146451 183160 0 3494
3496 0 408591 146771 183200 0 3495
3497 0 408027 146923 183240 0 3496
3498 0 407615 147239 183280 0 3497
3499 0 407379 147467 183360 0 3498
3500 0 407283 147611 183480 0 3499
3501 0 407087 147643 183600 0 3500
3502 0 406727 147823 183680 0 3501
3503 0 406535 148007 183800 0 3502
3504 0 406391 148299 183880 0 3503
3505 0 406299 148551 184040 0 3504
3506 0 406219 148683 184200 0 3505
3507 0 406175 148783 184280 0 3506
3508 0 406139 148923 184360 0 3507
3509 5 406139 149035 184440 0 3508
3510 0 405995 149175 184480 0 3509
3511 0 405899 149307 184560 0 3510
3512 0 405823 149399 184640 0 3511
3513 0 405671 149575 184720 0 3512
3514 0 405135 150139 184760 0 3513
3515 5 404699 150859 184720 0 3514
3516 0 404687 150999 184600 0 3515
3517 0 404647 150991 184480 0 3516
3518 0 404655 150975 184360 0 3517
3519 0 404859 150951 184280 0 3518
3520 0 404867 150783 184240 0 3519
3521 5 404883 150687 184160 0 3520
3522 0 404907 150543 184040 0 3521
3523 0 404987 150643 183960 0 3522
3524 0 405027 150763 183880 0 3523
3525 0 405099 150915 183800 0 3524
3526 6 405103 150867 183640 0 3525
3527 0 385904 172847 179480 0 712
3528 0 385496 172728 179120 0 3527
3529 0 385248 172783 178840 0 3528
3530 0 384568 172893 178560 0 3529
3531 0 384256 172751 178280 0 3530
3532 5 383860 172634 178040 0 3531
3533 0 383675 172714 177880 0 3532
3534 0 383714 172809 177800 0 3533
3535 0 383672 172816 177760 0 3534
3536 0 383460 172852 177560 0 3535
3537 0 383316 172937 177360 0 3536
3538 0 383124 172951 177160 0 3537
3539 0 382704 172914 176960 0 3538
3540 0 382409 172819 176840 0 3539
3541 0 382348 172804 176600 0 3540
3542 0 382355 172877 176440 0 3541
3543 0 382380 172893 176400 0 3542
3544 0 382364 172905 176360 0 3543
3545 0 382302 172952 176200 0 3544
3546 0 382084 173006 175920 0 3545
3547 0 381865 173187 175840 0 3546
3548 0 381756 173277 175800 0 3547
3549 0 381304 173377 175680 0 3548
3550 0 380895 173389 175520 0 3549
3551 0 380152 173485 175320 0 3550
3552 0 379260 173637 175280 0 3551
3553 0 378856 173685 175080 0 3552
3554 0 378326 173645 174800 0 3553
3555 0 377679 173582 174640 0 3554
3556 0 377148 173534 174480 0 3555
3557 0 376919 173450 174400 0 3556
3558 0 376600 173406 174360 0 3557
3559 5 376279 173364 174320 0 3558
3560 0 375212 173162 174280 0 3559
3561 5 374019 172559 174320 0 3560
3562 0 373963 172363 174160 0 3561
3563 0 373935 172191 173920 0 3562
3564 0 373979 171971 173720 0 3563
3565 0 374143 171735 173560 0 3564
3566 0 374339 171675 173360 0 3565
3567 0 374479 171503 173200 0 3566
3568 0 374627 171343 173000 0 3567
3569 0 374899 171011 172840 0 3568
3570 0 375031 171043 172640 0 3569
3571 0 375103 171023 172440 0 3570
3572 0 375315 171071 172280 0 3571
3573 0 375487 171003 172080 0 3572
3574 0 375515 171007 171920 0 3573
3575 0 375631 170927 171640 0 3574
3576 0 375751 170687 171440 0 3575
3577 0 375803 170587 171320 0 3576
3578 0 375979 170331 171160 0 3577
3579 0 376067 170123 170920 0 3578
3580 0 376095 170051 170760 0 3579
3581 0 376031 169935 170640 0 3580
3582 0 376023 169879 170480 0 3581
3583 0 375999 169831 170320 0 3582
3584 0 376071 169723 170120 0 3583
3585 0 376043 169487 170000 0 3584
3586 0 375991 169399 169840 0 3585
3587 0 375959 169387 169680 0 3586
3588 0 375874 169320 169600 0 3587
3589 0 375831 169287 169560 0 3588
3590 0 375960 169334 169400 0 3589
3591 0 375959 169219 169280 0 3590
3592 0 376019 169111 169200 0 3591
3593 0 376019 169155 169120 0 3592
3594 0 375851 169195 168960 0 3593
3595 0 375871 169175 168800 0 3594
3596 5 375915 169119 168680 0 3595
3597 0 375631 169075 168600 0 3596
3598 0 375511 168851 168440 0 3597
3599 0 375267 168667 168280 0 3598
3600 0 375063 168539 168120 0 3599
3601 0 374763 168319 168000 0 3600
3602 0 374715 168227 167960 0 3601
3603 0 374671 168051 167880 0 3602
3604 0 374559 167735 167800 0 3603
3605 0 374623 167523 167640 0 3604
3606 0 374799 167347 167560 0 3605
3607 0 374827 167195 167440 0 3606
3608 0 374895 167091 167280 0 3607
3609 0 374879 167035 167120 0 3608
3610 0 374895 166955 167000 0 3609
3611 0 374899 166927 166840 0 3610
3612 0 374923 166907 166680 0 3611
3613 0 374975 166747 166560 0 3612
3614 0 375051 166591 166400 0 3613
3615 0 375407 166747 166240 0 3614
3616 0 375487 166819 166160 0 3615
3617 0 375611 166767 166080 0 3616
3618 0 375771 166679 165960 0 3617
3619 0 375939 166739 165800 0 3618
3620 0 376111 166703 165640 0 3619
3621 0 376167 166663 165520 0 3620
3622 0 376307 166623 165400 0 3621
3623 0 376447 166507 165240 0 3622
3624 0 376543 166399 165120 0 3623
3625 0 376607 166295 164960 0 3624
3626 0 376759 166207 164840 0 3625
3627 0 376875 166147 164640 0 3626
3628 0 377079 166059 164400 0 3627
3629 0 377423 165935 164120 0 3628
3630 0 377691 165767 164000 0 3629
3631 0 377963 165595 163840 0 3630
3632 0 378315 165395 163760 0 3631
3633 0 378356 165342 163720 0 3632
3634 0 378501 165269 163600 0 3633
3635 0 378575 165163 163480 0 3634
3636 0 378655 165127 163320 0 3635
3637 0 378803 165119 163120 0 3636
3638 0 378987 165055 163000 0 3637
3639 0 379295 164891 162880 0 3638
3640 0 379635 164627 162800 0 3639
3641 0 380003 164487 162720 0 3640
3642 0 380259 164347 162600 0 3641
3643 0 380499 164347 162520 0 3642
3644 5 380635 164299 162440 0 3643
3645 0 381615 164287 162440 0 3644
3646 5 381891 164379 162480 0 3645
3647 0 382319 164347 162360 0 3646
3648 0 382519 164235 162240 0 3647
3649 0 383063 164183 162040 0 3648
3650 0 383267 164019 161840 0 3649
3651 0 383291 163955 161640 0 3650
3652 0 383575 163871 161480 0 3651
3653 0 383827 163751 161320 0 3652
3654 0 384235 163643 161120 0 3653
3655 0 384915 163299 160840 0 3654
3656 0 385323 163023 160720 0 3655
3657 0 385571 162995 160560 0 3656
3658 0 386087 162655 160440 0 3657
3659 0 386299 162387 160320 0 3658
3660 0 386491 162175 160200 0 3659
3661 0 386747 161963 160160 0 3660
3662 0 386903 161791 160000 0 3661
3663 0 387115 161703 159880 0 3662
3664 0 387423 161583 159720 0 3663
3665 5 387943 161115 159600 0 3664
3666 0 388059 160987 159520 0 3665
3667 0 388143 160907 159360 0 3666
3668 0 388203 160855 159240 0 3667
3669 0 388319 160875 159080 0 3668
3670 0 388491 160711 158960 0 3669
3671 0 388539 160539 158800 0 3670
3672 0 388751 160107 158680 0 3671
3673 0 388963 159975 158520 0 3672
3674 0 389359 159595 158280 0 3673
3675 0 389703 159271 158080 0 3674
3676 0 390111 159007 157880 0 3675
3677 0 390283 158739 157720 0 3676
3678 0 390491 158411 157520 0 3677
3679 0 390719 158055 157280 0 3678
3680 0 391023 157719 157040 0 3679
3681 0 391167 157463 156880 0 3680
3682 0 391603 157039 156720 0 3681
3683 0 392043 156767 156680 0 3682
3684 0 392251 156471 156560 0 3683
3685 0 392583 156219 156440 0 3684
3686 0 392843 155799 156280 0 3685
3687 0 393107 155835 156120 0 3686
3688 0 393195 155983 155960 0 3687
3689 6 393383 155999 155800 0 3688
3690 0 473504 250304 86880 314 128
3691 5 473696 250272 86840 346 3690
3692 0 473952 250272 86760 374 3691
3693 0 474176 250112 86760 356 3692
3694 0 474368 249920 86760 370 3693
3695 0 474592 249760 86680 409 3694
3696 0 474752 249632 86520 436 3695
3697 0 474880 249440 86400 344 3696
3698 0 475104 249280 86400 273 3697
3699 0 475360 249184 86360 275 3698
3700 0 475520 248960 86360 276 3699
3701 0 475648 248768 86240 237 3700
3702 5 475712 248640 86160 181 3701
3703 0 475968 248640 86240 245 3702
3704 5 476160 248640 86240 327 3703
3705 0 476384 248832 86240 313 3704
3706 0 476608 248896 86120 228 3705
3707 0 476800 248928 85960 136 3706
3708 0 476960 248928 85760 98 3707
3709 0 477088 248960 85520 102 3708
3710 0 477248 249120 85320 139 3709
3711 0 477344 249280 85120 154 3710
3712 0 477472 249440 84920 102 3711
3713 0 477600 249632 84800 128 3712
3714 0 477696 249888 84680 160 3713
3715 0 477856 250112 84600 136 3714
3716 0 478048 250304 84520 124 3715
3717 5 478176 250432 84480 128 3716
3718 0 478368 250624 84360 150 3717
3719 0 478592 250784 84320 156 3718
3720 0 478816 250912 84320 160 3719
3721 0 479072 250976 84280 175 3720
3722 0 479328 251040 84280 181 3721
3723 5 479488 251136 84240 200 3722
3724 0 479680 251328 84240 150 3723
3725 5 479712 251360 84200 140 3724
3726 0 479936 251520 84160 128 3725
3727 0 480160 251648 84160 128 3726
3728 0 480416 251744 84120 160 3727
3729 0 480672 251872 84080 51 3728
3730 0 480864 252032 84040 120 3729
3731 0 481088 252192 84040 137 3730
3732 0 481312 252352 83960 148 3731
3733 0 481536 252480 83920 154 3732
3734 0 481760 252640 83880 163 3733
3735 0 482016 252704 83800 183 3734
3736 0 482272 252768 83760 150 3735
3737 0 482528 252832 83720 139 3736
3738 0 482752 253024 83720 124 3737
3739 0 482976 253120 83640 136 3738
3740 0 483232 253152 83640 124 3739
3741 0 483456 253248 83520 128 3740
3742 0 483680 253344 83400 124 3741
3743 0 483904 253440 83280 124 3742
3744 0 484160 253536 83240 96 3743
3745 0 484416 253632 83160 107 3744
3746 0 484672 253664 83160 128 3745
3747 0 484928 253760 83160 102 3746
3748 0 485184 253856 83200 128 3747
3749 0 485440 253792 83200 71 3748
3750 0 485696 253792 83200 80 3749
3751 0 485952 253792 83200 64 3750
3752 0 486208 253728 83200 40 3751
3753 5 486400 253664 83200 140 3752
3754 5 486624 253664 83200 148 3753
3755 0 486880 253664 83120 91 3754
3756 0 487136 253664 83040 102 3755
3757 5 487168 253664 83040 107 3756
3758 0 487392 253664 82920 163 3757
3759 0 487616 253792 82920 120 3758
3760 0 487840 253952 82920 51 3759
3761 0 488096 253952 82920 90 3760
3762 0 488352 254016 82920 40 3761
3763 0 488608 254048 82920 32 3762
3764 0 488864 254048 82880 86 3763
3765 0 489088 254048 82760 120 3764
3766 0 489312 254048 82640 91 3765
3767 0 489504 254048 82440 102 3766
3768 0 489696 253952 82280 102 3767
3769 0 489888 253920 82120 156 3768
3770 0 490144 253920 82080 124 3769
3771 0 490400 253888 81960 128 3770
3772 0 490560 253856 81760 101 3771
3773 5 490688 253856 81600 143 3772
3774 0 490944 253920 81680 91 3773
3775 0 491168 253984 81800 104 3774
3776 0 491424 253984 81840 80 3775
3777 0 491680 253984 81840 108 3776
3778 0 491936 254112 81880 197 3777
3779 0 492192 254176 81920 148 3778
3780 0 492448 254272 81920 107 3779
3781 0 492704 254304 81920 120 3780
3782 0 492960 254304 81880 102 3781
3783 0 493216 254240 81840 136 3782
3784 0 493472 254208 81760 75 3783
3785 0 493696 254080 81760 51 3784
3786 0 493888 253920 81840 81 3785
3787 0 494144 253888 81880 124 3786
3788 0 494336 253696 81880 91 3787
3789 0 494560 253536 81920 96 3788
3790 0 494816 253440 81920 102 3789
3791 0 495072 253344 81920 102 3790
3792 0 495328 253280 81960 96 3791
3793 0 495584 253248 82000 86 3792
3794 0 495840 253216 82000 75 3793
3795 0 496096 253216 82040 122 3794
3796 0 496352 253216 82000 128 3795
3797 0 496608 253184 82000 122 3796
3798 0 496864 253120 82000 96 3797
3799 0 497120 253120 82000 104 3798
3800 0 497376 253024 82000 81 3799
3801 0 497600 252896 82000 80 3800
3802 0 497856 252832 82040 80 3801
3803 0 498112 252800 82080 102 3802
3804 5 498336 252800 82120 102 3803
3805 0 498592 252864 82240 140 3804
3806 0 498848 252864 82320 124 3805
3807 0 499040 252832 82480 148 3806
3808 0 499232 252864 82640 108 3807
3809 0 499392 252832 82840 96 3808
3810 0 499584 252736 83040 120 3809
3811 0 499744 252608 83200 90 3810
3812 0 499936 252576 83360 98 3811
3813 0 500192 252544 83360 150 3812
3814 0 500448 252512 83440 139 3813
3815 0 500640 252384 83560 139 3814
3816 0 500736 252256 83800 75 3815
3817 0 500896 252256 84000 75 3816
3818 0 501056 252256 84200 51 3817
3819 0 501280 252288 84360 98 3818
3820 5 501376 252352 84440 139 3819
3821 0 501440 252544 84640 91 3820
3822 0 501408 252672 84880 98 3821
3823 0 501408 252768 85120 140 3822
3824 0 501312 252896 85360 108 3823
3825 5 501312 252928 85440 136 3824
3826 0 501248 252960 85680 141 3825
3827 0 501248 252960 85960 202 3826
3828 0 501280 252832 86200 240 3827
3829 0 501344 252576 86160 226 3828
3830 0 501184 252416 86320 140 3829
3831 5 501152 252384 86360 120 3830
3832 0 500960 252256 86480 104 3831
3833 0 500736 252224 86640 90 3832
3834 0 500576 252256 86840 96 3833
3835 0 500512 252384 87080 160 3834
3836 0 500352 252384 87280 81 3835
3837 0 500128 252320 87400 40 3836
3838 0 499904 252352 87520 60 3837
3839 0 499648 252384 87640 80 3838
3840 0 499488 252384 87840 71 3839
3841 6 499424 252416 87840 96 3840
3842 0 480395 272379 79880 115 1254
3843 0 480266 272507 79840 120 3842
3844 0 480075 272523 79720 120 3843
3845 0 479962 272572 79640 115 3844
3846 0 479866 272595 79560 115 3845
3847 0 479578 272635 79480 96 3846
3848 0 479441 272620 79400 128 3847
3849 0 479314 272644 79320 90 3848
3850 0 479283 272628 79280 90 3849
3851 0 479202 272658 79240 90 3850
3852 0 479011 272715 79200 96 3851
3853 0 478735 272759 79160 131 3852
3854 0 478449 272787 79120 131 3853
3855 0 478313 272764 79080 131 3854
3856 0 478274 272758 79040 131 3855
3857 0 478250 272690 79000 102 3856
3858 5 478139 272709 78960 102 3857
3859 0 478107 272714 78920 102 3858
3860 0 478091 272812 78840 102 3859
3861 0 477939 272810 78760 96 3860
3862 0 477732 272886 78680 102 3861
3863 0 477589 272962 78600 107 3862
3864 0 477488 272928 78520 107 3863
3865 0 477439 272939 78480 137 3864
3866 0 477410 272913 78440 137 3865
3867 0 477328 272907 78400 137 3866
3868 0 477217 272902 78360 137 3867
3869 0 476934 272893 78320 139 3868
3870 0 476677 272894 78280 120 3869
3871 0 476648 272897 78200 120 3870
3872 0 476588 272892 78160 81 3871
3873 0 476527 272887 78120 81 3872
3874 5 476420 272888 78080 81 3873
3875 0 476524 272916 78040 81 3874
3876 0 476557 272957 78000 71 3875
3877 0 476573 272926 77960 71 3876
3878 0 476573 272952 77920 108 3877
3879 0 476553 272960 77800 108 3878
3880 0 476560 272978 77720 108 3879
3881 0 476540 273010 77600 108 3880
3882 0 476559 273046 77560 108 3881
3883 0 476551 273164 77400 131 3882
3884 0 476556 273204 77280 131 3883
3885 0 476521 273349 77200 172 3884
3886 0 476497 273284 77080 186 3885
3887 0 476395 273356 76960 186 3886
3888 0 476338 273300 76840 176 3887
3889 5 476162 273355 76720 160 3888
3890 5 476018 273330 76600 160 3889
3891 0 475947 273315 76560 160 3890
3892 0 475778 273413 76520 120 3891
3893 0 475739 273364 76440 120 3892
3894 0 475674 273439 76400 120 3893
3895 0 475554 273460 76320 81 3894
3896 0 475410 273405 76240 81 3895
3897 5 475399 273392 76200 128 3896
3898 0 475386 273380 76160 128 3897
3899 0 475433 273323 76080 128 3898
3900 0 475394 273300 76040 128 3899
3901 0 475410 273237 76000 128 3900
3902 0 475402 273236 75960 128 3901
3903 0 475402 273189 75920 128 3902
3904 0 475403 273180 75880 128 3903
3905 0 475378 273140 75800 86 3904
3906 0 475377 273140 75720 86 3905
3907 0 475378 273124 75640 86 3906
3908 0 475345 273035 75520 107 3907
3909 0 475354 273004 75440 107 3908
3910 0 475355 272988 75360 108 3909
3911 0 475331 272947 75160 81 3910
3912 0 475250 272933 75080 81 3911
3913 0 475266 272933 75040 81 3912
3914 0 475251 272908 75000 81 3913
3915 0 475242 272884 74960 108 3914
3916 0 475258 272853 74920 108 3915
3917 0 475233 272876 74880 108 3916
3918 0 475185 272861 74800 108 3917
3919 0 475138 272835 74720 102 3918
3920 0 475058 272797 74640 102 3919
3921 0 475027 272756 74560 102 3920
3922 0 475089 272756 74480 166 3921
3923 0 475001 272723 74400 166 3922
3924 0 474947 272667 74240 176 3923
3925 5 475002 272757 74160 166 3924
3926 0 475002 272757 74120 176 3925
3927 0 474683 272668 74080 139 3926
3928 0 474601 272645 74040 139 3927
3929 0 474561 272581 74000 139 3928
3930 0 474578 272573 73960 139 3929
3931 0 474562 272508 73920 139 3930
3932 0 474554 272490 73880 128 3931
3933 5 474513 272404 73840 128 3932
3934 0 474306 272477 73800 81 3933
3935 0 474209 272460 73760 81 3934
3936 0 474185 272436 73720 81 3935
3937 0 474129 272396 73680 81 3936
3938 0 474034 272380 73640 96 3937
3939 0 473985 272348 73600 96 3938
3940 0 473978 272348 73560 96 3939
3941 0 473961 272348 73520 96 3940
3942 0 473971 272284 73440 75 3941
3943 0 473969 272301 73360 75 3942
3944 0 473875 272276 73280 75 3943
3945 0 473769 272277 73200 98 3944
3946 0 473738 272227 73120 98 3945
3947 0 473706 272228 73040 98 3946
3948 0 473650 272220 72960 164 3947
3949 0 473499 272236 72880 164 3948
3950 5 473508 272238 72840 164 3949
3951 0 472842 272100 72840 64 3950
3952 5 472330 272260 72840 81 3951
3953 0 472264 272262 72760 81 3952
3954 0 472129 272358 72680 90 3953
3955 0 472018 272493 72640 81 3954
3956 0 471962 272500 72600 81 3955
3957 0 471929 272508 72560 96 3956
3958 0 471890 272517 72520 96 3957
3959 0 471890 272523 72480 96 3958
3960 0 471882 272549 72440 96 3959
3961 0 471858 272564 72360 96 3960
3962 5 471793 272596 72320 75 3961
3963 0 471553 272628 72280 75 3962
3964 0 471522 272637 72240 64 3963
3965 0 471459 272612 72200 64 3964
3966 0 471426 272604 72160 64 3965
3967 0 471386 272628 72120 64 3966
3968 0 471314 272644 72080 60 3967
3969 0 471258 272723 72040 60 3968
3970 0 471202 272756 72000 60 3969
3971 0 471090 272821 71960 75 3970
3972 0 471011 272892 71920 75 3971
3973 5 470482 272868 71880 107 3972
3974 0 469738 273068 71880 75 3973
3975 0 469539 273181 71840 71 3974
3976 0 469329 273151 71800 75 3975
3977 0 469250 273205 71760 75 3976
3978 0 468794 273108 71720 60 3977
3979 0 468722 273117 71680 60 3978
3980 0 468690 273101 71640 60 3979
3981 0 468714 273117 71600 60 3980
3982 0 468722 273118 71560 60 3981
3983 6 468673 273117 71520 60 3982
3984 0 599380 281848 54720 186 2010
3985 5 600118 281883 54680 178 3984
3986 0 600246 282114 54640 51 3985
3987 0 600510 282298 54440 148 3986
3988 0 601109 282641 54320 108 3987
3989 5 601629 282969 54280 32 3988
3990 5 602797 283665 54280 148 3989
3991 0 603645 283600 54280 81 3990
3992 0 603869 283560 54160 90 3991
3993 0 604101 283582 53960 128 3992
3994 0 604128 283639 53880 128 3993
3995 0 604141 283666 53840 128 3994
3996 0 604194 283661 53720 71 3995
3997 5 604469 283782 53520 124 3996
3998 5 604598 283852 53560 124 3997
3999 5 604725 283982 53480 86 3998
4000 0 605049 284104 53400 80 3999
4001 5 604251 284132 53440 124 4000
4002 0 605567 284335 53400 102 4001
4003 0 605865 284532 53280 75 4002
4004 0 606255 284645 53080 0 4003
4005 0 606882 284700 52920 0 4004
4006 0 607236 284822 52880 0 4005
4007 0 607364 284888 52800 0 4006
4008 0 607538 284917 52720 0 4007
4009 0 607664 284989 52640 0 4008
4010 0 607922 285065 52560 0 4009
4011 5 607965 285112 52520 0 4010
4012 0 608124 285319 52400 0 4011
4013 0 608142 285396 52320 0 4012
4014 5 608127 285370 52240 0 4013
4015 0 608175 285343 52120 0 4014
4016 0 608189 285333 52040 0 4015
4017 0 608215 285307 51960 0 4016
4018 0 608248 285277 51880 0 4017
4019 0 608331 285293 51720 0 4018
4020 0 608394 285260 51640 0 4019
4021 0 608406 285265 51520 0 4020
4022 0 608422 285254 51400 0 4021
4023 0 608438 285309 51280 0 4022
4024 0 608504 285313 51160 0 4023
4025 0 608573 285275 51040 0 4024
4026 0 608650 285275 50880 0 4025
4027 0 608785 285369 50760 0 4026
4028 0 608848 285364 50640 0 4027
4029 0 608934 285393 50480 0 4028
4030 0 609014 285446 50440 0 4029
4031 0 609058 285435 50400 0 4030
4032 0 609198 285401 50320 0 4031
4033 0 609267 285458 50280 0 4032
4034 0 609255 285468 50240 0 4033
4035 0 609508 285542 49800 0 4034
4036 0 609648 285481 49600 0 4035
4037 5 609780 285509 49360 0 4036
4038 0 609838 285497 49320 0 4037
4039 0 609982 285552 49160 0 4038
4040 0 610100 285547 49080 0 4039
4041 0 610262 285491 48920 0 4040
4042 0 610304 285419 48800 0 4041
4043 0 610388 285371 48760 0 4042
4044 0 610588 285275 48680 0 4043
4045 0 610571 285246 48640 0 4044
4046 0 610734 285131 48520 0 4045
4047 0 610912 284996 48400 0 4046
4048 0 610997 284931 48320 0 4047
4049 0 611056 284755 48240 0 4048
4050 0 611070 284472 48160 0 4049
4051 0 611074 284123 48080 0 4050
4052 0 611373 284153 47960 0 4051
4053 5 611719 284234 47880 0 4052
4054 0 611838 284270 47760 0 4053
4055 0 611912 284328 47680 0 4054
4056 0 611762 284348 47520 0 4055
4057 0 611609 284303 47440 0 4056
4058 0 611522 284239 47360 0 4057
4059 0 611542 284227 47240 0 4058
4060 0 611562 284192 47120 0 4059
4061 0 611563 284043 47040 0 4060
4062 0 611701 284191 46960 0 4061
4063 0 611749 284153 46800 0 4062
4064 0 611859 284123 46720 0 4063
4065 0 611985 284048 46600 0 4064
4066 5 612186 283974 46480 0 4065
4067 5 612254 283952 46440 0 4066
4068 0 613013 283780 46120 0 4067
4069 0 613186 283768 46040 0 4068
4070 0 613274 283737 45960 0 4069
4071 0 613391 283767 45880 0 4070
4072 0 613428 283751 45840 0 4071
4073 0 613476 283755 45800 0 4072
4074 0 613459 283756 45760 0 4073
4075 0 613460 283780 45720 0 4074
4076 0 613464 283748 45680 0 4075
4077 0 613485 283769 45640 0 4076
4078 0 613494 283817 45600 0 4077
4079 0 613458 283780 45560 0 4078
4080 5 613376 283753 45440 0 4079
4081 0 613365 283732 45400 0 4080
4082 0 613431 283694 45280 0 4081
4083 0 613515 283642 45160 0 4082
4084 0 613597 283603 45120 0 4083
4085 5 614143 283093 45080 0 4084
4086 5 614694 282565 45040 0 4085
4087 0 614808 282476 44840 0 4086
4088 0 614915 282349 44760 0 4087
4089 0 615074 282166 44680 0 4088
4090 5 615133 282086 44560 0 4089
4091 0 615348 282134 44560 0 4090
4092 0 615423 282215 44600 0 4091
4093 0 615423 282240 44640 0 4092
4094 0 615430 282282 44680 0 4093
4095 0 615441 282303 44760 0 4094
4096 0 615439 282307 44800 0 4095
4097 0 615438 282338 44840 0 4096
4098 0 615437 282344 44920 0 4097
4099 0 615440 282368 45000 0 4098
4100 0 615432 282387 45040 0 4099
4101 0 615420 282427 45160 0 4100
4102 0 615445 282462 45280 0 4101
4103 0 615455 282485 45400 0 4102
4104 0 615567 282491 45520 0 4103
4105 0 615730 282511 45640 0 4104
4106 0 615822 282496 45760 0 4105
4107 0 615845 282506 45800 0 4106
4108 0 615895 282443 45920 0 4107
4109 0 615891 282421 46000 0 4108
4110 0 615835 282384 46080 0 4109
4111 0 615816 282376 46120 0 4110
4112 0 615771 282377 46160 0 4111
4113 0 615742 282340 46200 0 4112
4114 0 615644 282325 46280 0 4113
4115 0 615609 282259 46360 0 4114
4116 0 615522 282213 46440 0 4115
4117 0 615519 282181 46480 0 4116
4118 0 615562 282151 46560 0 4117
4119 0 615631 282158 46680 0 4118
4120 6 615560 282116 46760 0 4119
4121 0 386159 173106 180040 0 723
4122 0 386223 172986 180160 0 4121
4123 0 386143 173130 180200 0 4122
4124 0 386135 173058 180400 0 4123
4125 0 385999 172898 180600 0 4124
4126 0 385931 172770 180760 0 4125
4127 0 385795 172658 180840 0 4126
4128 0 385727 172602 180880 0 4127
4129 0 385515 172606 181080 0 4128
4130 0 385447 172630 181160 0 4129
4131 0 385159 172510 181360 0 4130
4132 0 384983 172334 181520 0 4131
4133 0 384799 172262 181640 0 4132
4134 0 384707 172134 181760 0 4133
4135 0 384447 171998 181960 0 4134
4136 0 384423 171938 182040 0 4135
4137 0 384295 171770 182200 0 4136
4138 0 384211 171670 182360 0 4137
4139 0 383959 171414 182600 0 4138
4140 0 383795 171202 182760 0 4139
4141 0 383711 171094 182960 0 4140
4142 0 383471 170958 183120 0 4141
4143 0 383359 170854 183280 0 4142
4144 0 383303 170814 183440 0 4143
4145 0 383079 170798 183600 0 4144
4146 0 383079 170902 183760 0 4145
4147 0 383015 170934 183880 0 4146
4148 0 382951 170966 184000 0 4147
4149 0 382783 170998 184160 0 4148
4150 0 382671 171070 184280 0 4149
4151 0 382279 171150 184440 0 4150
4152 0 381615 170934 184560 0 4151
4153 0 380623 170430 184680 0 4152
4154 0 379891 170290 184760 0 4153
4155 5 378795 170074 184800 0 4154
4156 0 378523 169718 184680 0 4155
4157 0 377859 169538 184760 0 4156
4158 0 377263 169474 184840 0 4157
4159 0 376847 169390 184920 0 4158
4160 0 376395 169406 185000 0 4159
4161 0 376063 169490 185160 0 4160
4162 0 375795 169646 185280 0 4161
4163 0 375387 169418 185320 0 4162
4164 0 374991 169394 185360 0 4163
4165 0 374443 169322 185360 0 4164
4166 5 373883 168898 185360 0 4165
4167 0 373851 168890 185440 0 4166
4168 0 373957 168866 185560 0 4167
4169 0 373957 168802 185640 0 4168
4170 0 374211 169002 185720 0 4169
4171 0 374051 168722 185840 0 4170
4172 5 374139 168514 185960 0 4171
4173 0 374683 167938 186000 0 4172
4174 0 374851 167794 186120 0 4173
4175 0 375003 167714 186240 0 4174
4176 0 375291 167482 186440 0 4175
4177 0 375611 167130 186600 0 4176
4178 0 375883 166970 186760 0 4177
4179 0 376239 166846 186920 0 4178
4180 0 376299 166762 187080 0 4179
4181 0 376271 166718 187320 0 4180
4182 0 376319 166606 187560 0 4181
4183 0 376427 166446 187720 0 4182
4184 0 376563 166426 187840 0 4183
4185 0 376531 166326 187960 0 4184
4186 0 376431 166266 188080 0 4185
4187 0 376387 166046 188240 0 4186
4188 0 376459 166052 188480 0 4187
4189 0 376463 166030 188600 0 4188
4190 0 376467 165974 188720 0 4189
4191 5 376570 166026 188840 0 4190
4192 0 376698 166170 188880 0 4191
4193 0 376798 166278 189000 0 4192
4194 0 377030 166250 189240 0 4193
4195 0 377046 166342 189400 0 4194
4196 0 377086 166426 189560 0 4195
4197 0 377134 166426 189760 0 4196
4198 0 377294 166494 189960 0 4197
4199 0 377350 166526 190120 0 4198
4200 0 377394 166522 190280 0 4199
4201 0 377406 166570 190440 0 4200
4202 0 377526 166590 190600 0 4201
4203 0 377682 166598 190800 0 4202
4204 0 377822 166562 190960 0 4203
4205 0 378094 166622 191080 0 4204
4206 0 378146 166518 191240 0 4205
4207 0 378082 166382 191400 0 4206
4208 0 378230 166322 191560 0 4207
4209 0 378390 166326 191680 0 4208
4210 0 378582 166306 191760 0 4209
4211 0 378706 166294 191880 0 4210
4212 0 378870 166330 192000 0 4211
4213 0 379182 166362 192080 0 4212
4214 0 379550 166402 192200 0 4213
4215 0 379838 166402 192320 0 4214
4216 0 380090 166454 192400 0 4215
4217 0 381018 166570 192440 0 4216
4218 0 381266 166678 192560 0 4217
4219 0 381278 166672 192680 0 4218
4220 0 381282 166670 192720 0 4219
4221 0 381247 166612 192800 0 4220
4222 0 381194 166526 192920 0 4221
4223 5 381210 166534 193080 0 4222
4224 0 381466 165974 193160 0 4223
4225 0 381610 165742 193240 0 4224
4226 0 381634 165742 193360 0 4225
4227 0 381698 165710 193520 0 4226
4228 0 381714 165582 193640 0 4227
4229 0 381730 165278 193800 0 4228
4230 0 381850 164990 193920 0 4229
4231 0 381890 164630 194000 0 4230
4232 0 382826 163910 194080 0 4231
4233 0 383506 163518 194200 0 4232
4234 0 383962 163262 194320 0 4233
4235 0 384474 163230 194400 0 4234
4236 0 384874 162942 194480 0 4235
4237 0 385594 162854 194560 0 4236
4238 0 385978 162766 194640 0 4237
4239 0 386554 162686 194760 0 4238
4240 5 386918 162440 194800 0 4239
4241 0 386766 162576 194920 0 4240
4242 0 386630 162632 195080 0 4241
4243 0 386550 162720 195240 0 4242
4244 0 386382 162736 195280 0 4243
4245 0 386126 162904 195440 0 4244
4246 0 386254 163040 195600 0 4245
4247 6 386462 163216 195680 0 4246
4248 0 401390 268307 161400 0 2518
4249 0 401393 268696 161120 0 4248
4250 0 401303 269091 160920 0 4249
4251 0 401221 269288 160800 0 4250
4252 0 401024 269944 160480 0 4251
4253 0 401240 270370 160000 0 4252
4254 0 401359 270776 159800 0 4253
4255 0 401468 271212 159640 0 4254
4256 0 401569 271513 159480 0 4255
4257 0 401678 271835 159360 0 4256
4258 0 401752 272080 159240 0 4257
4259 0 401776 272161 159200 0 4258
4260 0 402111 272627 158880 0 4259
4261 5 402432 273038 158680 0 4260
4262 0 402497 273118 158640 0 4261
4263 0 402850 273483 158440 0 4262
4264 0 403105 274076 158360 0 4263
4265 0 403300 274960 158120 0 4264
4266 0 403761 276192 157960 0 4265
4267 0 404299 277659 157760 0 4266
4268 0 405056 278465 157520 0 4267
4269 5 405080 278442 157400 0 4268
4270 5 405873 279229 157360 0 4269
4271 0 406140 279531 157200 0 4270
4272 0 406157 280099 157000 0 4271
4273 0 406160 280596 156800 0 4272
4274 0 406269 280992 156600 0 4273
4275 0 406653 281604 156240 0 4274
4276 0 407029 282219 155920 0 4275
4277 0 407286 282866 155640 0 4276
4278 0 407598 283644 155480 0 4277
4279 5 407938 284427 155360 0 4278
4280 0 408985 284748 155400 0 4279
4281 0 409280 284776 155920 0 4280
4282 0 409885 284792 156120 0 4281
4283 0 410209 284809 156200 0 4282
4284 0 410525 284827 156280 0 4283
4285 0 410614 284953 156400 0 4284
4286 0 410674 285037 156480 0 4285
4287 0 410868 285330 156760 0 4286
4288 0 410898 285359 156800 0 4287
4289 0 410957 285416 156880 0 4288
4290 0 411007 285501 156960 0 4289
4291 0 411035 285546 157000 0 4290
4292 0 411344 285881 157200 0 4291
4293 0 411458 286105 157360 0 4292
4294 0 411932 286600 157520 0 4293
4295 0 412238 287074 157680 0 4294
4296 0 412404 287278 157800 0 4295
4297 0 412510 287411 157880 0 4296
4298 0 412613 287525 157960 0 4297
4299 0 412689 287668 158160 0 4298
4300 0 412811 287897 158480 0 4299
4301 0 412883 287924 158760 0 4300
4302 0 413164 288202 159160 0 4301
4303 0 413219 288245 159240 0 4302
4304 0 413143 288540 159480 0 4303
4305 0 413178 288800 159640 0 4304
4306 0 413083 288782 159680 0 4305
4307 5 413081 288719 159760 0 4306
4308 0 413722 289714 159760 0 4307
4309 0 413951 290216 159880 0 4308
4310 5 414747 290943 159920 0 4309
4311 0 415576 291154 159880 0 4310
4312 0 415771 291198 159800 0 4311
4313 0 416167 291370 159680 0 4312
4314 0 416442 291481 159480 0 4313
4315 0 416759 291466 159280 0 4314
4316 0 417030 291521 159080 0 4315
4317 0 417279 291741 158840 0 4316
4318 0 417405 291932 158640 0 4317
4319 0 417620 292101 158360 0 4318
4320 5 417829 292218 158120 0 4319
4321 0 418798 292443 158120 0 4320
4322 0 419118 292659 157960 0 4321
4323 0 419414 292876 157800 0 4322
4324 0 419617 293368 157520 0 4323
4325 0 420303 293911 157240 0 4324
4326 0 420808 294189 157080 0 4325
4327 0 421575 294548 157000 0 4326
4328 5 422437 295485 157040 0 4327
4329 0 422435 295466 157000 0 4328
4330 0 422427 295421 156920 0 4329
4331 0 422475 295300 156720 0 4330
4332 0 422436 295328 156680 0 4331
4333 0 422359 295280 156560 0 4332
4334 0 422402 295510 156360 0 4333
4335 0 422475 296016 156280 0 4334
4336 0 422495 296156 156200 0 4335
4337 0 422694 296368 156000 0 4336
4338 0 422686 296388 155960 0 4337
4339 0 423014 296526 155680 0 4338
4340 0 422911 296379 155520 0 4339
4341 0 422977 296392 155440 0 4340
4342 0 423196 296412 155240 0 4341
4343 0 423207 296584 155040 0 4342
4344 0 423366 296802 154840 0 4343
4345 0 423647 297167 154600 0 4344
4346 0 423914 297314 154080 0 4345
4347 0 423959 297438 154040 0 4346
4348 0 423946 297535 153960 0 4347
4349 0 424002 297823 153760 0 4348
4350 0 424163 298088 153480 0 4349
4351 0 424427 298184 153160 0 4350
4352 0 424707 298203 152960 0 4351
4353 0 425263 298263 152600 0 4352
4354 5 426295 298692 152400 0 4353
4355 0 426474 298817 152200 0 4354
4356 0 426570 298733 151960 0 4355
4357 0 426550 298701 151760 0 4356
4358 0 426432 298815 151640 0 4357
4359 0 426259 298710 151480 0 4358
4360 0 426175 298751 151400 0 4359
4361 6 426045 298797 151320 0 4360
4362 0 445897 265400 60920 128 1470
4363 0 445818 265322 60880 128 4362
4364 0 445597 265300 60800 128 4363
4365 0 445424 265363 60720 0 4364
4366 0 445290 265179 60680 0 4365
4367 0 445017 265155 60600 0 4366
4368 0 444892 265111 60560 0 4367
4369 0 444858 265014 60520 0 4368
4370 0 444805 264979 60480 0 4369
4371 0 444711 264916 60440 0 4370
4372 0 444506 264780 60320 0 4371
4373 0 444317 264668 60240 0 4372
4374 0 444123 264565 60200 0 4373
4375 5 443809 264459 60160 0 4374
4376 0 443687 264416 60120 0 4375
4377 0 443578 264371 60080 0 4376
4378 0 443362 264374 60000 0 4377
4379 0 443194 264362 59920 0 4378
4380 0 443053 264356 59880 0 4379
4381 0 442933 264386 59840 0 4380
4382 0 442874 264378 59800 0 4381
4383 0 442785 264394 59760 0 4382
4384 0 442577 264408 59720 0 4383
4385 0 442492 264415 59680 0 4384
4386 0 442404 264415 59640 0 4385
4387 0 442076 264288 59600 0 4386
4388 0 441965 264214 59560 0 4387
4389 0 441679 264131 59440 0 4388
4390 0 441336 264109 59440 0 4389
4391 0 440911 264148 59480 0 4390
4392 0 440209 264299 59520 0 4391
4393 0 439889 264348 59440 0 4392
4394 5 439670 264403 59360 0 4393
4395 0 439560 264431 59320 0 4394
4396 0 439352 264446 59280 0 4395
4397 0 439193 264391 59200 0 4396
4398 0 439076 264378 59120 0 4397
4399 0 438894 264354 59040 0 4398
4400 0 438663 264265 58960 0 4399
4401 0 438417 264236 58800 0 4400
4402 5 438276 264304 58680 0 4401
4403 0 437970 264498 58600 0 4402
4404 0 437739 264646 58560 0 4403
4405 0 437597 264690 58520 0 4404
4406 0 437575 264676 58480 0 4405
4407 0 437612 264683 58440 0 4406
4408 0 437604 264751 58400 0 4407
4409 0 437576 264845 58320 0 4408
4410 5 437611 264837 58280 0 4409
4411 0 437111 265169 58280 0 4410
4412 0 437074 265236 58240 0 4411
4413 0 437043 265281 58200 0 4412
4414 0 436982 265326 58160 0 4413
4415 0 436943 265378 58120 0 4414
4416 0 436899 265393 58080 0 4415
4417 0 436898 265438 58040 0 4416
4418 0 436875 265475 58000 0 4417
4419 0 436855 265504 57960 0 4418
4420 0 436871 265527 57920 0 4419
4421 0 436856 265528 57880 0 4420
4422 0 436864 265552 57840 0 4421
4423 0 436839 265565 57800 0 4422
4424 0 436832 265581 57760 0 4423
4425 0 436794 265647 57720 0 4424
4426 0 436712 265804 57680 0 4425
4427 0 436697 265826 57640 0 4426
4428 0 436593 265840 57600 0 4427
4429 0 436542 265848 57560 0 4428
4430 0 436520 265878 57520 0 4429
4431 0 436616 265877 57480 0 4430
4432 0 436578 265894 57400 0 4431
4433 0 436554 265915 57360 0 4432
4434 0 436576 265885 57320 0 4433
4435 0 436571 265930 57280 0 4434
4436 0 436654 265921 57240 0 4435
4437 0 436722 265904 57200 0 4436
4438 0 436790 265948 57160 0 4437
4439 0 436839 266034 57080 0 4438
4440 0 436817 266020 57000 0 4439
4441 0 436787 266066 56960 0 4440
4442 0 436735 266104 56920 0 4441
4443 0 436698 266139 56880 0 4442
4444 0 436697 266162 56840 0 4443
4445 0 436676 266200 56800 0 4444
4446 0 436682 266259 56760 0 4445
4447 0 436623 266319 56720 0 4446
4448 0 436571 266393 56680 0 4447
4449 0 436536 266447 56640 0 4448
4450 0 436489 266529 56600 0 4449
4451 0 436458 266557 56560 0 4450
4452 0 436437 266594 56520 0 4451
4453 0 436406 266662 56480 0 4452
4454 0 436340 266699 56440 0 4453
4455 0 436160 266848 56400 0 4454
4456 0 436169 266893 56360 0 4455
4457 0 436168 266901 56320 0 4456
4458 0 436176 266922 56280 0 4457
4459 0 436169 267005 56240 0 4458
4460 0 436183 266976 56200 0 4459
4461 0 436183 266959 56160 0 4460
4462 0 436191 266990 56120 0 4461
4463 0 436198 267013 56080 0 4462
4464 0 436062 267163 56040 0 4463
4465 0 436018 267237 56000 0 4464
4466 0 435899 267341 55960 0 4465
4467 0 435893 267372 55920 0 4466
4468 0 435893 267431 55880 0 4467
4469 0 435877 267424 55840 0 4468
4470 0 435869 267447 55800 0 4469
4471 0 435849 267468 55760 0 4470
4472 6 435846 267453 55720 0 4471
4473 0 554738 255425 75120 107 1849
4474 5 555032 255536 74800 175 4473
4475 0 555289 255672 74600 178 4474
4476 0 556000 256064 74000 108 4475
4477 0 556192 256192 73880 135 4476
4478 0 556448 256288 73840 139 4477
4479 0 556672 256416 73760 122 4478
4480 0 556928 256544 73680 135 4479
4481 0 557184 256608 73600 134 4480
4482 0 557440 256672 73560 136 4481
4483 0 557632 256832 73400 157 4482
4484 0 557856 256992 73400 140 4483
4485 0 558048 257120 73280 186 4484
4486 0 558240 257312 73160 196 4485
4487 0 558336 257536 73080 178 4486
4488 5 558496 257696 73000 228 4487
4489 0 558656 257888 73080 172 4488
4490 0 558848 258048 73120 128 4489
4491 0 559008 258048 73320 197 4490
4492 0 559200 258176 73480 153 4491
4493 0 559392 258336 73520 150 4492
4494 0 559584 258528 73520 160 4493
4495 5 559680 258592 73520 135 4494
4496 0 559840 258720 73680 135 4495
4497 0 560000 258880 73800 120 4496
4498 0 560224 259072 73800 164 4497
4499 0 560416 259200 73960 136 4498
4500 0 560640 259360 74000 163 4499
4501 0 560864 259552 74040 148 4500
4502 0 560960 259776 74120 137 4501
4503 0 561024 260032 74200 108 4502
4504 0 561120 260256 74320 163 4503
4505 0 561216 260512 74360 166 4504
4506 0 561344 260704 74480 120 4505
4507 0 561344 260960 74520 136 4506
4508 0 561408 261216 74560 163 4507
4509 0 561600 261376 74600 139 4508
4510 0 561792 261600 74600 124 4509
4511 0 562016 261792 74600 148 4510
4512 0 562208 261952 74520 102 4511
4513 0 562400 262144 74440 102 4512
4514 0 562560 262304 74320 128 4513
4515 0 562752 262464 74280 128 4514
4516 0 562944 262592 74160 140 4515
4517 0 563136 262784 74080 124 4516
4518 0 563296 262944 73960 160 4517
4519 0 563520 263040 73840 189 4518
4520 0 563776 263072 73800 156 4519
4521 0 564000 263104 73680 150 4520
4522 0 564224 263200 73520 153 4521
4523 0 564448 263296 73440 140 4522
4524 0 564672 263392 73280 178 4523
4525 0 564896 263552 73280 136 4524
4526 0 565120 263648 73200 137 4525
4527 0 565344 263808 73200 124 4526
4528 0 565536 264000 73240 124 4527
4529 0 565632 264256 73200 183 4528
4530 0 565824 264448 73200 197 4529
4531 5 565984 264576 73240 139 4530
4532 0 566112 264800 73240 51 4531
4533 0 566272 264928 73080 64 4532
4534 0 566432 265120 72960 71 4533
4535 0 566592 265280 72840 40 4534
4536 0 566784 265408 72640 104 4535
4537 0 566976 265536 72440 101 4536
4538 0 567040 265600 72200 108 4537
4539 0 567136 265728 71960 140 4538
4540 0 567168 265888 71760 131 4539
4541 0 567168 265984 71520 148 4540
4542 0 567200 266112 71280 226 4541
4543 0 567072 266176 71040 235 4542
4544 0 567104 266304 70800 160 4543
4545 0 567104 266400 70560 128 4544
4546 0 567008 266368 70320 168 4545
4547 5 567008 266432 70120 157 4546
4548 0 566848 266528 69920 115 4547
4549 0 566816 266592 69640 122 4548
4550 0 566816 266752 69440 197 4549
4551 0 566784 266816 69200 160 4550
4552 0 566752 266912 68960 96 4551
4553 0 566720 266976 68720 91 4552
4554 0 566752 267136 68520 122 4553
4555 0 566784 267264 68280 40 4554
4556 0 566784 267456 68080 80 4555
4557 0 566784 267680 67880 32 4556
4558 0 566688 267776 67640 32 4557
4559 0 566528 267776 67440 104 4558
4560 0 566432 267872 67200 98 4559
4561 0 566304 268064 67080 75 4560
4562 0 566176 268288 66920 51 4561
4563 0 566048 268512 66800 64 4562
4564 0 565888 268672 66600 136 4563
4565 0 565792 268832 66360 150 4564
4566 0 565760 268896 66120 75 4565
4567 0 565760 269056 65920 98 4566
4568 0 565760 269216 65680 96 4567
4569 0 565760 269440 65520 75 4568
4570 0 565760 269632 65320 86 4569
4571 0 565824 269824 65160 81 4570
4572 0 565952 270048 65000 102 4571
4573 0 565984 270272 64880 107 4572
4574 0 565984 270528 64880 91 4573
4575 0 565984 270784 64800 107 4574
4576 5 565952 270848 64760 108 4575
4577 0 565792 271008 64600 32 4576
4578 0 565728 271264 64520 98 4577
4579 6 565792 271456 64520 115 4578
4580 5 458861 263786 80560 217 102
4581 0 458940 263768 80520 217 4580
4582 0 458890 263740 80240 217 4581
4583 0 458930 263542 80000 226 4582
4584 0 458978 263424 79800 172 4583
4585 0 458820 263383 79560 160 4584
4586 0 458761 263323 79360 160 4585
4587 0 458772 263254 79120 178 4586
4588 0 458872 263147 78840 237 4587
4589 0 458760 263054 78600 178 4588
4590 0 458686 263010 78200 75 4589
4591 0 458504 263020 77840 122 4590
4592 0 458414 262923 77560 160 4591
4593 0 458053 262802 77000 166 4592
4594 0 457610 262418 76520 178 4593
4595 0 457127 262192 76080 175 4594
4596 0 456428 261454 75440 178 4595
4597 0 456093 260970 75160 236 4596
4598 5 455922 260728 75080 181 4597
4599 0 455837 260607 75040 181 4598
4600 5 453129 258893 75040 175 4599
4601 5 453010 258301 75040 228 4600
4602 0 451198 256468 75040 219 4601
4603 0 451099 256254 75280 224 4602
4604 5 450403 255665 75920 75 4603
4605 0 450359 255628 75960 75 4604
4606 0 450272 255554 76040 128 4605
4607 5 450164 255472 76120 128 4606
4608 0 449680 255102 76480 153 4607
4609 0 449326 254796 77000 122 4608
4610 0 449008 254401 77400 86 4609
4611 0 448655 253810 77840 194 4610
4612 0 448786 253373 78280 175 4611
4613 0 448832 252864 78800 128 4612
4614 5 448795 252416 79360 226 4613
4615 0 448792 252384 79400 226 4614
4616 0 448723 252225 79760 136 4615
4617 0 448661 252103 79920 136 4616
4618 5 448584 251950 80120 128 4617
4619 0 448773 251841 80400 204 4618
4620 0 448719 251586 80680 148 4619
4621 0 448750 251290 81120 75 4620
4622 0 448878 251151 81600 176 4621
4623 0 448975 250807 82000 166 4622
4624 0 449015 250728 82360 197 4623
4625 5 448728 249816 82720 202 4624
4626 0 448986 250701 82760 148 4625
4627 0 449445 251111 82800 135 4626
4628 0 449800 251328 82880 96 4627
4629 0 449798 251532 82960 120 4628
4630 0 449805 251649 83000 120 4629
4631 0 449807 251780 83080 120 4630
4632 0 449777 251927 83120 71 4631
4633 0 449590 252121 83240 71 4632
4634 0 449453 252244 83320 71 4633
4635 0 449201 252446 83480 75 4634
4636 0 448712 252729 83680 80 4635
4637 5 448437 252918 83880 40 4636
4638 0 448685 252790 83920 80 4637
4639 0 448769 252697 84080 80 4638
4640 0 448447 252821 84200 40 4639
4641 0 448320 252863 84320 40 4640
4642 0 448342 252990 84480 40 4641
4643 0 448374 253065 84720 0 4642
4644 0 448608 253223 84880 0 4643
4645 0 448672 253177 85160 0 4644
4646 0 448794 253132 85360 0 4645
4647 0 448956 252909 85520 0 4646
4648 0 449036 252803 85720 0 4647
4649 0 449191 252809 85920 0 4648
4650 0 449448 252929 86080 0 4649
4651 0 449449 252784 86280 0 4650
4652 0 449550 252733 86440 0 4651
4653 5 449632 252706 86520 0 4652
4654 0 449715 252680 86600 0 4653
4655 0 449929 252579 86720 0 4654
4656 0 450028 252554 86880 0 4655
4657 0 450267 252622 86960 0 4656
4658 0 450331 252544 87080 0 4657
4659 0 450335 252525 87240 0 4658
4660 5 450485 252573 87400 0 4659
4661 0 450523 252585 87440 0 4660
4662 0 450616 252585 87640 0 4661
4663 0 450890 252655 87720 0 4662
4664 0 450814 252790 87880 0 4663
4665 0 450817 252858 88080 0 4664
4666 0 450840 252750 88280 0 4665
4667 0 450899 252567 88480 0 4666
4668 5 450928 252722 88560 0 4667
4669 0 450957 252878 88640 0 4668
4670 0 450966 252872 88720 0 4669
4671 0 450907 252888 88800 0 4670
4672 5 450960 252905 88840 0 4671
4673 0 451013 252922 88880 0 4672
4674 5 451074 252947 88960 0 4673
4675 0 451135 252972 89040 0 4674
4676 0 451222 252981 89120 0 4675
4677 0 451265 252985 89160 0 4676
4678 0 451466 252915 89280 0 4677
4679 0 451636 252903 89400 0 4678
4680 0 451756 252980 89480 0 4679
4681 0 451836 253029 89560 0 4680
4682 0 451916 253078 89640 0 4681
4683 0 452131 253131 89760 0 4682
4684 0 452227 253256 89880 0 4683
4685 0 452271 253284 89960 0 4684
4686 6 452338 253326 90080 0 4685
4687 0 462686 269499 85400 71 2188
4688 0 462754 270190 85400 86 4687
4689 5 462668 271455 85400 120 4688
4690 0 462789 271641 85440 102 4689
4691 0 462865 271781 85640 102 4690
4692 0 462935 271869 85760 91 4691
4693 0 463007 271953 85840 91 4692
4694 0 463138 272046 86000 115 4693
4695 5 463450 272198 86080 60 4694
4696 0 463453 272161 86120 60 4695
4697 0 463196 271798 86280 101 4696
4698 0 463040 271712 86400 51 4697
4699 0 462923 271496 86520 80 4698
4700 5 462965 271426 86560 80 4699
4701 0 462893 271386 86600 80 4700
4702 0 462838 271362 86760 185 4701
4703 0 462685 271422 87000 185 4702
4704 0 462685 271422 87120 163 4703
4705 0 462611 271485 87280 163 4704
4706 0 462576 271554 87520 137 4705
4707 0 462706 271476 87760 75 4706
4708 0 462716 271347 88000 104 4707
4709 0 462633 271167 88160 120 4708
4710 0 462548 271023 88400 86 4709
4711 0 462471 270712 88600 75 4710
4712 0 462484 270655 88640 75 4711
4713 0 462482 270704 88680 75 4712
4714 0 462431 270970 88720 75 4713
4715 0 462407 270973 88760 75 4714
4716 0 462413 270938 88840 75 4715
4717 0 462441 270920 88880 75 4716
4718 0 462454 270883 88960 75 4717
4719 5 462409 270797 89040 75 4718
4720 0 462365 270764 89080 75 4719
4721 0 462379 270837 89240 75 4720
4722 0 462392 270815 89400 0 4721
4723 0 462246 270705 89560 0 4722
4724 0 462154 270692 89600 0 4723
4725 0 462287 270970 89640 0 4724
4726 0 462224 270942 89720 0 4725
4727 0 462148 270858 89880 0 4726
4728 0 462165 270842 90040 0 4727
4729 0 461985 270713 90200 0 4728
4730 0 461819 270610 90280 0 4729
4731 0 461521 270572 90360 0 4730
4732 0 461426 270722 90520 0 4731
4733 0 461274 270761 90560 0 4732
4734 0 463303 270563 90600 0 4733
4735 0 462973 270619 90640 0 4734
4736 0 462701 270705 90720 0 4735
4737 0 462638 270672 90960 0 4736
4738 0 462454 270552 91200 0 4737
4739 0 462072 270298 91400 0 4738
4740 5 461814 270013 91520 0 4739
4741 0 461294 269968 91680 0 4740
4742 5 460995 269835 91880 0 4741
4743 0 460935 269808 91920 0 4742
4744 0 460874 269673 92040 0 4743
4745 0 460437 269649 92160 0 4744
4746 0 460266 269624 92200 0 4745
4747 0 460158 269594 92280 0 4746
4748 0 460121 269457 92360 0 4747
4749 0 460126 269429 92480 0 4748
4750 0 459944 269468 92640 0 4749
4751 0 459722 269382 92760 0 4750
4752 0 459386 269425 92880 0 4751
4753 0 459150 269365 93040 0 4752
4754 0 458968 269343 93240 0 4753
4755 0 458696 269283 93440 0 4754
4756 0 458674 269219 93600 0 4755
4757 0 458485 269045 93760 0 4756
4758 0 458317 268974 93960 0 4757
4759 0 458052 268994 94200 0 4758
4760 0 457547 268701 94360 0 4759
4761 0 457414 268610 94440 0 4760
4762 0 457190 268439 94560 0 4761
4763 0 456858 268194 94680 0 4762
4764 0 456317 267993 94840 0 4763
4765 0 455510 267586 94960 0 4764
4766 0 455396 267516 95080 0 4765
4767 0 455241 267413 95200 0 4766
4768 0 454906 267216 95280 0 4767
4769 0 454725 267139 95400 0 4768
4770 0 454100 267027 95520 0 4769
4771 0 453436 266829 95600 0 4770
4772 0 452746 266308 95680 0 4771
4773 0 452139 265949 95760 0 4772
4774 0 451589 265610 95600 0 4773
4775 0 450660 265011 95680 0 4774
4776 0 450322 264479 95640 0 4775
4777 0 449937 263798 95560 0 4776
4778 0 449656 263391 95520 0 4777
4779 0 449407 263154 95440 0 4778
4780 0 449216 262971 95320 0 4779
4781 0 448685 262726 95280 0 4780
4782 0 448386 262517 95240 0 4781
4783 0 448240 262071 95160 0 4782
4784 0 448112 261537 95040 0 4783
4785 0 448056 261181 94920 0 4784
4786 0 448027 261022 94800 0 4785
4787 0 447885 260839 94680 0 4786
4788 0 447789 260529 94640 0 4787
4789 6 447794 260305 94560 0 4788
4790 0 448921 263638 55080 206 1556
4791 0 448981 263622 55040 206 4790
4792 0 449026 263607 55000 206 4791
4793 0 448992 263625 54960 206 4792
4794 0 448991 263729 54920 206 4793
4795 0 449051 263652 54880 206 4794
4796 0 449123 263629 54840 206 4795
4797 0 449147 263619 54800 206 4796
4798 0 449192 263623 54760 0 4797
4799 0 449248 263640 54720 0 4798
4800 0 449421 263599 54680 0 4799
4801 0 449308 263629 54640 0 4800
4802 0 449446 263588 54600 0 4801
4803 5 449525 263518 54560 0 4802
4804 0 449566 263540 54520 0 4803
4805 0 449541 263560 54480 0 4804
4806 0 449583 263597 54440 0 4805
4807 0 449603 263645 54400 0 4806
4808 0 449672 263677 54320 0 4807
4809 0 449873 263765 54240 0 4808
4810 0 449994 263861 54160 0 4809
4811 5 450152 263935 54120 0 4810
4812 0 450966 264278 54080 0 4811
4813 5 451678 264041 54080 0 4812
4814 0 451747 264084 53920 0 4813
4815 0 451884 264136 53880 0 4814
4816 0 452048 264146 53800 0 4815
4817 0 452169 264152 53760 0 4816
4818 0 452258 264167 53720 0 4817
4819 0 452394 264088 53560 0 4818
4820 0 452445 264103 53520 0 4819
4821 0 452460 264139 53480 0 4820
4822 0 452417 264141 53400 0 4821
4823 0 452527 264157 53320 0 4822
4824 0 452580 264147 53240 0 4823
4825 0 452695 264200 53160 0 4824
4826 0 452829 264295 53080 0 4825
4827 5 453610 264673 52960 0 4826
4828 0 453774 264834 52920 0 4827
4829 0 453833 264883 52840 0 4828
4830 0 453910 264892 52800 0 4829
4831 0 453865 264862 52760 0 4830
4832 0 453659 264749 52520 0 4831
4833 0 453572 264707 52440 0 4832
4834 0 453240 264621 52320 0 4833
4835 0 453169 264629 52280 0 4834
4836 0 452551 264759 52280 0 4835
4837 0 452512 264775 52240 0 4836
4838 0 452479 264806 52200 0 4837
4839 0 452433 264807 52160 0 4838
4840 0 452365 264832 52120 0 4839
4841 0 452375 264855 52080 0 4840
4842 0 452333 264859 52040 0 4841
4843 0 452295 264933 52000 0 4842
4844 0 452245 264943 51960 0 4843
4845 0 452254 264949 51920 0 4844
4846 0 452238 264974 51880 0 4845
4847 0 452204 265033 51840 0 4846
4848 0 452123 265112 51800 0 4847
4849 0 452170 265168 51760 0 4848
4850 0 452110 265158 51720 0 4849
4851 0 452115 265181 51680 0 4850
4852 0 452164 265359 51640 0 4851
4853 0 452248 265434 51600 0 4852
4854 0 452280 265471 51560 0 4853
4855 0 452296 265520 51520 0 4854
4856 0 452283 265581 51480 0 4855
4857 0 452332 265666 51440 0 4856
4858 0 452397 266015 51400 0 4857
4859 0 452445 266072 51360 0 4858
4860 0 452465 266184 51320 0 4859
4861 0 452470 266210 51240 0 4860
4862 0 452471 266222 51200 0 4861
4863 0 452496 266469 51160 0 4862
4864 0 452554 266672 51080 0 4863
4865 5 452592 266769 51040 0 4864
4866 0 452625 266870 51000 0 4865
4867 0 452663 266961 50960 0 4866
4868 0 452642 267090 50920 0 4867
4869 0 452540 267277 50880 0 4868
4870 0 452195 267431 50840 0 4869
4871 0 452219 267471 50800 0 4870
4872 0 452173 267532 50760 0 4871
4873 0 452122 267627 50720 0 4872
4874 0 452063 267638 50680 0 4873
4875 0 451985 267744 50640 0 4874
4876 0 451953 267772 50600 0 4875
4877 0 451914 267815 50560 0 4876
4878 0 451915 267806 50520 0 4877
4879 0 451906 267822 50480 0 4878
4880 0 451882 267842 50440 0 4879
4881 0 451694 268066 50400 0 4880
4882 0 451827 267898 50360 0 4881
4883 0 451814 267957 50320 0 4882
4884 0 451658 267983 50280 0 4883
4885 0 451750 267966 50240 0 4884
4886 0 451759 268004 50200 0 4885
4887 6 451694 268063 50160 0 4886
4888 0 406195 254703 157840 0 927
4889 0 406027 254743 157680 0 4888
4890 0 405827 254895 157560 0 4889
4891 0 405763 254923 157520 0 4890
4892 0 405679 254903 157480 0 4891
4893 0 405639 254935 157440 0 4892
4894 0 405509 255001 157320 0 4893
4895 0 405389 254929 157240 0 4894
4896 0 405321 254861 157120 0 4895
4897 0 405225 254905 157000 0 4896
4898 0 405165 254905 156840 0 4897
4899 0 405041 254913 156680 0 4898
4900 0 404977 254861 156520 0 4899
4901 0 404849 254901 156400 0 4900
4902 0 404753 254957 156280 0 4901
4903 0 404673 255021 156160 0 4902
4904 0 404621 255105 156000 0 4903
4905 0 404425 255345 155880 0 4904
4906 0 404329 255437 155800 0 4905
4907 0 404245 255553 155680 0 4906
4908 0 404159 255675 155600 0 4907
4909 0 404135 255743 155440 0 4908
4910 0 404011 255899 155280 0 4909
4911 0 404019 256051 155160 0 4910
4912 0 403975 256199 155040 0 4911
4913 0 403969 256317 154920 0 4912
4914 0 403969 256369 154800 0 4913
4915 0 403673 256565 154760 0 4914
4916 5 403165 256673 154680 0 4915
4917 0 402975 256735 154760 0 4916
4918 0 402787 256863 154880 0 4917
4919 0 402691 257467 154920 0 4918
4920 0 402299 257983 155000 0 4919
4921 0 401943 258363 154920 0 4920
4922 0 401485 258869 154760 0 4921
4923 0 401233 259197 154720 0 4922
4924 0 400993 259381 154680 0 4923
4925 0 400709 259697 154600 0 4924
4926 0 400419 259843 154520 0 4925
4927 0 400307 259867 154440 0 4926
4928 0 400031 259979 154360 0 4927
4929 0 399821 260129 154280 0 4928
4930 0 399769 260173 154200 0 4929
4931 0 399605 260237 154120 0 4930
4932 0 399489 260261 154000 0 4931
4933 0 399413 260301 153880 0 4932
4934 0 399285 260353 153760 0 4933
4935 0 399209 260369 153640 0 4934
4936 0 399141 260429 153480 0 4935
4937 0 399001 260593 153440 0 4936
4938 0 398761 260661 153360 0 4937
4939 0 398179 261023 153320 0 4938
4940 0 398151 260995 153280 0 4939
4941 0 398155 260995 153200 0 4940
4942 0 398099 260999 153080 0 4941
4943 0 398099 260999 152960 0 4942
4944 5 398099 260999 152880 0 4943
4945 0 397955 261919 152880 0 4944
4946 0 397755 262123 152840 0 4945
4947 0 397641 262261 152760 0 4946
4948 0 397569 262361 152680 0 4947
4949 0 397485 262445 152600 0 4948
4950 0 397421 262497 152520 0 4949
4951 0 397385 262529 152440 0 4950
4952 0 397365 262593 152360 0 4951
4953 0 397341 262697 152280 0 4952
4954 0 397329 262865 152200 0 4953
4955 0 397215 263063 152120 0 4954
4956 0 397159 263283 152080 0 4955
4957 0 397155 263303 151960 0 4956
4958 0 397103 263687 151880 0 4957
4959 0 396943 263919 151840 0 4958
4960 0 396535 264339 151800 0 4959
4961 0 396345 264645 151760 0 4960
4962 0 396281 264865 151680 0 4961
4963 0 396197 265153 151600 0 4962
4964 0 396159 265251 151520 0 4963
4965 0 396039 265403 151440 0 4964
4966 0 395887 265447 151360 0 4965
4967 0 395579 265555 151320 0 4966
4968 0 395407 265567 151280 0 4967
4969 0 395303 265739 151200 0 4968
4970 0 395203 265835 151120 0 4969
4971 0 395145 265813 151040 0 4970
4972 0 395101 265861 150920 0 4971
4973 0 395037 265977 150840 0 4972
4974 5 395005 266045 150800 0 4973
4975 0 394501 266917 150760 0 4974
4976 0 394481 267305 150720 0 4975
4977 0 394569 267477 150640 0 4976
4978 0 394647 267579 150560 0 4977
4979 0 394619 267903 150520 0 4978
4980 0 394531 268139 150440 0 4979
4981 0 394461 268425 150400 0 4980
4982 6 394205 268765 150440 0 4981
4983 0 450002 268992 66080 320 2296
4984 0 449966 269144 65880 197 4983
4985 0 449654 269595 65720 245 4984
4986 0 449305 269782 65640 128 4985
4987 0 449027 269893 65520 81 4986
4988 5 448648 270104 65400 81 4987
4989 0 448720 270334 65160 81 4988
4990 0 448852 270537 64960 150 4989
4991 0 448942 270624 64880 150 4990
4992 5 449069 270663 64720 86 4991
4993 0 449302 270870 64600 86 4992
4994 5 449943 270800 64440 186 4993
4995 0 450587 270780 64240 32 4994
4996 0 450884 270832 64000 128 4995
4997 0 450870 271112 63760 128 4996
4998 5 450843 271135 63720 154 4997
4999 0 450734 271226 63560 154 4998
5000 0 450642 271238 63480 154 4999
5001 0 450950 271297 63320 108 5000
5002 0 451092 271402 63120 101 5001
5003 0 451264 271624 62920 175 5002
5004 0 451388 271668 62680 153 5003
5005 5 451497 271804 62560 153 5004
5006 5 451576 271814 62520 153 5005
5007 0 451815 271845 62400 153 5006
5008 0 451851 271919 62240 0 5007
5009 5 451938 271960 62080 0 5008
5010 0 451420 272155 61880 0 5009
5011 0 451287 272276 61800 0 5010
5012 5 451139 272347 61720 0 5011
5013 0 450808 272437 61600 0 5012
5014 5 450352 272492 61520 0 5013
5015 0 450325 272556 61480 0 5014
5016 0 450211 272637 61360 0 5015
5017 5 449895 272850 61200 0 5016
5018 0 449863 272794 61120 0 5017
5019 0 449854 272563 60960 0 5018
5020 0 449822 272528 60840 0 5019
5021 0 449784 272442 60800 0 5020
5022 0 449778 272478 60760 0 5021
5023 0 449752 272355 60720 0 5022
5024 0 449733 272433 60680 0 5023
5025 0 449734 273009 60640 0 5024
5026 0 449694 273028 60600 0 5025
5027 0 449704 272996 60560 0 5026
5028 0 449621 273027 60400 0 5027
5029 0 449287 273064 60200 0 5028
5030 0 449039 273057 60000 0 5029
5031 5 448916 273064 59880 0 5030
5032 0 448875 273067 59840 0 5031
5033 0 448537 273135 59760 0 5032
5034 0 448185 273368 59640 0 5033
5035 0 447862 273535 59480 0 5034
5036 5 447424 273489 59360 0 5035
5037 0 447037 273527 59200 0 5036
5038 0 446527 273666 59080 0 5037
5039 0 446326 273731 58920 0 5038
5040 0 446287 273755 58680 0 5039
5041 0 446220 273895 58480 0 5040
5042 0 446083 274045 58280 0 5041
5043 5 446041 274185 58040 0 5042
5044 0 445903 274131 57800 0 5043
5045 0 445719 274144 57640 0 5044
5046 5 445517 274106 57480 0 5045
5047 0 445276 274034 57360 0 5046
5048 0 445153 274003 57200 0 5047
5049 0 445152 274031 57120 0 5048
5050 0 445058 274017 56920 0 5049
5051 0 445033 273903 56720 0 5050
5052 0 444959 273776 56520 0 5051
5053 0 444855 273639 56360 0 5052
5054 0 444575 273433 56200 0 5053
5055 0 444229 273014 56160 0 5054
5056 0 443667 272667 56040 0 5055
5057 0 443203 272415 55960 0 5056
5058 0 443040 272363 55880 0 5057
5059 0 442852 272355 55720 0 5058
5060 0 442725 272284 55560 0 5059
5061 5 442648 272221 55520 0 5060
5062 5 442419 272033 55400 0 5061
5063 0 442630 271780 55360 0 5062
5064 0 442567 271436 55240 0 5063
5065 5 442478 271288 55160 0 5064
5066 5 442551 271226 55080 0 5065
5067 0 442404 271137 55000 0 5066
5068 0 442352 271072 54960 0 5067
5069 0 442324 270895 54920 0 5068
5070 5 442284 270775 54760 0 5069
5071 0 442308 270693 54680 0 5070
5072 0 442331 270611 54600 0 5071
5073 0 442332 270523 54480 0 5072
5074 0 442290 270371 54240 0 5073
5075 6 442296 270260 54040 0 5074
5076 0 406799 265944 159320 0 2540
5077 0 406823 265964 159240 0 5076
5078 0 407072 266033 159120 0 5077
5079 0 407358 266117 159000 0 5078
5080 0 407454 266146 158960 0 5079
5081 0 407600 266017 158720 0 5080
5082 0 407679 266031 158680 0 5081
5083 0 407768 266037 158480 0 5082
5084 0 407823 265962 158400 0 5083
5085 0 408066 265704 158040 0 5084
5086 0 408088 265723 157840 0 5085
5087 0 408297 266170 157360 0 5086
5088 0 408707 266499 157160 0 5087
5089 0 409054 266870 156960 0 5088
5090 0 409351 267546 156600 0 5089
5091 0 409687 267902 156440 0 5090
5092 0 410118 268293 156360 0 5091
5093 0 410507 268854 156160 0 5092
5094 0 411062 269578 155760 0 5093
5095 0 411365 269953 155400 0 5094
5096 0 411608 270337 154760 0 5095
5097 0 411875 270454 154360 0 5096
5098 0 412193 270336 154000 0 5097
5099 0 412417 270189 153640 0 5098
5100 0 412594 269943 153520 0 5099
5101 0 412598 269766 153320 0 5100
5102 0 412577 269650 153160 0 5101
5103 5 412590 269593 153120 0 5102
5104 0 412242 268804 153120 0 5103
5105 0 411867 268335 152960 0 5104
5106 0 411561 268013 152680 0 5105
5107 0 411497 267793 152560 0 5106
5108 0 411451 267381 152280 0 5107
5109 0 411506 266695 152080 0 5108
5110 0 411552 266122 151920 0 5109
5111 0 411664 265668 151680 0 5110
5112 5 411621 265201 151520 0 5111
5113 0 411610 265084 151480 0 5112
5114 0 411740 264584 151400 0 5113
5115 0 411833 264200 151280 0 5114
5116 0 411810 263918 151160 0 5115
5117 0 412027 263550 151000 0 5116
5118 0 412023 263256 150800 0 5117
5119 0 412077 263178 150680 0 5118
5120 0 412224 262877 150520 0 5119
5121 0 412855 262043 150400 0 5120
5122 5 412945 261043 150440 0 5121
5123 0 413624 259296 150480 0 5122
5124 0 413530 259066 150600 0 5123
5125 0 413539 258758 150840 0 5124
5126 0 413489 258585 151000 0 5125
5127 0 413390 258368 151240 0 5126
5128 0 413198 258265 151600 0 5127
5129 0 413156 258344 151920 0 5128
5130 0 413041 258220 152120 0 5129
5131 0 412900 257936 152480 0 5130
5132 0 412885 257892 152800 0 5131
5133 0 412633 257796 153200 0 5132
5134 0 412639 257673 153400 0 5133
5135 0 412542 257599 153720 0 5134
5136 0 412603 257582 153760 0 5135
5137 0 412538 257604 153920 0 5136
5138 0 412495 257621 154040 0 5137
5139 0 412551 257608 154240 0 5138
5140 0 412561 257644 154320 0 5139
5141 0 412654 257713 154480 0 5140
5142 0 412702 257750 154800 0 5141
5143 0 412581 257536 155280 0 5142
5144 0 412425 257432 155520 0 5143
5145 0 412249 257333 155720 0 5144
5146 0 412114 257297 156040 0 5145
5147 0 411817 257013 156400 0 5146
5148 0 411687 256813 156560 0 5147
5149 0 411593 256832 156600 0 5148
5150 0 411540 256708 156680 0 5149
5151 0 411406 256641 156840 0 5150
5152 0 411081 256648 157160 0 5151
5153 0 410999 256778 157400 0 5152
5154 0 410833 256845 157640 0 5153
5155 0 410838 256850 157720 0 5154
5156 0 410763 256861 157920 0 5155
5157 0 410740 256871 158160 0 5156
5158 0 410747 256849 158320 0 5157
5159 0 410648 256862 158640 0 5158
5160 0 410614 256903 158720 0 5159
5161 0 410466 257096 159000 0 5160
5162 0 410284 257179 159160 0 5161
5163 6 410148 257294 159200 0 5162
5164 0 482482 267922 84440 60 1209
5165 5 483150 268102 84400 139 5164
5166 0 483790 268116 84360 98 5165
5167 5 484798 268112 84320 137 5166
5168 0 485340 267910 84360 124 5167
5169 0 485540 267802 84440 51 5168
5170 0 485700 267686 84560 71 5169
5171 0 486000 267502 84600 40 5170
5172 0 486128 267370 84640 51 5171
5173 0 486296 267274 84720 163 5172
5174 0 486524 267226 84840 124 5173
5175 0 486808 267122 84960 60 5174
5176 0 486994 267080 85080 51 5175
5177 0 487226 267056 85200 128 5176
5178 0 487890 266928 85320 154 5177
5179 5 488217 266802 85440 148 5178
5180 0 488326 266760 85480 140 5179
5181 0 488730 266668 85600 122 5180
5182 5 488845 266643 85640 107 5181
5183 0 489076 266594 85720 101 5182
5184 0 489508 266542 85840 107 5183
5185 0 489732 266470 85880 107 5184
5186 0 490096 266382 85960 102 5185
5187 0 490712 266262 86000 120 5186
5188 0 491178 266060 86040 40 5187
5189 0 491258 265916 86120 98 5188
5190 0 491206 265804 86200 98 5189
5191 0 491190 265716 86320 140 5190
5192 0 491170 265608 86400 140 5191
5193 0 491198 265528 86480 140 5192
5194 0 491178 265344 86600 122 5193
5195 0 491182 265068 86720 104 5194
5196 0 491178 264852 86840 45 5195
5197 0 491202 264752 86920 45 5196
5198 0 491210 264740 87040 45 5197
5199 0 491116 264542 87120 45 5198
5200 0 490940 264782 87200 45 5199
5201 0 490996 264542 87360 45 5200
5202 0 490944 264326 87520 0 5201
5203 0 490916 264162 87680 0 5202
5204 0 490960 263994 87840 0 5203
5205 0 490952 263866 88000 0 5204
5206 0 491040 263726 88160 0 5205
5207 5 491100 263594 88280 0 5206
5208 0 491168 263418 88360 0 5207
5209 5 491240 263330 88400 0 5208
5210 0 491298 263108 88480 0 5209
5211 0 491562 262716 88560 0 5210
5212 0 491114 262700 88640 0 5211
5213 0 490942 262940 88720 0 5212
5214 0 490894 262616 88800 0 5213
5215 0 490754 262296 88880 0 5214
5216 0 490650 262092 88960 0 5215
5217 0 490520 261802 89040 0 5216
5218 0 490400 261674 89120 0 5217
5219 0 490328 261470 89200 0 5218
5220 5 490284 261066 89240 0 5219
5221 5 490300 260642 89160 0 5220
5222 0 489872 260494 89160 0 5221
5223 5 489524 260558 89200 0 5222
5224 0 489204 260606 89280 0 5223
5225 0 489008 260614 89400 0 5224
5226 5 488004 260338 89400 0 5225
5227 0 487922 260636 89600 0 5226
5228 0 487842 260624 89640 0 5227
5229 0 487778 260738 89680 0 5228
5230 0 487714 260852 89720 0 5229
5231 0 487246 261012 89760 0 5230
5232 0 486878 261108 89680 0 5231
5233 0 486886 261233 89600 0 5232
5234 5 486642 261437 89600 0 5233
5235 0 486562 261373 89480 0 5234
5236 0 486478 261489 89360 0 5235
5237 5 486630 261701 89320 0 5236
5238 0 486652 261827 89360 0 5237
5239 0 486648 261907 89480 0 5238
5240 0 486804 262043 89520 0 5239
5241 5 486652 262259 89480 0 5240
5242 0 486612 262347 89560 0 5241
5243 0 486676 262427 89640 0 5242
5244 0 486712 262491 89760 0 5243
5245 0 486784 262519 89880 0 5244
5246 0 487084 262655 90080 0 5245
5247 0 487438 262617 90120 0 5246
5248 0 487710 262861 90080 0 5247
5249 6 487854 262905 90120 0 5248
5250 5 390308 165198 181760 0 3377
5251 0 390789 165103 181680 0 5250
5252 0 390955 165100 181560 0 5251
5253 0 391119 165098 181440 0 5252
5254 0 391258 165041 181360 0 5253
5255 0 391530 164932 181200 0 5254
5256 0 391592 164899 181080 0 5255
5257 0 391631 164878 181000 0 5256
5258 0 391710 164801 180840 0 5257
5259 0 391747 164738 180760 0 5258
5260 0 391868 164620 180520 0 5259
5261 0 391948 164547 180360 0 5260
5262 0 391973 164448 180200 0 5261
5263 0 391940 164398 180040 0 5262
5264 0 391993 164346 179880 0 5263
5265 0 392065 164364 179720 0 5264
5266 0 392202 164411 179560 0 5265
5267 0 392291 164475 179400 0 5266
5268 0 392314 164535 179240 0 5267
5269 0 392345 164547 179080 0 5268
5270 0 392412 164547 178920 0 5269
5271 0 392419 164575 178880 0 5270
5272 0 392436 164515 178840 0 5271
5273 0 392500 164443 178760 0 5272
5274 0 392536 164479 178600 0 5273
5275 0 392660 164523 178480 0 5274
5276 0 392688 164535 178360 0 5275
5277 0 392692 164491 178200 0 5276
5278 0 392808 164407 178080 0 5277
5279 0 392876 164435 177960 0 5278
5280 0 392936 164455 177840 0 5279
5281 0 393000 164451 177680 0 5280
5282 0 393050 164289 177640 0 5281
5283 0 393070 164197 177600 0 5282
5284 0 393067 164144 177560 0 5283
5285 5 393062 164037 177480 0 5284
5286 0 393070 164037 177440 0 5285
5287 0 393122 163985 177320 0 5286
5288 0 393130 163985 177240 0 5287
5289 0 393130 163981 177200 0 5288
5290 0 393172 163867 177160 0 5289
5291 0 393332 163963 177080 0 5290
5292 0 393348 163907 177000 0 5291
5293 0 393372 163811 176920 0 5292
5294 0 393418 163773 176840 0 5293
5295 0 393544 163699 176680 0 5294
5296 0 393564 163555 176600 0 5295
5297 0 393600 163459 176520 0 5296
5298 0 393636 163387 176360 0 5297
5299 0 393652 163303 176280 0 5298
5300 0 393790 163273 176200 0 5299
5301 0 393850 163253 176080 0 5300
5302 0 393798 163209 175960 0 5301
5303 0 393870 163081 175840 0 5302
5304 0 394170 162741 175760 0 5303
5305 0 394304 162591 175680 0 5304
5306 0 394440 162431 175560 0 5305
5307 0 394636 162259 175400 0 5306
5308 0 394770 162129 175280 0 5307
5309 0 394808 162051 175200 0 5308
5310 0 394898 161841 175120 0 5309
5311 0 394994 161725 175000 0 5310
5312 0 395088 161611 174920 0 5311
5313 0 395104 161559 174800 0 5312
5314 0 395180 161447 174680 0 5313
5315 0 395264 161271 174560 0 5314
5316 0 395452 161135 174400 0 5315
5317 0 395768 160947 174280 0 5316
5318 0 395878 160825 174160 0 5317
5319 0 395914 160725 173960 0 5318
5320 0 396110 160657 173840 0 5319
5321 0 396242 160533 173680 0 5320
5322 0 396394 160385 173520 0 5321
5323 0 396458 160249 173320 0 5322
5324 0 396286 160189 173240 0 5323
5325 0 396486 159925 173200 0 5324
5326 0 396456 159367 173160 0 5325
5327 0 396362 159045 173080 0 5326
5328 0 396388 159003 173000 0 5327
5329 0 396388 158987 172960 0 5328
5330 0 396446 158965 172840 0 5329
5331 0 396462 159265 172720 0 5330
5332 0 396477 159261 172680 0 5331
5333 0 396538 159245 172520 0 5332
5334 6 396522 159309 172400 0 5333
5335 0 420540 266599 159000 0 2554
5336 0 420683 266685 159120 0 5335
5337 0 420754 266755 159200 0 5336
5338 0 420919 266891 159320 0 5337
5339 0 420926 266962 159440 0 5338
5340 0 420896 267051 159600 0 5339
5341 0 420814 267191 159760 0 5340
5342 0 420799 267187 159800 0 5341
5343 5 420651 267208 159960 0 5342
5344 0 421381 267034 159960 0 5343
5345 0 422017 267393 159960 0 5344
5346 0 422032 267400 160040 0 5345
5347 5 422315 267585 160160 0 5346
5348 0 422286 267567 160240 0 5347
5349 0 422345 267526 160320 0 5348
5350 0 422508 267570 160440 0 5349
5351 0 422628 267553 160760 0 5350
5352 0 422815 267495 161120 0 5351
5353 0 422893 267676 161520 0 5352
5354 0 423384 267928 161960 0 5353
5355 0 423963 268037 162600 0 5354
5356 0 424729 268148 162920 0 5355
5357 0 425235 268236 163160 0 5356
5358 0 425390 268252 163200 0 5357
5359 5 426168 268136 163280 0 5358
5360 0 426552 267691 163400 0 5359
5361 5 426780 267481 163520 0 5360
5362 0 426896 267299 163680 0 5361
5363 0 426882 267160 163920 0 5362
5364 0 426985 267037 164120 0 5363
5365 0 427016 267131 164360 0 5364
5366 0 426995 267176 164680 0 5365
5367 0 427052 267145 164840 0 5366
5368 0 427281 267020 165160 0 5367
5369 0 427384 266979 165320 0 5368
5370 0 427444 266933 165600 0 5369
5371 0 427569 266684 165920 0 5370
5372 0 427861 266089 166480 0 5371
5373 0 427984 265987 166880 0 5372
5374 0 428015 266021 167240 0 5373
5375 0 427978 266047 167520 0 5374
5376 0 427994 266155 167800 0 5375
5377 0 427914 266158 168160 0 5376
5378 0 427866 266131 168520 0 5377
5379 0 427788 266040 168880 0 5378
5380 0 427565 265975 169200 0 5379
5381 0 427450 266111 169440 0 5380
5382 0 427356 266147 169680 0 5381
5383 0 427249 266283 170200 0 5382
5384 0 427210 266394 170560 0 5383
5385 0 427506 266783 171440 0 5384
5386 0 427993 267058 171480 0 5385
5387 0 428703 267632 171560 0 5386
5388 0 429317 268006 171520 0 5387
5389 0 429530 268184 171280 0 5388
5390 0 429773 268231 171040 0 5389
5391 0 430146 268376 170760 0 5390
5392 0 430589 268582 170560 0 5391
5393 0 431122 268838 170320 0 5392
5394 0 431722 269055 170000 0 5393
5395 0 432514 269438 169520 0 5394
5396 0 432929 269595 169280 0 5395
5397 0 433356 269898 169160 0 5396
5398 0 433610 270139 169120 0 5397
5399 0 433927 270355 169000 0 5398
5400 0 434358 270402 168840 0 5399
5401 0 434514 270439 168680 0 5400
5402 0 434726 270363 168480 0 5401
5403 5 434818 270358 168240 0 5402
5404 0 433426 270826 168240 0 5403
5405 0 433339 270897 168160 0 5404
5406 0 433228 271067 167960 0 5405
5407 0 432839 271379 167720 0 5406
5408 0 432421 271761 167520 0 5407
5409 0 432297 271780 167320 0 5408
5410 0 432062 271814 167080 0 5409
5411 0 431935 271797 166920 0 5410
5412 0 431871 271788 166840 0 5411
5413 0 431788 271812 166600 0 5412
5414 0 431754 271661 166520 0 5413
5415 0 431777 271675 166480 0 5414
5416 0 431920 271613 166320 0 5415
5417 0 431956 271598 166280 0 5416
5418 6 432148 271590 166120 0 5417
5419 0 398344 231210 175800 0 812
5420 0 398687 231354 175800 0 5419
5421 0 398732 231476 175880 0 5420
5422 0 398800 231658 176000 0 5421
5423 0 398829 231937 176160 0 5422
5424 0 398937 232165 176280 0 5423
5425 0 399357 232797 176400 0 5424
5426 0 399629 233673 176360 0 5425
5427 0 399581 233869 176240 0 5426
5428 0 399545 234089 176080 0 5427
5429 0 399577 234277 175960 0 5428
5430 0 399605 234569 175840 0 5429
5431 0 399585 234829 175760 0 5430
5432 0 399649 235049 175600 0 5431
5433 0 399741 235313 175520 0 5432
5434 0 399829 235545 175400 0 5433
5435 0 400157 236021 175360 0 5434
5436 0 400453 236277 175280 0 5435
5437 0 400577 236485 175120 0 5436
5438 0 400801 236793 175000 0 5437
5439 0 401061 237329 174920 0 5438
5440 5 401229 237653 174880 0 5439
5441 5 401729 238393 174840 0 5440
5442 0 402493 239113 174880 0 5441
5443 0 402493 239097 175000 0 5442
5444 0 402505 238997 175120 0 5443
5445 0 402493 238965 175280 0 5444
5446 0 402493 238965 175360 0 5445
5447 0 402505 238905 175480 0 5446
5448 0 402500 238860 175560 0 5447
5449 0 402497 238837 175600 0 5448
5450 0 402605 238625 175680 0 5449
5451 0 402869 238309 175760 0 5450
5452 0 403253 237897 175720 0 5451
5453 0 403337 237725 175760 0 5452
5454 0 403341 237669 175800 0 5453
5455 0 403365 237605 175840 0 5454
5456 0 403453 237489 175960 0 5455
5457 0 403437 237385 176080 0 5456
5458 0 403493 237265 176200 0 5457
5459 0 403465 237153 176320 0 5458
5460 0 403393 237033 176480 0 5459
5461 0 403303 236877 176840 0 5460
5462 0 403267 236801 177000 0 5461
5463 0 403223 236753 177120 0 5462
5464 0 403195 236729 177240 0 5463
5465 0 403157 236693 177360 0 5464
5466 0 403071 236603 177480 0 5465
5467 0 402997 236521 177640 0 5466
5468 0 402897 236521 177720 0 5467
5469 0 402827 236529 177840 0 5468
5470 0 402771 236521 178000 0 5469
5471 0 402723 236501 178160 0 5470
5472 0 402703 236503 178280 0 5471
5473 0 402649 236515 178360 0 5472
5474 0 402625 236535 178480 0 5473
5475 0 402607 236545 178600 0 5474
5476 0 402539 236605 178680 0 5475
5477 0 402495 236571 178760 0 5476
5478 0 402395 236579 178840 0 5477
5479 0 402181 236583 179000 0 5478
5480 0 401963 236533 179080 0 5479
5481 0 401747 236479 179240 0 5480
5482 0 401711 236449 179360 0 5481
5483 0 401585 236451 179480 0 5482
5484 0 401405 236429 179600 0 5483
5485 0 401381 236389 179680 0 5484
5486 0 401245 236405 179800 0 5485
5487 0 401085 236381 179920 0 5486
5488 0 401013 236325 180040 0 5487
5489 0 400845 236269 180160 0 5488
5490 0 400425 236209 180160 0 5489
5491 0 400281 236085 180240 0 5490
5492 0 400271 236111 180320 0 5491
5493 0 400043 235915 180400 0 5492
5494 0 399803 235739 180560 0 5493
5495 0 399803 235739 180600 0 5494
5496 0 399735 235723 180760 0 5495
5497 0 399707 235691 180800 0 5496
5498 0 399723 235683 180840 0 5497
5499 0 399683 235687 181000 0 5498
5500 0 399599 235751 181120 0 5499
5501 0 399543 235775 181160 0 5500
5502 6 399359 235771 181480 0 5501
5503 0 604300 283762 53480 122 3997
5504 0 604352 283796 53360 122 5503
5505 0 604363 283855 53320 124 5504
5506 0 604306 283793 53240 122 5505
5507 0 604086 283768 53040 120 5506
5508 5 604175 283773 52800 120 5507
5509 0 604124 283776 52720 153 5508
5510 0 603964 283748 52520 153 5509
5511 0 603781 283787 52360 107 5510
5512 0 603578 283808 52040 108 5511
5513 5 603274 283854 51720 108 5512
5514 0 603229 283865 51640 104 5513
5515 0 603187 283853 51520 104 5514
5516 0 602957 283773 51320 104 5515
5517 0 602504 283634 51200 164 5516
5518 0 602387 283477 51000 164 5517
5519 0 602391 283476 50800 102 5518
5520 0 602422 283528 50640 168 5519
5521 0 602463 283408 50400 168 5520
5522 0 602624 283490 50320 172 5521
5523 0 602630 283486 50280 172 5522
5524 0 602692 283529 50160 172 5523
5525 0 602675 283651 49800 128 5524
5526 0 602678 283652 49680 128 5525
5527 0 602702 283684 49560 122 5526
5528 0 602708 283750 49440 122 5527
5529 0 602728 283767 49320 107 5528
5530 0 602784 283827 49200 107 5529
5531 5 602794 283841 49160 107 5530
5532 0 602786 283856 49040 101 5531
5533 0 602817 283960 48920 101 5532
5534 0 602842 283912 48840 101 5533
5535 0 602786 284006 48800 45 5534
5536 0 602772 283922 48720 45 5535
5537 0 602668 283867 48640 45 5536
5538 5 602600 283830 48600 45 5537
5539 0 602914 283986 48600 45 5538
5540 0 602942 283998 48560 90 5539
5541 0 602944 284034 48520 90 5540
5542 0 602970 284040 48480 90 5541
5543 0 602983 284051 48440 90 5542
5544 0 602979 284067 48400 90 5543
5545 0 603024 284143 48280 90 5544
5546 0 603065 284057 48200 60 5545
5547 0 603041 283919 48120 60 5546
5548 5 603150 284738 48080 0 5547
5549 0 603354 284907 47960 0 5548
5550 0 603722 285245 47800 0 5549
5551 0 603816 285384 47640 0 5550
5552 0 603642 285446 47520 0 5551
5553 0 603443 285524 47400 0 5552
5554 0 603404 285567 47280 0 5553
5555 0 603428 285524 47160 0 5554
5556 0 603309 285693 47080 0 5555
5557 0 603323 285747 46960 0 5556
5558 0 603233 285793 46800 0 5557
5559 0 603174 285849 46680 0 5558
5560 0 602812 285888 46600 0 5559
5561 0 602749 285904 46560 0 5560
5562 0 602640 285924 46480 0 5561
5563 0 602436 285899 46440 0 5562
5564 0 602430 285908 46400 0 5563
5565 5 602381 285897 46360 0 5564
5566 0 602169 285933 46360 0 5565
5567 0 602130 285928 46320 0 5566
5568 0 602157 285943 46280 0 5567
5569 0 601920 285883 46240 0 5568
5570 0 601881 285910 46200 0 5569
5571 0 601880 285916 46160 0 5570
5572 0 601671 285921 46120 0 5571
5573 0 601484 285859 46080 0 5572
5574 0 601498 285869 46040 0 5573
5575 0 601480 285882 45960 0 5574
5576 0 601467 285934 45880 0 5575
5577 0 601371 285964 45800 0 5576
5578 0 601156 285942 45720 0 5577
5579 0 601058 285939 45680 0 5578
5580 0 600885 285934 45640 0 5579
5581 0 600719 285951 45600 0 5580
5582 0 600645 285955 45560 0 5581
5583 0 600579 285970 45520 0 5582
5584 0 600531 285972 45480 0 5583
5585 0 600490 285946 45440 0 5584
5586 6 600448 285911 45400 0 5585
5587 0 498016 238720 87440 424 1681
5588 0 497792 238848 87520 412 5587
5589 0 497568 238944 87680 453 5588
5590 0 497312 238944 87680 438 5589
5591 0 497056 238944 87680 400 5590
5592 0 496832 239104 87720 416 5591
5593 0 496640 239296 87640 357 5592
5594 0 496448 239488 87640 430 5593
5595 0 496192 239520 87680 476 5594
5596 0 495936 239520 87680 476 5595
5597 0 495680 239520 87680 438 5596
5598 0 495424 239552 87560 411 5597
5599 0 495200 239712 87560 404 5598
5600 0 494976 239872 87520 355 5599
5601 0 494720 239968 87520 432 5600
5602 0 494464 239968 87560 515 5601
5603 5 494400 239968 87560 500 5602
5604 0 494176 239936 87440 373 5603
5605 0 493984 239808 87280 230 5604
5606 0 493824 239776 87080 115 5605
5607 5 493784 239793 86840 112 5606
5608 0 493100 239554 86440 107 5607
5609 0 492416 239520 85880 120 5608
5610 0 492192 239520 85760 108 5609
5611 0 492032 239520 85560 115 5610
5612 5 491872 239520 85480 134 5611
5613 0 491616 239520 85480 104 5612
5614 0 491392 239584 85320 120 5613
5615 0 491136 239584 85240 128 5614
5616 0 490912 239552 85080 107 5615
5617 0 490656 239552 85080 51 5616
5618 0 490400 239520 85080 81 5617
5619 0 490144 239456 85080 96 5618
5620 0 489888 239360 85120 81 5619
5621 5 489760 239264 85120 60 5620
5622 0 489504 239264 85120 64 5621
5623 0 489248 239328 85120 40 5622
5624 0 488992 239328 85120 96 5623
5625 0 488736 239328 85200 91 5624
5626 0 488480 239296 85320 137 5625
5627 0 488320 239200 85520 200 5626
5628 0 488064 239136 85520 122 5627
5629 0 487808 239136 85520 32 5628
5630 0 487552 239136 85440 71 5629
5631 0 487296 239200 85520 136 5630
5632 0 487072 239072 85680 96 5631
5633 0 486816 238976 85720 91 5632
5634 0 486624 238816 85800 90 5633
5635 0 486432 238688 85960 64 5634
5636 0 486240 238496 86040 75 5635
5637 0 486048 238304 86080 115 5636
5638 0 485888 238080 86080 120 5637
5639 0 485728 237856 86080 80 5638
5640 0 485536 237664 86040 75 5639
5641 5 485408 237504 85920 75 5640
5642 0 485280 237280 85760 115 5641
5643 0 485184 237120 85560 128 5642
5644 0 485088 236928 85360 128 5643
5645 0 484960 236736 85200 128 5644
5646 0 484875 236587 85120 92 5645
5647 0 484832 236512 85080 75 5646
5648 0 484704 236320 84960 86 5647
5649 0 484640 236064 84920 51 5648
5650 0 484608 235808 84920 102 5649
5651 0 484544 235552 84880 186 5650
5652 0 484384 235328 84840 140 5651
5653 0 484160 235200 84840 143 5652
5654 5 484000 235008 84800 120 5653
5655 0 483872 234784 84760 60 5654
5656 0 483712 234624 84640 81 5655
5657 5 483680 234560 84600 75 5656
5658 0 483680 234304 84600 40 5657
5659 0 483648 234048 84520 139 5658
5660 0 483584 233792 84520 176 5659
5661 0 483520 233632 84320 128 5660
5662 0 483520 233472 84120 60 5661
5663 5 483520 233376 83960 32 5662
5664 0 483616 233376 83680 60 5663
5665 0 483680 233376 83400 64 5664
5666 0 483904 233504 83400 32 5665
5667 0 484128 233376 83400 32 5666
5668 6 484288 233280 83480 75 5667
5669 0 448947 266082 77120 249 89
5670 0 448515 265817 76840 172 5669
5671 5 448441 265655 76760 172 5670
5672 0 447788 264553 76760 148 5671
5673 0 447787 264578 76800 148 5672
5674 0 447811 264377 76840 148 5673
5675 0 447171 263761 76840 197 5674
5676 0 445282 263216 76840 164 5675
5677 0 445219 263152 76960 131 5676
5678 5 443888 262599 77240 120 5677
5679 5 443698 262520 77280 120 5678
5680 0 442994 261180 77680 137 5679
5681 0 442859 260237 78080 120 5680
5682 0 442952 259817 78280 75 5681
5683 0 442651 259062 78520 197 5682
5684 5 442648 259024 78680 156 5683
5685 0 441991 258528 78680 128 5684
5686 0 441698 258345 78880 172 5685
5687 0 441555 258258 79040 172 5686
5688 0 441082 257850 79240 189 5687
5689 0 440906 257738 79440 175 5688
5690 0 440505 257403 79680 163 5689
5691 5 440442 257328 79760 163 5690
5692 0 440380 257252 79840 91 5691
5693 5 440066 256585 80040 32 5692
5694 0 439090 256219 80400 128 5693
5695 5 439586 256212 80560 153 5694
5696 5 438610 256164 80560 108 5695
5697 0 438384 256038 80440 128 5696
5698 0 438120 255950 80360 115 5697
5699 0 437816 255862 80280 107 5698
5700 5 437757 255854 80240 140 5699
5701 5 437580 255830 80120 140 5700
5702 5 437074 256028 80080 81 5701
5703 0 436834 255992 80120 96 5702
5704 5 436162 256264 80120 164 5703
5705 0 436036 256306 80040 135 5704
5706 0 435924 256318 79920 135 5705
5707 5 435840 256350 79840 135 5706
5708 0 435756 256366 79760 135 5707
5709 0 435708 256334 79640 175 5708
5710 5 435372 256154 79560 150 5709
5711 0 435404 256130 79400 150 5710
5712 0 435444 256026 79240 150 5711
5713 0 435544 255986 79040 115 5712
5714 0 435664 255982 78880 122 5713
5715 0 435720 256014 78720 160 5714
5716 0 435804 255986 78640 160 5715
5717 0 435808 255982 78520 175 5716
5718 5 435948 256018 78360 175 5717
5719 0 436128 255898 78240 131 5718
5720 0 436232 255866 78120 104 5719
5721 0 436216 255834 78000 104 5720
5722 0 436248 255742 77840 115 5721
5723 5 436260 255705 77800 115 5722
5724 0 436284 255630 77720 115 5723
5725 0 436308 255618 77600 96 5724
5726 0 436400 255638 77480 96 5725
5727 0 436404 255638 77400 51 5726
5728 0 436388 255590 77360 51 5727
5729 0 436440 255558 77280 51 5728
5730 0 436460 255518 77160 45 5729
5731 0 436448 255466 77040 45 5730
5732 0 436516 255398 76920 64 5731
5733 0 436648 255290 76800 64 5732
5734 0 436708 255222 76720 75 5733
5735 0 436708 255154 76640 75 5734
5736 0 436700 255138 76600 75 5735
5737 0 436690 255040 76480 71 5736
5738 0 436714 254924 76320 75 5737
5739 0 436690 254832 76200 75 5738
5740 0 436730 254704 76080 81 5739
5741 0 436774 254664 75960 81 5740
5742 0 436842 254644 75800 98 5741
5743 0 437030 254612 75640 75 5742
5744 0 437154 254572 75520 104 5743
5745 5 437166 254536 75400 104 5744
5746 0 437446 254528 75320 81 5745
5747 0 437582 254520 75160 64 5746
5748 0 437902 254368 75000 96 5747
5749 0 438230 254196 74840 71 5748
5750 6 438506 254028 74760 96 5749
5751 0 440556 261572 67160 120 2317
5752 0 440534 261061 67120 178 5751
5753 5 440401 260785 66960 120 5752
5754 0 440692 260742 66920 122 5753
5755 0 440988 260659 66800 148 5754
5756 0 441206 260624 66720 202 5755
5757 0 441340 260564 66640 175 5756
5758 0 441549 260340 66560 163 5757
5759 0 441927 260085 66480 91 5758
5760 0 442376 259681 66360 120 5759
5761 0 442830 259170 66320 160 5760
5762 0 443343 258534 66400 80 5761
5763 0 443766 258127 66480 135 5762
5764 0 444073 257757 66600 135 5763
5765 5 444516 257307 66720 156 5764
5766 5 444898 257044 66560 101 5765
5767 0 445659 256906 66520 107 5766
5768 0 445826 256875 66400 107 5767
5769 0 446036 256812 66320 86 5768
5770 0 446540 256758 66160 75 5769
5771 0 446903 256596 66120 75 5770
5772 5 447535 256394 66160 0 5771
5773 0 447694 256333 66120 0 5772
5774 0 447690 256232 65960 0 5773
5775 0 447961 255949 65800 0 5774
5776 0 448075 255679 65760 0 5775
5777 0 448200 255626 65640 0 5776
5778 0 448416 255525 65520 0 5777
5779 0 448705 255446 65320 0 5778
5780 0 449084 255240 65240 0 5779
5781 0 449329 255084 65120 0 5780
5782 0 449879 254803 65080 0 5781
5783 0 450024 254740 64840 0 5782
5784 0 450086 254716 64720 0 5783
5785 0 449936 254803 64600 0 5784
5786 0 450306 254552 64360 0 5785
5787 5 450292 254421 64160 0 5786
5788 0 450025 254569 64120 0 5787
5789 0 449773 254431 63960 0 5788
5790 0 449724 254257 63920 0 5789
5791 0 449514 254334 63760 0 5790
5792 0 449141 254665 63560 0 5791
5793 0 448897 254648 63360 0 5792
5794 0 448795 254534 63200 0 5793
5795 0 448584 254501 63040 0 5794
5796 0 448334 254457 62840 0 5795
5797 0 448222 254472 62720 0 5796
5798 0 447872 254618 62560 0 5797
5799 0 447749 254670 62440 0 5798
5800 0 447504 254659 62360 0 5799
5801 0 447442 254649 62240 0 5800
5802 0 447300 254497 62160 0 5801
5803 0 447173 254472 62080 0 5802
5804 0 447146 254374 61920 0 5803
5805 0 446992 254311 61880 0 5804
5806 0 446890 254288 61800 0 5805
5807 0 446657 254186 61600 0 5806
5808 0 446548 254179 61440 0 5807
5809 0 446449 254208 61240 0 5808
5810 5 446484 254228 61200 0 5809
5811 0 446622 254306 61040 0 5810
5812 0 446655 254461 60920 0 5811
5813 0 446890 254387 60760 0 5812
5814 0 447219 254025 60600 0 5813
5815 0 447352 253963 60560 0 5814
5816 0 447599 253967 60520 0 5815
5817 0 447720 253767 60440 0 5816
5818 0 447714 253641 60400 0 5817
5819 0 447664 253520 60320 0 5818
5820 0 447668 253402 60200 0 5819
5821 0 448028 253130 60160 0 5820
5822 0 448080 252942 60080 0 5821
5823 0 448021 252845 60000 0 5822
5824 0 448084 252677 59760 0 5823
5825 0 448145 252618 59720 0 5824
5826 0 448268 252499 59640 0 5825
5827 0 448509 252453 59480 0 5826
5828 0 448560 252369 59360 0 5827
5829 0 448585 252327 59240 0 5828
5830 0 448738 252296 59080 0 5829
5831 6 448953 252118 58840 0 5830
5832 0 400255 255827 162400 0 891
5833 0 400183 255887 162280 0 5832
5834 0 400215 255995 162080 0 5833
5835 0 400045 256073 161960 0 5834
5836 0 399977 256125 161880 0 5835
5837 0 399761 256213 161840 0 5836
5838 0 399417 256369 161720 0 5837
5839 0 398981 256585 161600 0 5838
5840 0 398669 256741 161480 0 5839
5841 0 398425 256837 161360 0 5840
5842 0 398127 256943 161280 0 5841
5843 0 397995 257019 161200 0 5842
5844 0 397899 257059 161120 0 5843
5845 0 397775 257119 161000 0 5844
5846 0 397491 257271 160880 0 5845
5847 0 397347 257495 160800 0 5846
5848 0 397227 257699 160720 0 5847
5849 0 397192 257754 160680 0 5848
5850 0 397157 257809 160640 0 5849
5851 0 397009 258013 160560 0 5850
5852 0 396921 258173 160480 0 5851
5853 0 396781 258361 160440 0 5852
5854 0 396737 258477 160360 0 5853
5855 0 396673 258597 160280 0 5854
5856 0 396577 258729 160200 0 5855
5857 0 396521 258805 160080 0 5856
5858 0 396377 258945 159920 0 5857
5859 0 396367 259151 159800 0 5858
5860 0 396243 259291 159720 0 5859
5861 0 396095 259407 159640 0 5860
5862 0 395903 259567 159560 0 5861
5863 0 395823 259819 159480 0 5862
5864 0 395643 260135 159400 0 5863
5865 0 395597 260345 159320 0 5864
5866 0 395521 260493 159240 0 5865
5867 0 395409 260609 159160 0 5866
5868 0 395281 260745 159040 0 5867
5869 0 395169 260913 158920 0 5868
5870 0 395065 261033 158840 0 5869
5871 0 395025 261121 158720 0 5870
5872 0 394931 261231 158600 0 5871
5873 0 394839 261395 158480 0 5872
5874 0 394703 261655 158440 0 5873
5875 0 394403 262071 158400 0 5874
5876 5 393689 263461 158480 0 5875
5877 0 393635 263579 158360 0 5876
5878 0 393635 263579 158200 0 5877
5879 0 393187 263635 158120 0 5878
5880 0 393115 263695 158000 0 5879
5881 0 393023 263751 157880 0 5880
5882 0 393011 263735 157720 0 5881
5883 0 392991 263807 157560 0 5882
5884 0 392963 263915 157440 0 5883
5885 0 392935 264035 157320 0 5884
5886 0 392871 264251 157160 0 5885
5887 0 392799 264435 157040 0 5886
5888 0 392679 264603 156960 0 5887
5889 0 392561 264853 156880 0 5888
5890 0 392485 265009 156800 0 5889
5891 0 392433 265145 156720 0 5890
5892 0 392233 265801 156680 0 5891
5893 0 391767 266519 156680 0 5892
5894 0 391415 266891 156760 0 5893
5895 0 390975 267171 156880 0 5894
5896 0 390353 267753 156920 0 5895
5897 0 389853 268209 156960 0 5896
5898 0 389509 268821 157000 0 5897
5899 5 389187 269955 156960 0 5898
5900 0 389179 269951 157080 0 5899
5901 0 389165 269909 157200 0 5900
5902 0 389157 270005 157320 0 5901
5903 0 389073 270133 157400 0 5902
5904 0 389041 270161 157520 0 5903
5905 0 389017 270197 157560 0 5904
5906 6 388933 270313 157640 0 5905
5907 0 400843 146249 157560 0 3252
5908 0 401203 146125 157480 0 5907
5909 0 401467 146009 157440 0 5908
5910 0 401563 145941 157360 0 5909
5911 0 401583 145837 157240 0 5910
5912 0 401607 145781 157160 0 5911
5913 0 401579 145773 157040 0 5912
5914 0 401611 145765 156920 0 5913
5915 0 401763 145721 156800 0 5914
5916 0 401819 145749 156720 0 5915
5917 0 401979 145713 156600 0 5916
5918 0 402011 145705 156480 0 5917
5919 0 402067 145589 156360 0 5918
5920 0 402259 145401 156280 0 5919
5921 0 402379 145397 156120 0 5920
5922 0 402543 145397 156000 0 5921
5923 0 402691 145381 155920 0 5922
5924 0 402691 145381 155840 0 5923
5925 0 402759 145413 155680 0 5924
5926 0 402935 145397 155560 0 5925
5927 0 403099 145329 155480 0 5926
5928 0 403143 145189 155360 0 5927
5929 0 403407 144953 155320 0 5928
5930 0 403735 144745 155280 0 5929
5931 0 403823 144605 155200 0 5930
5932 0 403971 144533 155120 0 5931
5933 0 404247 144293 155000 0 5932
5934 0 404427 144105 154840 0 5933
5935 0 404563 143901 154760 0 5934
5936 0 404775 143713 154680 0 5935
5937 0 404935 143629 154520 0 5936
5938 0 405047 143417 154440 0 5937
5939 0 405167 143085 154360 0 5938
5940 0 405375 142949 154240 0 5939
5941 0 405547 142717 154120 0 5940
5942 0 405459 142649 154000 0 5941
5943 0 405491 142529 153920 0 5942
5944 0 405527 142313 153760 0 5943
5945 0 405467 142117 153640 0 5944
5946 0 405419 141961 153480 0 5945
5947 0 405415 141861 153360 0 5946
5948 0 405415 141721 153240 0 5947
5949 0 405327 141569 153120 0 5948
5950 0 405363 141541 153000 0 5949
5951 0 405415 141421 152880 0 5950
5952 0 405427 141453 152760 0 5951
5953 0 405383 141537 152640 0 5952
5954 0 405423 141533 152520 0 5953
5955 0 405711 141429 152440 0 5954
5956 0 405771 141357 152360 0 5955
5957 5 406071 141205 152280 0 5956
5958 5 406771 140249 152280 0 5957
5959 0 407207 140021 152240 0 5958
5960 0 407463 139965 152200 0 5959
5961 0 407643 139805 152120 0 5960
5962 0 407783 139741 152000 0 5961
5963 0 407951 139697 151920 0 5962
5964 0 408059 139661 151800 0 5963
5965 0 408211 139605 151680 0 5964
5966 0 408367 139517 151560 0 5965
5967 0 408427 139501 151440 0 5966
5968 0 408495 139533 151320 0 5967
5969 0 408515 139569 151200 0 5968
5970 0 408543 139609 151120 0 5969
5971 0 408623 139605 150960 0 5970
5972 0 408651 139581 150840 0 5971
5973 0 408755 139585 150760 0 5972
5974 0 408899 139565 150640 0 5973
5975 0 409187 140025 150560 0 5974
5976 0 409391 140389 150440 0 5975
5977 0 409395 140457 150360 0 5976
5978 0 409415 140621 150280 0 5977
5979 0 409451 140781 150200 0 5978
5980 0 409271 140601 150040 0 5979
5981 6 409211 140393 149920 0 5980
5982 0 443308 261286 53800 0 1577
5983 0 443300 261258 53760 0 5982
5984 5 443292 261245 53720 0 5983
5985 0 442837 261033 53720 0 5984
5986 5 442090 260929 53720 0 5985
5987 0 441643 261079 53600 0 5986
5988 0 441403 261079 53560 0 5987
5989 0 441075 261222 53520 0 5988
5990 0 440178 261452 53480 0 5989
5991 0 439913 261598 53400 0 5990
5992 0 439840 261617 53320 0 5991
5993 0 439842 261582 53280 0 5992
5994 0 439929 261614 53240 0 5993
5995 0 439911 261736 53080 0 5994
5996 0 439900 261918 52960 0 5995
5997 0 439574 262202 52800 0 5996
5998 0 439526 262307 52640 0 5997
5999 0 439595 262360 52480 0 5998
6000 0 439619 262395 52440 0 5999
6001 0 439722 262480 52360 0 6000
6002 0 439815 262556 52280 0 6001
6003 5 439850 262706 52200 0 6002
6004 0 439823 262736 52160 0 6003
6005 0 439817 262907 52120 0 6004
6006 0 439748 263019 52040 0 6005
6007 0 439709 263056 52000 0 6006
6008 0 439694 263123 51960 0 6007
6009 0 439583 263114 51920 0 6008
6010 0 439471 263205 51880 0 6009
6011 0 439382 263293 51840 0 6010
6012 0 439344 263355 51800 0 6011
6013 0 439266 263402 51760 0 6012
6014 0 439247 263489 51720 0 6013
6015 0 439240 263523 51680 0 6014
6016 0 438823 263621 51640 0 6015
6017 5 438813 263668 51600 0 6016
6018 0 438933 263616 51600 0 6017
6019 0 438985 263601 51560 0 6018
6020 0 439127 263594 51520 0 6019
6021 0 439164 263622 51480 0 6020
6022 0 439239 263682 51440 0 6021
6023 0 439353 263703 51400 0 6022
6024 0 439366 263898 51360 0 6023
6025 0 439427 264034 51320 0 6024
6026 0 439495 264093 51280 0 6025
6027 0 439515 264192 51240 0 6026
6028 0 439551 264267 51200 0 6027
6029 5 439882 264445 51160 0 6028
6030 0 440029 264424 51200 0 6029
6031 0 440076 264453 51240 0 6030
6032 0 440107 264467 51280 0 6031
6033 0 440106 264467 51320 0 6032
6034 0 440134 264487 51360 0 6033
6035 0 440184 264492 51400 0 6034
6036 0 440224 264471 51440 0 6035
6037 0 440229 264450 51480 0 6036
6038 0 440208 264427 51520 0 6037
6039 0 440229 264404 51560 0 6038
6040 0 440250 264388 51600 0 6039
6041 0 440305 264350 51640 0 6040
6042 0 440320 264332 51680 0 6041
6043 0 440334 264347 51720 0 6042
6044 5 440326 264249 51800 0 6043
6045 0 440195 264223 51800 0 6044
6046 0 440130 264285 51840 0 6045
6047 0 440061 264266 51880 0 6046
6048 0 440003 264254 51920 0 6047
6049 0 439997 264266 51960 0 6048
6050 0 439976 264267 52000 0 6049
6051 0 439855 264245 52040 0 6050
6052 0 439781 264260 52080 0 6051
6053 0 439778 264198 52120 0 6052
6054 0 439751 264167 52160 0 6053
6055 6 439753 264146 52200 0 6054
6056 0 562783 248251 71480 32 2745
6057 5 562865 248349 71640 32 6056
6058 0 562887 248375 71680 32 6057
6059 0 563040 248581 71720 60 6058
6060 0 563160 248645 71840 128 6059
6061 0 563327 248653 72000 122 6060
6062 0 564064 248928 72280 80 6061
6063 0 564224 249088 72400 108 6062
6064 0 564416 249216 72560 101 6063
6065 0 564576 249376 72720 98 6064
6066 0 564800 249504 72720 107 6065
6067 0 565024 249600 72880 98 6066
6068 0 565280 249696 72880 71 6067
6069 0 565504 249824 72920 139 6068
6070 0 565696 249952 73040 64 6069
6071 0 565856 250080 73200 64 6070
6072 0 566016 250240 73400 137 6071
6073 0 566272 250336 73440 163 6072
6074 0 566528 250400 73400 101 6073
6075 0 566784 250400 73400 80 6074
6076 0 566976 250464 73560 75 6075
6077 0 567136 250464 73760 120 6076
6078 0 567200 250496 74000 86 6077
6079 0 567168 250624 74240 122 6078
6080 0 567072 250784 74480 128 6079
6081 0 567008 250912 74720 101 6080
6082 0 566848 251008 74920 75 6081
6083 0 566688 251200 75000 71 6082
6084 0 566688 251456 75000 122 6083
6085 0 566752 251712 75000 64 6084
6086 0 566976 251872 75000 115 6085
6087 0 567168 252064 75000 98 6086
6088 0 567392 252224 75000 108 6087
6089 0 567616 252352 75000 81 6088
6090 0 567840 252512 75000 90 6089
6091 5 567968 252608 75000 90 6090
6092 0 568160 252768 74960 120 6091
6093 0 568416 252832 74960 107 6092
6094 0 568672 252928 74960 75 6093
6095 0 568928 253056 74920 60 6094
6096 0 569120 253248 74800 75 6095
6097 0 569216 253504 74680 98 6096
6098 0 569344 253696 74520 104 6097
6099 0 569504 253888 74360 86 6098
6100 0 569696 254080 74240 86 6099
6101 0 569888 254272 74160 86 6100
6102 0 570144 254368 74120 81 6101
6103 0 570400 254464 74120 120 6102
6104 0 570656 254528 74000 81 6103
6105 0 570880 254592 73880 64 6104
6106 0 571136 254624 73840 96 6105
6107 0 571360 254656 73720 81 6106
6108 0 571616 254656 73640 107 6107
6109 0 571840 254688 73520 90 6108
6110 0 572064 254816 73440 120 6109
6111 0 572288 254944 73320 120 6110
6112 0 572544 254976 73240 60 6111
6113 0 572736 255168 73240 124 6112
6114 0 572992 255264 73240 140 6113
6115 0 573248 255328 73240 101 6114
6116 0 573440 255552 73280 157 6115
6117 5 573472 255552 73280 140 6116
6118 0 573632 255584 73480 86 6117
6119 0 573888 255584 73600 115 6118
6120 0 574112 255584 73720 80 6119
6121 0 574336 255648 73880 60 6120
6122 0 574528 255680 74040 163 6121
6123 0 574528 255840 74280 150 6122
6124 0 574496 256064 74400 71 6123
6125 0 574432 256256 74560 86 6124
6126 0 574400 256448 74720 32 6125
6127 0 574432 256608 74920 60 6126
6128 6 574432 256608 75120 64 6127
6129 0 481784 272829 73000 120 1318
6130 0 481594 272923 73160 120 6129
6131 0 481522 272955 73240 120 6130
6132 0 481515 272988 73280 120 6131
6133 0 481339 273044 73400 120 6132
6134 5 481263 273056 73480 122 6133
6135 0 481295 273036 73600 122 6134
6136 0 481271 273084 73720 122 6135
6137 0 481139 273140 73800 64 6136
6138 0 480991 273164 73920 71 6137
6139 0 480871 273244 74040 71 6138
6140 0 480807 273300 74200 71 6139
6141 0 480719 273372 74360 120 6140
6142 0 480651 273492 74520 120 6141
6143 0 480575 273460 74680 108 6142
6144 0 480575 273476 74840 108 6143
6145 0 480547 273536 75000 104 6144
6146 0 480534 273565 75080 104 6145
6147 0 480515 273608 75200 64 6146
6148 0 480511 273656 75360 64 6147
6149 5 480275 273708 75480 154 6148
6150 0 480251 273788 75600 154 6149
6151 0 480303 273864 75720 140 6150
6152 5 480287 273984 75840 164 6151
6153 5 480063 274380 75880 128 6152
6154 0 480015 274492 76000 104 6153
6155 0 479687 274740 76040 60 6154
6156 0 479299 275020 76120 71 6155
6157 5 478734 275585 76080 98 6156
6158 0 478735 275676 76040 141 6157
6159 0 478687 275906 75840 134 6158
6160 0 478737 275958 75720 134 6159
6161 0 478735 276002 75480 96 6160
6162 0 478869 276072 75240 96 6161
6163 0 478948 276168 75120 96 6162
6164 0 478956 276084 74920 96 6163
6165 5 478928 275968 74720 64 6164
6166 0 478952 276043 74640 45 6165
6167 0 479022 276017 74480 45 6166
6168 0 479160 275974 74240 101 6167
6169 0 479189 275947 74040 128 6168
6170 0 479225 275886 73840 32 6169
6171 0 479237 275705 73640 40 6170
6172 0 479252 275639 73440 40 6171
6173 0 479245 275675 73240 101 6172
6174 0 479168 275778 73080 160 6173
6175 0 479058 275824 72880 160 6174
6176 0 479109 275748 72680 107 6175
6177 0 479211 275735 72480 91 6176
6178 0 479199 275786 72280 91 6177
6179 5 478818 275994 72080 91 6178
6180 0 478513 276076 71960 0 6179
6181 0 478396 276125 71880 0 6180
6182 0 478355 276223 71760 0 6181
6183 0 478273 276338 71640 0 6182
6184 0 478199 276348 71440 0 6183
6185 0 478050 276354 71280 0 6184
6186 0 477968 276378 71120 0 6185
6187 0 477889 276495 71000 0 6186
6188 0 477797 276527 70840 0 6187
6189 0 477700 276582 70640 0 6188
6190 0 477601 276586 70440 0 6189
6191 0 477420 276543 70240 0 6190
6192 0 477242 276594 70040 0 6191
6193 0 477021 276644 69840 0 6192
6194 0 476873 276726 69640 0 6193
6195 0 476828 276918 69480 0 6194
6196 0 476844 276940 69280 0 6195
6197 0 476601 277074 69120 0 6196
6198 0 476509 277059 68960 0 6197
6199 6 476407 277081 68880 0 6198
6200 0 562164 248129 71160 124 2744
6201 0 561973 248151 70840 172 6200
6202 5 562033 248048 70640 148 6201
6203 0 562005 247954 70560 148 6202
6204 5 562033 247858 70480 143 6203
6205 0 562138 247894 70400 143 6204
6206 0 562202 247824 70200 197 6205
6207 0 562428 247787 70000 221 6206
6208 0 562777 247687 69880 183 6207
6209 5 562949 247611 69760 143 6208
6210 0 563085 247508 69640 200 6209
6211 5 563178 246837 69600 178 6210
6212 5 563314 246711 69320 178 6211
6213 5 563957 246362 69360 86 6212
6214 0 564282 246363 69320 71 6213
6215 5 564464 246278 69280 108 6214
6216 0 564804 246239 69200 96 6215
6217 0 565126 246290 69080 122 6216
6218 0 565533 246318 68880 120 6217
6219 0 566112 246322 68720 60 6218
6220 5 566420 246087 68760 153 6219
6221 0 566866 246032 68680 81 6220
6222 0 567292 245901 68560 96 6221
6223 0 567617 245694 68480 90 6222
6224 0 568073 245662 68400 32 6223
6225 5 568501 245730 68360 51 6224
6226 0 569289 245906 68360 101 6225
6227 5 569775 245898 68320 107 6226
6228 0 569877 245906 68400 91 6227
6229 0 570028 245857 68600 91 6228
6230 0 570010 245670 68680 91 6229
6231 5 570042 245322 68680 80 6230
6232 0 570552 245189 68600 96 6231
6233 0 570989 245093 68480 104 6232
6234 0 571117 245063 68400 104 6233
6235 0 571313 245039 68320 104 6234
6236 0 571517 245003 68240 102 6235
6237 0 571521 244951 68160 102 6236
6238 0 571513 244911 68080 102 6237
6239 0 571641 244853 68000 81 6238
6240 0 571713 244761 67880 81 6239
6241 0 571557 244365 67800 75 6240
6242 0 571577 243985 67840 80 6241
6243 0 571617 243869 67920 80 6242
6244 0 571613 243837 68000 80 6243
6245 5 571617 243729 68080 80 6244
6246 0 571629 243385 68120 75 6245
6247 0 571573 243015 68160 120 6246
6248 0 571517 242847 68200 86 6247
6249 0 571477 242435 68240 51 6248
6250 0 571477 241987 68200 80 6249
6251 0 571517 241647 68240 137 6250
6252 0 571537 241493 68320 102 6251
6253 0 571613 241277 68400 86 6252
6254 0 571657 241057 68480 90 6253
6255 0 571705 240905 68560 90 6254
6256 0 571681 240801 68640 71 6255
6257 0 571685 240697 68680 71 6256
6258 0 571621 240509 68760 96 6257
6259 0 571561 240369 68840 96 6258
6260 0 571425 240205 68920 98 6259
6261 0 571381 239897 68960 153 6260
6262 5 571357 239723 69080 153 6261
6263 0 571357 239723 69200 160 6262
6264 0 571373 239739 69240 160 6263
6265 0 571429 239747 69320 160 6264
6266 0 571469 239771 69400 160 6265
6267 0 571537 240295 69400 32 6266
6268 5 571637 240551 69440 32 6267
6269 6 571481 240695 69400 32 6268
6270 0 373691 172577 174560 0 3561
6271 0 373605 172506 174840 0 6270
6272 0 373383 172356 175040 0 6271
6273 0 373061 172206 175160 0 6272
6274 0 372739 172153 175360 0 6273
6275 0 372364 172239 175560 0 6274
6276 0 371572 171974 176160 0 6275
6277 0 370947 171816 176280 0 6276
6278 0 370039 171670 176320 0 6277
6279 5 368938 171686 176360 0 6278
6280 0 368166 171878 176440 0 6279
6281 0 367767 171731 176600 0 6280
6282 0 367652 171713 176640 0 6281
6283 0 367199 171644 176800 0 6282
6284 0 366847 171739 176920 0 6283
6285 0 366462 171866 177080 0 6284
6286 0 365711 171987 177200 0 6285
6287 0 365420 172033 177440 0 6286
6288 0 365302 172040 177520 0 6287
6289 5 365147 172004 177880 0 6288
6290 0 364376 172187 177920 0 6289
6291 0 363459 173020 177960 0 6290
6292 0 362772 173973 178120 0 6291
6293 5 362245 174852 178160 0 6292
6294 0 361660 175076 178400 0 6293
6295 0 361484 175048 178560 0 6294
6296 0 361303 175065 178640 0 6295
6297 0 361032 175091 178760 0 6296
6298 0 360842 175120 178840 0 6297
6299 0 360653 175148 178920 0 6298
6300 0 360464 175176 179000 0 6299
6301 0 360420 175178 179160 0 6300
6302 0 360396 175125 179240 0 6301
6303 0 360403 175029 179280 0 6302
6304 0 360231 174927 179640 0 6303
6305 0 360171 174688 179920 0 6304
6306 0 360141 174534 180000 0 6305
6307 0 359880 174465 180200 0 6306
6308 0 359668 174148 180600 0 6307
6309 0 359535 174055 180920 0 6308
6310 0 359413 173804 181160 0 6309
6311 0 359360 173757 181240 0 6310
6312 0 359348 173830 181280 0 6311
6313 0 359239 173763 181360 0 6312
6314 0 358988 173617 181600 0 6313
6315 0 358840 173620 181960 0 6314
6316 0 358768 172937 182640 0 6315
6317 0 358764 172617 182880 0 6316
6318 0 358824 172313 183160 0 6317
6319 0 358747 172119 183360 0 6318
6320 0 358854 172112 183720 0 6319
6321 0 359067 172217 184080 0 6320
6322 0 359223 172447 184440 0 6321
6323 0 359351 172583 184720 0 6322
6324 0 359435 172664 184800 0 6323
6325 0 359552 172828 185080 0 6324
6326 0 359552 172961 185280 0 6325
6327 0 359552 173014 185360 0 6326
6328 0 359711 173097 185600 0 6327
6329 5 360052 173312 185800 0 6328
6330 0 360839 173624 185760 0 6329
6331 0 361100 173926 186000 0 6330
6332 0 361340 174220 186160 0 6331
6333 0 361883 174533 186520 0 6332
6334 0 362446 174137 187040 0 6333
6335 0 362903 174032 187520 0 6334
6336 0 362932 173808 187960 0 6335
6337 0 362936 173789 188000 0 6336
6338 6 362869 173833 188160 0 6337
6339 0 601078 281344 54760 160 3985
6340 0 601566 281280 54920 153 6339
6341 0 602110 281106 55080 164 6340
6342 0 602846 280889 55440 122 6341
6343 0 603834 280995 55520 128 6342
6344 0 604746 281343 55480 221 6343
6345 0 605202 281103 55320 178 6344
6346 5 605358 280451 55240 86 6345
6347 0 605330 280531 55400 200 6346
6348 0 605322 280455 55560 190 6347
6349 0 605302 280367 55680 140 6348
6350 0 605274 280267 55800 140 6349
6351 0 605222 280171 55920 137 6350
6352 0 605094 279907 56080 102 6351
6353 0 604858 279649 56200 120 6352
6354 0 604622 279485 56280 102 6353
6355 0 604410 279273 56360 108 6354
6356 0 604270 279065 56400 122 6355
6357 0 604070 278789 56520 140 6356
6358 0 603914 278625 56600 148 6357
6359 0 603826 278517 56680 148 6358
6360 0 603642 278313 56800 150 6359
6361 0 603542 278151 56960 206 6360
6362 0 603366 278051 57120 166 6361
6363 0 603250 277979 57240 168 6362
6364 0 603182 277923 57320 168 6363
6365 0 603138 277887 57360 137 6364
6366 0 603062 277791 57480 137 6365
6367 0 603026 277755 57600 160 6366
6368 0 602978 277635 57760 160 6367
6369 0 602954 277495 57880 166 6368
6370 0 602890 277379 58000 157 6369
6371 0 602842 277291 58120 157 6370
6372 0 602758 277227 58240 190 6371
6373 0 602646 277171 58360 190 6372
6374 0 602326 276859 58440 124 6373
6375 0 602254 276635 58520 122 6374
6376 0 602110 276355 58600 60 6375
6377 0 601982 276187 58680 60 6376
6378 0 601870 276041 58800 60 6377
6379 0 601762 275933 58880 60 6378
6380 0 601722 275825 58960 98 6379
6381 0 601506 275401 59080 120 6380
6382 0 601286 274981 59160 124 6381
6383 0 601226 274695 59240 139 6382
6384 0 601210 274579 59320 139 6383
6385 0 601186 274439 59400 107 6384
6386 0 601218 274379 59520 107 6385
6387 0 601158 274303 59640 51 6386
6388 0 601086 274195 59760 51 6387
6389 0 600986 274143 59840 40 6388
6390 0 600938 274083 59960 51 6389
6391 0 601790 274201 60120 64 6390
6392 5 601778 274185 60240 64 6391
6393 0 601306 273441 60280 0 6392
6394 0 601282 273189 60160 0 6393
6395 0 601254 273077 60080 0 6394
6396 0 601208 273005 60040 0 6395
6397 0 600293 272899 60000 0 6396
6398 0 600267 272823 59960 0 6397
6399 0 599980 272482 59760 0 6398
6400 0 599590 272219 59880 0 6399
6401 0 599425 271900 59960 0 6400
6402 0 599184 271549 60000 0 6401
6403 6 598928 271164 59880 0 6402
6404 0 482538 243251 86600 71 131
6405 0 482679 243255 86400 160 6404
6406 0 482727 243029 86280 160 6405
6407 0 482660 243041 86120 206 6406
6408 0 482691 242992 85960 206 6407
6409 0 482659 242911 85760 244 6408
6410 0 482690 242864 85560 234 6409
6411 0 482724 242863 85360 234 6410
6412 0 482731 242854 85240 234 6411
6413 5 482587 242783 85120 202 6412
6414 5 482283 242559 85120 197 6413
6415 0 481755 242143 85120 166 6414
6416 0 481346 241952 84920 203 6415
6417 0 481044 241840 84800 209 6416
6418 0 480384 241504 84400 153 6417
6419 0 480192 241344 84320 137 6418
6420 0 479968 241216 84320 51 6419
6421 5 479936 241216 84320 45 6420
6422 5 479712 241088 84200 40 6421
6423 0 479712 240832 84200 45 6422
6424 0 479712 240576 84200 40 6423
6425 0 479680 240320 84160 86 6424
6426 0 479552 240160 84000 102 6425
6427 0 479520 239936 83880 134 6426
6428 0 479520 239744 83680 160 6427
6429 0 479520 239488 83640 86 6428
6430 0 479456 239232 83520 91 6429
6431 5 479392 238976 83400 60 6430
6432 0 479328 238816 83200 60 6431
6433 0 479168 238656 83080 86 6432
6434 5 479008 238496 82920 104 6433
6435 0 478880 238304 82800 139 6434
6436 0 478688 238112 82760 80 6435
6437 0 478464 237952 82680 148 6436
6438 0 478240 237856 82520 140 6437
6439 0 477984 237824 82520 178 6438
6440 0 477760 237632 82480 217 6439
6441 0 477632 237408 82320 143 6440
6442 0 477472 237248 82200 175 6441
6443 5 477376 237152 82200 202 6442
6444 0 477344 236896 82280 128 6443
6445 5 477184 236736 82280 91 6444
6446 0 476992 236544 82360 115 6445
6447 0 476800 236352 82440 86 6446
6448 0 476640 236192 82560 86 6447
6449 0 476448 236064 82680 115 6448
6450 0 476320 235904 82840 120 6449
6451 0 476128 235712 82960 107 6450
6452 0 475968 235584 83120 156 6451
6453 0 475712 235456 83120 107 6452
6454 0 475456 235328 83120 86 6453
6455 0 475200 235232 83160 115 6454
6456 0 474944 235200 83240 124 6455
6457 0 474688 235136 83280 137 6456
6458 0 474464 234976 83280 148 6457
6459 0 474304 234784 83240 102 6458
6460 0 474304 234528 83240 81 6459
6461 0 474336 234272 83200 81 6460
6462 0 474304 234016 83160 122 6461
6463 0 474368 233792 83040 80 6462
6464 0 474432 233536 83040 107 6463
6465 0 474624 233344 82920 90 6464
6466 0 474848 233216 82840 154 6465
6467 0 475072 233184 82680 122 6466
6468 6 475232 233088 82640 108 6467
6469 0 393978 156120 186440 0 3424
6470 0 393941 156081 186480 0 6469
6471 0 393867 156004 186560 0 6470
6472 0 393834 156020 186600 0 6471
6473 0 393703 156084 186760 0 6472
6474 0 393688 156034 186840 0 6473
6475 0 393673 155983 186920 0 6474
6476 0 393562 156007 187080 0 6475
6477 0 393617 156010 187160 0 6476
6478 0 393672 156014 187240 0 6477
6479 0 393614 156019 187400 0 6478
6480 0 393699 156025 187560 0 6479
6481 0 393864 155850 187640 0 6480
6482 0 393651 155582 187760 0 6481
6483 0 393752 155488 187960 0 6482
6484 0 393634 155503 188080 0 6483
6485 0 393594 155508 188120 0 6484
6486 5 393365 155587 188280 0 6485
6487 0 393139 155345 188320 0 6486
6488 0 393080 155243 188440 0 6487
6489 0 393076 155137 188600 0 6488
6490 0 393056 155073 188720 0 6489
6491 0 393068 155081 188840 0 6490
6492 0 392956 155005 189000 0 6491
6493 0 392960 154949 189160 0 6492
6494 0 392880 155017 189280 0 6493
6495 0 392764 155137 189440 0 6494
6496 0 392612 155205 189560 0 6495
6497 0 392372 155181 189640 0 6496
6498 0 392280 155141 189760 0 6497
6499 0 392120 155149 189920 0 6498
6500 0 392064 155221 190080 0 6499
6501 0 391956 155201 190200 0 6500
6502 0 391908 155181 190320 0 6501
6503 0 391788 155185 190440 0 6502
6504 0 391736 155261 190560 0 6503
6505 0 391748 155285 190720 0 6504
6506 0 391680 155317 190840 0 6505
6507 0 391580 155209 190960 0 6506
6508 0 391524 155177 191120 0 6507
6509 0 391476 155145 191240 0 6508
6510 0 391424 155117 191360 0 6509
6511 0 391404 155089 191520 0 6510
6512 0 391344 154989 191640 0 6511
6513 0 391316 154841 191760 0 6512
6514 0 391388 154753 191880 0 6513
6515 0 391656 154689 192040 0 6514
6516 0 391856 154589 192120 0 6515
6517 0 392056 154449 192240 0 6516
6518 0 392260 154309 192320 0 6517
6519 0 392504 154053 192440 0 6518
6520 0 392800 153749 192480 0 6519
6521 0 393468 153769 192440 0 6520
6522 0 394068 153677 192360 0 6521
6523 0 394296 153485 192280 0 6522
6524 0 394468 153317 192160 0 6523
6525 0 394572 153201 192040 0 6524
6526 0 394876 153257 191960 0 6525
6527 0 395156 153297 191840 0 6526
6528 0 395360 153257 191720 0 6527
6529 0 395392 153205 191560 0 6528
6530 0 395780 153249 191520 0 6529
6531 0 396020 153233 191440 0 6530
6532 6 396044 153313 191360 0 6531
6533 0 596333 281866 46680 0 2065
6534 0 596289 281882 46520 0 6533
6535 0 596177 281866 46360 0 6534
6536 0 596085 281814 46240 0 6535
6537 5 596097 281886 46080 0 6536
6538 0 596537 282242 46040 0 6537
6539 0 596877 282342 46000 0 6538
6540 0 596949 282494 45880 0 6539
6541 0 596927 282540 45760 0 6540
6542 0 596947 282472 45640 0 6541
6543 0 596847 282440 45520 0 6542
6544 0 596751 282412 45360 0 6543
6545 0 596815 282396 45200 0 6544
6546 0 596839 282388 45120 0 6545
6547 0 596979 282388 45000 0 6546
6548 0 597043 282472 44880 0 6547
6549 0 597071 282504 44760 0 6548
6550 0 597171 282680 44640 0 6549
6551 5 597211 282724 44400 0 6550
6552 0 597267 282724 44240 0 6551
6553 0 597255 282748 44040 0 6552
6554 0 597227 282756 43880 0 6553
6555 0 597251 282756 43720 0 6554
6556 0 597275 282776 43560 0 6555
6557 0 597403 282908 43360 0 6556
6558 0 597579 283020 43240 0 6557
6559 0 597967 283332 43120 0 6558
6560 0 597949 283374 43000 0 6559
6561 5 597949 283374 42880 0 6560
6562 0 598045 283486 42760 0 6561
6563 0 598109 283526 42600 0 6562
6564 0 598281 283630 42400 0 6563
6565 0 598385 283782 42200 0 6564
6566 0 598469 283898 42040 0 6565
6567 0 598553 284130 41880 0 6566
6568 0 598651 284328 41720 0 6567
6569 0 598723 284496 41560 0 6568
6570 0 598857 284518 41440 0 6569
6571 0 598937 284562 41360 0 6570
6572 0 599145 284562 41240 0 6571
6573 0 599425 284530 41120 0 6572
6574 0 599677 284670 41040 0 6573
6575 0 599763 284600 40920 0 6574
6576 0 599959 284540 40760 0 6575
6577 0 600047 284464 40680 0 6576
6578 5 600151 284364 40560 0 6577
6579 0 600311 284412 40480 0 6578
6580 0 600463 284440 40360 0 6579
6581 0 600599 284468 40240 0 6580
6582 5 600839 284484 40120 0 6581
6583 0 601419 284176 40040 0 6582
6584 0 602023 283996 40080 0 6583
6585 0 602581 283854 40040 0 6584
6586 5 603241 283650 39960 0 6585
6587 0 603777 283254 40000 0 6586
6588 5 603893 283154 40040 0 6587
6589 0 604119 283084 39920 0 6588
6590 0 604331 283008 39880 0 6589
6591 5 604535 282992 39840 0 6590
6592 0 604983 282960 39880 0 6591
6593 0 605211 283052 39960 0 6592
6594 0 605299 283040 40000 0 6593
6595 0 605659 282960 40080 0 6594
6596 6 605783 282904 40120 0 6595
6597 0 449984 263861 54080 0 4811
6598 0 449947 263856 54000 0 6597
6599 0 449894 263847 53920 0 6598
6600 0 449863 263872 53880 0 6599
6601 0 449860 263888 53840 0 6600
6602 0 449867 263876 53800 0 6601
6603 0 449845 263877 53760 0 6602
6604 0 449844 263877 53720 0 6603
6605 0 449844 263884 53680 0 6604
6606 0 449821 263878 53640 0 6605
6607 0 449803 263909 53600 0 6606
6608 0 449796 263914 53560 0 6607
6609 0 449803 263882 53520 0 6608
6610 0 449788 263890 53480 0 6609
6611 0 449662 263878 53440 0 6610
6612 0 449737 263864 53400 0 6611
6613 0 449757 263875 53360 0 6612
6614 0 449806 263872 53320 0 6613
6615 0 449821 263855 53280 0 6614
6616 0 449823 263840 53240 0 6615
6617 0 449856 263868 53200 0 6616
6618 0 449871 263873 53160 0 6617
6619 0 449882 263900 53120 0 6618
6620 0 449833 263917 53080 0 6619
6621 0 449824 263916 53040 0 6620
6622 0 449821 263885 52960 0 6621
6623 0 449840 263910 52880 0 6622
6624 0 449873 263892 52800 0 6623
6625 0 449880 263896 52720 0 6624
6626 0 449891 263893 52680 0 6625
6627 0 449911 263891 52640 0 6626
6628 0 449838 263894 52560 0 6627
6629 0 449897 263885 52520 0 6628
6630 0 449768 263865 52480 0 6629
6631 0 449723 263848 52400 0 6630
6632 0 449676 263815 52360 0 6631
6633 0 449643 263847 52320 0 6632
6634 0 449631 263819 52280 0 6633
6635 0 449628 263803 52240 0 6634
6636 0 449637 263776 52200 0 6635
6637 0 449691 263831 52160 0 6636
6638 0 449746 263835 52120 0 6637
6639 0 449734 263941 52040 0 6638
6640 0 449680 263967 52000 0 6639
6641 0 449628 264078 51920 0 6640
6642 0 449649 264188 51880 0 6641
6643 0 449643 264262 51840 0 6642
6644 0 449627 264352 51800 0 6643
6645 0 449688 264382 51760 0 6644
6646 0 449671 264377 51720 0 6645
6647 0 449682 264361 51640 0 6646
6648 0 449684 264362 51600 0 6647
6649 0 449686 264363 51560 0 6648
6650 0 449701 264388 51480 0 6649
6651 0 449808 264193 51320 0 6650
6652 0 449818 264105 51280 0 6651
6653 0 449855 264026 51240 0 6652
6654 0 449861 264006 51200 0 6653
6655 0 449867 263987 51160 0 6654
6656 0 449875 263988 51120 0 6655
6657 0 449770 263954 51080 0 6656
6658 0 449708 263850 51040 0 6657
6659 0 449630 263771 51000 0 6658
6660 6 449631 263767 50960 0 6659
6661 0 470656 257900 86800 272 127
6662 0 471328 259031 86880 221 6661
6663 5 471670 259441 86920 237 6662
6664 0 472226 259463 87000 286 6663
6665 0 472475 259491 87080 263 6664
6666 5 472577 259473 87120 0 6665
6667 0 472803 259456 87160 0 6666
6668 0 472963 259509 87240 0 6667
6669 0 473020 259447 87400 0 6668
6670 0 473242 259325 87560 0 6669
6671 0 473511 259342 87680 0 6670
6672 0 473753 259259 87800 0 6671
6673 0 473943 259114 88000 0 6672
6674 0 473960 258970 88200 0 6673
6675 0 474360 258721 88400 0 6674
6676 0 474694 258366 88520 0 6675
6677 0 474715 258124 88560 0 6676
6678 0 474741 257914 88600 0 6677
6679 0 474566 257863 88640 0 6678
6680 0 474432 258586 88720 0 6679
6681 0 474459 258571 88800 0 6680
6682 0 474316 258392 89040 0 6681
6683 0 474288 258285 89240 0 6682
6684 0 474135 258251 89440 0 6683
6685 0 474190 258218 89640 0 6684
6686 0 474305 258175 89880 0 6685
6687 0 474477 258157 90040 0 6686
6688 0 474442 258144 90200 0 6687
6689 0 474291 258182 90360 0 6688
6690 0 474217 258230 90560 0 6689
6691 0 475897 258183 90640 0 6690
6692 0 475805 258189 90720 0 6691
6693 5 475675 258107 90760 0 6692
6694 0 475842 258163 90800 0 6693
6695 0 475935 258311 90880 0 6694
6696 0 475983 258367 90920 0 6695
6697 0 476163 258385 90960 0 6696
6698 5 476439 258445 91040 0 6697
6699 0 476962 258811 91080 0 6698
6700 0 477060 259244 91120 0 6699
6701 0 477214 259474 91160 0 6700
6702 0 477470 259931 91080 0 6701
6703 0 477482 260042 91120 0 6702
6704 0 477440 260075 91240 0 6703
6705 0 477397 260103 91400 0 6704
6706 0 477484 260046 91440 0 6705
6707 0 477531 260090 91600 0 6706
6708 0 477560 260239 91680 0 6707
6709 0 477726 260448 91720 0 6708
6710 5 477889 260612 91760 0 6709
6711 5 478193 260984 91560 0 6710
6712 0 478314 261133 91480 0 6711
6713 0 478450 261230 91400 0 6712
6714 0 478334 261455 91280 0 6713
6715 0 478408 261605 91040 0 6714
6716 5 478426 261872 91000 0 6715
6717 0 478418 262171 91040 0 6716
6718 0 478418 262297 91200 0 6717
6719 0 478629 262534 91240 0 6718
6720 0 478632 262732 91200 0 6719
6721 0 478713 262980 91240 0 6720
6722 0 478836 263323 91280 0 6721
6723 0 478767 263408 91360 0 6722
6724 6 478703 263368 91480 0 6723
6725 0 446181 264898 59800 115 1478
6726 0 446107 265027 59760 115 6725
6727 0 445978 265100 59720 115 6726
6728 0 445864 265125 59680 115 6727
6729 0 445734 265252 59600 0 6728
6730 0 445651 265330 59560 0 6729
6731 0 445576 265453 59480 0 6730
6732 0 445507 265529 59360 0 6731
6733 0 445356 265583 59200 0 6732
6734 0 445205 265601 59080 0 6733
6735 0 445113 265735 58920 0 6734
6736 0 445158 265855 58840 0 6735
6737 0 445152 265962 58720 0 6736
6738 0 445224 266174 58600 0 6737
6739 0 445263 266311 58440 0 6738
6740 0 445401 266505 58320 0 6739
6741 0 445529 266616 58160 0 6740
6742 0 445517 266868 58000 0 6741
6743 0 445616 266918 57920 0 6742
6744 0 445726 267059 57800 0 6743
6745 0 445895 267291 57720 0 6744
6746 0 445895 267375 57560 0 6745
6747 0 446093 267583 57520 0 6746
6748 0 446249 267790 57560 0 6747
6749 0 446296 267874 57520 0 6748
6750 0 446305 267902 57480 0 6749
6751 0 446319 267938 57400 0 6750
6752 0 446401 267978 57320 0 6751
6753 0 446508 268026 57280 0 6752
6754 0 446612 268113 57200 0 6753
6755 0 446645 268249 57080 0 6754
6756 0 446816 268524 57000 0 6755
6757 0 446841 268572 56920 0 6756
6758 0 446869 268709 56760 0 6757
6759 0 447019 268762 56600 0 6758
6760 0 447182 268870 56480 0 6759
6761 0 447252 269173 56360 0 6760
6762 0 447307 269256 56240 0 6761
6763 0 447288 269268 56040 0 6762
6764 0 447208 269448 55880 0 6763
6765 0 447331 269735 55800 0 6764
6766 5 447351 269892 55640 0 6765
6767 0 447610 269948 55520 0 6766
6768 0 447888 270131 55480 0 6767
6769 0 448031 270246 55440 0 6768
6770 0 448114 270410 55360 0 6769
6771 0 448150 270698 55280 0 6770
6772 0 448032 270919 55120 0 6771
6773 0 447973 271106 55000 0 6772
6774 0 447985 271211 54880 0 6773
6775 0 447976 271405 54800 0 6774
6776 0 448021 271560 54760 0 6775
6777 0 448089 271728 54680 0 6776
6778 0 448123 271821 54600 0 6777
6779 0 448193 271887 54480 0 6778
6780 0 448171 272128 54360 0 6779
6781 0 448159 272274 54280 0 6780
6782 0 448136 272354 54240 0 6781
6783 0 448114 272434 54200 0 6782
6784 0 448095 272468 54080 0 6783
6785 0 448199 272510 53920 0 6784
6786 6 448269 272465 53760 0 6785
6787 0 545260 239058 79800 218 1808
6788 0 545753 239012 79840 140 6787
6789 0 546020 238891 79880 115 6788
6790 0 546282 238853 80000 137 6789
6791 0 547162 238449 79800 120 6790
6792 0 548236 237805 79280 128 6791
6793 0 548631 237692 78960 51 6792
6794 5 548918 237243 78760 150 6793
6795 0 548851 237263 78600 150 6794
6796 5 548671 237008 78160 128 6795
6797 0 548807 235864 77920 186 6796
6798 5 549321 234148 77840 200 6797
6799 0 549609 233313 77440 178 6798
6800 0 550000 232563 77200 172 6799
6801 0 550135 232326 76880 140 6800
6802 5 549803 231830 76480 51 6801
6803 0 549918 231653 76600 102 6802
6804 5 549903 231074 76720 102 6803
6805 5 549956 230926 76960 139 6804
6806 0 549902 230799 77040 139 6805
6807 0 549330 230291 77040 120 6806
6808 0 549162 229699 77120 160 6807
6809 5 548903 229248 77040 160 6808
6810 0 548864 229176 76920 140 6809
6811 0 548734 229114 76720 134 6810
6812 5 548659 228997 76600 134 6811
6813 0 548352 228640 75880 75 6812
6814 0 548320 228544 75640 104 6813
6815 0 548160 228544 75440 81 6814
6816 5 548064 228512 75200 120 6815
6817 0 547936 228512 75120 75 6816
6818 0 547776 228512 74920 104 6817
6819 5 547584 228576 74760 131 6818
6820 0 547552 228608 74720 115 6819
6821 0 547296 228704 74600 124 6820
6822 0 547104 228736 74440 80 6821
6823 0 546912 228928 74400 102 6822
6824 0 546752 229088 74280 120 6823
6825 0 546592 229312 74200 137 6824
6826 0 546464 229536 74200 120 6825
6827 0 546464 229792 74160 98 6826
6828 0 546464 230016 74040 102 6827
6829 0 546432 230272 73960 107 6828
6830 0 546368 230528 73960 128 6829
6831 0 546432 230688 73760 81 6830
6832 0 546560 230880 73640 81 6831
6833 0 546432 230976 73440 32 6832
6834 0 546592 231168 73480 32 6833
6835 0 546784 231360 73480 86 6834
6836 0 547040 231392 73480 75 6835
6837 0 547296 231456 73400 80 6836
6838 0 547520 231616 73400 40 6837
6839 0 547776 231744 73360 71 6838
6840 0 547936 231872 73200 86 6839
6841 0 548096 232096 73200 45 6840
6842 0 548288 232256 73160 71 6841
6843 0 548416 232448 73040 75 6842
6844 0 548640 232608 72920 71 6843
6845 0 548800 232768 72720 45 6844
6846 0 548928 232992 72560 51 6845
6847 6 549024 233184 72360 81 6846
6848 0 393667 157021 185360 0 3412
6849 0 393546 156972 185240 0 6848
6850 0 393492 156833 185120 0 6849
6851 0 393465 156702 185000 0 6850
6852 0 393513 156702 184960 0 6851
6853 0 393545 156534 184880 0 6852
6854 0 393573 156374 184800 0 6853
6855 0 393591 156290 184720 0 6854
6856 0 393535 156216 184680 0 6855
6857 0 393533 156156 184600 0 6856
6858 0 393447 156128 184560 0 6857
6859 0 393399 156054 184480 0 6858
6860 0 393355 156012 184400 0 6859
6861 0 393313 155884 184320 0 6860
6862 0 393313 155800 184280 0 6861
6863 0 393277 155678 184240 0 6862
6864 0 393199 155636 184160 0 6863
6865 0 393171 155592 184080 0 6864
6866 0 393163 155500 183960 0 6865
6867 0 393139 155288 183800 0 6866
6868 0 393071 155232 183680 0 6867
6869 0 393095 155196 183560 0 6868
6870 0 393091 155088 183440 0 6869
6871 0 393115 154984 183320 0 6870
6872 0 393159 154924 183200 0 6871
6873 0 393207 154876 183080 0 6872
6874 0 393239 154872 182960 0 6873
6875 0 393243 154944 182800 0 6874
6876 0 393259 154956 182720 0 6875
6877 0 393187 154876 182640 0 6876
6878 0 393163 154832 182560 0 6877
6879 0 393231 154760 182480 0 6878
6880 0 393347 154632 182400 0 6879
6881 0 393423 154592 182280 0 6880
6882 0 393531 154620 182160 0 6881
6883 0 393683 154652 182040 0 6882
6884 0 393919 154516 181960 0 6883
6885 0 394027 154428 181840 0 6884
6886 0 394055 154380 181720 0 6885
6887 0 394159 154148 181640 0 6886
6888 0 394287 154116 181480 0 6887
6889 0 394315 154108 181360 0 6888
6890 0 394407 154084 181240 0 6889
6891 0 394531 154040 181120 0 6890
6892 0 394559 153932 180960 0 6891
6893 0 394575 153720 180800 0 6892
6894 0 394643 153648 180640 0 6893
6895 0 394831 153584 180560 0 6894
6896 0 394987 153312 180440 0 6895
6897 0 394999 153332 180320 0 6896
6898 0 395019 153380 180200 0 6897
6899 0 395011 153342 180160 0 6898
6900 0 394987 153228 180040 0 6899
6901 0 394851 153084 179920 0 6900
6902 5 394871 153412 179800 0 6901
6903 0 394591 153512 179760 0 6902
6904 6 394459 153512 179680 0 6903
6905 0 440040 260649 66920 75 5753
6906 0 439700 260460 66880 80 6905
6907 0 439573 260292 66840 115 6906
6908 0 439528 260256 66800 115 6907
6909 0 439446 260214 66760 115 6908
6910 0 439352 260167 66680 107 6909
6911 0 439321 260105 66560 107 6910
6912 0 439383 259907 66440 124 6911
6913 0 439352 259757 66280 128 6912
6914 0 439269 259627 66160 96 6913
6915 0 439595 259455 66000 226 6914
6916 0 439626 259372 65840 226 6915
6917 0 439541 259162 65720 185 6916
6918 5 439404 259154 65520 185 6917
6919 0 438439 259645 65320 86 6918
6920 0 438247 259720 65240 124 6919
6921 5 438056 259749 65200 32 6920
6922 0 437702 259981 65240 32 6921
6923 0 437558 260076 65200 80 6922
6924 0 437024 259616 64720 60 6923
6925 5 436768 259584 64720 80 6924
6926 0 436608 259776 64560 122 6925
6927 0 436480 259776 64320 96 6926
6928 0 436320 259808 64120 60 6927
6929 0 436096 259872 64000 51 6928
6930 0 435840 259936 63920 75 6929
6931 0 435616 260032 63840 75 6930
6932 0 435424 260160 63680 108 6931
6933 0 435264 260320 63480 81 6932
6934 0 435104 260480 63320 102 6933
6935 0 434912 260576 63120 134 6934
6936 0 434656 260608 63080 136 6935
6937 0 434432 260608 63200 81 6936
6938 0 434272 260640 63400 86 6937
6939 0 434048 260576 63520 75 6938
6940 0 433888 260544 63720 60 6939
6941 0 433888 260480 64000 96 6940
6942 0 433728 260480 64240 107 6941
6943 0 433568 260544 64440 64 6942
6944 0 433408 260640 64640 60 6943
6945 0 433344 260672 64880 131 6944
6946 0 433312 260832 65080 75 6945
6947 0 433248 260896 65320 90 6946
6948 0 433216 260960 65560 64 6947
6949 0 433216 261120 65760 51 6948
6950 0 433152 261216 66000 51 6949
6951 0 433120 261280 66240 64 6950
6952 0 433440 261312 66400 32 6951
6953 0 433568 261088 66480 60 6952
6954 0 433792 260992 66560 75 6953
6955 0 434016 260864 66600 75 6954
6956 0 434112 260608 66680 40 6955
6957 0 434112 260384 66800 32 6956
6958 0 434080 260128 66800 75 6957
6959 0 434240 259904 66880 60 6958
6960 6 434304 259840 66920 40 6959
6961 0 412702 269810 152880 0 5103
6962 0 412818 270200 152800 0 6961
6963 0 412743 270466 152640 0 6962
6964 0 412804 270641 152280 0 6963
6965 0 412827 270814 151960 0 6964
6966 0 412971 270971 151800 0 6965
6967 0 413146 271184 151600 0 6966
6968 0 413265 271155 151520 0 6967
6969 0 413255 271123 151440 0 6968
6970 0 413285 271219 151320 0 6969
6971 0 413296 271307 151160 0 6970
6972 0 413345 271375 151080 0 6971
6973 0 413760 271374 150800 0 6972
6974 0 414117 271531 150400 0 6973
6975 0 414217 271660 150120 0 6974
6976 0 414216 271612 149920 0 6975
6977 0 414010 271744 149320 0 6976
6978 0 413963 272023 148640 0 6977
6979 0 414284 272309 147920 0 6978
6980 0 414725 272361 147400 0 6979
6981 0 414974 272616 146920 0 6980
6982 0 415281 272772 146640 0 6981
6983 0 415386 273036 146400 0 6982
6984 0 415410 273225 146040 0 6983
6985 0 415378 273337 145880 0 6984
6986 0 415397 273398 145760 0 6985
6987 0 415158 273411 145720 0 6986
6988 0 415360 273386 145640 0 6987
6989 0 415428 273474 145240 0 6988
6990 0 415550 273578 144960 0 6989
6991 0 415612 273354 144600 0 6990
6992 0 415735 273292 144360 0 6991
6993 0 415741 273306 144120 0 6992
6994 0 415745 273335 143960 0 6993
6995 0 415923 273367 143720 0 6994
6996 0 416154 273509 143440 0 6995
6997 0 416225 273645 143200 0 6996
6998 0 416188 273945 143000 0 6997
6999 0 416278 274395 142680 0 6998
7000 0 416084 274922 142520 0 6999
7001 0 415811 275271 142040 0 7000
7002 0 415630 275571 141520 0 7001
7003 0 415513 275658 141280 0 7002
7004 5 415513 275728 141040 0 7003
7005 0 415517 275721 141000 0 7004
7006 0 415488 275719 140800 0 7005
7007 0 415546 275581 140600 0 7006
7008 0 415511 275356 140560 0 7007
7009 0 415324 275751 140480 0 7008
7010 0 415262 275797 140320 0 7009
7011 0 415351 275713 140120 0 7010
7012 0 415503 275521 139840 0 7011
7013 0 415227 275529 139760 0 7012
7014 6 415148 275527 139600 0 7013
7015 0 565546 252925 70360 98 2974
7016 0 565722 252777 70440 98 7015
7017 0 565942 252689 70560 91 7016
7018 0 566230 252649 70640 108 7017
7019 0 566770 252475 70600 150 7018
7020 0 567634 252515 70640 166 7019
7021 0 568006 252487 70720 128 7020
7022 0 568286 252449 70800 60 7021
7023 0 569478 252401 70880 120 7022
7024 0 570134 252289 70840 120 7023
7025 0 570486 252205 70920 91 7024
7026 0 571150 252179 70960 124 7025
7027 0 571558 252179 71000 101 7026
7028 0 572154 252235 70920 124 7027
7029 0 572062 252243 70800 124 7028
7030 0 572182 252239 70640 124 7029
7031 0 572494 252251 70560 71 7030
7032 0 572978 252211 70480 81 7031
7033 0 573386 252171 70520 98 7032
7034 0 573606 252135 70600 131 7033
7035 0 573726 252109 70680 91 7034
7036 0 574078 251921 70760 86 7035
7037 0 574226 251445 70800 71 7036
7038 0 575014 251185 70760 102 7037
7039 0 575810 251077 70720 128 7038
7040 0 575914 251049 70640 128 7039
7041 0 576170 250969 70560 81 7040
7042 0 576318 250939 70480 64 7041
7043 0 576434 250927 70400 64 7042
7044 0 576558 250907 70320 40 7043
7045 0 576638 250871 70240 32 7044
7046 0 576774 250795 70160 32 7045
7047 5 576958 250663 70080 80 7046
7048 0 577210 250671 70200 120 7047
7049 0 577318 250675 70320 120 7048
7050 0 577326 250575 70440 81 7049
7051 0 577450 250455 70560 98 7050
7052 0 577674 250183 70680 80 7051
7053 0 578542 250113 70720 64 7052
7054 0 579254 250189 70760 207 7053
7055 0 579898 250249 70840 157 7054
7056 0 580346 250513 70920 60 7055
7057 0 580666 250765 70960 71 7056
7058 0 581162 250983 71040 90 7057
7059 0 581638 251323 71080 208 7058
7060 0 582438 251535 71040 32 7059
7061 0 582690 251887 70960 96 7060
7062 0 582678 251947 70840 96 7061
7063 0 582678 251963 70680 96 7062
7064 0 582798 251963 70520 96 7063
7065 0 582886 251963 70320 45 7064
7066 0 582986 252053 70240 45 7065
7067 0 583066 252309 70120 45 7066
7068 6 583066 252313 70080 45 7067
7069 0 611502 283997 46480 0 4066
7070 5 610830 283678 46480 0 7069
7071 0 610750 283727 46440 0 7070
7072 0 610278 283807 46440 0 7071
7073 0 610166 283761 46520 0 7072
7074 5 609843 283839 46560 0 7073
7075 0 609774 283909 46520 0 7074
7076 0 609706 283966 46480 0 7075
7077 0 609476 284075 46400 0 7076
7078 0 609356 284193 46320 0 7077
7079 0 609262 284224 46280 0 7078
7080 0 609203 284190 46240 0 7079
7081 0 609127 284232 46200 0 7080
7082 0 609159 284244 46160 0 7081
7083 0 609132 284327 46080 0 7082
7084 0 609125 284356 46040 0 7083
7085 0 609156 284382 46000 0 7084
7086 0 609184 284401 45960 0 7085
7087 0 609195 284423 45920 0 7086
7088 0 609207 284438 45880 0 7087
7089 0 609192 284434 45840 0 7088
7090 0 609203 284429 45800 0 7089
7091 0 609191 284422 45760 0 7090
7092 0 609196 284416 45720 0 7091
7093 0 609208 284399 45680 0 7092
7094 0 609163 284440 45640 0 7093
7095 0 609118 284463 45600 0 7094
7096 0 609117 284456 45560 0 7095
7097 0 609125 284455 45520 0 7096
7098 0 609227 284477 45480 0 7097
7099 0 609235 284489 45440 0 7098
7100 0 609246 284490 45400 0 7099
7101 0 609302 284461 45360 0 7100
7102 0 609342 284466 45320 0 7101
7103 0 609358 284486 45280 0 7102
7104 0 609351 284579 45240 0 7103
7105 0 609347 284604 45200 0 7104
7106 0 609338 284625 45160 0 7105
7107 0 609361 284585 45120 0 7106
7108 0 609402 284595 45040 0 7107
7109 0 609413 284594 45000 0 7108
7110 0 609422 284580 44960 0 7109
7111 0 609461 284574 44880 0 7110
7112 0 609473 284582 44840 0 7111
7113 0 609489 284575 44760 0 7112
7114 0 609538 284597 44640 0 7113
7115 0 609585 284570 44560 0 7114
7116 0 609621 284581 44520 0 7115
7117 0 609651 284598 44480 0 7116
7118 0 609694 284603 44400 0 7117
7119 0 609694 284613 44360 0 7118
7120 0 609697 284622 44320 0 7119
7121 6 609713 284649 44280 0 7120
7122 0 563709 253355 69720 206 2971
7123 5 563686 253392 69520 250 7122
7124 5 563406 254541 69320 166 7123
7125 0 564242 255936 69000 131 7124
7126 0 564104 257775 68960 128 7125
7127 0 564895 258676 69080 157 7126
7128 0 565300 259493 69200 120 7127
7129 0 566246 260863 69200 154 7128
7130 0 566411 260899 69080 148 7129
7131 0 566797 261237 68920 128 7130
7132 0 567286 261753 68320 172 7131
7133 0 567542 262066 68000 71 7132
7134 0 567789 262261 67720 107 7133
7135 0 569042 262042 67360 32 7134
7136 0 569465 262624 66840 86 7135
7137 5 569506 262878 66600 91 7136
7138 0 569259 263116 66280 104 7137
7139 0 569083 263228 66080 98 7138
7140 0 568790 263530 65720 96 7139
7141 0 568660 263522 65240 166 7140
7142 0 568439 263568 65040 166 7141
7143 0 568108 262912 64480 107 7142
7144 0 568165 262644 64160 143 7143
7145 0 568264 262959 63680 64 7144
7146 0 568509 262854 63120 98 7145
7147 0 568413 262762 62920 71 7146
7148 0 568423 262730 62880 71 7147
7149 0 568176 262568 62840 71 7148
7150 0 568292 262647 62760 71 7149
7151 0 568234 262650 62640 71 7150
7152 0 568138 263623 62560 0 7151
7153 0 568242 262736 62520 71 7152
7154 0 568208 262678 62280 71 7153
7155 0 568072 262568 62040 0 7154
7156 0 568059 262380 61880 0 7155
7157 5 568097 262205 61680 0 7156
7158 0 567820 262192 61640 0 7157
7159 0 567811 262206 61600 0 7158
7160 0 567715 262250 61560 0 7159
7161 0 567731 262222 61480 0 7160
7162 5 567767 262218 61400 0 7161
7163 0 567599 262162 61320 0 7162
7164 5 567451 262102 61240 0 7163
7165 0 567407 262250 61160 0 7164
7166 0 567451 262382 61080 0 7165
7167 0 567547 262430 61000 0 7166
7168 0 567603 262518 60960 0 7167
7169 0 567671 262534 60880 0 7168
7170 0 567695 262542 60800 0 7169
7171 0 567703 262530 60720 0 7170
7172 0 567763 262450 60640 0 7171
7173 0 567791 262410 60560 0 7172
7174 6 567903 262354 60480 0 7173
7175 0 480507 270875 82880 81 1229
7176 5 479219 271395 82880 122 7175
7177 0 479072 271432 83000 122 7176
7178 0 479034 271508 83080 101 7177
7179 0 478810 271764 83160 71 7178
7180 0 478698 271964 83240 102 7179
7181 0 478657 272028 83320 81 7180
7182 0 478643 272077 83400 81 7181
7183 0 478594 272092 83480 32 7182
7184 0 478570 272106 83600 32 7183
7185 0 478507 272107 83680 32 7184
7186 0 478426 272093 83800 32 7185
7187 0 478378 272067 83880 32 7186
7188 5 478345 272164 84000 32 7187
7189 0 478339 272019 84080 32 7188
7190 0 478226 271948 84120 0 7189
7191 0 478208 271948 84160 0 7190
7192 0 478193 271879 84200 0 7191
7193 0 478113 271867 84240 0 7192
7194 0 478050 271828 84320 0 7193
7195 0 477890 271917 84400 0 7194
7196 5 477857 271964 84440 0 7195
7197 0 477905 271732 84440 0 7196
7198 0 477890 271732 84480 0 7197
7199 0 477890 271691 84520 0 7198
7200 0 477841 271612 84560 0 7199
7201 0 477834 271587 84600 0 7200
7202 0 477684 271515 84640 0 7201
7203 0 477386 271474 84680 0 7202
7204 0 477314 271445 84720 0 7203
7205 0 477282 271443 84760 0 7204
7206 0 477265 271429 84800 0 7205
7207 0 477178 271436 84840 0 7206
7208 0 477151 271437 84880 0 7207
7209 0 477105 271404 84920 0 7208
7210 0 476986 271340 84960 0 7209
7211 0 477018 271245 85000 0 7210
7212 0 477033 271206 85040 0 7211
7213 0 477001 271165 85080 0 7212
7214 0 476976 271117 85120 0 7213
7215 0 476961 271070 85200 0 7214
7216 0 476682 270563 85240 0 7215
7217 0 476721 270525 85280 0 7216
7218 0 476698 270572 85360 0 7217
7219 0 476633 270628 85440 0 7218
7220 0 476642 270652 85520 0 7219
7221 0 476403 270637 85600 0 7220
7222 0 476354 270637 85680 0 7221
7223 0 476369 270628 85720 0 7222
7224 0 476354 270580 85800 0 7223
7225 6 476419 270517 85840 0 7224
7226 0 413207 288351 159880 0 4307
7227 0 413271 288190 160000 0 7226
7228 0 413228 288071 160200 0 7227
7229 0 413216 288046 160600 0 7228
7230 0 413279 288025 160920 0 7229
7231 0 413614 287833 161600 0 7230
7232 0 413676 287922 161920 0 7231
7233 0 413722 287983 162160 0 7232
7234 0 413743 287993 162400 0 7233
7235 0 413908 288128 162600 0 7234
7236 0 414076 288138 162800 0 7235
7237 0 414195 288198 163040 0 7236
7238 0 414318 288152 163280 0 7237
7239 0 414431 288154 163640 0 7238
7240 0 414559 288102 164000 0 7239
7241 0 414649 288135 164160 0 7240
7242 0 414895 288219 164480 0 7241
7243 0 414915 288110 164920 0 7242
7244 0 415056 287978 165240 0 7243
7245 5 415035 287928 165320 0 7244
7246 0 414967 287641 165360 0 7245
7247 0 414943 287366 165520 0 7246
7248 0 414891 286812 165640 0 7247
7249 5 414815 285962 165600 0 7248
7250 0 414817 285639 165480 0 7249
7251 0 414754 285236 165360 0 7250
7252 5 414736 284842 165320 0 7251
7253 0 414790 284670 165080 0 7252
7254 0 414935 284618 164880 0 7253
7255 0 415168 284489 164560 0 7254
7256 0 415355 284229 164160 0 7255
7257 0 415582 283847 163520 0 7256
7258 0 415645 283743 163240 0 7257
7259 0 415816 283796 162760 0 7258
7260 0 415852 283629 162480 0 7259
7261 0 416286 283338 162040 0 7260
7262 0 416587 283089 161800 0 7261
7263 0 416861 282490 161240 0 7262
7264 0 417030 282080 161040 0 7263
7265 0 417182 281889 160680 0 7264
7266 0 417408 281668 160200 0 7265
7267 0 417426 281646 159960 0 7266
7268 0 417518 281662 159640 0 7267
7269 0 417442 281365 159400 0 7268
7270 0 417476 281327 159200 0 7269
7271 0 417502 281204 159120 0 7270
7272 0 417548 281140 159040 0 7271
7273 0 417655 280789 158760 0 7272
7274 0 417698 280674 158640 0 7273
7275 6 417760 280485 158520 0 7274
7276 0 446058 264048 58680 178 1497
7277 5 445849 263481 58640 64 7276
7278 0 445774 263367 58600 32 7277
7279 5 445700 263253 58560 32 7278
7280 0 445551 263026 58480 102 7279
7281 0 445371 262809 58400 122 7280
7282 5 445233 262683 58440 122 7281
7283 0 445095 262556 58480 80 7282
7284 0 445027 262518 58520 80 7283
7285 5 444740 262238 58560 150 7284
7286 0 444681 262196 58520 150 7285
7287 0 444630 262048 58480 135 7286
7288 0 444604 262044 58440 135 7287
7289 0 444608 262032 58400 135 7288
7290 0 444565 262000 58360 135 7289
7291 0 444350 261706 58280 80 7290
7292 0 444175 261454 58320 80 7291
7293 0 443949 260919 58400 86 7292
7294 0 443781 260698 58440 139 7293
7295 0 443394 260222 58480 80 7294
7296 0 443295 260017 58440 128 7295
7297 0 443188 259883 58360 135 7296
7298 0 442845 259721 58240 120 7297
7299 0 442268 259615 58200 104 7298
7300 0 441932 259583 58080 136 7299
7301 0 441657 259556 57960 124 7300
7302 5 441179 259426 57880 51 7301
7303 5 439981 258487 57880 181 7302
7304 5 439402 258032 57720 120 7303
7305 0 439230 257917 57760 104 7304
7306 0 439239 257844 57840 104 7305
7307 0 439189 257811 57880 124 7306
7308 0 439214 257757 57920 124 7307
7309 0 439234 257672 57960 124 7308
7310 0 439229 257636 58000 124 7309
7311 0 439183 257573 58040 124 7310
7312 0 439159 257551 58080 124 7311
7313 0 439137 257551 58120 124 7312
7314 0 439074 257546 58160 124 7313
7315 0 439063 257545 58200 124 7314
7316 0 439022 257540 58240 124 7315
7317 0 439033 257493 58280 124 7316
7318 0 439026 257486 58320 124 7317
7319 0 439026 257450 58360 124 7318
7320 0 439033 257434 58400 124 7319
7321 0 439023 257426 58440 0 7320
7322 0 439018 257425 58480 0 7321
7323 6 439001 257424 58520 0 7322
7324 0 463233 267119 60000 248 1436
7325 0 463227 267001 59760 248 7324
7326 0 463027 267001 59640 258 7325
7327 0 463027 266999 59600 258 7326
7328 5 462979 267015 59560 258 7327
7329 5 463155 265504 59560 51 7328
7330 0 463203 265455 59600 107 7329
7331 0 463347 265201 59640 107 7330
7332 0 463603 265017 59640 81 7331
7333 0 463595 265007 59600 81 7332
7334 0 463603 264944 59560 81 7333
7335 0 463599 264903 59520 64 7334
7336 0 463582 264809 59480 64 7335
7337 0 463595 264673 59440 64 7336
7338 0 463610 264578 59400 102 7337
7339 0 463665 264418 59360 102 7338
7340 0 463841 263977 59320 80 7339
7341 5 464307 263480 59240 75 7340
7342 0 464675 263072 59240 75 7341
7343 5 464834 263003 59400 0 7342
7344 0 463744 262314 59480 0 7343
7345 5 463069 261830 59600 0 7344
7346 0 462867 261672 59640 0 7345
7347 5 461763 261249 59640 0 7346
7348 0 460692 260153 59640 0 7347
7349 0 460570 260080 59680 0 7348
7350 0 460579 260048 59720 0 7349
7351 0 460355 259713 59760 0 7350
7352 0 459963 259400 59720 0 7351
7353 0 459387 259320 59720 0 7352
7354 5 458899 259440 59720 0 7353
7355 0 458754 259392 59680 0 7354
7356 0 458564 259376 59640 0 7355
7357 0 458380 259343 59600 0 7356
7358 0 458188 259409 59520 0 7357
7359 0 457872 259453 59440 0 7358
7360 0 457512 259497 59400 0 7359
7361 0 457332 259617 59360 0 7360
7362 0 457208 259625 59320 0 7361
7363 0 457036 259773 59280 0 7362
7364 0 456932 259781 59160 0 7363
7365 0 456700 259797 59160 0 7364
7366 0 456624 259741 59120 0 7365
7367 0 456464 259613 59080 0 7366
7368 5 456380 259469 59200 0 7367
7369 0 456168 259365 59160 0 7368
7370 6 455908 259345 59200 0 7369
7371 0 476574 269908 65680 51 1377
7372 0 476622 269866 65720 51 7371
7373 0 477103 269722 65720 40 7372
7374 0 477550 269571 65760 0 7373
7375 0 477559 269602 65720 0 7374
7376 0 477662 269536 65640 0 7375
7377 0 477903 269425 65600 0 7376
7378 0 478245 269289 65520 0 7377
7379 0 478414 269224 65480 0 7378
7380 0 478446 269201 65440 0 7379
7381 0 478500 269202 65400 0 7380
7382 0 478614 269193 65360 0 7381
7383 0 478654 269169 65320 0 7382
7384 0 478638 269162 65280 0 7383
7385 0 478645 269168 65240 0 7384
7386 0 478669 269130 65200 0 7385
7387 0 478677 269146 65120 0 7386
7388 0 478702 269184 65040 0 7387
7389 0 478741 269257 64920 0 7388
7390 0 478789 269288 64800 0 7389
7391 0 478853 269328 64720 0 7390
7392 0 478881 269324 64680 0 7391
7393 0 478971 269264 64640 0 7392
7394 0 479013 269223 64600 0 7393
7395 0 479068 269166 64560 0 7394
7396 0 479104 269122 64520 0 7395
7397 0 479170 269066 64480 0 7396
7398 0 479235 268993 64400 0 7397
7399 0 479279 268942 64320 0 7398
7400 0 479334 268947 64240 0 7399
7401 0 479322 268945 64120 0 7400
7402 0 479221 268967 64040 0 7401
7403 0 479085 269059 63960 0 7402
7404 5 478770 269169 63840 0 7403
7405 0 478282 269066 63840 0 7404
7406 0 478148 269087 63800 0 7405
7407 0 478063 269087 63760 0 7406
7408 0 477910 269096 63720 0 7407
7409 0 477848 269132 63680 0 7408
7410 0 477804 269096 63640 0 7409
7411 5 477762 269104 63600 0 7410
7412 0 477772 269145 63520 0 7411
7413 0 477814 269168 63480 0 7412
7414 0 477866 269201 63440 0 7413
7415 0 477935 269210 63400 0 7414
7416 0 477915 269216 63360 0 7415
7417 6 477900 269200 63320 0 7416
7418 0 480375 273936 75880 140 6152
7419 0 480467 273928 76040 150 7418
7420 0 480623 273956 76200 150 7419
7421 0 480767 274056 76360 178 7420
7422 0 480791 274104 76480 104 7421
7423 0 481037 274236 76720 60 7422
7424 0 481309 274282 76880 96 7423
7425 0 481711 274316 77080 75 7424
7426 0 482001 274438 77240 51 7425
7427 5 482074 274530 77320 51 7426
7428 0 482195 274566 77360 51 7427
7429 0 482271 274630 77400 32 7428
7430 0 482349 274886 77560 32 7429
7431 0 482405 274932 77680 32 7430
7432 0 482349 274980 77720 32 7431
7433 0 482239 275070 77840 75 7432
7434 0 482195 275092 77960 75 7433
7435 0 482109 275150 78200 64 7434
7436 0 482203 275132 78360 96 7435
7437 5 482347 275130 78520 64 7436
7438 0 482227 275180 78560 96 7437
7439 5 482135 275230 78720 101 7438
7440 5 482213 275218 78800 101 7439
7441 0 482169 275190 78880 101 7440
7442 0 482037 275164 79040 64 7441
7443 5 481937 275180 79240 96 7442
7444 0 481837 275304 79280 96 7443
7445 0 481707 275402 79480 140 7444
7446 0 481707 275470 79560 140 7445
7447 0 481527 275658 79760 108 7446
7448 0 481287 275862 79960 104 7447
7449 0 481223 275884 80120 108 7448
7450 5 481171 275776 80320 108 7449
7451 0 481121 275840 80360 135 7450
7452 0 481077 275842 80520 135 7451
7453 5 481001 275872 80720 71 7452
7454 0 480961 275970 80800 64 7453
7455 5 480945 276116 80880 64 7454
7456 0 480791 276264 80880 64 7455
7457 0 480671 276292 80920 64 7456
7458 0 480637 276310 81000 64 7457
7459 0 480435 276402 81040 64 7458
7460 0 480301 276458 81120 0 7459
7461 0 480229 276550 81200 0 7460
7462 0 480099 276560 81320 0 7461
7463 6 479843 276604 81400 0 7462
7464 0 458676 271685 81360 71 2211
7465 0 459251 271699 81360 81 7464
7466 0 460094 271750 81360 120 7465
7467 0 460405 271748 81440 96 7466
7468 0 460761 271685 81520 96 7467
7469 0 461310 271709 81600 96 7468
7470 0 461947 271707 81640 64 7469
7471 0 462522 271724 81560 75 7470
7472 0 463122 271900 81680 153 7471
7473 0 463947 272573 81520 81 7472
7474 0 464664 272755 81400 203 7473
7475 0 464936 272761 81160 107 7474
7476 5 465235 272871 81040 137 7475
7477 0 465191 272629 81000 108 7476
7478 0 465192 272459 80800 108 7477
7479 0 465324 272472 80600 40 7478
7480 0 465374 272562 80400 86 7479
7481 5 465672 272379 80160 172 7480
7482 0 466456 272177 80200 90 7481
7483 0 466941 271982 80320 128 7482
7484 0 467171 271962 80400 107 7483
7485 0 467351 271922 80520 80 7484
7486 5 467484 271872 80720 71 7485
7487 0 467527 271644 80760 51 7486
7488 0 467524 271490 80960 51 7487
7489 0 467452 271292 81080 51 7488
7490 0 467407 271151 81040 51 7489
7491 0 467413 271018 81080 51 7490
7492 0 467519 270968 81040 51 7491
7493 0 467736 270902 81080 0 7492
7494 0 467867 270880 81040 0 7493
7495 0 467988 270766 81000 0 7494
7496 5 467981 270688 80960 0 7495
7497 0 467804 270559 81000 0 7496
7498 0 467741 270528 81080 0 7497
7499 0 467747 270466 81200 0 7498
7500 0 467679 270409 81360 0 7499
7501 0 467548 270268 81480 0 7500
7502 0 467521 270170 81600 0 7501
7503 0 467547 270062 81720 0 7502
7504 0 467663 269874 81800 0 7503
7505 0 467767 269836 81880 0 7504
7506 0 467872 269654 82080 0 7505
7507 0 468016 269226 82240 0 7506
7508 0 468232 268719 82280 0 7507
7509 6 468486 268378 82200 0 7508
7510 0 429670 267146 141200 0 2637
7511 0 429670 267122 141080 0 7510
7512 0 429654 267058 140920 0 7511
7513 0 429658 267046 140760 0 7512
7514 0 429678 267126 140560 0 7513
7515 0 429654 267098 140400 0 7514
7516 0 429674 267062 140320 0 7515
7517 0 429754 266974 140240 0 7516
7518 0 429738 266954 140120 0 7517
7519 0 429758 266970 139960 0 7518
7520 0 429774 266990 139800 0 7519
7521 0 429770 267042 139680 0 7520
7522 0 429770 267034 139560 0 7521
7523 0 429750 266982 139400 0 7522
7524 0 429726 266954 139360 0 7523
7525 0 429706 266906 139200 0 7524
7526 0 429770 266958 139040 0 7525
7527 0 429790 266954 138880 0 7526
7528 0 429826 266858 138720 0 7527
7529 0 429822 266802 138600 0 7528
7530 0 429834 266766 138520 0 7529
7531 0 429842 266774 138440 0 7530
7532 0 429890 266790 138320 0 7531
7533 0 429930 266742 138280 0 7532
7534 0 429986 266898 138120 0 7533
7535 0 429958 266954 137880 0 7534
7536 0 430078 267114 137640 0 7535
7537 0 430130 267154 137600 0 7536
7538 0 430158 267194 137440 0 7537
7539 0 430234 267334 137320 0 7538
7540 0 430370 267450 137160 0 7539
7541 0 430546 267594 137040 0 7540
7542 0 430570 267686 136880 0 7541
7543 0 430642 267766 136760 0 7542
7544 5 430750 268018 136720 0 7543
7545 0 430882 268098 136640 0 7544
7546 0 430870 268170 136480 0 7545
7547 0 430894 268182 136360 0 7546
7548 0 430974 268198 136200 0 7547
7549 0 430998 268250 136080 0 7548
7550 0 430963 268255 136000 0 7549
7551 0 430946 268258 135960 0 7550
7552 0 430982 268322 135800 0 7551
7553 0 430966 268366 135680 0 7552
7554 6 430742 268434 135640 0 7553
7555 0 415064 291017 160160 0 4310
7556 0 415405 291029 160280 0 7555
7557 5 415377 291063 160440 0 7556
7558 0 416955 291159 160440 0 7557
7559 0 417305 291169 160640 0 7558
7560 0 417565 291561 160800 0 7559
7561 0 418023 291964 160920 0 7560
7562 0 418958 292513 160960 0 7561
7563 0 420004 292708 160920 0 7562
7564 0 420887 292824 160840 0 7563
7565 5 421933 292879 160760 0 7564
7566 0 422521 292744 160600 0 7565
7567 0 423270 292548 160560 0 7566
7568 0 424001 292452 160400 0 7567
7569 0 424627 292490 160160 0 7568
7570 0 425146 292532 160000 0 7569
7571 0 425784 292549 159800 0 7570
7572 0 426857 292715 159200 0 7571
7573 0 427922 292608 159000 0 7572
7574 0 429298 292196 158640 0 7573
7575 0 429937 292047 158440 0 7574
7576 0 430603 292055 158160 0 7575
7577 0 431500 291826 157960 0 7576
7578 0 432369 291540 157800 0 7577
7579 5 434259 291181 157760 0 7578
7580 0 434493 291137 157600 0 7579
7581 5 434545 291127 157560 0 7580
7582 0 435569 289883 157560 0 7581
7583 0 436076 289407 157480 0 7582
7584 0 436591 288559 157480 0 7583
7585 0 436823 288108 157240 0 7584
7586 0 436926 287598 157200 0 7585
7587 0 436927 286884 157240 0 7586
7588 0 437126 286313 157320 0 7587
7589 0 437148 286037 157440 0 7588
7590 5 437370 284804 157640 0 7589
7591 0 437476 284504 157760 0 7590
7592 0 437384 284400 158080 0 7591
7593 0 437358 284428 158280 0 7592
7594 0 437389 284432 158360 0 7593
7595 0 437372 284402 158480 0 7594
7596 6 437267 284581 158520 0 7595
7597 0 393044 155589 162480 0 3226
7598 0 393671 154612 162440 0 7597
7599 0 393763 154125 162320 0 7598
7600 0 393769 153828 162240 0 7599
7601 0 393739 153637 162320 0 7600
7602 0 393554 153046 162520 0 7601
7603 0 393439 152328 162480 0 7602
7604 0 393567 151904 162560 0 7603
7605 0 393667 151600 162640 0 7604
7606 0 393567 151564 162720 0 7605
7607 0 393483 151672 162840 0 7606
7608 0 393447 151760 162960 0 7607
7609 0 393431 151816 163080 0 7608
7610 0 393395 151620 163200 0 7609
7611 0 393355 151328 163280 0 7610
7612 0 393311 151240 163320 0 7611
7613 0 393267 151152 163360 0 7612
7614 0 393231 150804 163400 0 7613
7615 0 393215 150628 163520 0 7614
7616 0 393103 150584 163640 0 7615
7617 0 392839 150520 163760 0 7616
7618 0 392783 150524 163880 0 7617
7619 0 392583 150436 164000 0 7618
7620 0 392263 150316 164200 0 7619
7621 0 392211 150228 164360 0 7620
7622 0 392095 150224 164480 0 7621
7623 0 391911 150084 164600 0 7622
7624 0 391771 150084 164720 0 7623
7625 0 391515 150116 164840 0 7624
7626 0 391339 150132 164920 0 7625
7627 0 391111 150128 165040 0 7626
7628 0 390819 150120 165160 0 7627
7629 0 390287 150096 165200 0 7628
7630 0 390015 150020 165280 0 7629
7631 0 389891 149996 165480 0 7630
7632 0 389559 149924 165600 0 7631
7633 0 389559 149920 165760 0 7632
7634 0 389451 149800 165880 0 7633
7635 0 389291 149696 165960 0 7634
7636 0 389187 149616 166000 0 7635
7637 0 388987 149484 166120 0 7636
7638 6 388965 149397 166160 0 7637
7639 0 459363 270331 84360 32 2194
7640 0 458561 270526 84360 75 7639
7641 0 457751 270901 84360 40 7640
7642 0 457688 270897 84520 40 7641
7643 0 457631 270895 84680 0 7642
7644 0 457583 270904 84800 0 7643
7645 5 457632 270932 84880 0 7644
7646 0 457722 271073 85080 0 7645
7647 0 457749 271145 85240 0 7646
7648 0 457606 271386 85520 0 7647
7649 0 457443 271595 85680 0 7648
7650 5 457418 271696 85760 0 7649
7651 0 457422 271748 85800 0 7650
7652 0 457464 272033 85960 0 7651
7653 0 457510 272099 86120 0 7652
7654 0 457473 272084 86280 0 7653
7655 0 457337 272085 86480 0 7654
7656 5 457332 272071 86560 0 7655
7657 0 456714 271887 86600 0 7656
7658 0 456563 271723 86640 0 7657
7659 0 456444 271650 86720 0 7658
7660 5 456414 271619 86760 0 7659
7661 0 456355 271556 86840 0 7660
7662 0 456266 271481 86920 0 7661
7663 0 456298 271313 87080 0 7662
7664 5 456236 271184 87160 0 7663
7665 0 456174 271055 87240 0 7664
7666 0 455899 270680 87360 0 7665
7667 0 455613 270619 87480 0 7666
7668 0 455371 270499 87640 0 7667
7669 0 454991 270315 87760 0 7668
7670 0 454823 270251 87720 0 7669
7671 0 454607 270423 87760 0 7670
7672 0 454448 270441 87800 0 7671
7673 0 454178 270336 87840 0 7672
7674 5 453840 270362 87800 0 7673
7675 0 453773 270343 87840 0 7674
7676 0 453750 270245 88000 0 7675
7677 5 453622 270118 88200 0 7676
7678 0 453723 270114 88240 0 7677
7679 0 453801 270066 88280 0 7678
7680 6 453653 269974 88320 0 7679
7681 0 484856 268127 84280 137 5167
7682 0 485120 268061 84200 120 7681
7683 0 485275 268028 84080 108 7682
7684 0 485524 267928 83960 81 7683
7685 0 485858 268140 83840 32 7684
7686 0 485986 268160 83800 32 7685
7687 0 486223 268164 83640 81 7686
7688 0 486540 268261 83440 108 7687
7689 0 486867 268304 83280 86 7688
7690 0 487167 268381 83080 80 7689
7691 0 487524 268385 82920 154 7690
7692 0 487672 268348 82680 156 7691
7693 5 487749 268394 82600 156 7692
7694 5 487826 268441 82520 150 7693
7695 0 487903 268488 82440 150 7694
7696 0 488258 268583 82320 101 7695
7697 0 488536 268634 82200 75 7696
7698 0 488990 268514 82000 45 7697
7699 0 489193 268462 81840 137 7698
7700 0 489309 268334 81600 137 7699
7701 0 489410 268312 81360 32 7700
7702 0 489472 268278 81120 32 7701
7703 0 489519 268169 80880 86 7702
7704 0 489545 268018 80760 71 7703
7705 5 489611 267950 80680 122 7704
7706 0 489709 267847 80560 122 7705
7707 0 489862 267784 80440 115 7706
7708 0 490009 267804 80360 115 7707
7709 0 490054 267745 80160 64 7708
7710 0 490069 267748 79960 64 7709
7711 0 490112 267712 79760 98 7710
7712 0 490159 267579 79560 98 7711
7713 0 490213 267404 79360 120 7712
7714 0 490309 267308 79320 108 7713
7715 0 490454 267025 79160 86 7714
7716 0 490586 266651 79120 64 7715
7717 5 490732 266293 79040 32 7716
7718 0 491151 266271 79160 226 7717
7719 0 491183 266311 79280 226 7718
7720 5 491179 266363 79400 226 7719
7721 0 491143 266394 79440 226 7720
7722 6 490682 266463 79600 75 7721
7723 0 605614 280211 55160 102 6346
7724 0 605686 280139 55080 102 7723
7725 0 605826 280009 55000 75 7724
7726 0 605946 279929 54920 102 7725
7727 0 606102 279841 54800 128 7726
7728 5 606386 279729 54680 120 7727
7729 5 606750 279629 54720 120 7728
7730 0 607136 278944 54200 120 7729
7731 0 607296 278752 54160 107 7730
7732 0 607392 278528 54080 107 7731
7733 0 607520 278336 53960 75 7732
7734 0 607712 278176 53880 75 7733
7735 5 607840 278176 53880 86 7734
7736 0 608096 278240 53920 71 7735
7737 0 608352 278272 53920 115 7736
7738 0 608608 278176 53960 81 7737
7739 0 608864 278080 53960 51 7738
7740 0 609088 278016 54120 86 7739
7741 5 609120 278016 54120 75 7740
7742 0 609184 277760 54120 120 7741
7743 0 609344 277568 54240 107 7742
7744 0 609536 277408 54320 107 7743
7745 0 609760 277280 54400 150 7744
7746 5 609920 277280 54480 186 7745
7747 0 610080 277056 54480 163 7746
7748 5 610176 276992 54480 160 7747
7749 0 610432 276960 54480 108 7748
7750 0 610688 276896 54400 124 7749
7751 0 610880 276960 54560 108 7750
7752 0 611072 277024 54760 75 7751
7753 0 611232 277024 54960 101 7752
7754 0 611392 276960 55160 51 7753
7755 0 611616 276800 55240 81 7754
7756 0 611840 276672 55400 108 7755
7757 0 612000 276512 55520 91 7756
7758 0 612160 276352 55640 81 7757
7759 0 612384 276224 55680 60 7758
7760 0 612640 276192 55720 32 7759
7761 6 612608 276224 55720 32 7760
7762 0 458455 267716 59400 250 1439
7763 0 458283 268216 59400 32 7762
7764 0 458194 268384 59320 75 7763
7765 0 458179 268392 59280 75 7764
7766 0 458098 268472 59240 75 7765
7767 0 457946 268712 59200 40 7766
7768 0 457875 268760 59160 80 7767
7769 0 457819 268888 59120 80 7768
7770 0 457651 269079 59080 40 7769
7771 0 457411 269208 59040 81 7770
7772 0 457346 269256 59000 81 7771
7773 0 457330 269280 58960 140 7772
7774 0 457362 269338 58920 140 7773
7775 0 457337 269368 58880 140 7774
7776 0 457338 269360 58840 140 7775
7777 0 457322 269384 58800 140 7776
7778 0 457338 269440 58760 140 7777
7779 0 457243 269479 58720 86 7778
7780 0 456826 269839 58720 51 7779
7781 0 456714 269913 58760 51 7780
7782 0 456418 270200 58800 0 7781
7783 0 456330 270225 58760 0 7782
7784 0 456242 270255 58720 0 7783
7785 0 456186 270264 58680 0 7784
7786 0 456162 270271 58640 0 7785
7787 0 456107 270312 58600 0 7786
7788 0 455948 270335 58560 0 7787
7789 0 455891 270392 58520 0 7788
7790 0 455811 270392 58480 0 7789
7791 0 455722 270368 58440 0 7790
7792 0 455691 270368 58400 0 7791
7793 0 455651 270392 58360 0 7792
7794 0 455608 270402 58320 0 7793
7795 0 455595 270454 58280 0 7794
7796 0 455562 270503 58240 0 7795
7797 0 455561 270511 58200 0 7796
7798 0 455538 270559 58160 0 7797
7799 0 455547 270600 58120 0 7798
7800 6 455577 270640 58080 0 7799
7801 0 482773 242975 84840 108 6413
7802 0 482851 243096 84720 108 7801
7803 0 483123 243080 84720 45 7802
7804 0 483387 242992 84720 96 7803
7805 0 483635 242894 84640 108 7804
7806 0 484163 242680 84560 124 7805
7807 5 484435 242520 84560 32 7806
7808 0 484650 242414 84280 115 7807
7809 0 484658 242392 84160 115 7808
7810 0 484549 242431 84000 45 7809
7811 0 484467 242487 83920 32 7810
7812 0 484436 242447 83840 32 7811
7813 0 484460 242279 83760 32 7812
7814 0 484587 242302 83600 115 7813
7815 0 484764 242295 83440 32 7814
7816 0 484923 242240 83320 60 7815
7817 0 485132 242158 83200 75 7816
7818 0 485226 242159 83080 75 7817
7819 5 485267 242175 82960 150 7818
7820 0 485272 242147 82880 150 7819
7821 0 485292 242085 82760 108 7820
7822 0 485275 242035 82680 108 7821
7823 0 485278 242046 82560 115 7822
7824 0 485304 242044 82440 115 7823
7825 0 485063 242202 82480 32 7824
7826 0 484903 242202 82480 32 7825
7827 0 484734 242151 82520 40 7826
7828 0 484574 242159 82520 80 7827
7829 0 484426 242191 82520 80 7828
7830 0 484326 242195 82520 80 7829
7831 0 484067 242231 82520 60 7830
7832 0 483931 242178 82480 51 7831
7833 0 483760 242152 82440 71 7832
7834 0 483608 242208 82440 71 7833
7835 0 483628 242195 82400 71 7834
7836 0 483328 242195 82400 75 7835
7837 0 483300 242184 82440 75 7836
7838 0 483270 242166 82560 75 7837
7839 6 483336 242080 82640 75 7838
7840 5 502965 235183 88040 236 1683
7841 0 503266 234544 88040 86 7840
7842 0 503172 234276 88040 86 7841
7843 0 504456 233246 88040 120 7842
7844 5 504482 232374 88040 124 7843
7845 0 504569 232486 87880 235 7844
7846 5 504669 232527 87760 226 7845
7847 0 504690 232504 87640 226 7846
7848 0 504776 232445 87480 141 7847
7849 0 505216 232832 86920 32 7848
7850 0 505376 232928 86720 40 7849
7851 0 505632 232992 86680 45 7850
7852 0 505760 233088 86480 32 7851
7853 0 505568 233056 86320 32 7852
7854 0 505408 233120 86120 98 7853
7855 0 505248 233088 85920 160 7854
7856 0 505056 233184 85720 136 7855
7857 0 504864 233344 85640 32 7856
7858 0 504736 233504 85440 32 7857
7859 0 504832 233728 85280 71 7858
7860 0 504960 233920 85160 107 7859
7861 0 504992 234176 85040 104 7860
7862 0 504896 234336 84840 75 7861
7863 0 504864 234528 84640 60 7862
7864 0 504864 234752 84520 86 7863
7865 0 504800 234976 84360 101 7864
7866 0 504768 235168 84200 86 7865
7867 0 504800 235360 84040 120 7866
7868 0 504800 235552 83840 98 7867
7869 0 504704 235776 83680 120 7868
7870 5 504640 235936 83560 51 7869
7871 0 504608 236160 83400 160 7870
7872 0 504800 236192 83240 160 7871
7873 0 505024 236288 83080 172 7872
7874 0 505216 236320 82920 156 7873
7875 0 505376 236512 82960 153 7874
7876 0 505376 236768 82960 131 7875
7877 6 505344 236960 82800 71 7876
7878 0 439322 255986 80880 51 5695
7879 5 439274 255854 80920 90 7878
7880 5 439198 255780 80960 90 7879
7881 0 438972 255556 81080 166 7880
7882 0 438880 255401 81320 124 7881
7883 5 438934 255416 81360 124 7882
7884 0 438523 255169 81560 108 7883
7885 0 438360 254921 81800 128 7884
7886 0 438208 254721 82080 153 7885
7887 5 438042 254549 82320 131 7886
7888 0 437263 254102 82320 245 7887
7889 0 437214 254017 82120 0 7888
7890 0 437190 254017 82080 0 7889
7891 0 437097 253920 82040 0 7890
7892 0 437005 253872 81920 0 7891
7893 0 436949 253908 81840 0 7892
7894 5 436645 253804 81800 0 7893
7895 0 436641 253792 81680 0 7894
7896 0 436537 253696 81520 0 7895
7897 0 436437 253680 81400 0 7896
7898 0 436321 253684 81280 0 7897
7899 0 436229 253684 81160 0 7898
7900 0 435889 253544 81080 0 7899
7901 0 435669 253392 81000 0 7900
7902 0 435371 253358 80920 0 7901
7903 5 434991 252990 80960 0 7902
7904 0 434946 252987 81200 0 7903
7905 0 434939 252986 81240 0 7904
7906 0 435011 252986 81400 0 7905
7907 0 435067 253090 81560 0 7906
7908 0 435095 253162 81600 0 7907
7909 0 435219 253210 81720 0 7908
7910 5 435315 253234 81800 0 7909
7911 5 435495 253490 81880 0 7910
7912 0 435735 253722 81840 0 7911
7913 0 435947 253802 81880 0 7912
7914 0 436019 253830 81960 0 7913
7915 6 436031 253870 82000 0 7914
7916 0 417495 251257 148720 0 988
7917 0 417579 251225 148760 0 7916
7918 0 417671 251253 148800 0 7917
7919 0 417771 251253 148840 0 7918
7920 0 417855 251221 148880 0 7919
7921 0 417927 251161 148920 0 7920
7922 0 417983 251153 149040 0 7921
7923 0 418047 251145 149160 0 7922
7924 0 418075 251097 149200 0 7923
7925 0 418099 250997 149280 0 7924
7926 0 418211 250961 149360 0 7925
7927 0 418451 250781 149360 0 7926
7928 0 418583 250861 149400 0 7927
7929 0 418663 250849 149440 0 7928
7930 0 418691 250801 149480 0 7929
7931 0 418691 250729 149520 0 7930
7932 0 418771 250673 149560 0 7931
7933 0 418895 250661 149640 0 7932
7934 0 418967 250653 149680 0 7933
7935 0 419075 250677 149720 0 7934
7936 0 419123 250641 149800 0 7935
7937 0 419211 250677 149840 0 7936
7938 0 419267 250677 149920 0 7937
7939 0 419339 250685 150000 0 7938
7940 0 419431 250701 150120 0 7939
7941 0 419459 250669 150200 0 7940
7942 0 419503 250593 150320 0 7941
7943 0 419527 250461 150400 0 7942
7944 0 419531 250361 150480 0 7943
7945 0 419391 250213 150600 0 7944
7946 0 419359 250169 150640 0 7945
7947 0 419399 250077 150760 0 7946
7948 0 419383 250049 150840 0 7947
7949 0 419122 249881 151120 0 7948
7950 0 419047 249833 151200 0 7949
7951 6 419067 249877 151280 0 7950
7952 0 420389 267251 160240 0 5343
7953 0 420123 267295 160520 0 7952
7954 0 420087 267300 160560 0 7953
7955 0 420035 267325 160600 0 7954
7956 0 419726 267472 160840 0 7955
7957 0 419677 267498 160880 0 7956
7958 0 419613 267547 160960 0 7957
7959 0 419534 267611 161080 0 7958
7960 0 419329 267684 161280 0 7959
7961 0 419210 267697 161360 0 7960
7962 0 419029 267716 161560 0 7961
7963 0 418708 267930 162000 0 7962
7964 0 418424 268132 162480 0 7963
7965 0 417888 268153 162840 0 7964
7966 0 417708 268177 163120 0 7965
7967 5 417669 268154 163200 0 7966
7968 0 417877 269034 163200 0 7967
7969 0 417855 269346 163400 0 7968
7970 0 417734 269568 163480 0 7969
7971 0 417606 269914 164000 0 7970
7972 0 417420 270419 164520 0 7971
7973 0 417437 270542 164840 0 7972
7974 0 417521 270659 165040 0 7973
7975 0 417606 270695 165280 0 7974
7976 0 417724 270759 165400 0 7975
7977 0 417655 270814 165680 0 7976
7978 0 417635 270795 165760 0 7977
7979 0 417510 270769 165840 0 7978
7980 0 417264 270603 166120 0 7979
7981 0 417078 270616 166360 0 7980
7982 0 416891 270728 166600 0 7981
7983 0 416732 270851 166880 0 7982
7984 0 416484 270954 167120 0 7983
7985 0 416396 270952 167320 0 7984
7986 0 415878 271376 167800 0 7985
7987 6 415672 271661 168040 0 7986
7988 0 604495 283862 52800 120 5508
7989 0 604522 283866 52680 153 7988
7990 0 604575 283878 52640 153 7989
7991 0 604594 283865 52560 153 7990
7992 0 604585 283861 52520 153 7991
7993 0 604600 283867 52480 153 7992
7994 0 604616 283861 52440 153 7993
7995 0 604618 283846 52400 153 7994
7996 0 604612 283857 52360 153 7995
7997 0 604605 283854 52320 153 7996
7998 0 604628 283883 52240 0 7997
7999 0 604636 283928 52160 0 7998
8000 0 604665 284003 52080 0 7999
8001 0 604658 283953 51960 0 8000
8002 0 604572 283930 51920 0 8001
8003 0 604500 283943 51880 0 8002
8004 0 604451 283955 51840 0 8003
8005 0 604446 283968 51800 0 8004
8006 0 604392 283978 51760 0 8005
8007 0 604379 283986 51680 0 8006
8008 0 604400 284038 51600 0 8007
8009 0 604451 284057 51560 0 8008
8010 0 604408 284051 51480 0 8009
8011 0 604375 284026 51400 0 8010
8012 0 604319 284036 51320 0 8011
8013 0 604291 284068 51240 0 8012
8014 0 604282 284150 51120 0 8013
8015 0 604244 284169 51040 0 8014
8016 0 604242 284163 51000 0 8015
8017 0 604263 284194 50960 0 8016
8018 0 604266 284181 50920 0 8017
8019 0 604274 284196 50880 0 8018
8020 0 604388 284339 50840 0 8019
8021 0 604398 284381 50800 0 8020
8022 0 604420 284410 50760 0 8021
8023 6 604430 284422 50720 0 8022
8024 5 549727 231927 76320 75 6802
8025 0 550011 231999 76280 75 8024
8026 0 550034 231899 76160 160 8025
8027 0 550368 231296 75680 75 8026
8028 0 550464 231104 75480 120 8027
8029 0 550560 230912 75280 120 8028
8030 0 550656 230720 75080 122 8029
8031 0 550752 230560 74880 115 8030
8032 0 550944 230400 74720 131 8031
8033 0 551104 230176 74600 107 8032
8034 0 551200 229984 74440 91 8033
8035 0 551723 229556 73920 81 8034
8036 0 552064 229760 73080 108 8035
8037 0 552096 229760 72800 96 8036
8038 0 552032 229760 72520 81 8037
8039 0 551904 229728 72280 45 8038
8040 0 551680 229888 71920 107 8039
8041 0 551872 229984 71760 96 8040
8042 0 551968 230080 71520 75 8041
8043 0 552128 230144 71280 96 8042
8044 0 552224 230144 71040 101 8043
8045 0 552320 230080 70800 90 8044
8046 0 552448 230016 70560 98 8045
8047 0 552640 229856 70480 102 8046
8048 0 552832 229728 70360 120 8047
8049 0 553024 229632 70200 122 8048
8050 0 553280 229664 70160 101 8049
8051 0 553536 229600 70160 81 8050
8052 0 553792 229472 70240 98 8051
8053 5 554016 229472 70400 122 8052
8054 0 554048 229408 70640 137 8053
8055 0 554144 229312 70880 120 8054
8056 0 554336 229216 71080 101 8055
8057 0 554496 229152 71280 64 8056
8058 6 554560 229120 71400 75 8057
8059 0 400811 254871 163800 0 882
8060 0 401099 254659 163800 0 8059
8061 0 401239 254559 163960 0 8060
8062 0 401473 254493 164040 0 8061
8063 0 401985 254485 164080 0 8062
8064 0 402105 254513 164240 0 8063
8065 0 402137 254453 164280 0 8064
8066 0 402273 254373 164400 0 8065
8067 0 402325 254349 164440 0 8066
8068 0 402321 254337 164560 0 8067
8069 0 402329 254317 164680 0 8068
8070 0 402406 254253 164760 0 8069
8071 0 402445 254221 164800 0 8070
8072 0 402509 254105 164920 0 8071
8073 0 402621 253921 165040 0 8072
8074 5 402625 253901 165080 0 8073
8075 0 403125 252993 165080 0 8074
8076 0 403269 252801 165160 0 8075
8077 0 403419 252551 165240 0 8076
8078 0 403467 252375 165320 0 8077
8079 0 403571 252151 165400 0 8078
8080 0 403643 251991 165560 0 8079
8081 0 403775 251839 165600 0 8080
8082 0 404381 251401 165640 0 8081
8083 5 405025 250781 165720 0 8082
8084 0 405063 250655 165840 0 8083
8085 0 405056 250554 165920 0 8084
8086 0 405111 250471 166040 0 8085
8087 0 405123 250419 166120 0 8086
8088 0 405107 250419 166200 0 8087
8089 0 405183 250403 166360 0 8088
8090 0 405291 250367 166480 0 8089
8091 6 405367 250423 166640 0 8090
8092 0 476034 272738 78080 75 3874
8093 5 475280 272560 78000 120 8092
8094 0 474846 272506 78000 120 8093
8095 0 474602 272550 78080 108 8094
8096 5 474572 272624 78200 108 8095
8097 0 474318 272490 78200 75 8096
8098 0 474222 272434 78280 75 8097
8099 5 473730 272330 78320 75 8098
8100 0 473582 272286 78240 75 8099
8101 0 473466 272154 78160 75 8100
8102 5 473262 271578 78120 40 8101
8103 0 472748 271628 78000 40 8102
8104 0 472626 271616 77960 0 8103
8105 0 472504 271604 77920 0 8104
8106 0 472240 271520 77800 0 8105
8107 0 472104 271496 77760 0 8106
8108 0 471968 271472 77720 0 8107
8109 0 471816 271436 77640 0 8108
8110 0 471744 271404 77600 0 8109
8111 0 471610 271286 77520 0 8110
8112 0 471442 271222 77400 0 8111
8113 0 471242 271138 77320 0 8112
8114 0 471202 271082 77240 0 8113
8115 0 471178 270926 77120 0 8114
8116 0 470982 270810 77080 0 8115
8117 0 470958 270602 77120 0 8116
8118 0 471086 270354 77080 0 8117
8119 0 471070 270274 77040 0 8118
8120 0 471050 269926 77000 0 8119
8121 0 470942 269794 76960 0 8120
8122 0 470706 269658 76920 0 8121
8123 6 470691 269628 76800 0 8122
8124 0 401294 267894 161800 0 2518
8125 0 401431 268365 162360 0 8124
8126 0 401448 268806 163800 0 8125
8127 0 401703 269232 164640 0 8126
8128 0 402676 269669 165480 0 8127
8129 5 403452 270065 165520 0 8128
8130 5 404330 270801 165480 0 8129
8131 0 404418 270942 165520 0 8130
8132 0 404508 271133 165720 0 8131
8133 0 404644 271251 166040 0 8132
8134 0 404767 271579 166400 0 8133
8135 0 405079 271679 166640 0 8134
8136 0 405504 272027 166960 0 8135
8137 0 405796 272551 167280 0 8136
8138 0 406021 273204 167560 0 8137
8139 0 406222 273752 167720 0 8138
8140 0 406705 274289 167840 0 8139
8141 0 407171 274826 167880 0 8140
8142 0 407700 275221 167920 0 8141
8143 0 407762 275668 168000 0 8142
8144 0 408164 276978 168040 0 8143
8145 5 408278 277074 168000 0 8144
8146 0 408512 277273 167920 0 8145
8147 0 408636 277268 167880 0 8146
8148 0 408687 277100 167760 0 8147
8149 0 408778 277172 167600 0 8148
8150 0 408749 277151 167360 0 8149
8151 0 408803 277110 167200 0 8150
8152 0 408876 277048 167160 0 8151
8153 0 408880 277017 167120 0 8152
8154 6 408860 276899 166960 0 8153
8155 0 448696 249715 82760 202 4625
8156 5 448778 249517 82920 234 8155
8157 5 448010 248158 82920 75 8156
8158 0 447990 248167 83040 75 8157
8159 0 447656 247903 83280 131 8158
8160 0 447409 247501 83520 178 8159
8161 0 447284 247302 83640 160 8160
8162 0 447669 246253 83760 108 8161
8163 5 447797 245902 83800 190 8162
8164 0 449057 244543 83800 122 8163
8165 0 449344 244291 83880 102 8164
8166 0 449628 244209 83920 81 8165
8167 0 449910 244121 83960 107 8166
8168 5 450919 243913 84080 60 8167
8169 0 451052 243932 84040 60 8168
8170 0 451228 243962 83920 102 8169
8171 5 451390 244180 83840 75 8170
8172 0 451572 244176 83800 86 8171
8173 5 452316 244247 83720 102 8172
8174 0 452465 244209 83600 98 8173
8175 5 452632 244142 83440 60 8174
8176 0 452695 243884 83480 60 8175
8177 5 452582 243635 83440 60 8176
8178 0 452861 243832 83400 60 8177
8179 0 453071 243937 83320 60 8178
8180 5 453222 243854 83280 60 8179
8181 5 453374 243771 83240 0 8180
8182 0 453524 243337 83200 0 8181
8183 0 453523 242790 83160 0 8182
8184 0 453431 242355 83320 0 8183
8185 6 453381 242000 83280 0 8184
8186 0 404154 277687 157360 0 4269
8187 0 403480 277916 157160 0 8186
8188 0 403161 278227 157040 0 8187
8189 0 403075 278292 156960 0 8188
8190 0 402871 278428 156640 0 8189
8191 0 402741 278521 156360 0 8190
8192 0 402777 278597 156200 0 8191
8193 0 402822 278647 156120 0 8192
8194 0 402914 278748 155800 0 8193
8195 0 402922 278907 155440 0 8194
8196 0 402943 279130 155240 0 8195
8197 0 403104 279350 154920 0 8196
8198 0 402932 279501 154760 0 8197
8199 0 402582 279672 154680 0 8198
8200 0 402457 280114 154560 0 8199
8201 5 402505 280179 154440 0 8200
8202 0 402105 281556 154440 0 8201
8203 0 401861 281981 154640 0 8202
8204 0 401762 281974 154760 0 8203
8205 0 401696 281970 154840 0 8204
8206 0 401792 281837 155000 0 8205
8207 0 401751 281776 155160 0 8206
8208 0 401683 281728 155360 0 8207
8209 0 401568 281731 155520 0 8208
8210 0 401544 281765 155600 0 8209
8211 0 401532 281782 155640 0 8210
8212 0 401508 281816 155720 0 8211
8213 0 401488 281857 155760 0 8212
8214 0 401427 281979 155880 0 8213
8215 6 401304 282132 156040 0 8214
8216 0 439943 262684 52160 0 6003
8217 0 440017 262735 52120 0 8216
8218 0 440076 262756 52080 0 8217
8219 0 440098 262787 52040 0 8218
8220 0 440110 262808 52000 0 8219
8221 0 440147 262840 51960 0 8220
8222 0 440190 262859 51920 0 8221
8223 0 440223 262866 51880 0 8222
8224 0 440264 262902 51840 0 8223
8225 0 440288 262885 51800 0 8224
8226 0 440285 262889 51760 0 8225
8227 0 440368 262980 51720 0 8226
8228 0 440403 263008 51640 0 8227
8229 0 440453 263030 51600 0 8228
8230 0 440505 263073 51560 0 8229
8231 0 440522 263099 51520 0 8230
8232 0 440580 263166 51480 0 8231
8233 0 440596 263203 51440 0 8232
8234 0 440618 263214 51400 0 8233
8235 0 440654 263261 51360 0 8234
8236 0 440739 263410 51320 0 8235
8237 0 440783 263484 51280 0 8236
8238 0 440977 263801 51240 0 8237
8239 0 441299 264071 51240 0 8238
8240 5 441526 264319 51240 0 8239
8241 0 441674 264319 51160 0 8240
8242 0 441765 264344 51120 0 8241
8243 0 441823 264333 51080 0 8242
8244 0 441935 264318 51040 0 8243
8245 6 441968 264322 51000 0 8244
8246 0 473539 272244 72720 164 3950
8247 0 473626 272196 72600 164 8246
8248 0 473586 272171 72480 164 8247
8249 0 473642 272172 72400 164 8248
8250 0 473698 272155 72360 164 8249
8251 0 473713 272196 72280 164 8250
8252 0 473754 272156 72160 0 8251
8253 0 473786 272140 72080 0 8252
8254 0 473794 272196 72000 0 8253
8255 0 473841 272276 71920 0 8254
8256 0 473858 272308 71880 0 8255
8257 0 473843 272347 71840 0 8256
8258 0 473825 272343 71800 0 8257
8259 0 473778 272380 71720 0 8258
8260 0 473754 272389 71680 0 8259
8261 0 473730 272404 71600 0 8260
8262 0 473705 272388 71520 0 8261
8263 0 473690 272412 71480 0 8262
8264 0 473587 272426 71440 0 8263
8265 0 473506 272436 71400 0 8264
8266 0 473490 272437 71360 0 8265
8267 0 473483 272432 71320 0 8266
8268 0 473490 272461 71280 0 8267
8269 0 473506 272445 71240 0 8268
8270 0 473474 272438 71200 0 8269
8271 0 473458 272429 71120 0 8270
8272 0 473467 272420 71040 0 8271
8273 0 473481 272405 70960 0 8272
8274 0 473186 272284 70920 0 8273
8275 6 473186 272284 70880 0 8274
8276 0 463775 272465 86040 40 4695
8277 0 463844 272760 85960 98 8276
8278 0 463859 272807 85880 98 8277
8279 0 463839 272895 85800 98 8278
8280 0 463760 273049 85720 102 8279
8281 0 463640 273641 85640 86 8280
8282 0 463563 274144 85520 80 8281
8283 0 463479 274320 85440 115 8282
8284 0 463421 274376 85320 75 8283
8285 5 463415 274609 85200 75 8284
8286 0 463702 274868 85160 91 8285
8287 5 464145 275427 85120 131 8286
8288 0 464591 275695 85360 32 8287
8289 0 464727 275769 85520 98 8288
8290 0 464996 275919 85600 104 8289
8291 0 465196 276100 85640 102 8290
8292 5 465200 276149 85680 102 8291
8293 0 465213 276297 85800 102 8292
8294 0 465304 276490 85960 32 8293
8295 0 465342 276471 86120 96 8294
8296 0 465283 276374 86320 96 8295
8297 0 465344 276375 86520 120 8296
8298 0 465643 276518 86640 140 8297
8299 0 465821 276484 86800 104 8298
8300 0 465822 276450 87000 120 8299
8301 0 465763 276614 87240 124 8300
8302 0 465865 276688 87440 107 8301
8303 5 465901 276758 87560 107 8302
8304 0 466202 276872 87600 86 8303
8305 6 466473 276876 87680 64 8304
8306 0 481050 270547 83160 166 1224
8307 0 481082 270646 83200 166 8306
8308 0 481074 271039 83200 81 8307
8309 0 480834 271135 83200 98 8308
8310 0 481041 271068 83320 98 8309
8311 0 481130 271196 83360 98 8310
8312 0 481122 271203 83440 98 8311
8313 0 481137 271196 83480 80 8312
8314 5 481130 271179 83520 80 8313
8315 0 481178 271155 83560 80 8314
8316 0 481138 271034 83600 98 8315
8317 0 481193 270917 83640 98 8316
8318 0 481154 270876 83680 98 8317
8319 0 481138 270884 83720 98 8318
8320 0 481121 270852 83760 98 8319
8321 0 481081 270853 83800 98 8320
8322 0 481034 270877 83840 98 8321
8323 0 480994 270892 83880 98 8322
8324 0 480994 270858 83920 98 8323
8325 0 481016 270817 83960 98 8324
8326 0 481058 270828 84000 98 8325
8327 0 480938 270844 84040 98 8326
8328 0 480722 270804 84000 0 8327
8329 0 480704 270824 83960 98 8328
8330 0 480650 270834 83920 98 8329
8331 0 480642 270860 83880 98 8330
8332 0 480666 270885 83840 98 8331
8333 0 480657 270941 83800 98 8332
8334 0 480617 270979 83760 98 8333
8335 6 480609 271020 83720 98 8334
8336 0 415187 288243 165360 0 7245
8337 0 415202 288467 165640 0 8336
8338 0 415246 288668 166040 0 8337
8339 0 415280 288920 166320 0 8338
8340 0 415276 289005 166400 0 8339
8341 0 415343 289317 166720 0 8340
8342 5 415360 289522 166960 0 8341
8343 0 415705 290125 167000 0 8342
8344 0 416714 290389 166960 0 8343
8345 0 417216 290539 166880 0 8344
8346 0 417590 290730 166920 0 8345
8347 0 417681 291010 167120 0 8346
8348 0 417924 291414 167440 0 8347
8349 0 418444 291830 167760 0 8348
8350 0 418781 292003 167920 0 8349
8351 0 419169 292515 168200 0 8350
8352 5 419738 293503 168400 0 8351
8353 0 419821 293720 168640 0 8352
8354 0 419929 293767 168880 0 8353
8355 0 419996 293794 169320 0 8354
8356 0 420053 293784 169440 0 8355
8357 0 420832 293671 169520 0 8356
8358 0 421064 293690 169680 0 8357
8359 0 421133 293721 169800 0 8358
8360 0 421216 293753 170120 0 8359
8361 0 421284 293796 170440 0 8360
8362 0 421368 293785 171000 0 8361
8363 0 421452 293833 171160 0 8362
8364 6 421381 293815 171240 0 8363
8365 0 615133 281991 44480 0 4090
8366 5 615023 281538 44400 0 8365
8367 0 615037 281504 44320 0 8366
8368 0 614979 281358 44200 0 8367
8369 0 615039 281410 44080 0 8368
8370 0 614999 281361 43960 0 8369
8371 0 614991 281365 43880 0 8370
8372 5 614942 281338 43800 0 8371
8373 0 615184 280994 43800 0 8372
8374 0 615275 280918 43880 0 8373
8375 0 615376 280860 43960 0 8374
8376 5 616868 280283 44000 0 8375
8377 0 616827 280250 43840 0 8376
8378 0 616756 280204 43760 0 8377
8379 0 616659 280140 43680 0 8378
8380 0 616599 280085 43640 0 8379
8381 0 616589 279996 43520 0 8380
8382 0 616505 279999 43480 0 8381
8383 0 616493 279984 43440 0 8382
8384 0 616500 279974 43400 0 8383
8385 0 616502 279954 43360 0 8384
8386 0 616501 279937 43320 0 8385
8387 0 616494 279886 43280 0 8386
8388 0 616465 279862 43240 0 8387
8389 0 616432 279827 43200 0 8388
8390 0 616374 279797 43160 0 8389
8391 0 616358 279756 43120 0 8390
8392 6 616364 279766 43080 0 8391
8393 0 566560 279456 74600 150 1890
8394 0 566688 279680 74760 115 8393
8395 0 566816 279840 74920 143 8394
8396 0 566976 280000 75120 51 8395
8397 0 567136 280160 75320 71 8396
8398 0 567328 280320 75360 102 8397
8399 0 567488 280480 75520 122 8398
8400 0 567712 280576 75640 107 8399
8401 0 567936 280704 75640 90 8400
8402 0 568160 280832 75640 101 8401
8403 0 568416 280928 75640 139 8402
8404 0 568640 281120 75640 101 8403
8405 0 568896 281184 75680 128 8404
8406 0 569120 281248 75800 98 8405
8407 0 569312 281280 75960 104 8406
8408 0 569568 281280 76040 104 8407
8409 0 569824 281280 76080 51 8408
8410 0 570080 281248 76120 64 8409
8411 0 570336 281312 76120 141 8410
8412 0 570560 281344 76240 166 8411
8413 0 570720 281344 76440 137 8412
8414 0 570912 281344 76640 143 8413
8415 0 571072 281344 76840 128 8414
8416 0 571136 281280 77080 131 8415
8417 0 571328 281248 77240 166 8416
8418 0 571520 281120 77360 124 8417
8419 0 571744 280960 77360 40 8418
8420 6 571872 280832 77320 86 8419
8421 0 438649 263720 51560 0 6017
8422 0 438478 263788 51520 0 8421
8423 0 438448 263801 51480 0 8422
8424 0 438362 263843 51440 0 8423
8425 0 438289 263885 51400 0 8424
8426 0 438261 263933 51360 0 8425
8427 0 438251 263929 51320 0 8426
8428 0 438226 263956 51280 0 8427
8429 0 438218 263962 51240 0 8428
8430 0 438211 263973 51200 0 8429
8431 0 438229 263989 51160 0 8430
8432 0 438208 263982 51120 0 8431
8433 0 438187 263980 51080 0 8432
8434 0 438175 264024 51040 0 8433
8435 0 438136 264028 51000 0 8434
8436 0 438028 264036 50960 0 8435
8437 0 438011 264047 50920 0 8436
8438 0 437967 264056 50880 0 8437
8439 0 437607 264089 50840 0 8438
8440 0 437430 264047 50760 0 8439
8441 0 437388 264030 50720 0 8440
8442 0 437509 264097 50680 0 8441
8443 0 437281 263868 50640 0 8442
8444 0 437288 263873 50600 0 8443
8445 0 437295 263869 50560 0 8444
8446 0 437315 263871 50520 0 8445
8447 6 437335 263875 50480 0 8446
8448 0 447607 263295 55080 221 1555
8449 0 447420 263148 55240 156 8448
8450 0 447379 263158 55280 156 8449
8451 0 447338 263168 55320 156 8450
8452 0 447321 263189 55360 156 8451
8453 0 447299 263169 55400 156 8452
8454 0 447273 263152 55440 156 8453
8455 0 447252 263120 55520 156 8454
8456 0 447257 263093 55560 156 8455
8457 0 447241 263069 55600 0 8456
8458 0 447215 263062 55640 0 8457
8459 0 447235 263026 55720 0 8458
8460 0 447237 262990 55760 0 8459
8461 0 447241 262957 55800 0 8460
8462 0 447236 262937 55840 0 8461
8463 0 447241 262904 55880 0 8462
8464 0 447236 262888 55920 0 8463
8465 0 447235 262862 55960 0 8464
8466 0 447230 262820 56000 0 8465
8467 0 447240 262808 56040 0 8466
8468 0 447230 262777 56080 0 8467
8469 0 447241 262719 56160 0 8468
8470 0 447173 262699 56200 0 8469
8471 0 447146 262704 56240 0 8470
8472 0 447131 262708 56280 0 8471
8473 0 447152 262736 56320 0 8472
8474 6 447131 262731 56360 0 8473
8475 0 608107 286017 52240 0 4014
8476 0 608149 286146 52200 0 8475
8477 0 608296 286314 52160 0 8476
8478 0 608400 286383 52120 0 8477
8479 0 608302 286311 52040 0 8478
8480 0 608144 286320 52000 0 8479
8481 0 608125 286340 51960 0 8480
8482 0 608075 286360 51920 0 8481
8483 0 608022 286383 51880 0 8482
8484 0 608004 286386 51840 0 8483
8485 0 607953 286382 51800 0 8484
8486 0 607900 286414 51760 0 8485
8487 0 607866 286388 51720 0 8486
8488 0 607841 286402 51640 0 8487
8489 0 607948 286436 51520 0 8488
8490 0 607919 286432 51480 0 8489
8491 0 607942 286405 51400 0 8490
8492 0 607950 286377 51360 0 8491
8493 0 607952 286367 51320 0 8492
8494 0 607928 286331 51280 0 8493
8495 0 607888 286308 51240 0 8494
8496 0 607863 286288 51200 0 8495
8497 0 607830 286251 51160 0 8496
8498 0 607783 286208 51120 0 8497
8499 0 607705 286156 51080 0 8498
8500 6 607705 286153 51040 0 8499
8501 0 574530 282420 55920 280 1975
8502 0 574578 282405 55840 287 8501
8503 0 574249 282571 55800 280 8502
8504 0 574126 282573 55680 96 8503
8505 0 573970 282441 55560 96 8504
8506 0 573726 282220 55400 80 8505
8507 0 573690 282101 55280 81 8506
8508 5 573664 281600 54720 104 8507
8509 0 573792 281376 54560 102 8508
8510 0 573984 281184 54440 122 8509
8511 0 574144 281024 54240 81 8510
8512 0 574144 280896 54000 90 8511
8513 0 574048 280768 53800 64 8512
8514 0 574016 280704 53560 51 8513
8515 0 573984 280672 53280 115 8514
8516 0 573920 280512 53080 115 8515
8517 0 573888 280352 52880 157 8516
8518 0 573824 280096 52800 137 8517
8519 0 573824 279840 52800 108 8518
8520 0 573792 279584 52800 51 8519
8521 0 573728 279328 52840 101 8520
8522 0 573600 279072 52800 98 8521
8523 0 573440 278880 52680 75 8522
8524 0 573408 278624 52600 107 8523
8525 0 573248 278464 52480 75 8524
8526 6 573056 278304 52360 45 8525
8527 0 466185 265832 87760 242 2173
8528 0 466778 265855 87760 0 8527
8529 0 467538 265735 87800 0 8528
8530 0 467871 265692 87920 0 8529
8531 0 468068 265668 88000 0 8530
8532 0 468582 265657 88080 0 8531
8533 5 469258 265674 88160 0 8532
8534 0 469585 265780 88120 0 8533
8535 0 469798 265882 88040 0 8534
8536 0 469977 265739 88000 0 8535
8537 0 470060 265871 87920 0 8536
8538 0 470099 265976 87840 0 8537
8539 0 470247 265944 87760 0 8538
8540 0 470358 265973 87600 0 8539
8541 0 470656 265992 87440 0 8540
8542 5 470880 265954 87400 0 8541
8543 0 470718 266050 87360 0 8542
8544 0 470589 266169 87200 0 8543
8545 0 470613 266105 87120 0 8544
8546 0 470694 266253 86920 0 8545
8547 0 470761 266286 86840 0 8546
8548 0 470852 266370 86680 0 8547
8549 0 471002 266522 86640 0 8548
8550 0 471185 266612 86560 0 8549
8551 0 471431 266740 86480 0 8550
8552 6 471438 266811 86440 0 8551
8553 0 417306 292507 158080 0 4320
8554 0 417154 292724 157880 0 8553
8555 0 416890 292853 157720 0 8554
8556 0 416780 292847 157520 0 8555
8557 0 416659 292725 157200 0 8556
8558 0 416556 292605 156960 0 8557
8559 0 416639 292497 156720 0 8558
8560 0 416595 292355 156480 0 8559
8561 0 416568 292248 156040 0 8560
8562 0 416700 292274 155720 0 8561
8563 0 416758 292480 155360 0 8562
8564 0 416730 292898 155120 0 8563
8565 0 416770 293072 154800 0 8564
8566 0 416719 293349 154520 0 8565
8567 0 416771 293290 154080 0 8566
8568 0 416791 293326 153920 0 8567
8569 0 416796 293356 153800 0 8568
8570 0 416803 293396 153640 0 8569
8571 0 416838 293490 153520 0 8570
8572 0 416979 293505 153440 0 8571
8573 0 417133 293404 153120 0 8572
8574 0 417151 293393 153080 0 8573
8575 0 417122 293405 152800 0 8574
8576 0 416989 293453 152640 0 8575
8577 6 416995 293398 152560 0 8576
8578 0 454284 265210 52960 0 4827
8579 0 454314 265274 52960 0 8578
8580 0 454412 265320 53080 0 8579
8581 0 454470 265366 53120 0 8580
8582 0 454528 265413 53160 0 8581
8583 0 454553 265410 53240 0 8582
8584 0 454596 265488 53360 0 8583
8585 0 454643 265595 53400 0 8584
8586 0 454574 265631 53440 0 8585
8587 0 454763 265622 53480 0 8586
8588 0 454806 265652 53520 0 8587
8589 0 454850 265694 53560 0 8588
8590 0 454868 265730 53600 0 8589
8591 0 454904 265777 53640 0 8590
8592 0 454935 265847 53680 0 8591
8593 0 454969 265887 53720 0 8592
8594 0 454937 265942 53760 0 8593
8595 0 454932 266052 53800 0 8594
8596 0 454916 266120 53840 0 8595
8597 0 454821 266268 53880 0 8596
8598 0 454774 266384 53880 0 8597
8599 0 454768 266395 53920 0 8598
8600 0 454773 266512 53960 0 8599
8601 0 454788 266495 54000 0 8600
8602 6 454815 266448 54040 0 8601
8603 0 583358 267593 81880 0 3085
8604 0 583750 268303 81880 0 8603
8605 0 584190 268743 81960 0 8604
8606 0 584450 268955 82040 0 8605
8607 0 584798 269269 82160 0 8606
8608 0 585058 269693 82080 0 8607
8609 0 585190 270145 82120 0 8608
8610 0 585726 270717 82080 0 8609
8611 0 585926 271123 82120 0 8610
8612 0 586022 271387 82200 0 8611
8613 0 586078 271499 82320 0 8612
8614 0 586222 271739 82440 0 8613
8615 0 586270 272001 82560 0 8614
8616 0 586270 272309 82640 0 8615
8617 0 586338 272817 82720 0 8616
8618 5 586458 273527 82680 0 8617
8619 5 586462 273590 82640 0 8618
8620 5 586422 274633 82640 0 8619
8621 0 586202 275015 82560 0 8620
8622 0 586306 275295 82480 0 8621
8623 0 586402 275679 82520 0 8622
8624 0 586510 275811 82560 0 8623
8625 0 586646 276009 82600 0 8624
8626 0 586782 276273 82520 0 8625
8627 6 586802 276433 82600 0 8626
8628 0 463434 261296 83600 226 114
8629 0 463419 261167 83640 200 8628
8630 0 463370 260974 83680 0 8629
8631 0 463315 260880 83720 0 8630
8632 0 463291 260829 83760 0 8631
8633 0 463234 260686 83800 0 8632
8634 0 463170 260606 83840 0 8633
8635 0 463146 260590 83880 0 8634
8636 0 463162 260591 83920 0 8635
8637 0 463129 260575 83960 0 8636
8638 0 463082 260482 84040 0 8637
8639 0 463063 260320 84120 0 8638
8640 5 463070 260336 84160 0 8639
8641 0 463076 260352 84200 0 8640
8642 0 463017 260339 84320 0 8641
8643 0 462952 260346 84400 0 8642
8644 0 462900 260378 84560 0 8643
8645 0 462868 260385 84680 0 8644
8646 0 462881 260404 84760 0 8645
8647 0 462894 260398 84840 0 8646
8648 0 462881 260372 84960 0 8647
8649 0 462946 260346 85080 0 8648
8650 0 462966 260274 85200 0 8649
8651 0 462563 260105 85200 0 8650
8652 6 462504 260014 85240 0 8651
8653 0 605150 284506 53480 102 4001
8654 0 605340 284618 53680 75 8653
8655 0 605379 284676 53720 60 8654
8656 5 605472 284831 53760 60 8655
8657 0 605424 284963 53760 40 8656
8658 0 605123 285136 53720 51 8657
8659 0 605128 285434 53680 71 8658
8660 0 605175 285530 53640 71 8659
8661 0 605186 285578 53600 81 8660
8662 0 605185 285878 53560 32 8661
8663 0 605254 286032 53520 32 8662
8664 0 605201 286068 53480 60 8663
8665 0 604242 286058 53440 0 8664
8666 0 605269 286174 53400 60 8665
8667 0 605240 286210 53360 60 8666
8668 0 605230 286239 53320 60 8667
8669 0 605178 286240 53280 45 8668
8670 0 605135 286264 53200 45 8669
8671 0 605070 286267 53120 45 8670
8672 0 605098 286281 53040 108 8671
8673 0 605210 286351 52960 108 8672
8674 0 605242 286372 52920 108 8673
8675 0 605311 286430 52800 107 8674
8676 6 605370 286426 52720 107 8675
8677 0 564826 275662 76840 108 1878
8678 5 564858 275694 76920 108 8677
8679 0 565038 275807 77160 51 8678
8680 0 565920 275712 77680 81 8679
8681 0 566112 275648 77840 75 8680
8682 0 566336 275648 78040 32 8681
8683 0 566560 275616 78200 81 8682
8684 5 566784 275616 78200 86 8683
8685 0 567040 275616 78240 104 8684
8686 5 567296 275648 78280 128 8685
8687 0 567520 275648 78400 75 8686
8688 0 567776 275584 78440 120 8687
8689 0 568000 275424 78440 80 8688
8690 0 568256 275328 78440 81 8689
8691 0 568512 275264 78440 98 8690
8692 0 568736 275136 78400 81 8691
8693 0 568928 275008 78200 86 8692
8694 0 569184 274976 78160 86 8693
8695 0 569440 274944 78120 86 8694
8696 0 569696 274848 78080 86 8695
8697 0 569920 274688 78080 86 8696
8698 0 570176 274592 78080 80 8697
8699 0 570400 274464 78040 86 8698
8700 6 570528 274400 78040 71 8699
8701 0 470784 255936 86720 346 127
8702 0 470880 255680 86720 359 8701
8703 0 470976 255424 86720 395 8702
8704 0 471008 255168 86760 387 8703
8705 0 470912 254944 86840 382 8704
8706 0 470944 254688 86840 364 8705
8707 0 471136 254464 86840 406 8706
8708 0 471328 254240 86840 441 8707
8709 0 471328 253984 86880 382 8708
8710 0 471360 253728 86880 371 8709
8711 0 471360 253472 86880 344 8710
8712 0 471360 253216 86920 341 8711
8713 0 471520 252992 87000 404 8712
8714 5 471744 252928 87040 420 8713
8715 0 471808 252992 86800 364 8714
8716 0 471872 253184 86600 275 8715
8717 0 472064 253376 86520 160 8716
8718 0 472288 253504 86520 71 8717
8719 0 472544 253632 86440 51 8718
8720 0 472736 253760 86320 32 8719
8721 0 472928 253952 86280 32 8720
8722 0 473184 254048 86280 40 8721
8723 0 473440 254048 86360 64 8722
8724 6 473632 254048 86400 64 8723
8725 0 438013 254521 82360 131 7887
8726 0 438268 254357 82600 189 8725
8727 5 438311 254318 82720 189 8726
8728 5 438396 254241 82960 131 8727
8729 0 438220 253950 83160 98 8728
8730 5 438212 253890 83240 98 8729
8731 0 437822 253600 83240 96 8730
8732 5 437666 253416 83280 45 8731
8733 0 437658 253472 83360 45 8732
8734 0 437810 253412 83440 45 8733
8735 0 437794 253332 83520 96 8734
8736 5 437798 253056 83640 101 8735
8737 0 437770 253016 83680 101 8736
8738 0 437722 252784 83760 124 8737
8739 0 437700 252566 83800 75 8738
8740 0 437800 252022 83840 91 8739
8741 0 438112 251410 83880 75 8740
8742 0 438096 251126 83840 101 8741
8743 0 438079 251086 83800 101 8742
8744 0 438044 251006 83720 101 8743
8745 0 437858 250672 83640 51 8744
8746 0 437738 250472 83720 40 8745
8747 0 437710 250432 83760 40 8746
8748 6 437622 250356 83800 40 8747
8749 0 422590 267752 160160 0 5347
8750 0 422643 267790 160080 0 8749
8751 0 422940 267972 159840 0 8750
8752 0 423194 268149 159560 0 8751
8753 0 423279 268217 159480 0 8752
8754 0 423807 268344 159160 0 8753
8755 0 423987 268387 158880 0 8754
8756 0 424234 268397 158600 0 8755
8757 0 424292 268568 158320 0 8756
8758 0 424407 268752 158120 0 8757
8759 0 424278 269394 158040 0 8758
8760 0 424239 269434 157960 0 8759
8761 0 424239 269434 157920 0 8760
8762 0 424193 269542 157720 0 8761
8763 0 424098 269506 157440 0 8762
8764 0 424139 269595 157240 0 8763
8765 0 424083 269507 157080 0 8764
8766 0 424028 269420 156920 0 8765
8767 0 423986 269354 156800 0 8766
8768 0 424074 269296 156600 0 8767
8769 0 424175 269131 156480 0 8768
8770 0 424235 269128 156320 0 8769
8771 6 424266 269111 156280 0 8770
8772 0 386017 182024 180520 0 731
8773 0 385401 182480 180440 0 8772
8774 0 385226 182545 180360 0 8773
8775 0 385129 182616 180280 0 8774
8776 0 385095 182607 180200 0 8775
8777 0 385142 182661 180160 0 8776
8778 0 385151 182647 180120 0 8777
8779 0 385082 182615 180040 0 8778
8780 0 385040 182677 179880 0 8779
8781 0 384880 182767 179560 0 8780
8782 0 384921 182644 178760 0 8781
8783 0 384813 182809 178480 0 8782
8784 0 384569 182912 178160 0 8783
8785 0 384385 183041 177960 0 8784
8786 0 384314 183097 177720 0 8785
8787 0 384244 183205 177400 0 8786
8788 0 384273 183213 177280 0 8787
8789 0 384312 183211 177160 0 8788
8790 0 384361 183209 177000 0 8789
8791 0 384438 183209 176760 0 8790
8792 0 384344 183239 176520 0 8791
8793 0 384096 183172 176280 0 8792
8794 6 383961 183150 176120 0 8793
8795 0 444613 262170 58760 150 7285
8796 0 444555 262117 58800 150 8795
8797 0 444522 262092 58840 150 8796
8798 0 444532 262058 58880 150 8797
8799 0 444504 262048 58920 150 8798
8800 0 444457 262016 58960 150 8799
8801 0 444414 262038 59000 150 8800
8802 0 444315 262044 59040 150 8801
8803 0 444104 261916 59080 0 8802
8804 0 443904 261736 59120 0 8803
8805 0 443656 261688 59120 0 8804
8806 0 443576 261726 59160 0 8805
8807 0 443550 261762 59200 0 8806
8808 0 443567 261748 59240 0 8807
8809 0 443563 261763 59280 0 8808
8810 0 443566 261781 59320 0 8809
8811 0 443586 261800 59360 0 8810
8812 0 443596 261791 59400 0 8811
8813 0 443597 261790 59440 0 8812
8814 0 443621 261810 59480 0 8813
8815 0 443672 261858 59520 0 8814
8816 0 443694 261821 59560 0 8815
8817 6 443710 261832 59600 0 8816
8818 0 582528 245440 68400 96 2841
8819 0 582720 245248 68400 32 8818
8820 0 582880 245056 68440 71 8819
8821 0 583040 244832 68440 80 8820
8822 0 583232 244640 68400 80 8821
8823 0 583424 244448 68360 60 8822
8824 0 583552 244224 68320 96 8823
8825 0 583616 243968 68280 32 8824
8826 0 583808 243808 68320 75 8825
8827 0 584032 243648 68400 80 8826
8828 0 584160 243424 68400 120 8827
8829 0 584352 243264 68360 81 8828
8830 0 584608 243200 68280 96 8829
8831 5 584736 243200 68240 80 8830
8832 0 584992 243168 68240 51 8831
8833 0 585248 243168 68240 81 8832
8834 0 585504 243200 68160 81 8833
8835 0 585760 243232 68040 75 8834
8836 0 586016 243232 67960 75 8835
8837 0 586272 243296 67920 71 8836
8838 0 586528 243392 67880 102 8837
8839 0 586624 243648 67880 71 8838
8840 6 586624 243808 67840 32 8839
8841 5 490436 260518 89080 0 5221
8842 0 490694 260083 89120 0 8841
8843 0 490701 259852 89200 0 8842
8844 5 490694 259780 89240 0 8843
8845 0 490812 259847 89400 0 8844
8846 0 491087 259774 89560 0 8845
8847 0 491225 259884 89600 0 8846
8848 0 491193 259753 89640 0 8847
8849 0 491197 259731 89680 0 8848
8850 0 491309 259743 89760 0 8849
8851 0 491551 259702 89840 0 8850
8852 0 491939 259595 89920 0 8851
8853 5 492195 259470 90000 0 8852
8854 5 492167 259386 90080 0 8853
8855 0 492153 259344 90120 0 8854
8856 0 492135 259527 90160 0 8855
8857 0 492273 259754 90280 0 8856
8858 0 492255 259993 90520 0 8857
8859 0 492486 259954 90560 0 8858
8860 0 492733 259919 90600 0 8859
8861 0 493440 259869 90640 0 8860
8862 0 493785 259841 90720 0 8861
8863 6 494100 259805 90880 0 8862
8864 0 457781 272273 86560 0 7656
8865 5 457999 272637 86560 0 8864
8866 0 458413 273072 86560 0 8865
8867 0 458715 273224 86640 0 8866
8868 0 458938 273400 86840 0 8867
8869 0 459010 273482 87040 0 8868
8870 0 458943 273586 87280 0 8869
8871 5 458647 273621 87560 0 8870
8872 0 458470 273878 87760 0 8871
8873 0 458604 273673 88040 0 8872
8874 0 458740 273770 88080 0 8873
8875 0 459144 273639 88280 0 8874
8876 0 459285 273483 88320 0 8875
8877 0 459376 273534 88360 0 8876
8878 0 459567 273374 88520 0 8877
8879 0 459776 273237 88760 0 8878
8880 0 459530 273316 88960 0 8879
8881 0 459567 273242 89240 0 8880
8882 0 459687 273497 89400 0 8881
8883 0 459717 273561 89440 0 8882
8884 0 459659 273674 89600 0 8883
8885 0 459800 273972 89800 0 8884
8886 6 459844 274130 89960 0 8885
8887 0 447734 266461 77720 226 88
8888 0 448235 266582 78200 239 8887
8889 0 448618 266463 78560 0 8888
8890 0 448864 266431 78720 0 8889
8891 0 449123 266552 78920 0 8890
8892 0 449356 266570 79080 0 8891
8893 0 449428 266282 79440 0 8892
8894 5 449640 266251 79760 0 8893
8895 0 450118 265896 79760 0 8894
8896 0 450186 265840 79680 0 8895
8897 0 450190 265848 79560 0 8896
8898 0 450208 265830 79520 0 8897
8899 0 450268 265742 79440 0 8898
8900 0 450348 265654 79400 0 8899
8901 0 450468 265386 79320 0 8900
8902 0 450500 265058 79280 0 8901
8903 0 450388 264718 79320 0 8902
8904 0 450252 264586 79400 0 8903
8905 0 450144 264530 79440 0 8904
8906 0 449944 264394 79480 0 8905
8907 0 449808 264310 79600 0 8906
8908 0 449820 264162 79720 0 8907
8909 6 449822 264116 79760 0 8908
8910 0 406715 279179 157400 0 4270
8911 0 407128 279344 157520 0 8910
8912 0 407515 279403 157760 0 8911
8913 5 407841 279486 157800 0 8912
8914 0 407588 279455 157920 0 8913
8915 0 407301 279426 158080 0 8914
8916 0 407290 279383 158320 0 8915
8917 0 407305 279419 158440 0 8916
8918 0 407311 279437 158680 0 8917
8919 0 407347 279495 159080 0 8918
8920 0 407310 279623 159440 0 8919
8921 0 407332 279813 159760 0 8920
8922 0 407268 279624 160040 0 8921
8923 0 407270 279628 160200 0 8922
8924 0 407289 279701 160320 0 8923
8925 0 407275 279913 160600 0 8924
8926 0 407277 279982 160760 0 8925
8927 0 407066 280204 161000 0 8926
8928 0 407080 280279 161080 0 8927
8929 0 407036 280359 161360 0 8928
8930 0 406989 280349 161600 0 8929
8931 6 406726 280430 161800 0 8930
8932 0 381847 164443 162560 0 3646
8933 0 381835 164663 162680 0 8932
8934 0 381883 165011 162760 0 8933
8935 0 382051 165367 162880 0 8934
8936 0 382283 165679 162960 0 8935
8937 0 382371 166131 163040 0 8936
8938 0 382843 166471 163000 0 8937
8939 0 383063 166879 163080 0 8938
8940 0 383175 167131 163160 0 8939
8941 0 383279 167403 163240 0 8940
8942 0 383299 167659 163320 0 8941
8943 0 383395 167807 163440 0 8942
8944 0 383495 168027 163560 0 8943
8945 0 383551 168299 163680 0 8944
8946 0 383679 168655 163800 0 8945
8947 0 383959 168995 163920 0 8946
8948 0 384103 169523 164000 0 8947
8949 0 384079 169723 164160 0 8948
8950 0 384087 169807 164320 0 8949
8951 0 384195 169887 164360 0 8950
8952 0 384195 170103 164480 0 8951
8953 6 384111 170251 164640 0 8952
8954 0 429819 261514 54720 0 2414
8955 0 429868 261534 54560 0 8954
8956 0 429874 261540 54520 0 8955
8957 0 429907 261573 54440 0 8956
8958 0 429938 261597 54320 0 8957
8959 0 430033 261645 54200 0 8958
8960 0 430086 261703 54040 0 8959
8961 0 430160 261766 53920 0 8960
8962 0 430255 261987 53800 0 8961
8963 0 430264 262015 53640 0 8962
8964 0 430431 261806 53440 0 8963
8965 0 430205 261884 53400 0 8964
8966 0 430308 261866 53320 0 8965
8967 0 430346 261863 53280 0 8966
8968 0 430423 261858 53200 0 8967
8969 0 430565 262015 53040 0 8968
8970 0 430746 262099 52920 0 8969
8971 0 430842 262111 52880 0 8970
8972 0 430909 262111 52800 0 8971
8973 0 431003 262154 52680 0 8972
8974 0 431253 262171 52480 0 8973
8975 6 431537 262170 52280 0 8974
8976 0 444534 264675 60160 0 4375
8977 0 444577 264677 60120 0 8976
8978 0 444593 264640 60080 0 8977
8979 0 444495 264615 60000 0 8978
8980 0 444482 264616 59960 0 8979
8981 0 444437 264624 59920 0 8980
8982 0 444415 264624 59880 0 8981
8983 0 444393 264611 59840 0 8982
8984 0 444371 264587 59800 0 8983
8985 0 444342 264587 59760 0 8984
8986 0 444335 264572 59720 0 8985
8987 0 444272 264548 59680 0 8986
8988 0 444230 264550 59640 0 8987
8989 0 444200 264556 59600 0 8988
8990 0 444178 264556 59560 0 8989
8991 0 444180 264561 59520 0 8990
8992 0 444124 264560 59480 0 8991
8993 0 444102 264556 59440 0 8992
8994 0 444086 264565 59400 0 8993
8995 0 444042 264556 59360 0 8994
8996 6 444021 264580 59320 0 8995
8997 0 452148 271924 62040 0 5009
8998 0 452241 271824 61880 0 8997
8999 0 452216 271864 61800 0 8998
9000 0 452197 271880 61760 0 8999
9001 0 452189 271894 61640 0 9000
9002 0 452102 271858 61440 0 9001
9003 0 452113 271741 61240 0 9002
9004 0 452216 271575 61080 0 9003
9005 0 452301 271363 60880 0 9004
9006 0 452476 271235 60680 0 9005
9007 0 452436 271776 60640 0 9006
9008 0 452537 271759 60560 0 9007
9009 0 452597 271736 60360 0 9008
9010 0 452741 271636 60160 0 9009
9011 0 452841 271504 59920 0 9010
9012 5 452620 271527 59720 0 9011
9013 0 452688 271580 59680 0 9012
9014 5 452850 271636 59600 0 9013
9015 0 452431 271860 59560 0 9014
9016 0 452070 272054 59480 0 9015
9017 6 451670 272266 59400 0 9016
9018 0 422205 292831 160800 0 7565
9019 0 422127 293089 161120 0 9018
9020 0 421877 293188 161280 0 9019
9021 0 421845 293220 161400 0 9020
9022 0 421766 293251 161600 0 9021
9023 0 421802 293317 161800 0 9022
9024 0 421857 293480 162120 0 9023
9025 0 421913 293527 162280 0 9024
9026 0 422140 293477 162400 0 9025
9027 0 422911 293292 162520 0 9026
9028 0 423181 293266 162600 0 9027
9029 0 423440 293226 162680 0 9028
9030 0 423974 293159 162840 0 9029
9031 0 424047 293152 162880 0 9030
9032 0 424260 293132 163000 0 9031
9033 5 425261 293045 163200 0 9032
9034 0 424495 293000 163400 0 9033
9035 0 424218 292959 163520 0 9034
9036 0 424489 292972 163680 0 9035
9037 6 424476 293039 163800 0 9036
9038 0 614921 281382 44560 0 8366
9039 0 614927 281379 44600 0 9038
9040 0 614845 281382 44640 0 9039
9041 0 614696 281322 44680 0 9040
9042 5 614592 281242 44720 0 9041
9043 0 614376 281190 44720 0 9042
9044 0 614285 281214 44760 0 9043
9045 0 614251 281212 44800 0 9044
9046 0 614166 281213 44840 0 9045
9047 0 613893 281189 44880 0 9046
9048 0 613549 280837 44880 0 9047
9049 0 613549 280827 44920 0 9048
9050 0 613437 280758 45000 0 9049
9051 0 613386 280754 45040 0 9050
9052 0 613343 280758 45120 0 9051
9053 0 613302 280705 45160 0 9052
9054 0 613280 280699 45200 0 9053
9055 0 613252 280688 45240 0 9054
9056 0 613222 280721 45280 0 9055
9057 6 613158 280722 45360 0 9056
9058 0 447070 263071 54440 60 1566
9059 0 447076 263078 54400 60 9058
9060 0 447064 263062 54360 60 9059
9061 0 447042 263057 54320 60 9060
9062 0 447048 263067 54280 60 9061
9063 0 447053 263066 54240 60 9062
9064 0 447059 263083 54200 60 9063
9065 0 447079 263083 54160 60 9064
9066 0 447074 263104 54120 60 9065
9067 0 447073 263141 54080 60 9066
9068 0 447032 263148 54040 60 9067
9069 0 447032 263137 54000 60 9068
9070 0 446984 263115 53960 60 9069
9071 0 446974 263094 53920 60 9070
9072 0 446942 262961 53880 0 9071
9073 0 446948 262851 53840 0 9072
9074 0 446937 262798 53800 0 9073
9075 0 446911 262767 53760 0 9074
9076 0 446915 262767 53720 0 9075
9077 6 446926 262778 53680 0 9076
9078 0 437396 264020 67080 104 2325
9079 5 437382 264162 67120 140 9078
9080 0 437392 264270 67240 51 9079
9081 0 437361 264417 67400 81 9080
9082 0 437117 264547 67600 75 9081
9083 0 436967 264737 67800 81 9082
9084 0 437162 265026 68000 148 9083
9085 5 437223 265127 68160 102 9084
9086 0 437232 265430 67920 128 9085
9087 0 437311 265471 67760 128 9086
9088 0 437411 265472 67640 107 9087
9089 0 437643 265645 67440 91 9088
9090 5 437864 265868 67320 102 9089
9091 0 438073 266002 67280 32 9090
9092 0 438258 266145 67240 91 9091
9093 0 438426 266411 67120 60 9092
9094 0 438391 266528 67000 60 9093
9095 5 438458 266827 66880 80 9094
9096 0 438686 267059 67000 80 9095
9097 6 438871 267114 67080 80 9096
9098 5 490688 253888 81440 128 3773
9099 0 490784 254048 81240 81 9098
9100 0 490912 254176 81040 64 9099
9101 0 491104 254336 80960 86 9100
9102 0 491296 254528 80840 51 9101
9103 0 491456 254624 80640 71 9102
9104 0 491552 254624 80360 80 9103
9105 0 491648 254688 80120 80 9104
9106 0 491808 254656 79920 120 9105
9107 5 491968 254496 79840 122 9106
9108 0 492160 254304 79720 64 9107
9109 0 492320 254144 79560 86 9108
9110 0 492576 254080 79560 120 9109
9111 0 492832 254112 79600 139 9110
9112 0 493024 254048 79800 75 9111
9113 0 493216 254080 79960 71 9112
9114 0 493376 254304 80080 40 9113
9115 0 493600 254464 80120 32 9114
9116 0 493824 254624 80000 60 9115
9117 6 493888 254656 80000 71 9116
9118 0 487710 260040 89360 0 5226
9119 0 487578 259860 89280 0 9118
9120 0 487510 259708 89200 0 9119
9121 5 487422 259528 89160 0 9120
9122 0 487334 259552 89040 0 9121
9123 0 487024 259622 89000 0 9122
9124 0 486748 259682 89040 0 9123
9125 0 486316 259906 89000 0 9124
9126 0 485820 260198 89080 0 9125
9127 0 485658 260412 89120 0 9126
9128 0 485570 260460 89240 0 9127
9129 0 485554 260468 89320 0 9128
9130 0 485506 260404 89440 0 9129
9131 0 485410 260512 89480 0 9130
9132 0 485298 260508 89520 0 9131
9133 0 485154 260488 89560 0 9132
9134 0 485082 260500 89640 0 9133
9135 0 485078 260500 89720 0 9134
9136 0 485030 260544 89840 0 9135
9137 6 484998 260540 89880 0 9136
9138 0 487680 241504 88120 258 1676
9139 0 487936 241440 88120 204 9138
9140 0 488160 241344 88280 221 9139
9141 0 488416 241344 88280 205 9140
9142 0 488672 241344 88280 148 9141
9143 0 488864 241312 88440 75 9142
9144 0 489024 241344 88640 32 9143
9145 0 488768 241408 88680 71 9144
9146 0 488576 241216 88680 80 9145
9147 0 488384 241024 88760 153 9146
9148 0 488416 240768 88840 235 9147
9149 0 488672 240672 88840 175 9148
9150 0 488928 240576 88880 137 9149
9151 0 489184 240576 88840 166 9150
9152 5 489216 240576 88840 178 9151
9153 0 489344 240352 88920 200 9152
9154 0 489600 240320 88880 131 9153
9155 0 489856 240288 88880 122 9154
9156 0 490112 240192 88880 71 9155
9157 6 490208 240032 88880 51 9156
9158 0 614839 281280 43640 0 8372
9159 0 614659 281221 43480 0 9158
9160 0 614378 281080 43400 0 9159
9161 0 614300 281136 43280 0 9160
9162 0 614313 281137 43200 0 9161
9163 0 614384 281138 43120 0 9162
9164 0 614411 281182 43040 0 9163
9165 0 614460 281240 42920 0 9164
9166 0 614510 281297 42800 0 9165
9167 0 614548 281318 42680 0 9166
9168 0 614483 281423 42480 0 9167
9169 0 614432 281442 42400 0 9168
9170 5 614343 281432 42360 0 9169
9171 0 614047 281228 42360 0 9170
9172 0 613919 281196 42360 0 9171
9173 0 613894 281237 42320 0 9172
9174 0 613902 281238 42280 0 9173
9175 0 613880 281166 42240 0 9174
9176 6 613897 281186 42200 0 9175
9177 0 448149 248937 83280 168 8156
9178 0 447712 248720 83640 108 9177
9179 5 446541 249153 83760 143 9178
9180 5 445875 249290 83960 168 9179
9181 0 446071 249182 84000 168 9180
9182 0 446241 248953 84080 80 9181
9183 0 446353 248551 84200 98 9182
9184 0 446655 248397 84280 32 9183
9185 0 446790 248435 84320 32 9184
9186 0 446832 248436 84360 32 9185
9187 0 447065 248418 84520 32 9186
9188 0 447157 248346 84640 32 9187
9189 5 447217 248216 84680 0 9188
9190 0 447254 248337 84720 0 9189
9191 0 447244 248435 84840 0 9190
9192 0 447261 248592 85000 0 9191
9193 0 447362 248661 85120 0 9192
9194 0 447399 248722 85240 0 9193
9195 6 447394 248808 85280 0 9194
9196 5 507730 235195 87240 405 1686
9197 5 507482 235508 87080 405 9196
9198 0 507387 235852 86640 0 9197
9199 0 507383 235821 86480 0 9198
9200 0 507337 235788 86440 0 9199
9201 0 506920 235915 86080 98 9200
9202 5 506605 235963 85960 98 9201
9203 0 506620 235868 85840 64 9202
9204 0 506643 235891 85760 64 9203
9205 0 506623 235932 85680 64 9204
9206 0 506603 235972 85600 64 9205
9207 0 506427 236093 85480 60 9206
9208 5 506410 236060 85440 60 9207
9209 0 506075 236155 85400 71 9208
9210 0 505939 236203 85320 32 9209
9211 0 505834 236300 85200 32 9210
9212 0 505713 236348 85080 90 9211
9213 0 505671 236368 84800 71 9212
9214 6 505622 236387 84640 71 9213
9215 0 414662 284451 165360 0 7252
9216 0 414562 284116 165560 0 9215
9217 0 414392 283604 165880 0 9216
9218 0 414340 283460 165960 0 9217
9219 0 414329 283000 166120 0 9218
9220 0 414250 282412 166320 0 9219
9221 0 414209 281944 166440 0 9220
9222 0 414209 281828 166520 0 9221
9223 0 414209 281481 166760 0 9222
9224 5 414256 280581 166840 0 9223
9225 0 414253 280566 166880 0 9224
9226 0 414226 280646 167040 0 9225
9227 0 414235 280978 167240 0 9226
9228 0 414046 281288 167520 0 9227
9229 0 413961 281361 167560 0 9228
9230 0 413890 281444 167600 0 9229
9231 0 413818 281527 167640 0 9230
9232 6 413656 281670 167800 0 9231
9233 0 391716 212964 179200 0 786
9234 0 391644 212805 179280 0 9233
9235 0 391567 212796 179400 0 9234
9236 0 391565 212599 179560 0 9235
9237 0 391646 212717 179800 0 9236
9238 0 391688 212792 179920 0 9237
9239 0 392122 213092 180240 0 9238
9240 0 392431 213384 180480 0 9239
9241 0 392697 213590 180600 0 9240
9242 0 393164 213629 180800 0 9241
9243 0 393330 213743 181040 0 9242
9244 0 393493 213900 181240 0 9243
9245 0 393330 213915 181360 0 9244
9246 0 393480 214063 181520 0 9245
9247 0 393474 214023 181560 0 9246
9248 0 393487 213978 181680 0 9247
9249 0 393519 213745 181800 0 9248
9250 6 393581 213738 181840 0 9249
9251 0 437648 264870 58240 0 4410
9252 0 437610 264795 58200 0 9251
9253 0 437597 264721 58160 0 9252
9254 0 437589 264676 58120 0 9253
9255 0 437594 264661 58080 0 9254
9256 0 437615 264676 58040 0 9255
9257 0 437631 264623 57960 0 9256
9258 0 437632 264579 57920 0 9257
9259 0 437640 264565 57880 0 9258
9260 0 437659 264532 57840 0 9259
9261 0 437660 264437 57800 0 9260
9262 0 437631 264401 57760 0 9261
9263 0 437630 264422 57720 0 9262
9264 0 437473 264206 57720 0 9263
9265 0 437436 264100 57680 0 9264
9266 0 437481 264049 57640 0 9265
9267 0 437459 264042 57600 0 9266
9268 6 437460 264004 57560 0 9267
9269 0 465434 272944 80960 90 7476
9270 0 465818 273068 80920 71 9269
9271 0 466215 273358 80880 120 9270
9272 0 466651 273579 80800 98 9271
9273 0 466990 273758 80760 128 9272
9274 0 466996 273820 80640 128 9273
9275 0 467239 273976 80560 102 9274
9276 0 467723 274356 80480 148 9275
9277 0 467726 274449 80320 148 9276
9278 0 467702 274501 80200 120 9277
9279 0 467783 274646 80040 91 9278
9280 0 467875 274822 79800 51 9279
9281 0 467974 274808 79640 51 9280
9282 0 468262 275160 79440 60 9281
9283 5 468327 275196 79400 153 9282
9284 0 468458 275267 79320 115 9283
9285 0 468505 275343 79200 115 9284
9286 6 468466 275512 79240 115 9285
9287 0 469740 265827 88280 0 8533
9288 0 469911 265771 88400 0 9287
9289 0 469916 265463 88520 0 9288
9290 0 470018 265259 88600 0 9289
9291 0 470109 265062 88640 0 9290
9292 0 470181 264400 88680 0 9291
9293 0 469905 265643 88720 0 9292
9294 0 470064 265671 88760 0 9293
9295 0 470259 265686 88840 0 9294
9296 0 470436 265717 88960 0 9295
9297 0 470539 265715 89000 0 9296
9298 0 470631 265704 89080 0 9297
9299 5 470906 265711 89160 0 9298
9300 0 471184 265623 89280 0 9299
9301 0 471399 265622 89400 0 9300
9302 5 471585 265592 89440 0 9301
9303 0 471771 265561 89480 0 9302
9304 6 471914 265331 89520 0 9303
9305 0 504569 231999 88080 107 7844
9306 0 504620 231780 88160 120 9305
9307 0 504800 231072 88560 120 9306
9308 0 504928 230912 88760 40 9307
9309 0 505120 230752 88840 120 9308
9310 0 505344 230592 88840 64 9309
9311 0 505568 230400 88840 51 9310
9312 5 505568 230272 88840 86 9311
9313 0 505824 230176 88800 80 9312
9314 0 506080 230144 88680 32 9313
9315 0 506240 230272 88480 120 9314
9316 5 506336 230304 88320 71 9315
9317 0 506496 230080 88320 75 9316
9318 0 506624 229824 88280 81 9317
9319 0 506848 229664 88280 96 9318
9320 0 507072 229536 88320 107 9319
9321 0 507296 229376 88320 156 9320
9322 6 507520 229408 88160 75 9321
9323 0 452555 235663 140240 0 1113
9324 0 452643 235583 140120 0 9323
9325 0 452691 235515 140040 0 9324
9326 0 452803 235435 140000 0 9325
9327 0 452851 235343 139960 0 9326
9328 0 452831 235319 139840 0 9327
9329 0 452831 235247 139720 0 9328
9330 0 452835 235195 139640 0 9329
9331 0 452907 235147 139600 0 9330
9332 0 452918 235080 139520 0 9331
9333 0 452923 235047 139480 0 9332
9334 0 452915 235007 139400 0 9333
9335 0 452759 234455 139280 0 9334
9336 0 452983 234779 139120 0 9335
9337 0 452975 234783 139080 0 9336
9338 0 453048 234609 139000 0 9337
9339 6 453040 234578 138960 0 9338
9340 0 408838 285120 155320 0 4279
9341 0 408761 285638 155280 0 9340
9342 0 408627 286266 155160 0 9341
9343 5 408267 286710 155120 0 9342
9344 0 408143 287091 154960 0 9343
9345 0 408026 287148 154920 0 9344
9346 0 407794 287377 154720 0 9345
9347 5 407173 287793 154520 0 9346
9348 0 406045 288353 154520 0 9347
9349 0 405921 288377 154360 0 9348
9350 0 405482 288472 154080 0 9349
9351 0 404817 288431 153920 0 9350
9352 5 403455 288836 153880 0 9351
9353 0 403310 288789 153680 0 9352
9354 0 403299 288720 153600 0 9353
9355 0 402931 288692 153360 0 9354
9356 6 402728 288721 153000 0 9355
9357 0 613107 283451 45440 0 4080
9358 0 613081 283459 45400 0 9357
9359 0 613056 283431 45360 0 9358
9360 0 613065 283402 45320 0 9359
9361 0 613045 283419 45280 0 9360
9362 0 613048 283385 45240 0 9361
9363 0 613028 283348 45200 0 9362
9364 0 612981 283322 45160 0 9363
9365 0 612992 283313 45120 0 9364
9366 0 612959 283300 45080 0 9365
9367 0 612944 283277 45040 0 9366
9368 0 612900 283262 45000 0 9367
9369 0 612896 283237 44960 0 9368
9370 0 612885 283215 44920 0 9369
9371 0 612880 283232 44880 0 9370
9372 0 612873 283234 44840 0 9371
9373 6 612888 283217 44800 0 9372
9374 0 612834 283502 46440 0 4067
9375 0 612826 283354 46440 0 9374
9376 0 612846 283317 46480 0 9375
9377 0 612869 283246 46520 0 9376
9378 0 612889 283193 46560 0 9377
9379 0 612907 283154 46600 0 9378
9380 0 612965 283045 46720 0 9379
9381 0 612974 282999 46760 0 9380
9382 0 612999 282995 46800 0 9381
9383 0 613036 282920 46880 0 9382
9384 0 613034 282804 46960 0 9383
9385 0 612841 282165 47040 0 9384
9386 0 613104 282344 47080 0 9385
9387 0 613100 282026 47120 0 9386
9388 0 612904 281863 47200 0 9387
9389 0 612775 281753 47280 0 9388
9390 6 612738 281702 47320 0 9389
9391 0 592674 281799 57360 192 1997
9392 0 592617 281732 56960 192 9391
9393 0 592697 281876 56840 192 9392
9394 0 592736 281884 56720 0 9393
9395 0 592804 282064 56640 0 9394
9396 0 592908 282252 56560 0 9395
9397 0 592972 282404 56480 0 9396
9398 0 593084 282520 56360 0 9397
9399 0 593144 282528 56280 0 9398
9400 0 593280 282672 56200 0 9399
9401 0 593320 282704 56160 0 9400
9402 0 593428 282692 56040 0 9401
9403 0 593632 282688 55880 0 9402
9404 0 593812 282660 55760 0 9403
9405 0 594032 282700 55720 0 9404
9406 0 594156 282832 55680 0 9405
9407 6 594488 282980 55560 0 9406
9408 0 576000 243296 69080 86 2814
9409 0 575840 243232 68880 75 9408
9410 0 575776 243200 68640 90 9409
9411 0 575776 243360 68440 71 9410
9412 0 575808 243552 68240 75 9411
9413 0 575904 243776 68160 81 9412
9414 0 575936 243968 67960 75 9413
9415 0 576032 244096 67760 96 9414
9416 0 576192 244128 67560 115 9415
9417 0 576256 244320 67400 80 9416
9418 0 576256 244544 67280 75 9417
9419 0 576288 244800 67200 60 9418
9420 0 576288 245056 67200 86 9419
9421 0 576288 245280 67080 60 9420
9422 0 576288 245504 66960 51 9421
9423 0 576256 245728 66840 60 9422
9424 6 576228 246389 66240 75 9423
9425 0 464372 275591 85000 64 8287
9426 0 464530 275693 84800 96 9425
9427 5 464600 275778 84640 80 9426
9428 0 464653 275842 84520 80 9427
9429 0 464668 275791 84360 45 9428
9430 5 464609 276121 84280 51 9429
9431 0 464802 276378 84240 80 9430
9432 0 464994 276653 84160 60 9431
9433 0 465357 276819 84080 60 9432
9434 0 466016 277344 84040 51 9433
9435 0 466208 277536 83960 60 9434
9436 0 466400 277760 83960 64 9435
9437 0 466592 277952 83960 80 9436
9438 0 466816 278144 83960 40 9437
9439 0 467008 278336 83920 51 9438
9440 0 467104 278560 83840 75 9439
9441 6 467264 278720 83800 91 9440
9442 0 500384 238656 87560 102 1682
9443 0 500384 238880 87440 81 9442
9444 0 500384 239136 87400 60 9443
9445 0 500512 239360 87320 101 9444
9446 0 500672 239552 87280 107 9445
9447 0 500800 239776 87240 86 9446
9448 0 500960 239968 87160 80 9447
9449 0 501152 240160 87080 71 9448
9450 0 501312 240352 87040 64 9449
9451 0 501504 240576 87040 101 9450
9452 0 501696 240768 87040 71 9451
9453 0 501888 240928 86920 60 9452
9454 0 502080 241088 86880 32 9453
9455 0 502272 241280 86880 40 9454
9456 0 502304 241536 86880 40 9455
9457 0 502272 241696 86680 102 9456
9458 6 502240 241920 86680 40 9457
9459 5 453773 259857 75120 32 4600
9460 0 453688 260114 75080 60 9459
9461 0 453655 260187 75000 60 9460
9462 0 453739 260342 74840 128 9461
9463 0 453722 260555 74680 80 9462
9464 0 453795 260755 74560 80 9463
9465 0 453866 260753 74520 80 9464
9466 0 453959 260822 74440 80 9465
9467 0 454071 260915 74360 80 9466
9468 0 454265 260988 74200 80 9467
9469 0 454676 261032 74040 0 9468
9470 0 455019 261152 73960 0 9469
9471 0 455331 261212 73760 0 9470
9472 0 455566 261339 73520 0 9471
9473 5 455765 261400 73400 0 9472
9474 0 455550 261327 73360 0 9473
9475 6 455442 261273 73200 0 9474
9476 0 392730 163525 177480 0 5285
9477 0 392606 163481 177560 0 9476
9478 0 392558 163461 177640 0 9477
9479 0 392514 163401 177760 0 9478
9480 0 392422 163305 177840 0 9479
9481 0 392310 163269 177960 0 9480
9482 0 392278 163261 178080 0 9481
9483 0 392150 163153 178200 0 9482
9484 0 392034 163137 178320 0 9483
9485 0 391954 163181 178440 0 9484
9486 0 391818 163157 178520 0 9485
9487 0 391694 163149 178600 0 9486
9488 0 391534 163077 178720 0 9487
9489 0 391486 163005 178800 0 9488
9490 0 391242 162977 178880 0 9489
9491 6 391022 162993 178840 0 9490
9492 0 595741 281630 45960 0 6537
9493 0 595709 281598 45840 0 9492
9494 0 595465 281458 45800 0 9493
9495 0 595013 281226 45760 0 9494
9496 0 594641 280974 45720 0 9495
9497 0 594393 280902 45680 0 9496
9498 0 594185 280714 45640 0 9497
9499 0 594089 280646 45560 0 9498
9500 0 593897 280570 45480 0 9499
9501 0 593625 280462 45360 0 9500
9502 0 593539 280384 45240 0 9501
9503 0 593307 280336 45200 0 9502
9504 0 593275 280180 45360 0 9503
9505 0 593319 280132 45480 0 9504
9506 0 593483 280188 45600 0 9505
9507 6 593599 280208 45680 0 9506
9508 0 608203 285293 52560 0 4011
9509 0 608308 285334 52600 0 9508
9510 0 608424 285405 52640 0 9509
9511 0 608552 285402 52680 0 9510
9512 0 608622 285407 52720 0 9511
9513 0 608621 285388 52760 0 9512
9514 0 608587 285386 52800 0 9513
9515 0 608603 285403 52880 0 9514
9516 0 608513 285333 52920 0 9515
9517 0 608403 285201 52960 0 9516
9518 0 608216 285105 53040 0 9517
9519 0 608138 285062 53080 0 9518
9520 0 608079 285020 53120 0 9519
9521 0 608031 285012 53160 0 9520
9522 0 608007 284967 53200 0 9521
9523 6 607974 284945 53240 0 9522
9524 0 441134 259434 57760 51 7302
9525 0 441062 259510 57640 51 9524
9526 0 441050 259678 57520 128 9525
9527 5 441082 259762 57480 128 9526
9528 0 441156 259764 57320 32 9527
9529 0 441260 259828 57200 32 9528
9530 5 441260 259796 57160 32 9529
9531 0 441540 260116 57120 32 9530
9532 0 441602 260172 57080 32 9531
9533 0 441664 260228 57040 32 9532
9534 0 441764 260260 56920 32 9533
9535 0 441876 260292 56720 32 9534
9536 0 442108 260404 56520 0 9535
9537 0 442360 260520 56360 0 9536
9538 0 442762 260538 56400 0 9537
9539 6 443142 260638 56360 0 9538
9540 0 457715 268432 59840 75 1439
9541 0 457460 268722 59960 0 9540
9542 0 457569 268822 60080 0 9541
9543 0 457383 269012 60200 0 9542
9544 0 457267 269036 60360 0 9543
9545 0 457115 269140 60440 0 9544
9546 5 457127 269312 60600 0 9545
9547 0 457165 269360 60640 0 9546
9548 0 457116 269166 60680 0 9547
9549 0 457189 269199 60720 0 9548
9550 5 457168 269274 60800 0 9549
9551 0 457023 269430 60880 0 9550
9552 0 456713 269675 61000 0 9551
9553 0 456493 269851 61120 0 9552
9554 0 456223 269847 61240 0 9553
9555 6 456140 269802 61400 0 9554
9556 0 569465 283055 68080 268 1913
9557 0 569583 283053 68000 268 9556
9558 0 569671 283065 67920 268 9557
9559 0 569899 282933 67880 0 9558
9560 0 569991 282941 67840 0 9559
9561 5 570115 282729 67880 0 9560
9562 0 570467 282581 67840 0 9561
9563 0 570783 282473 67800 0 9562
9564 0 571231 282121 67760 0 9563
9565 5 571287 282069 67720 0 9564
9566 0 571097 281739 67680 0 9565
9567 0 571161 281555 67640 0 9566
9568 0 571209 281343 67600 0 9567
9569 0 571033 281283 67640 0 9568
9570 0 571045 281335 67680 0 9569
9571 6 571193 281211 67760 0 9570
9572 0 478034 271572 67800 0 1357
9573 0 478017 271595 67840 0 9572
9574 0 478018 271604 67880 0 9573
9575 0 477984 271700 67960 0 9574
9576 0 477988 271784 68000 0 9575
9577 0 477996 271940 68080 0 9576
9578 0 478032 272072 68160 0 9577
9579 0 478090 272128 68280 0 9578
9580 0 478250 272136 68440 0 9579
9581 0 478558 272296 68560 0 9580
9582 0 478816 272364 68560 0 9581
9583 0 479096 272428 68480 0 9582
9584 0 479236 272480 68400 0 9583
9585 0 479348 272508 68480 0 9584
9586 0 479356 272536 68560 0 9585
9587 6 479420 272608 68680 0 9586
9588 0 483625 271091 74440 32 1304
9589 0 483650 271075 74480 32 9588
9590 0 483674 271076 74520 32 9589
9591 0 483731 271059 74560 32 9590
9592 0 483777 271051 74600 101 9591
9593 0 483778 271076 74640 101 9592
9594 0 483809 271083 74680 101 9593
9595 0 483842 271091 74720 101 9594
9596 0 483826 271028 74800 101 9595
9597 0 483921 270812 74920 75 9596
9598 0 484017 270797 75040 104 9597
9599 0 484042 270787 75120 104 9598
9600 0 484074 270783 75160 104 9599
9601 0 484106 270779 75200 104 9600
9602 0 484195 270748 75280 120 9601
9603 6 484267 270688 75360 120 9602
9604 0 458630 270032 82640 51 2204
9605 0 458645 269551 82640 40 9604
9606 0 458795 269259 82640 32 9605
9607 0 458823 269150 82680 32 9606
9608 0 458552 268998 82800 81 9607
9609 0 458551 268941 82840 81 9608
9610 0 458504 268597 82960 81 9609
9611 0 458615 268216 82920 81 9610
9612 0 458839 267808 83000 75 9611
9613 0 459008 267426 83120 64 9612
9614 0 459191 267191 83320 80 9613
9615 5 459310 267154 83360 80 9614
9616 0 459668 267042 83480 71 9615
9617 0 459812 266931 83520 71 9616
9618 0 459826 266716 83560 71 9617
9619 6 459879 266626 83640 71 9618
9620 0 480696 270340 82000 32 1234
9621 0 480674 270332 82040 32 9620
9622 0 480530 270315 82080 51 9621
9623 0 480314 270355 82120 32 9622
9624 0 480194 270355 82080 32 9623
9625 0 480106 270348 82040 32 9624
9626 0 480034 270355 81960 32 9625
9627 0 480018 270373 81920 32 9626
9628 0 479868 270500 81880 32 9627
9629 0 479777 270628 81840 32 9628
9630 0 479482 270796 81800 0 9629
9631 0 479432 270820 81760 0 9630
9632 0 479353 270812 81720 0 9631
9633 0 479193 270900 81680 0 9632
9634 0 479114 270899 81640 0 9633
9635 6 479051 270923 81600 0 9634
9636 0 398019 260883 152800 0 4944
9637 0 398015 260879 152680 0 9636
9638 0 397971 260743 152600 0 9637
9639 0 397971 260695 152560 0 9638
9640 0 397895 260587 152480 0 9639
9641 0 397883 260575 152400 0 9640
9642 0 397779 260483 152320 0 9641
9643 0 397779 260471 152200 0 9642
9644 0 397799 260483 152080 0 9643
9645 0 397831 260491 151960 0 9644
9646 0 397839 260487 151880 0 9645
9647 0 398207 260571 151800 0 9646
9648 0 398255 260575 151720 0 9647
9649 0 398255 260575 151680 0 9648
9650 6 398439 260643 151480 0 9649
9651 0 417513 267967 163360 0 7967
9652 0 417374 268013 163760 0 9651
9653 0 417144 268023 163880 0 9652
9654 0 416773 268239 163920 0 9653
9655 0 416368 268316 164120 0 9654
9656 0 416320 268332 164200 0 9655
9657 0 415856 268316 164480 0 9656
9658 0 415387 268335 164640 0 9657
9659 0 415165 268269 164800 0 9658
9660 0 414967 268230 165120 0 9659
9661 0 414877 268201 165200 0 9660
9662 0 414982 268170 165400 0 9661
9663 0 414985 268078 165640 0 9662
9664 0 415055 267940 165680 0 9663
9665 6 415057 267898 165760 0 9664
9666 0 439253 258893 65480 226 6918
9667 0 439157 258349 65280 200 9666
9668 0 439032 258088 65160 128 9667
9669 0 438890 257876 65000 102 9668
9670 0 438750 257716 64880 120 9669
9671 5 438683 257673 64800 120 9670
9672 0 438726 257536 64680 86 9671
9673 0 438612 257270 64600 102 9672
9674 0 439192 256469 64560 86 9673
9675 0 439648 256116 64360 80 9674
9676 0 439672 256159 64200 80 9675
9677 0 439457 256031 64040 80 9676
9678 0 439240 255969 63960 86 9677
9679 0 439398 255943 63840 0 9678
9680 6 439320 255965 63760 0 9679
9681 0 434722 291134 157440 0 7581
9682 0 434932 291120 157200 0 9681
9683 0 435050 291179 156960 0 9682
9684 0 435150 291235 156840 0 9683
9685 0 435862 291446 156840 0 9684
9686 0 436041 291643 156720 0 9685
9687 0 436135 291742 156560 0 9686
9688 0 436118 291842 156480 0 9687
9689 0 436170 291890 156440 0 9688
9690 0 436147 291962 156400 0 9689
9691 0 436189 292277 156280 0 9690
9692 0 436229 292563 156000 0 9691
9693 0 436375 292655 155680 0 9692
9694 6 436370 292735 155560 0 9693
9695 0 403061 256617 154560 0 4916
9696 0 402977 256569 154440 0 9695
9697 0 402977 256569 154360 0 9696
9698 0 402985 256565 154240 0 9697
9699 0 402985 256565 154200 0 9698
9700 0 402977 256557 154080 0 9699
9701 0 402965 256553 153960 0 9700
9702 0 403061 256489 153840 0 9701
9703 0 403233 256377 153680 0 9702
9704 0 403365 256409 153600 0 9703
9705 0 403473 256429 153480 0 9704
9706 0 403617 256425 153320 0 9705
9707 0 403665 256413 153280 0 9706
9708 6 403881 256361 153200 0 9707
9709 0 614469 283015 45240 0 4085
9710 0 614571 283072 45280 0 9709
9711 0 614632 283084 45360 0 9710
9712 0 614708 283086 45440 0 9711
9713 0 614762 283087 45480 0 9712
9714 0 614873 283099 45560 0 9713
9715 0 614965 283127 45640 0 9714
9716 0 614986 283106 45680 0 9715
9717 0 615010 283073 45720 0 9716
9718 0 615098 283016 45760 0 9717
9719 0 615126 283028 45800 0 9718
9720 0 615165 283040 45840 0 9719
9721 0 615182 283037 45880 0 9720
9722 6 615186 283043 45920 0 9721
9723 0 438907 257815 57680 45 7304
9724 0 438665 257679 57640 32 9723
9725 0 438401 257404 57600 64 9724
9726 5 438264 257225 57520 32 9725
9727 0 438216 257260 57480 32 9726
9728 0 438237 257281 57440 32 9727
9729 0 438169 257320 57400 32 9728
9730 0 438149 257367 57360 32 9729
9731 0 437954 257461 57320 32 9730
9732 0 437784 257597 57280 32 9731
9733 0 437635 257625 57240 0 9732
9734 0 437621 257638 57200 0 9733
9735 0 437593 257661 57160 0 9734
9736 6 437603 257673 57120 0 9735
9737 5 446545 265230 57600 60 1508
9738 0 446592 265330 57560 51 9737
9739 0 446719 265520 57520 32 9738
9740 0 446998 265679 57480 45 9739
9741 0 447025 265738 57440 45 9740
9742 0 447140 265912 57400 75 9741
9743 0 447138 265976 57360 75 9742
9744 0 447172 266014 57320 75 9743
9745 0 447166 266049 57280 51 9744
9746 0 447174 266105 57240 51 9745
9747 0 447188 266174 57200 51 9746
9748 0 447189 266239 57160 51 9747
9749 0 447177 266314 57120 51 9748
9750 6 447201 266282 57080 51 9749
9751 0 547872 229120 76080 86 6812
9752 0 547648 229184 76200 108 9751
9753 0 547456 229120 76400 115 9752
9754 0 547264 228960 76440 115 9753
9755 0 547200 228800 76640 96 9754
9756 0 547104 228640 76840 64 9755
9757 0 547008 228512 77040 75 9756
9758 0 546880 228512 77280 51 9757
9759 0 546752 228416 77480 98 9758
9760 0 546656 228320 77720 75 9759
9761 0 546560 228224 77960 60 9760
9762 0 546560 228192 78240 64 9761
9763 0 546688 228320 78440 64 9762
9764 6 546752 228384 78520 75 9763
9765 0 451708 270309 68680 51 2280
9766 0 452187 269856 68760 81 9765
9767 0 452494 269550 68800 81 9766
9768 0 453137 269332 68960 102 9767
9769 0 453471 269112 69080 45 9768
9770 0 453675 268944 69120 104 9769
9771 0 453763 268818 69240 104 9770
9772 0 454167 268730 69440 90 9771
9773 0 454664 268781 69640 156 9772
9774 5 455209 268868 69760 154 9773
9775 0 455509 269031 69520 90 9774
9776 0 455611 269160 69440 81 9775
9777 0 455726 269262 69360 71 9776
9778 6 455859 269386 69240 71 9777
9779 0 453578 273408 77560 32 2231
9780 0 453822 273643 77560 81 9779
9781 0 453928 273629 77640 81 9780
9782 0 453968 273641 77680 81 9781
9783 0 454009 273653 77720 71 9782
9784 0 454173 273755 77840 45 9783
9785 0 454334 273793 77880 45 9784
9786 0 454345 274165 78000 45 9785
9787 0 454325 274244 78280 45 9786
9788 0 454016 274432 78560 45 9787
9789 0 453888 274592 78760 96 9788
9790 0 453984 274720 78960 51 9789
9791 0 454112 274848 79160 45 9790
9792 6 454112 274880 79200 45 9791
9793 0 486624 253568 83440 157 3754
9794 0 486784 253568 83680 45 9793
9795 5 486912 253568 83840 80 9794
9796 0 487136 253600 83960 80 9795
9797 0 487392 253632 84040 80 9796
9798 0 487648 253632 84080 51 9797
9799 0 487872 253728 84200 32 9798
9800 0 487840 253984 84240 32 9799
9801 0 487744 254240 84200 104 9800
9802 0 487744 254496 84120 40 9801
9803 0 487808 254752 84040 60 9802
9804 0 487776 255008 84000 40 9803
9805 0 487776 255264 83920 32 9804
9806 6 487776 255296 83920 40 9805
9807 0 485897 244595 89000 0 147
9808 0 486068 244623 88960 0 9807
9809 0 486420 244735 88880 0 9808
9810 0 486650 244738 88800 0 9809
9811 0 487201 244773 88760 0 9810
9812 5 487975 244843 88720 0 9811
9813 0 488402 244932 88800 0 9812
9814 0 488400 244934 88840 0 9813
9815 0 488613 245120 88840 0 9814
9816 0 488669 245213 88800 0 9815
9817 0 488791 245182 88760 0 9816
9818 0 488916 245218 88720 0 9817
9819 0 489076 245162 88800 0 9818
9820 6 489300 245282 88880 0 9819
9821 0 472434 259871 87160 360 6666
9822 0 472317 260109 87240 360 9821
9823 0 472098 260279 87320 0 9822
9824 0 472013 260187 87440 0 9823
9825 5 471999 260138 87520 0 9824
9826 0 471992 260113 87560 0 9825
9827 0 472122 260137 87600 0 9826
9828 0 472206 260133 87680 0 9827
9829 0 472308 260038 87760 0 9828
9830 0 472362 259875 87920 0 9829
9831 0 472413 259736 88000 0 9830
9832 0 472502 259619 88080 0 9831
9833 5 472574 259565 88040 0 9832
9834 6 472629 259638 88000 0 9833
9835 0 428410 267301 163520 0 5361
9836 0 428643 267423 163240 0 9835
9837 0 428729 267460 163000 0 9836
9838 0 428810 267520 162920 0 9837
9839 0 429318 267685 162760 0 9838
9840 0 429794 267869 162720 0 9839
9841 0 430388 267975 162520 0 9840
9842 0 430596 267859 162360 0 9841
9843 0 430615 267783 162320 0 9842
9844 0 430850 267654 162160 0 9843
9845 0 431019 267571 161960 0 9844
9846 0 431200 267397 161800 0 9845
9847 6 431313 267267 161760 0 9846
9848 0 411788 289728 159800 0 4307
9849 0 411235 290103 159680 0 9848
9850 0 410908 290265 159480 0 9849
9851 0 410695 290424 159320 0 9850
9852 0 410421 290526 159000 0 9851
9853 0 410282 290638 158600 0 9852
9854 0 410329 290812 157960 0 9853
9855 0 410357 290659 157800 0 9854
9856 0 410072 290715 157560 0 9855
9857 0 410008 290763 157440 0 9856
9858 0 410085 290811 157080 0 9857
9859 0 410190 290774 157000 0 9858
9860 6 410247 290847 156960 0 9859
9861 0 378595 170242 184840 0 4155
9862 0 378635 170346 184960 0 9861
9863 0 378455 170414 185080 0 9862
9864 0 378247 170466 185240 0 9863
9865 0 378103 170606 185360 0 9864
9866 0 377975 171194 185400 0 9865
9867 0 377915 171638 185480 0 9866
9868 0 377855 171690 185560 0 9867
9869 0 377687 172094 185720 0 9868
9870 0 377687 172130 185760 0 9869
9871 0 377735 172566 185920 0 9870
9872 0 377791 172854 186000 0 9871
9873 6 377791 172958 186080 0 9872
9874 0 388243 165307 180600 0 3368
9875 0 388153 165122 180440 0 9874
9876 0 388182 164911 180240 0 9875
9877 0 388147 164757 180040 0 9876
9878 0 388132 164071 179640 0 9877
9879 0 387852 163528 179480 0 9878
9880 0 387733 163383 179440 0 9879
9881 0 387472 163251 179280 0 9880
9882 0 387269 163168 179080 0 9881
9883 0 387228 163151 179040 0 9882
9884 0 387106 163113 178880 0 9883
9885 0 387076 163103 178840 0 9884
9886 6 387135 163106 178680 0 9885
9887 0 614725 282541 45480 0 4086
9888 0 614813 282518 45560 0 9887
9889 0 614833 282530 45600 0 9888
9890 0 614873 282622 45640 0 9889
9891 0 614914 282588 45680 0 9890
9892 0 614949 282601 45720 0 9891
9893 0 614974 282599 45760 0 9892
9894 0 614973 282630 45800 0 9893
9895 0 614960 282619 45840 0 9894
9896 0 614930 282623 45880 0 9895
9897 0 614854 282630 45920 0 9896
9898 0 614871 282640 45960 0 9897
9899 6 614829 282635 46000 0 9898
9900 0 609406 285648 49240 0 4037
9901 0 609306 285692 49200 0 9900
9902 0 609253 285649 49080 0 9901
9903 0 609179 285565 49000 0 9902
9904 0 609126 285509 48960 0 9903
9905 0 609034 285452 48840 0 9904
9906 0 609019 285359 48800 0 9905
9907 0 609005 285313 48760 0 9906
9908 0 608984 285242 48720 0 9907
9909 0 608994 285228 48680 0 9908
9910 0 608968 285192 48640 0 9909
9911 0 608923 285174 48600 0 9910
9912 6 608917 285135 48560 0 9911
9913 0 609184 278272 54120 45 7741
9914 0 609152 278528 54160 60 9913
9915 0 609152 278784 54160 45 9914
9916 0 609312 278976 54200 32 9915
9917 0 609504 279136 54240 45 9916
9918 0 609600 279360 54320 71 9917
9919 0 609728 279520 54480 51 9918
9920 0 609888 279712 54600 75 9919
9921 0 609920 279904 54760 51 9920
9922 0 609984 280160 54800 51 9921
9923 0 610144 280384 54760 40 9922
9924 0 610336 280576 54800 75 9923
9925 6 610464 280736 54960 81 9924
9926 0 570240 263232 66680 60 7137
9927 0 570496 263168 66760 51 9926
9928 0 570720 263072 66840 71 9927
9929 0 570976 263040 66880 86 9928
9930 0 571232 263072 66880 51 9929
9931 0 571488 263072 66960 60 9930
9932 0 571744 263008 67000 32 9931
9933 0 571904 262944 67200 64 9932
9934 0 572160 262976 67320 60 9933
9935 0 572416 263008 67440 51 9934
9936 0 572672 263008 67520 40 9935
9937 0 572928 263040 67600 40 9936
9938 6 573120 263104 67680 51 9937
9939 0 561652 251629 70400 51 2969
9940 0 561755 251679 70600 71 9939
9941 0 561760 251684 70640 71 9940
9942 0 561779 251702 70800 96 9941
9943 0 561926 251692 71000 96 9942
9944 0 561994 251689 71200 64 9943
9945 0 562162 251578 71400 32 9944
9946 0 562642 251556 71440 81 9945
9947 0 562758 251520 71560 81 9946
9948 0 562962 251460 71760 64 9947
9949 0 563242 251212 71880 60 9948
9950 0 563446 251032 71920 71 9949
9951 6 563650 251008 72000 64 9950
9952 0 483491 271690 73880 81 1311
9953 0 483451 271898 73880 81 9952
9954 0 483979 272114 73880 71 9953
9955 0 484114 272171 73960 60 9954
9956 0 484354 272259 74000 60 9955
9957 0 484395 272259 74040 60 9956
9958 0 484443 272275 74080 60 9957
9959 0 484587 272171 74160 75 9958
9960 5 484668 272118 74200 75 9959
9961 0 484507 272187 74240 75 9960
9962 0 484523 272147 74360 75 9961
9963 0 484415 272127 74480 75 9962
9964 6 484339 272139 74600 75 9963
9965 0 481434 271324 75120 0 1294
9966 0 481275 271276 75080 0 9965
9967 0 481113 271180 75040 0 9966
9968 0 481115 271147 75000 0 9967
9969 0 481057 271116 74960 0 9968
9970 0 481049 271060 74920 0 9969
9971 0 481049 270939 74880 0 9970
9972 0 481073 270908 74840 0 9971
9973 0 481133 270818 74720 0 9972
9974 0 481125 270772 74600 0 9973
9975 0 481273 270728 74520 0 9974
9976 0 481389 270644 74440 0 9975
9977 6 481437 270632 74400 0 9976
9978 0 481074 271483 83520 108 8314
9979 0 481066 271555 83560 108 9978
9980 0 481042 271626 83600 108 9979
9981 0 481001 271645 83640 108 9980
9982 0 480866 271763 83720 128 9981
9983 0 480770 271789 83800 128 9982
9984 0 480682 271843 83880 124 9983
9985 0 480674 271834 83920 124 9984
9986 0 480681 271848 83960 124 9985
9987 0 480634 271844 84000 124 9986
9988 0 480659 271852 84040 124 9987
9989 0 480699 271882 84080 124 9988
9990 6 480698 271876 84120 124 9989
9991 0 475712 248384 86080 81 3702
9992 0 475712 248128 86080 135 9991
9993 0 475552 247936 85960 115 9992
9994 0 475456 247712 85840 134 9993
9995 5 475456 247680 85840 134 9994
9996 5 475456 247552 85680 104 9995
9997 0 475456 247392 85480 71 9996
9998 0 475360 247296 85240 81 9997
9999 0 475200 247264 85040 148 9998
10000 0 475072 247104 84840 120 9999
10001 0 475008 246944 84640 75 10000
10002 0 474912 246784 84440 102 10001
10003 6 474912 246720 84360 51 10002
10004 0 456261 261339 75120 209 4598
10005 0 456200 261928 75080 51 10004
10006 0 455999 262111 75000 71 10005
10007 0 455881 262182 74920 80 10006
10008 0 455799 262313 74880 80 10007
10009 0 455695 262459 74800 60 10008
10010 5 455848 262742 74680 75 10009
10011 0 455721 262695 74640 96 10010
10012 0 455588 262708 74520 96 10011
10013 0 455417 262806 74440 51 10012
10014 0 455129 263200 74400 81 10013
10015 0 454664 263491 74480 51 10014
10016 6 454176 263664 74440 40 10015
10017 0 458615 263778 81040 160 103
10018 5 458841 264340 81040 178 10017
10019 0 458929 264387 81120 178 10018
10020 0 459103 264522 81160 0 10019
10021 0 459059 264630 81240 0 10020
10022 0 458875 264686 81360 0 10021
10023 0 458763 264838 81600 0 10022
10024 0 458547 265006 81680 0 10023
10025 0 458483 265046 81760 0 10024
10026 0 458351 265074 81840 0 10025
10027 0 458119 265246 81880 0 10026
10028 0 457919 265250 81920 0 10027
10029 6 457883 265270 81960 0 10028
10030 0 415127 288948 167000 0 8342
10031 0 415178 288550 167120 0 10030
10032 0 415207 288470 167200 0 10031
10033 0 415236 288450 167480 0 10032
10034 0 415285 288648 167880 0 10033
10035 0 415080 288504 168440 0 10034
10036 0 414827 288513 168840 0 10035
10037 0 414455 287836 169520 0 10036
10038 0 414443 287820 169800 0 10037
10039 0 414476 287769 169920 0 10038
10040 0 414479 287690 170400 0 10039
10041 6 414505 287557 170520 0 10040
10042 0 408468 279775 157760 0 8913
10043 0 408716 279855 157600 0 10042
10044 0 409120 279791 157440 0 10043
10045 0 409886 279367 157280 0 10044
10046 0 410612 278810 157200 0 10045
10047 0 410634 278813 156960 0 10046
10048 0 410731 278806 156760 0 10047
10049 0 410811 278819 156560 0 10048
10050 0 410956 278751 156320 0 10049
10051 0 410970 278845 156160 0 10050
10052 0 410976 278857 156000 0 10051
10053 6 410960 278817 155920 0 10052
10054 0 405847 141361 152240 0 5957
10055 0 405715 141401 152160 0 10054
10056 0 405595 141501 152040 0 10055
10057 0 405631 141505 151920 0 10056
10058 0 405650 141513 151840 0 10057
10059 0 405659 141517 151800 0 10058
10060 0 405847 141597 151720 0 10059
10061 5 405879 141781 151680 0 10060
10062 0 405491 141889 151680 0 10061
10063 0 405451 141949 151640 0 10062
10064 0 405439 141981 151560 0 10063
10065 6 405451 142021 151480 0 10064
10066 0 614646 281157 44840 0 9042
10067 0 614625 281100 44880 0 10066
10068 0 614609 281098 44920 0 10067
10069 0 614597 281082 44960 0 10068
10070 0 614585 281071 45000 0 10069
10071 0 614540 281046 45040 0 10070
10072 0 614539 281039 45080 0 10071
10073 0 614505 281047 45120 0 10072
10074 0 614508 281056 45160 0 10073
10075 0 614502 281044 45200 0 10074
10076 0 614503 281036 45240 0 10075
10077 6 614507 281074 45280 0 10076
10078 0 472033 272628 72280 75 3962
10079 0 472114 272597 72240 75 10078
10080 0 472131 272620 72200 40 10079
10081 0 472186 272620 72160 40 10080
10082 0 472298 272636 72120 40 10081
10083 0 472443 272708 72080 51 10082
10084 0 472506 272699 72040 51 10083
10085 0 472633 272749 71960 60 10084
10086 0 472706 272780 71880 60 10085
10087 0 472809 272728 71800 60 10086
10088 0 472811 272748 71760 60 10087
10089 6 472810 272764 71720 60 10088
10090 0 448448 270752 64080 107 4992
10091 5 448288 270912 64000 102 10090
10092 0 448096 271104 63920 102 10091
10093 0 447872 271264 63840 120 10092
10094 0 447648 271360 63760 108 10093
10095 0 447456 271488 63600 81 10094
10096 0 447296 271648 63480 51 10095
10097 0 447104 271840 63400 64 10096
10098 0 447232 272064 63280 128 10097
10099 0 447456 272224 63280 120 10098
10100 0 447616 272384 63160 51 10099
10101 6 447840 272480 63040 98 10100
10102 0 483552 235136 84800 32 5654
10103 0 483328 235008 84760 60 10102
10104 0 483136 234976 84600 45 10103
10105 0 482944 235104 84480 80 10104
10106 0 482784 235264 84360 32 10105
10107 0 482560 235424 84280 51 10106
10108 0 482368 235616 84160 51 10107
10109 0 482208 235808 84040 40 10108
10110 0 482080 236064 83960 51 10109
10111 0 481952 236288 83920 91 10110
10112 0 481824 236512 83920 60 10111
10113 6 481760 236736 83880 40 10112
10114 0 523655 225576 97000 256 1738
10115 5 523738 225624 97080 256 10114
10116 0 524294 225585 97160 258 10115
10117 0 523975 225897 97240 288 10116
10118 0 521140 225254 97240 422 10117
10119 0 521164 225393 97360 422 10118
10120 0 521166 225459 97520 422 10119
10121 0 521031 225524 97680 0 10120
10122 5 521196 225541 97720 0 10121
10123 0 520306 225734 97720 0 10122
10124 0 520315 225600 97800 0 10123
10125 6 520287 225551 97840 0 10124
10126 0 464900 262426 88680 377 2168
10127 0 464909 264059 88720 51 10126
10128 0 465119 264271 88880 51 10127
10129 0 464989 263847 89120 214 10128
10130 0 465361 264405 89480 202 10129
10131 0 465673 264557 89520 186 10130
10132 0 465695 264607 89560 186 10131
10133 0 465719 264730 89600 186 10132
10134 0 465726 264756 89640 186 10133
10135 0 465738 264926 89720 0 10134
10136 0 465769 265039 89760 0 10135
10137 6 465741 265056 89800 0 10136
10138 0 479776 245312 86800 240 130
10139 0 479936 245120 86680 226 10138
10140 5 479968 245088 86640 226 10139
10141 0 480128 244928 86520 288 10140
10142 0 480288 244736 86480 237 10141
10143 0 480512 244576 86480 219 10142
10144 0 480768 244512 86480 166 10143
10145 0 481024 244480 86480 217 10144
10146 0 481280 244384 86520 198 10145
10147 0 481504 244224 86520 256 10146
10148 0 481696 244032 86520 214 10147
10149 6 481952 243904 86520 178 10148
10150 5 443074 260728 77280 148 5679
10151 0 443153 261010 77080 107 10150
10152 0 443185 261012 76840 81 10151
10153 0 443354 260986 76680 81 10152
10154 0 443415 260993 76640 51 10153
10155 0 443657 261019 76480 51 10154
10156 0 444108 260946 76080 75 10155
10157 0 444730 260831 75680 60 10156
10158 0 444810 260820 75600 60 10157
10159 0 444874 260816 75480 75 10158
10160 0 444910 260796 75360 64 10159
10161 6 445030 260692 75120 64 10160
10162 0 454608 265937 78760 160 95
10163 0 456261 265621 78760 163 10162
10164 0 456307 265638 78720 163 10163
10165 0 456399 265671 78640 163 10164
10166 0 456491 265704 78560 163 10165
10167 0 456565 265789 78400 0 10166
10168 0 456602 265831 78320 0 10167
10169 0 456588 265849 78280 0 10168
10170 0 456736 265981 78200 0 10169
10171 0 456700 265941 78080 0 10170
10172 0 456660 265817 77960 0 10171
10173 6 456740 265585 77880 0 10172
10174 0 435247 270678 168080 0 5403
10175 0 435554 270853 167920 0 10174
10176 0 435714 270936 167720 0 10175
10177 0 436098 271069 167400 0 10176
10178 0 436840 271161 167200 0 10177
10179 0 437359 271180 167000 0 10178
10180 0 438217 271490 166840 0 10179
10181 5 439706 272016 166880 0 10180
10182 0 440432 272038 166840 0 10181
10183 0 440581 272027 166640 0 10182
10184 6 440715 271955 166560 0 10183
10185 0 395106 152880 185440 0 3436
10186 0 395038 152872 185320 0 10185
10187 0 394966 152852 185160 0 10186
10188 0 394934 152768 185040 0 10187
10189 0 394962 152692 184920 0 10188
10190 0 395006 152632 184840 0 10189
10191 0 395006 152484 184680 0 10190
10192 0 395062 152360 184560 0 10191
10193 0 395146 152220 184480 0 10192
10194 0 395246 152068 184400 0 10193
10195 6 395222 151796 184280 0 10194
10196 0 442188 260854 53800 0 5986
10197 0 442197 260824 53840 0 10196
10198 0 442206 260795 53880 0 10197
10199 0 442254 260696 53920 0 10198
10200 0 442258 260653 53960 0 10199
10201 0 442269 260629 54000 0 10200
10202 0 442307 260611 54040 0 10201
10203 0 442306 260606 54080 0 10202
10204 0 442312 260585 54120 0 10203
10205 0 442322 260569 54160 0 10204
10206 6 442323 260565 54200 0 10205
10207 0 465578 267911 60760 181 1426
10208 0 465033 267878 60800 172 10207
10209 0 464813 267801 60840 172 10208
10210 0 464514 267654 60880 0 10209
10211 0 464462 267662 60920 0 10210
10212 0 464391 267581 60960 0 10211
10213 0 464394 267612 61000 0 10212
10214 0 464270 267514 61040 0 10213
10215 0 464247 267475 61120 0 10214
10216 0 464208 267458 61160 0 10215
10217 6 464305 267484 61200 0 10216
10218 0 569909 245922 68160 150 6227
10219 0 570209 246017 68120 101 10218
10220 5 570321 246024 68080 101 10219
10221 0 570432 246033 68040 60 10220
10222 0 570664 246055 68000 60 10221
10223 0 570710 246118 67880 60 10222
10224 0 570773 246169 67760 60 10223
10225 0 570916 246185 67720 60 10224
10226 0 571080 246305 67640 0 10225
10227 5 571376 246313 67520 0 10226
10228 6 571456 246273 67480 0 10227
10229 0 562989 246539 69640 181 6211
10230 0 562825 246359 69760 131 10229
10231 0 562492 246163 69960 137 10230
10232 0 562100 246034 70160 107 10231
10233 5 561817 245934 70440 81 10232
10234 0 561446 245686 70440 60 10233
10235 0 561380 245611 70320 81 10234
10236 5 561257 245403 70160 122 10235
10237 0 561712 245414 70160 51 10236
10238 0 561885 245403 70080 45 10237
10239 6 562009 245347 70040 45 10238
10240 0 436017 265380 65320 51 2337
10241 0 436245 265457 65240 51 10240
10242 0 436431 265577 65120 32 10241
10243 0 436524 265700 65040 45 10242
10244 0 436585 265767 64920 45 10243
10245 0 436750 265833 64800 60 10244
10246 0 436886 265953 64680 75 10245
10247 0 437192 266004 64520 64 10246
10248 0 437464 266013 64440 51 10247
10249 0 437732 266025 64400 32 10248
10250 6 437929 266164 64320 32 10249
10251 0 483197 248418 90680 0 175
10252 0 483455 248860 90640 0 10251
10253 0 481957 248996 90600 0 10252
10254 0 482229 249106 90560 0 10253
10255 0 482344 249068 90480 0 10254
10256 0 482435 249064 90400 0 10255
10257 0 482592 249065 90280 0 10256
10258 5 482840 249152 90200 0 10257
10259 0 482727 249621 90200 0 10258
10260 0 482782 249610 90080 0 10259
10261 6 482780 249608 90040 0 10260
10262 0 506899 235230 87920 432 1687
10263 0 506951 235218 88000 432 10262
10264 5 506651 235207 88160 359 10263
10265 0 505406 234764 88160 168 10264
10266 0 505563 234697 88280 163 10265
10267 0 505507 234574 88440 150 10266
10268 0 505423 234486 88560 150 10267
10269 0 505341 234313 88640 150 10268
10270 0 504310 233670 88680 186 10269
10271 0 505419 234011 88720 150 10270
10272 6 505537 234064 88760 150 10271
10273 0 413254 260874 150280 0 5122
10274 0 413441 260819 150120 0 10273
10275 0 413534 260585 149960 0 10274
10276 0 413532 260517 149920 0 10275
10277 0 413466 260430 149880 0 10276
10278 0 413414 260455 149640 0 10277
10279 0 413470 260455 149440 0 10278
10280 0 413573 260287 149320 0 10279
10281 0 413536 260143 149240 0 10280
10282 6 413509 260110 149200 0 10281
10283 0 393683 263463 158560 0 5876
10284 0 393683 263463 158680 0 10283
10285 0 393559 263547 158840 0 10284
10286 0 393559 263547 158960 0 10285
10287 0 393591 263511 159000 0 10286
10288 0 393591 263523 159120 0 10287
10289 0 393615 263511 159200 0 10288
10290 0 393735 263499 159360 0 10289
10291 0 393735 263499 159480 0 10290
10292 6 393703 263519 159520 0 10291
10293 0 600927 284600 40000 0 6582
10294 0 601263 284816 39880 0 10293
10295 5 601691 285004 39840 0 10294
10296 0 601735 285084 39960 0 10295
10297 0 601755 285152 40120 0 10296
10298 0 601755 285220 40280 0 10297
10299 0 601703 285268 40400 0 10298
10300 0 601695 285272 40440 0 10299
10301 0 601939 285312 40480 0 10300
10302 6 602187 285468 40520 0 10301
10303 0 452524 266199 51040 0 4865
10304 0 452488 266094 51000 0 10303
10305 0 452452 266020 50960 0 10304
10306 0 452420 266018 50920 0 10305
10307 0 452141 266063 50840 0 10306
10308 0 451955 266030 50760 0 10307
10309 0 451921 266102 50720 0 10308
10310 0 451901 266081 50680 0 10309
10311 0 451803 266133 50640 0 10310
10312 6 451720 266106 50600 0 10311
10313 0 573664 255456 73120 60 6117
10314 0 573920 255392 73080 32 10313
10315 0 573984 255200 72920 81 10314
10316 0 574240 255232 72840 136 10315
10317 0 574496 255168 72800 81 10316
10318 0 574752 255168 72800 81 10317
10319 0 574976 255040 72640 45 10318
10320 0 575200 255008 72480 32 10319
10321 0 575328 254912 72280 51 10320
10322 6 575392 254912 72200 51 10321
10323 0 558400 257888 72840 102 4488
10324 0 558272 258048 72680 86 10323
10325 0 558144 258208 72520 86 10324
10326 0 557984 258368 72360 71 10325
10327 0 557920 258432 72120 75 10326
10328 0 557824 258592 71920 60 10327
10329 0 557760 258752 71720 71 10328
10330 0 557600 258912 71520 81 10329
10331 0 557504 259072 71280 60 10330
10332 6 557376 259168 71120 60 10331
10333 0 450265 268595 66480 321 2294
10334 0 450263 268069 66680 197 10333
10335 0 450281 267983 66800 80 10334
10336 0 450272 267756 67000 32 10335
10337 0 450254 267676 67120 32 10336
10338 0 449568 267520 67760 32 10337
10339 0 449472 267424 68000 64 10338
10340 0 449312 267392 68200 51 10339
10341 0 449120 267328 68400 51 10340
10342 6 448992 267264 68560 60 10341
10343 0 458477 270330 84080 75 2196
10344 0 458309 270194 84160 71 10343
10345 0 458227 270124 84240 71 10344
10346 0 458163 270101 84320 71 10345
10347 0 458119 269988 84440 71 10346
10348 0 457992 269834 84480 0 10347
10349 0 458042 269650 84640 0 10348
10350 0 458060 269433 84800 0 10349
10351 0 457990 269423 84920 0 10350
10352 6 457875 269418 85040 0 10351
10353 0 445548 249696 84080 131 9180
10354 5 444484 250798 84280 137 10353
10355 0 443125 250936 84280 75 10354
10356 0 443154 250907 84320 75 10355
10357 0 442919 250818 84440 96 10356
10358 5 442613 250838 84480 98 10357
10359 5 442154 250888 84480 120 10358
10360 0 442117 250875 84400 98 10359
10361 0 442080 250862 84320 98 10360
10362 6 442112 250777 84160 98 10361
10363 0 479552 241248 84040 40 6422
10364 5 479392 241408 84040 51 10363
10365 0 479488 241440 83800 60 10364
10366 0 479584 241440 83560 32 10365
10367 0 479488 241504 83320 71 10366
10368 0 479328 241632 83120 32 10367
10369 0 479232 241664 82880 51 10368
10370 0 479232 241824 82680 60 10369
10371 0 479200 241952 82440 64 10370
10372 6 479072 242112 82320 40 10371
10373 0 502208 234752 88120 124 7840
10374 0 502176 234592 88320 124 10373
10375 0 502336 234432 88480 157 10374
10376 0 502496 234240 88520 124 10375
10377 0 502560 234080 88720 141 10376
10378 0 502560 233824 88800 40 10377
10379 0 502816 233760 88800 32 10378
10380 0 503072 233760 88800 120 10379
10381 0 503328 233664 88840 104 10380
10382 6 503360 233632 88840 75 10381
10383 0 500960 237728 87720 284 1682
10384 0 501152 237536 87720 176 10383
10385 0 501376 237344 87720 246 10384
10386 0 501632 237248 87720 217 10385
10387 0 501856 237056 87720 256 10386
10388 0 502016 236896 87840 217 10387
10389 0 502208 236704 87840 235 10388
10390 0 502400 236512 87840 288 10389
10391 0 502592 236320 87920 431 10390
10392 6 502624 236064 87920 305 10391
10393 0 471808 252704 87160 326 8714
10394 0 471776 252480 87280 256 10393
10395 5 471776 252288 87280 212 10394
10396 0 471584 252096 87280 209 10395
10397 0 471392 251904 87240 277 10396
10398 0 471232 251744 87080 243 10397
10399 0 471040 251552 87000 150 10398
10400 0 470816 251456 86880 64 10399
10401 0 470656 251296 86720 45 10400
10402 6 470496 251264 86680 32 10401
10403 0 467983 259031 87240 124 2158
10404 0 468318 258682 87360 208 10403
10405 0 468597 258315 87520 212 10404
10406 0 468780 258027 87680 104 10405
10407 0 468895 257858 87840 172 10406
10408 5 469002 257702 88000 172 10407
10409 0 469297 257521 87880 178 10408
10410 0 469616 257199 88000 0 10409
10411 0 469605 257011 88160 0 10410
10412 6 469577 256917 88240 0 10411
10413 0 414793 276333 141000 0 7004
10414 0 414716 276445 141080 0 10413
10415 0 414589 276703 141240 0 10414
10416 0 414294 276978 141480 0 10415
10417 0 414053 277164 141680 0 10416
10418 0 413847 277288 141880 0 10417
10419 0 414022 277519 142200 0 10418
10420 0 413984 277731 142400 0 10419
10421 6 414003 277843 142480 0 10420
10422 0 404695 151023 184840 0 3515
10423 0 404695 151155 185000 0 10422
10424 0 404711 151219 185080 0 10423
10425 0 404747 151195 185160 0 10424
10426 0 404631 151175 185280 0 10425
10427 5 404639 151251 185360 0 10426
10428 0 404603 151523 185400 0 10427
10429 0 404519 151779 185480 0 10428
10430 6 404455 151955 185520 0 10429
10431 0 397103 148901 157840 0 3247
10432 0 397099 148873 157680 0 10431
10433 0 397107 148845 157520 0 10432
10434 0 397175 148793 157400 0 10433
10435 5 397167 148661 157280 0 10434
10436 0 396835 148925 157240 0 10435
10437 0 396811 148969 157160 0 10436
10438 0 396815 149021 157040 0 10437
10439 6 396731 149181 157000 0 10438
10440 0 386352 195036 181200 0 755
10441 0 386630 195194 181200 0 10440
10442 5 387160 194962 181200 0 10441
10443 0 387050 195003 181360 0 10442
10444 0 386995 195032 181440 0 10443
10445 0 386998 194881 181560 0 10444
10446 5 386998 194831 181600 0 10445
10447 0 387001 194780 181640 0 10446
10448 6 386834 194763 181720 0 10447
10449 0 443088 259021 52400 175 1607
10450 0 443066 259013 52360 175 10449
10451 0 443051 259068 52320 175 10450
10452 0 443013 259097 52240 175 10451
10453 0 442912 259135 52200 175 10452
10454 0 442880 259240 52160 175 10453
10455 0 442909 259298 52120 175 10454
10456 0 442886 259329 52080 175 10455
10457 6 442880 259398 52040 175 10456
10458 0 610080 277408 54680 122 7746
10459 0 610080 277568 54920 60 10458
10460 0 610112 277728 55120 51 10459
10461 0 610176 277920 55320 45 10460
10462 0 610272 278144 55440 51 10461
10463 0 610432 278304 55600 80 10462
10464 0 610624 278336 55760 75 10463
10465 0 610816 278432 55960 45 10464
10466 6 610912 278464 56080 45 10465
10467 0 605534 284840 53880 60 8656
10468 0 605607 284823 53920 60 10467
10469 0 605658 284822 53960 60 10468
10470 0 605698 284830 54000 60 10469
10471 0 605770 284864 54040 60 10470
10472 0 605821 284830 54080 60 10471
10473 0 605894 284839 54120 60 10472
10474 0 605984 284813 54200 60 10473
10475 6 606049 284818 54240 0 10474
10476 0 606894 279669 54840 120 7729
10477 0 606962 279721 54920 120 10476
10478 5 607038 279749 55000 120 10477
10479 0 607322 279961 55040 0 10478
10480 5 607562 280001 55080 0 10479
10481 0 607622 280093 55200 0 10480
10482 0 607770 280329 55320 0 10481
10483 0 607922 280493 55400 0 10482
10484 6 607998 280465 55480 0 10483
10485 0 571541 285133 63680 122 1933
10486 0 571623 285191 63640 122 10485
10487 0 571899 285267 63600 0 10486
10488 0 571983 285303 63560 0 10487
10489 0 572091 285303 63480 0 10488
10490 0 572179 285343 63360 0 10489
10491 0 572295 285475 63280 0 10490
10492 0 572411 285563 63200 0 10491
10493 6 572435 285575 63160 0 10492
10494 0 456563 269216 60600 0 9546
10495 0 456423 269244 60640 0 10494
10496 5 455819 268960 60720 0 10495
10497 0 455309 269026 60840 0 10496
10498 5 454885 269094 60960 0 10497
10499 0 454873 269202 60800 0 10498
10500 0 454877 269358 60720 0 10499
10501 0 454909 269398 60680 0 10500
10502 6 454909 269758 60640 0 10501
10503 0 568496 281620 71320 45 1900
10504 0 568664 281736 71320 45 10503
10505 5 568856 281821 71400 45 10504
10506 0 568919 281837 71480 51 10505
10507 0 568997 281868 71600 51 10506
10508 0 569090 281895 71680 45 10507
10509 0 569134 281927 71760 45 10508
10510 0 569182 281875 71840 71 10509
10511 6 569234 281831 71920 71 10510
10512 0 561424 266228 77720 0 1865
10513 0 561176 266359 77640 0 10512
10514 0 561193 266349 77520 0 10513
10515 0 561305 266363 77400 0 10514
10516 5 561345 266403 77240 0 10515
10517 0 561513 266383 77120 0 10516
10518 0 561857 266487 77040 0 10517
10519 0 561873 266471 76960 0 10518
10520 6 561889 266471 76920 0 10519
10521 0 448356 256316 66280 0 5772
10522 0 448778 256156 66440 0 10521
10523 0 449085 255947 66640 0 10522
10524 0 449316 255661 66880 0 10523
10525 0 450073 255326 67080 0 10524
10526 0 450839 255133 67280 0 10525
10527 0 451402 255019 67440 0 10526
10528 0 451223 255066 67640 0 10527
10529 6 451233 255021 67720 0 10528
10530 0 501536 252160 84480 166 3820
10531 0 501728 251936 84520 81 10530
10532 0 501888 251712 84640 51 10531
10533 5 501888 251584 84760 60 10532
10534 0 501728 251712 84920 32 10533
10535 0 501600 251872 85120 81 10534
10536 0 501568 251968 85400 32 10535
10537 5 501664 252096 85400 32 10536
10538 6 501632 252416 85400 32 10537
10539 0 473250 271466 78080 40 8102
10540 0 473440 270964 78000 80 10539
10541 0 473450 270642 77920 102 10540
10542 0 473526 270410 77840 80 10541
10543 0 473570 270310 77760 80 10542
10544 0 473726 270254 77680 45 10543
10545 0 473938 270070 77560 51 10544
10546 0 474050 269922 77440 71 10545
10547 6 474090 269714 77320 71 10546
10548 0 487530 259236 89160 0 9121
10549 0 487622 259208 89040 0 10548
10550 0 487738 259068 89000 0 10549
10551 0 487840 258966 88960 0 10550
10552 0 487860 258946 89080 0 10551
10553 0 487908 258894 89160 0 10552
10554 0 487960 258842 89080 0 10553
10555 0 487960 258830 89000 0 10554
10556 6 487964 258810 88960 0 10555
10557 0 453972 273147 78320 0 2227
10558 5 453760 273216 78480 102 10557
10559 0 453600 272992 78520 51 10558
10560 0 453344 272992 78600 32 10559
10561 0 453088 273024 78680 90 10560
10562 0 452832 273024 78800 81 10561
10563 0 452640 273056 78960 51 10562
10564 0 452384 273024 79040 60 10563
10565 6 452288 272992 79080 40 10564
10566 0 477842 272084 84480 0 7196
10567 0 477818 272203 84520 0 10566
10568 0 477817 272284 84560 0 10567
10569 0 477778 272363 84600 0 10568
10570 0 477764 272403 84640 0 10569
10571 0 477794 272394 84680 0 10570
10572 0 477786 272404 84720 0 10571
10573 0 477754 272453 84800 0 10572
10574 6 477746 272475 84840 0 10573
10575 0 489316 268011 80640 64 7705
10576 0 488973 267962 80440 108 10575
10577 0 488683 267725 80360 81 10576
10578 0 488435 267708 80320 32 10577
10579 0 488153 267893 80240 60 10578
10580 0 488112 268177 80120 75 10579
10581 0 487782 268524 80160 71 10580
10582 0 487592 268794 80080 32 10581
10583 6 487651 268864 79920 32 10582
10584 0 479680 250944 84320 136 3723
10585 0 479872 250752 84320 60 10584
10586 0 480064 250560 84400 32 10585
10587 0 480000 250368 84560 60 10586
10588 0 479936 250176 84760 45 10587
10589 0 479776 250144 84960 51 10588
10590 0 479552 250144 85160 81 10589
10591 0 479328 250144 85320 45 10590
10592 6 479264 250080 85400 32 10591
10593 0 505408 230272 89040 71 9312
10594 0 505184 230176 89120 101 10593
10595 0 505024 230016 88920 64 10594
10596 0 504864 229856 88800 80 10595
10597 0 504672 229664 88680 64 10596
10598 0 504640 229440 88560 71 10597
10599 0 504800 229248 88480 60 10598
10600 0 505024 229344 88400 91 10599
10601 6 505056 229408 88400 81 10600
10602 0 509722 234914 87240 32 9196
10603 0 509881 235150 87240 51 10602
10604 0 509926 235339 87160 60 10603
10605 0 509942 235457 87120 60 10604
10606 0 509911 235551 87080 60 10605
10607 0 509872 235640 87000 60 10606
10608 0 509714 235968 87000 60 10607
10609 0 509740 235946 87120 60 10608
10610 6 509727 235999 87240 60 10609
10611 0 504352 235968 87520 273 1685
10612 0 504576 235936 87400 320 10611
10613 0 504800 235936 87280 343 10612
10614 0 505024 235936 87160 322 10613
10615 0 505280 235840 87160 307 10614
10616 5 505536 235744 87200 284 10615
10617 0 505696 235680 87000 186 10616
10618 0 505856 235584 86800 244 10617
10619 6 506016 235552 86600 209 10618
10620 0 434759 252834 80880 0 7903
10621 0 434663 252634 80800 0 10620
10622 0 434597 252524 80720 0 10621
10623 5 434477 252400 80680 0 10622
10624 0 434449 252452 80600 0 10623
10625 0 434315 252520 80560 0 10624
10626 0 434181 252588 80520 0 10625
10627 0 434077 252760 80440 0 10626
10628 6 434025 252852 80320 0 10627
10629 5 477721 264847 85760 208 1198
10630 5 478188 265227 85720 136 10629
10631 0 478912 265408 86040 249 10630
10632 0 479104 265600 86040 281 10631
10633 0 479328 265760 86040 242 10632
10634 0 479584 265824 86040 209 10633
10635 0 479840 265888 85960 210 10634
10636 0 480064 265920 85840 235 10635
10637 6 480288 266016 85720 282 10636
10638 5 435266 256096 79720 102 5710
10639 0 434954 256324 79760 104 10638
10640 0 434642 256492 79800 64 10639
10641 0 434282 256544 79840 64 10640
10642 0 433944 256794 79840 64 10641
10643 0 433524 257026 79920 0 10642
10644 0 433516 257166 79960 0 10643
10645 0 433544 257262 80000 0 10644
10646 6 433536 257262 80080 0 10645
10647 0 449693 266243 79840 0 8894
10648 5 450003 266600 80040 0 10647
10649 0 450594 266914 80280 0 10648
10650 5 450668 266978 80360 0 10649
10651 0 450900 267250 80360 0 10650
10652 0 450996 267254 80480 0 10651
10653 0 451028 267256 80520 0 10652
10654 0 451060 267258 80560 0 10653
10655 6 451220 267464 80720 0 10654
10656 0 403460 269834 165640 0 8129
10657 0 403465 269611 165840 0 10656
10658 0 403450 269526 166000 0 10657
10659 0 403372 269393 166120 0 10658
10660 0 403314 269410 166440 0 10659
10661 0 403309 269417 166640 0 10660
10662 0 403232 269456 166880 0 10661
10663 6 403317 269341 167080 0 10662
10664 0 401889 238493 174760 0 5441
10665 0 402017 238605 174640 0 10664
10666 0 401897 238581 174520 0 10665
10667 0 401881 238541 174440 0 10666
10668 0 401961 238549 174280 0 10667
10669 0 402006 238557 174240 0 10668
10670 0 402097 238573 174160 0 10669
10671 6 402209 238605 174040 0 10670
10672 0 368993 171714 176160 0 6279
10673 5 369531 171387 176080 0 10672
10674 0 370050 170228 176080 0 10673
10675 5 370222 169407 176000 0 10674
10676 0 370646 168812 176120 0 10675
10677 0 370706 168791 176200 0 10676
10678 0 370891 168577 176440 0 10677
10679 6 370954 168182 176640 0 10678
10680 0 444029 257008 51040 115 1640
10681 0 443988 256895 51120 115 10680
10682 0 443967 256839 51160 115 10681
10683 0 443944 256829 51200 115 10682
10684 0 443982 256765 51240 115 10683
10685 0 444256 256606 51280 0 10684
10686 0 444334 256607 51320 0 10685
10687 6 444338 256620 51360 0 10686
10688 0 610134 283804 46680 0 7074
10689 0 610050 283747 46720 0 10688
10690 0 610006 283738 46760 0 10689
10691 0 609989 283705 46800 0 10690
10692 0 609972 283698 46840 0 10691
10693 0 609946 283643 46920 0 10692
10694 0 609959 283612 47000 0 10693
10695 6 609997 283685 47040 0 10694
10696 0 612734 284493 46480 0 4066
10697 0 612799 284500 46520 0 10696
10698 0 612856 284515 46560 0 10697
10699 0 612870 284520 46600 0 10698
10700 0 612916 284535 46640 0 10699
10701 0 613500 284822 46680 0 10700
10702 0 613428 284806 46600 0 10701
10703 6 613417 284829 46560 0 10702
10704 0 602382 285884 46320 0 5565
10705 0 602433 285855 46280 0 10704
10706 0 602304 285611 46200 0 10705
10707 0 602204 285546 46120 0 10706
10708 0 602093 285396 46080 0 10707
10709 0 602124 285382 46040 0 10708
10710 0 602136 285373 46000 0 10709
10711 6 602146 285413 45960 0 10710
10712 0 601670 274293 60360 64 6392
10713 0 601606 274405 60480 64 10712
10714 0 601534 274545 60560 64 10713
10715 5 601118 274749 60680 0 10714
10716 0 601054 274965 60880 0 10715
10717 0 600986 275185 60920 0 10716
10718 0 600762 275381 60880 0 10717
10719 6 600698 275389 60800 0 10718
10720 0 449530 263328 54560 0 4803
10721 0 449530 263187 54600 0 10720
10722 0 449562 263212 54640 0 10721
10723 0 449564 263225 54680 0 10722
10724 0 449597 263233 54720 0 10723
10725 0 449628 263269 54760 0 10724
10726 0 449616 263253 54800 0 10725
10727 6 449670 263222 54840 0 10726
10728 0 447569 264540 56520 217 1523
10729 0 447465 264406 56520 140 10728
10730 0 447472 264429 56480 140 10729
10731 0 447488 264451 56440 140 10730
10732 0 447516 264467 56400 217 10731
10733 0 447500 264512 56360 217 10732
10734 0 447515 264521 56320 217 10733
10735 6 447521 264529 56280 200 10734
10736 0 446566 264660 57480 172 1511
10737 0 446521 264639 57440 172 10736
10738 0 446431 264699 57400 172 10737
10739 0 446443 264691 57360 172 10738
10740 0 446408 264705 57320 172 10739
10741 0 446432 264734 57280 172 10740
10742 0 446447 264745 57240 86 10741
10743 6 446440 264736 57200 172 10742
10744 0 581554 280669 56240 208 1981
10745 0 581490 280597 56440 208 10744
10746 0 581512 280525 56640 202 10745
10747 5 581473 280543 56760 202 10746
10748 0 581183 280521 56840 208 10747
10749 0 581003 280525 56960 0 10748
10750 0 580891 280537 57040 0 10749
10751 6 580846 280533 57160 0 10750
10752 0 430452 259918 54160 0 2419
10753 0 430751 259728 54320 0 10752
10754 0 430787 259711 54360 0 10753
10755 0 430860 259676 54440 0 10754
10756 0 430921 259703 54600 0 10755
10757 0 430908 259679 54880 0 10756
10758 0 430890 259617 54960 0 10757
10759 6 430931 259658 55120 0 10758
10760 0 463157 265582 59480 51 7329
10761 0 463090 265616 59440 51 10760
10762 0 463018 265601 59400 51 10761
10763 0 463066 265633 59360 51 10762
10764 0 463049 265624 59320 51 10763
10765 0 463011 265592 59280 51 10764
10766 0 462995 265624 59240 51 10765
10767 6 463050 265616 59200 51 10766
10768 0 566784 275520 78480 45 8684
10769 0 566752 275360 78680 40 10768
10770 0 566656 275104 78760 45 10769
10771 0 566624 274848 78760 101 10770
10772 0 566464 274688 78640 60 10771
10773 0 566304 274496 78520 60 10772
10774 0 566176 274272 78480 40 10773
10775 6 566176 274176 78480 32 10774
10776 0 567872 252768 75200 75 6091
10777 0 567680 252928 75280 60 10776
10778 0 567424 253024 75280 51 10777
10779 0 567168 253088 75320 64 10778
10780 0 566912 253120 75400 60 10779
10781 0 566752 253184 75600 71 10780
10782 0 566624 253312 75800 75 10781
10783 6 566528 253408 76040 45 10782
10784 0 432566 265463 62800 0 2363
10785 5 432565 265332 62920 0 10784
10786 0 432590 265196 62880 0 10785
10787 0 432627 265087 62920 0 10786
10788 5 432848 264826 62960 0 10787
10789 0 433068 264650 63000 0 10788
10790 0 433194 264605 63080 0 10789
10791 6 433230 264605 63120 0 10790
10792 0 470658 272668 71880 107 3973
10793 0 470658 272560 71920 107 10792
10794 0 470658 272453 71960 107 10793
10795 0 470642 272405 72000 107 10794
10796 0 470650 272307 72040 75 10795
10797 0 470642 272316 72080 75 10796
10798 0 470618 272316 72120 107 10797
10799 6 470618 272293 72160 107 10798
10800 0 449939 270465 68960 60 2277
10801 0 449919 270457 69000 60 10800
10802 5 449856 270048 69640 101 10801
10803 0 449920 269920 69800 45 10802
10804 0 450080 269696 69840 64 10803
10805 0 450080 269440 69840 80 10804
10806 0 450176 269248 69680 45 10805
10807 6 450240 269152 69440 60 10806
10808 0 474065 272377 78360 107 8099
10809 0 474249 272413 78480 107 10808
10810 0 474341 272450 78640 96 10809
10811 0 474410 272436 78680 96 10810
10812 5 474276 272514 78840 81 10811
10813 0 474209 272407 78880 81 10812
10814 0 474184 272374 79000 81 10813
10815 6 474193 272329 79040 51 10814
10816 0 492760 259492 89960 0 8853
10817 0 493029 259404 89840 0 10816
10818 0 493143 259307 89720 0 10817
10819 0 493221 259220 89640 0 10818
10820 5 493322 259136 89560 0 10819
10821 0 493424 259051 89480 0 10820
10822 0 493566 258889 89360 0 10821
10823 6 493620 258810 89280 0 10822
10824 0 486400 253696 82920 96 3753
10825 0 486368 253760 82680 160 10824
10826 0 486272 253952 82480 175 10825
10827 0 486272 254208 82440 128 10826
10828 0 486368 254432 82280 115 10827
10829 0 486432 254624 82080 124 10828
10830 0 486592 254720 81880 75 10829
10831 6 486656 254784 81800 124 10830
10832 0 490784 240800 88160 332 1680
10833 0 490528 240832 88160 287 10832
10834 0 490272 240832 88240 302 10833
10835 0 490176 240832 88680 80 10834
10836 0 490208 240576 88760 115 10835
10837 0 490208 240320 88800 40 10836
10838 0 490112 240096 88880 32 10837
10839 6 490080 240064 88920 45 10838
10840 0 478240 247072 86560 327 129
10841 0 478432 246880 86560 348 10840
10842 0 478496 246624 86560 435 10841
10843 0 478432 246400 86440 501 10842
10844 0 478496 246304 86200 501 10843
10845 0 478752 246208 86160 490 10844
10846 0 478976 246240 86280 442 10845
10847 6 479104 246080 86480 338 10846
10848 0 458819 264334 80960 160 10018
10849 0 458835 264314 80880 115 10848
10850 0 458483 264506 80880 102 10849
10851 0 458379 264554 80760 102 10850
10852 0 458303 264602 80640 81 10851
10853 0 458211 264634 80560 81 10852
10854 0 458123 264634 80480 81 10853
10855 6 458067 264618 80400 81 10854
10856 0 441376 271856 138800 0 2688
10857 5 441747 271949 138720 0 10856
10858 0 440725 271660 138720 0 10857
10859 0 440333 271371 138720 0 10858
10860 0 440054 271253 138640 0 10859
10861 0 440048 271281 138600 0 10860
10862 6 440069 271385 138560 0 10861
10863 0 438809 242617 145480 0 1066
10864 0 438609 242665 145600 0 10863
10865 0 438461 242625 145720 0 10864
10866 0 438277 242661 145840 0 10865
10867 0 438241 242717 145920 0 10866
10868 0 438377 242505 145960 0 10867
10869 6 438413 242441 146040 0 10868
10870 0 435634 268022 143200 0 2654
10871 0 435690 268062 143280 0 10870
10872 0 435666 267982 143400 0 10871
10873 0 435666 267910 143520 0 10872
10874 0 435674 267878 143640 0 10873
10875 0 435594 267942 143720 0 10874
10876 6 435666 268238 143760 0 10875
10877 0 408549 277398 168040 0 8145
10878 5 408581 277535 168160 0 10877
10879 0 408275 276923 168200 0 10878
10880 0 408236 276889 168240 0 10879
10881 0 408157 276820 168320 0 10880
10882 0 408116 276684 168440 0 10881
10883 6 408088 276593 168520 0 10882
10884 0 394051 158484 185200 0 3411
10885 5 393963 158464 185080 0 10884
10886 5 394055 158348 185040 0 10885
10887 5 394059 158348 184960 0 10886
10888 0 394391 158152 184920 0 10887
10889 0 394371 158004 184840 0 10888
10890 6 394407 157848 184800 0 10889
10891 0 613170 283669 46480 0 4066
10892 0 613258 283713 46480 0 10891
10893 0 613338 283786 46440 0 10892
10894 0 613492 284013 46400 0 10893
10895 0 613523 284059 46360 0 10894
10896 0 613626 284062 46320 0 10895
10897 6 613580 284087 46280 0 10896
10898 0 446942 262048 54400 124 1567
10899 0 446913 262048 54360 189 10898
10900 0 446867 262063 54320 189 10899
10901 0 446883 262056 54280 189 10900
10902 0 446828 262003 54200 189 10901
10903 0 446832 262030 54160 189 10902
10904 6 446812 262019 54120 189 10903
10905 0 586194 275967 75720 0 3148
10906 0 586230 275863 75560 0 10905
10907 0 586234 275759 75400 0 10906
10908 0 586226 275731 75240 0 10907
10909 0 586238 275751 75120 0 10908
10910 0 586310 275767 75040 0 10909
10911 6 586342 275775 74880 0 10910
10912 0 586002 274635 78440 0 3124
10913 0 586118 274679 78360 0 10912
10914 0 586286 274815 78280 0 10913
10915 0 586418 274871 78240 0 10914
10916 0 586450 275023 78160 0 10915
10917 0 586546 275143 78120 0 10916
10918 6 586642 275275 78080 0 10917
10919 0 596292 281350 56000 186 2004
10920 0 596470 281637 56080 0 10919
10921 0 596470 281752 56120 0 10920
10922 0 596470 281852 56240 0 10921
10923 0 596482 281936 56320 0 10922
10924 0 596518 282112 56360 0 10923
10925 6 596494 282168 56400 0 10924
10926 0 583950 272249 80560 0 3101
10927 0 583882 272265 80640 0 10926
10928 0 583494 272333 80680 0 10927
10929 0 583318 272415 80760 0 10928
10930 5 583178 272647 80800 0 10929
10931 0 583150 272651 80880 0 10930
10932 6 583186 272675 80960 0 10931
10933 0 573920 281632 54680 64 8508
10934 0 574144 281792 54600 75 10933
10935 0 574368 281984 54600 71 10934
10936 0 574528 282176 54520 75 10935
10937 0 574656 282368 54360 51 10936
10938 0 574784 282560 54240 81 10937
10939 6 574976 282752 54160 75 10938
10940 0 466882 263131 59400 0 7343
10941 0 466910 263112 59360 0 10940
10942 0 466995 263056 59240 0 10941
10943 0 467157 263012 59080 0 10942
10944 0 467201 263017 59040 0 10943
10945 0 467333 263032 58920 0 10944
10946 6 467465 263052 58880 0 10945
10947 0 571413 239595 68960 160 6262
10948 0 571333 239531 68840 153 10947
10949 0 571317 239483 68760 153 10948
10950 5 571077 239303 68800 0 10949
10951 0 570965 239239 68840 0 10950
10952 0 570869 239219 68880 0 10951
10953 6 570805 239231 68960 0 10952
10954 0 566176 264512 73080 120 4531
10955 0 566400 264544 72960 60 10954
10956 0 566624 264608 72840 32 10955
10957 0 566816 264704 72680 64 10956
10958 0 566976 264768 72480 108 10957
10959 0 567072 264928 72280 115 10958
10960 6 567072 264960 72240 90 10959
10961 0 481601 275624 80320 32 7450
10962 0 481787 275600 80320 32 10961
10963 0 482528 275584 80680 60 10962
10964 0 482624 275776 80880 90 10963
10965 0 482464 275904 81040 71 10964
10966 0 482304 276032 81200 64 10965
10967 6 482240 276064 81200 64 10966
10968 0 442944 264896 67040 51 2311
10969 0 443104 265088 67000 40 10968
10970 0 443104 265344 67000 75 10969
10971 0 443136 265600 67000 60 10970
10972 0 443264 265824 67000 124 10971
10973 0 443264 266080 66960 80 10972
10974 6 443264 266272 66960 40 10973
10975 0 449808 270540 64400 153 4994
10976 0 449771 270225 64320 40 10975
10977 0 449888 269856 63640 32 10976
10978 0 450048 269696 63480 71 10977
10979 0 450144 269440 63440 75 10978
10980 0 450272 269216 63440 60 10979
10981 6 450432 269056 63400 40 10980
10982 0 548877 236836 77720 70 6796
10983 0 549120 237312 77640 60 10982
10984 0 549216 237504 77440 51 10983
10985 0 549248 237536 77160 51 10984
10986 0 549312 237472 76920 75 10985
10987 0 549376 237600 76680 96 10986
10988 6 549408 237600 76640 96 10987
10989 0 539544 229590 86080 331 1782
10990 0 539632 229456 85960 339 10989
10991 0 539672 229360 85680 339 10990
10992 0 539512 229135 85600 339 10991
10993 0 539393 228999 85480 339 10992
10994 0 539426 229031 85400 339 10993
10995 6 539489 229026 85320 271 10994
10996 0 453696 273408 78640 81 10558
10997 0 453600 273568 78840 51 10996
10998 0 453440 273728 79040 40 10997
10999 0 453280 273888 79240 60 10998
11000 0 453024 273952 79320 51 10999
11001 0 452768 273952 79400 51 11000
11002 6 452672 273984 79440 51 11001
11003 0 523872 225280 97880 214 10115
11004 0 523872 225312 98160 175 11003
11005 0 523872 225440 98400 137 11004
11006 0 523968 225568 98640 178 11005
11007 0 524224 225536 98680 124 11006
11008 0 524448 225440 98600 124 11007
11009 6 524640 225408 98600 75 11008
11010 0 519579 225549 95120 0 1726
11011 0 519375 225768 95000 0 11010
11012 0 519461 225761 94800 0 11011
11013 0 519538 225773 94640 0 11012
11014 0 519513 225694 94520 0 11013
11015 0 519530 225683 94400 0 11014
11016 6 519522 225658 94320 0 11015
11017 0 478201 272620 84000 0 7188
11018 0 478162 272737 83960 0 11017
11019 0 478130 272794 83920 0 11018
11020 0 478146 273050 83880 0 11019
11021 0 478160 273068 83840 0 11020
11022 0 478170 273109 83800 0 11021
11023 6 478218 273112 83720 0 11022
11024 0 491872 239520 85200 122 5612
11025 0 491872 239488 84920 51 11024
11026 0 491872 239488 84640 163 11025
11027 0 491904 239616 84400 75 11026
11028 0 492000 239680 84160 122 11027
11029 0 492128 239840 83960 120 11028
11030 6 492256 239936 83800 124 11029
11031 0 475284 257860 90880 0 6693
11032 0 475065 257536 90920 0 11031
11033 5 474903 257301 91000 0 11032
11034 0 474959 257165 91040 0 11033
11035 0 475131 256771 91160 0 11034
11036 0 475344 256607 91200 0 11035
11037 6 475371 256449 91280 0 11036
11038 5 447744 245998 83840 190 8163
11039 0 447638 246185 83920 108 11038
11040 0 447561 246356 84040 107 11039
11041 0 447432 246589 84000 81 11040
11042 0 447061 246747 84040 32 11041
11043 0 447029 246724 84120 32 11042
11044 6 447070 246683 84200 32 11043
11045 0 445066 250265 84320 181 10354
11046 5 445105 250208 84440 181 11045
11047 0 445863 249617 84440 131 11046
11048 0 445881 249589 84520 131 11047
11049 0 445890 249575 84560 131 11048
11050 0 445894 249478 84680 131 11049
11051 6 445907 249468 84800 0 11050
11052 0 492544 240512 88120 313 1680
11053 0 492800 240448 88080 335 11052
11054 0 492992 240320 87960 361 11053
11055 0 493248 240256 87960 375 11054
11056 0 493472 240160 87880 400 11055
11057 0 493728 240160 87760 411 11056
11058 6 493952 240160 87560 386 11057
11059 0 435528 256534 79840 135 5707
11060 0 435128 256686 79840 104 11059
11061 0 434904 256710 79920 71 11060
11062 0 434768 256754 80040 71 11061
11063 0 434688 256702 80160 64 11062
11064 0 434468 256878 80160 64 11063
11065 6 434252 256918 80280 64 11064
11066 0 469536 257056 87080 313 126
11067 0 469440 256896 87280 143 11066
11068 0 469312 256736 87440 60 11067
11069 0 469120 256544 87560 51 11068
11070 0 468960 256384 87720 90 11069
11071 0 468768 256256 87840 104 11070
11072 6 468704 256224 87840 81 11071
11073 0 455197 265968 78560 134 94
11074 0 455184 266023 78480 134 11073
11075 0 455178 266051 78440 134 11074
11076 0 455248 266100 78400 134 11075
11077 0 455288 266093 78360 134 11076
11078 0 455345 266097 78280 134 11077
11079 6 455408 266145 78200 134 11078
11080 0 426442 264538 142400 0 2624
11081 0 426450 264354 142320 0 11080
11082 0 426442 264266 142280 0 11081
11083 0 426514 264146 142200 0 11082
11084 0 426506 264106 142160 0 11083
11085 6 426506 264162 142040 0 11084
11086 0 395081 266013 150720 0 4974
11087 0 395097 266121 150640 0 11086
11088 0 395077 266389 150520 0 11087
11089 0 395179 266523 150400 0 11088
11090 0 395267 266587 150320 0 11089
11091 6 395295 266571 150240 0 11090
11092 0 402407 280017 154160 0 8201
11093 0 402509 279890 153960 0 11092
11094 0 402619 279794 153800 0 11093
11095 0 402678 279650 153680 0 11094
11096 0 403012 279356 153560 0 11095
11097 6 403058 279270 153400 0 11096
11098 0 397972 252441 166360 0 869
11099 0 398030 252397 166400 0 11098
11100 0 398352 252206 166560 0 11099
11101 0 398368 252168 166680 0 11100
11102 0 398364 252204 166720 0 11101
11103 6 398393 252186 166840 0 11102
11104 0 387270 162320 194720 0 4240
11105 0 387480 162290 194600 0 11104
11106 0 387550 162280 194560 0 11105
11107 0 387619 162269 194480 0 11106
11108 0 387654 162264 194440 0 11107
11109 6 387982 162232 194360 0 11108
11110 0 404167 145803 182440 0 3477
11111 5 404227 145751 182400 0 11110
11112 0 403983 146219 182360 0 11111
11113 0 403939 146371 182280 0 11112
11114 0 403863 146431 182200 0 11113
11115 6 403951 146523 182120 0 11114
11116 0 373987 169106 186000 0 4172
11117 0 373979 169138 186120 0 11116
11118 0 374002 169013 186240 0 11117
11119 0 374011 169122 186360 0 11118
11120 0 373979 169010 186480 0 11119
11121 6 373963 168954 186640 0 11120
11122 0 365347 171928 178040 0 6289
11123 0 365372 171888 178120 0 11122
11124 0 365408 171928 178160 0 11123
11125 0 365291 171995 178200 0 11124
11126 0 365076 172054 178280 0 11125
11127 6 365084 172036 178320 0 11126
11128 0 390668 163758 185400 0 3408
11129 0 390727 163818 185520 0 11128
11130 0 390597 163805 185640 0 11129
11131 0 390600 163711 185720 0 11130
11132 0 390549 163779 185760 0 11131
11133 6 390520 163869 185800 0 11132
11134 0 376359 173284 174200 0 3559
11135 0 376479 173300 174080 0 11134
11136 0 376567 173276 173920 0 11135
11137 0 376487 173252 173840 0 11136
11138 0 376559 173300 173760 0 11137
11139 6 376639 173284 173640 0 11138
11140 0 389511 167788 177320 0 3169
11141 0 389359 167944 177240 0 11140
11142 0 389251 168076 177160 0 11141
11143 0 389215 168092 177040 0 11142
11144 0 389159 168128 176880 0 11143
11145 6 389107 168104 176840 0 11144
11146 0 616940 280183 44120 0 8376
11147 0 616995 280132 44160 0 11146
11148 0 617013 280076 44200 0 11147
11149 0 617037 279916 44240 0 11148
11150 0 616990 279969 44280 0 11149
11151 6 617004 279954 44320 0 11150
11152 0 603373 285193 48200 0 5548
11153 0 603478 285346 48240 0 11152
11154 0 603521 285430 48320 0 11153
11155 0 603578 285579 48480 0 11154
11156 0 603669 285726 48600 0 11155
11157 6 603724 285785 48640 0 11156
11158 0 602112 252192 68400 32 2930
11159 0 602144 251936 68440 40 11158
11160 0 602144 251712 68640 60 11159
11161 0 602144 251648 68920 45 11160
11162 0 602133 251637 69000 47 11161
11163 6 602112 251616 69160 51 11162
11164 0 446164 265335 57640 51 9737
11165 0 445726 265378 57600 0 11164
11166 0 445616 265358 57560 0 11165
11167 0 445632 265370 57520 0 11166
11168 0 445592 265394 57480 0 11167
11169 6 445564 265419 57440 0 11168
11170 0 462710 261667 59520 0 7345
11171 0 462531 261586 59480 0 11170
11172 0 462442 261488 59360 0 11171
11173 0 462440 261324 59280 0 11172
11174 0 462450 261200 59120 0 11173
11175 6 462454 261072 58880 0 11174
11176 0 576838 250559 70000 32 7047
11177 0 576734 250535 69880 45 11176
11178 0 576646 250475 69800 45 11177
11179 0 576742 250435 69720 45 11178
11180 0 576854 250119 69680 90 11179
11181 6 576886 250051 69800 90 11180
11182 0 470912 268617 62080 189 1411
11183 0 471031 268490 62080 189 11182
11184 0 470926 268188 62080 181 11183
11185 0 471115 268370 62160 120 11184
11186 0 471217 268433 62200 120 11185
11187 6 471221 268485 62240 120 11186
11188 5 568497 245657 68280 81 6225
11189 5 568489 245310 68280 86 11188
11190 0 568377 245188 68240 98 11189
11191 0 568210 244997 68120 98 11190
11192 0 568021 244856 67960 90 11191
11193 6 567964 244833 67840 90 11192
11194 0 443226 263753 66600 268 2313
11195 0 443398 263597 66440 268 11194
11196 5 443642 263605 66400 268 11195
11197 0 443359 263570 66360 268 11196
11198 0 443288 263542 66160 0 11197
11199 6 443584 263581 66040 0 11198
11200 0 549120 234848 77560 102 6798
11201 5 549056 234912 77600 86 11200
11202 0 548928 234880 77840 45 11201
11203 0 549024 234944 78080 32 11202
11204 0 549248 235008 78200 60 11203
11205 6 549504 234880 78240 40 11204
11206 0 448096 270720 63920 40 10091
11207 0 447872 270592 63920 75 11206
11208 0 447616 270560 63880 51 11207
11209 0 447360 270496 63800 51 11208
11210 0 447104 270464 63760 40 11209
11211 6 447040 270464 63760 40 11210
11212 0 501312 252160 86360 150 3831
11213 0 501504 251968 86360 140 11212
11214 0 501664 251744 86440 40 11213
11215 0 501696 251584 86680 51 11214
11216 0 501472 251680 86840 75 11215
11217 6 501248 251776 86960 32 11216
11218 0 451041 270727 67640 91 2286
11219 0 451355 271087 67480 81 11218
11220 0 451533 271273 67320 80 11219
11221 0 451806 271608 67240 80 11220
11222 0 452110 271823 67160 0 11221
11223 6 452265 271825 67200 0 11222
11224 0 482034 272181 73080 186 1317
11225 0 481442 272429 73080 120 11224
11226 0 481394 272491 73120 120 11225
11227 0 481370 272515 73160 120 11226
11228 0 481346 272555 73200 120 11227
11229 6 481234 272652 73240 120 11228
11230 0 491849 258899 90040 0 8854
11231 5 491649 258441 90000 0 11230
11232 0 491706 258164 90040 0 11231
11233 0 491877 258042 90160 0 11232
11234 0 491779 257887 90280 0 11233
11235 6 491532 257631 90440 0 11234
11236 0 468098 272066 80920 81 7486
11237 0 468631 272063 81040 60 11236
11238 0 469173 271860 81080 124 11237
11239 5 469367 271672 81120 71 11238
11240 0 469366 271471 81080 71 11239
11241 6 469434 271149 81040 71 11240
11242 0 486752 253408 83960 156 9795
11243 0 486624 253184 84040 136 11242
11244 0 486624 252928 84120 200 11243
11245 0 486624 252672 84160 75 11244
11246 0 486464 252480 84080 45 11245
11247 6 486432 252416 84000 71 11246
11248 0 477120 237152 82160 86 6443
11249 0 476864 237152 82080 64 11248
11250 0 476640 237184 81960 45 11249
11251 0 476384 237280 81920 51 11250
11252 0 476128 237376 81800 32 11251
11253 6 475872 237440 81680 81 11252
11254 0 479520 251520 84040 64 3725
11255 0 479392 251744 84000 40 11254
11256 0 479232 251936 83920 51 11255
11257 0 479040 252128 83920 86 11256
11258 0 478912 252352 83920 51 11257
11259 6 478784 252512 83880 40 11258
11260 0 479136 241504 84000 102 10364
11261 0 478912 241632 83960 40 11260
11262 0 478688 241760 83960 40 11261
11263 0 478432 241856 84000 40 11262
11264 0 478176 241920 84000 40 11263
11265 6 478080 241952 84000 51 11264
11266 0 436240 255858 77760 115 5723
11267 0 436224 255906 77600 96 11266
11268 0 436156 255926 77480 96 11267
11269 0 436196 255878 77240 51 11268
11270 0 436220 255826 77160 51 11269
11271 6 436204 255810 77120 51 11270
11272 0 441932 271996 138680 0 10857
11273 0 442012 272008 138560 0 11272
11274 0 442188 272084 138520 0 11273
11275 0 442312 272116 138400 0 11274
11276 6 442560 272148 138400 0 11275
11277 0 404163 145595 182720 0 3474
11278 5 404291 145507 182800 0 11277
11279 0 404903 144815 182800 0 11278
11280 0 404875 144719 182880 0 11279
11281 6 404943 144663 182960 0 11280
11282 0 399652 147068 183600 0 3460
11283 0 399698 147036 183560 0 11282
11284 0 399729 146946 183440 0 11283
11285 0 399757 146897 183320 0 11284
11286 6 399774 146913 183240 0 11285
11287 0 376315 169383 168680 0 3596
11288 0 376551 169307 168640 0 11287
11289 0 376899 169611 168600 0 11288
11290 0 377019 169567 168640 0 11289
11291 6 377127 169583 168720 0 11290
11292 0 385505 175296 179680 0 716
11293 0 385472 175407 179600 0 11292
11294 0 385336 175473 179440 0 11293
11295 0 385112 175281 179440 0 11294
11296 6 384976 175254 179400 0 11295
11297 0 451655 264030 54120 0 4813
11298 0 451609 264009 54200 0 11297
11299 0 451689 263998 54240 0 11298
11300 0 451705 263882 54320 0 11299
11301 6 451714 263851 54360 0 11300
11302 0 443285 261233 53680 0 5984
11303 0 443278 261221 53640 0 11302
11304 0 443215 261266 53520 0 11303
11305 0 443204 261287 53480 0 11304
11306 6 443151 261308 53440 0 11305
11307 0 602610 283583 49080 107 5531
11308 0 602595 283482 49040 107 11307
11309 0 602472 283101 49040 0 11308
11310 0 602519 282996 48960 0 11309
11311 6 602542 283004 48920 0 11310
11312 0 607840 277920 53880 60 7735
11313 0 607840 277664 53920 64 11312
11314 0 607648 277472 53840 86 11313
11315 0 607488 277344 53640 90 11314
11316 6 607360 277280 53560 32 11315
11317 0 607018 279521 55080 0 10478
11318 0 607074 279505 55200 0 11317
11319 0 607194 279589 55320 0 11318
11320 0 607278 279645 55400 0 11319
11321 6 607350 279657 55480 0 11320
11322 0 598321 281786 53920 81 2016
11323 0 598269 281690 53840 81 11322
11324 0 598241 281594 53760 120 11323
11325 0 598229 281570 53680 120 11324
11326 6 598221 281558 53640 120 11325
11327 0 437619 263414 58640 0 4402
11328 5 437619 263445 58720 0 11327
11329 5 437280 263464 58680 0 11328
11330 0 437241 263475 58720 0 11329
11331 6 437218 263482 58760 0 11330
11332 0 438398 253264 52400 0 2459
11333 0 438227 253382 52480 0 11332
11334 0 438227 253382 52600 0 11333
11335 0 438088 253325 52800 0 11334
11336 6 438027 253328 52960 0 11335
11337 5 571276 282973 58080 190 1964
11338 0 571398 282897 57960 226 11337
11339 0 571433 282880 57800 226 11338
11340 0 571654 282997 57640 276 11339
11341 6 571826 282849 57560 0 11340
11342 0 457506 269229 60840 0 9550
11343 0 457913 269179 61000 0 11342
11344 0 458147 269206 61080 0 11343
11345 0 458079 269163 61280 0 11344
11346 6 458078 269141 61320 0 11345
11347 0 567136 266624 70280 153 4547
11348 0 567296 266816 70360 86 11347
11349 0 567296 267072 70400 186 11348
11350 0 567392 267328 70440 71 11349
11351 6 567400 268153 69960 108 11350
11352 0 571669 281987 67800 0 9565
11353 0 572073 281967 67880 0 11352
11354 5 572765 281851 67840 0 11353
11355 0 573141 281827 67800 0 11354
11356 6 573521 281783 67760 0 11355
11357 0 575872 243424 70040 32 2811
11358 0 575872 243456 70320 32 11357
11359 0 575936 243296 70560 64 11358
11360 0 576064 243168 70760 91 11359
11361 6 576224 243168 70800 80 11360
11362 0 568191 262175 61640 0 7157
11363 0 568253 262170 61560 0 11362
11364 0 568231 262129 61400 0 11363
11365 0 568068 262114 61080 0 11364
11366 6 567969 262148 60880 0 11365
11367 0 559840 258688 73320 131 4495
11368 0 560032 258560 73200 101 11367
11369 0 560256 258464 73080 32 11368
11370 0 560352 258688 73000 32 11369
11371 6 560288 258784 73120 32 11370
11372 0 436896 259360 64720 60 6925
11373 0 437152 259264 64720 32 11372
11374 0 437408 259136 64680 98 11373
11375 0 437600 258976 64520 60 11374
11376 6 437664 258912 64480 80 11375
11377 0 550144 248928 75360 206 1842
11378 0 550240 248864 75600 256 11377
11379 0 550336 248608 75640 256 11378
11380 0 550464 248384 75520 260 11379
11381 6 550912 248544 75960 32 11380
11382 0 480922 271275 69320 295 1344
11383 0 480866 271308 69280 295 11382
11384 0 480817 271388 69240 261 11383
11385 0 480802 271388 69200 219 11384
11386 6 480809 271413 69160 219 11385
11387 0 548647 236713 78800 101 6794
11388 0 548535 236201 78800 0 11387
11389 0 548462 236032 78680 0 11388
11390 0 548293 235792 78520 0 11389
11391 6 548030 235687 78440 0 11390
11392 0 448570 270246 65440 81 4988
11393 0 448099 270263 65480 80 11392
11394 0 447343 270095 65520 80 11393
11395 0 446626 269973 65560 51 11394
11396 6 446361 269941 65640 51 11395
11397 0 448072 267364 65480 150 2301
11398 0 447964 267308 65320 150 11397
11399 0 448091 267247 65160 150 11398
11400 0 448049 267362 65040 150 11399
11401 6 447894 267438 65000 150 11400
11402 0 502016 251360 84840 81 10533
11403 0 502048 251104 84960 75 11402
11404 0 502048 250848 85080 60 11403
11405 0 502048 250592 85160 60 11404
11406 6 502016 250432 85200 32 11405
11407 0 498336 252640 81920 102 3804
11408 0 498432 252480 81720 139 11407
11409 0 498432 252224 81720 108 11408
11410 0 498688 252128 81720 120 11409
11411 6 498720 252096 81720 102 11410
11412 0 492160 254688 79840 64 9107
11413 0 492416 254720 79840 96 11412
11414 0 492672 254784 79840 51 11413
11415 0 492928 254784 79760 75 11414
11416 6 493184 254784 79760 60 11415
11417 0 461726 269867 91920 0 4742
11418 0 461866 269741 92080 0 11417
11419 0 462056 269463 92200 0 11418
11420 0 462048 269446 92280 0 11419
11421 6 462086 269379 92400 0 11420
11422 0 477530 272397 78960 102 3858
11423 5 477515 272330 78920 107 11422
11424 0 477529 272324 78880 107 11423
11425 0 477547 272340 78840 102 11424
11426 6 477579 272342 78800 102 11425
11427 0 451535 252865 88800 0 4672
11428 0 451763 252876 88640 0 11427
11429 0 451907 252848 88560 0 11428
11430 0 452057 252929 88440 0 11429
11431 6 452164 252999 88320 0 11430
11432 0 480778 272388 80520 175 1251
11433 0 480883 272504 80600 175 11432
11434 0 480891 272596 80720 175 11433
11435 0 480865 272620 80800 175 11434
11436 6 480882 272604 80840 175 11435
11437 0 457219 271367 85760 0 7650
11438 0 457169 271330 85800 0 11437
11439 0 456888 271251 85840 0 11438
11440 0 456811 271198 85720 0 11439
11441 6 456649 271086 85760 0 11440
11442 0 462002 269798 84520 64 2193
11443 5 462528 269803 84520 75 11442
11444 0 462532 269841 84480 75 11443
11445 0 462579 269883 84400 75 11444
11446 6 462697 269946 84240 51 11445
11447 0 437006 254484 75280 45 5745
11448 0 436874 254412 75120 32 11447
11449 0 436750 254336 75040 32 11448
11450 0 436706 254256 74920 60 11449
11451 6 436662 254212 74840 60 11450
11452 0 447277 248086 84720 0 9189
11453 0 447354 247958 84760 0 11452
11454 0 447431 247829 84800 0 11453
11455 0 447477 247768 84840 0 11454
11456 6 447566 247632 85000 0 11455
11457 0 506368 230368 88040 45 9316
11458 0 506528 230368 87840 64 11457
11459 0 506688 230464 87640 45 11458
11460 0 506912 230528 87520 45 11459
11461 6 506944 230560 87520 40 11460
11462 0 507731 236570 87080 0 9197
11463 0 507885 236762 87000 0 11462
11464 0 508212 236884 86960 0 11463
11465 0 508345 236997 87000 0 11464
11466 6 508317 236964 87080 0 11465
11467 0 475456 247520 86040 86 9995
11468 0 475424 247328 86200 40 11467
11469 0 475424 247072 86080 45 11468
11470 0 475360 246912 85880 32 11469
11471 6 475360 246880 85840 40 11470
11472 0 437998 253156 83600 96 8736
11473 0 438130 253256 83640 96 11472
11474 0 438190 253316 83680 96 11473
11475 0 438266 253316 83720 96 11474
11476 6 438550 253468 83760 0 11475
11477 5 476396 263780 85800 282 1198
11478 5 474480 263172 85800 181 11477
11479 0 473899 262324 85800 163 11478
11480 0 473923 262300 85720 163 11479
11481 6 473825 262397 85600 160 11480
11482 0 463251 260060 84160 0 8640
11483 0 463342 260027 84200 0 11482
11484 0 463446 259936 84240 0 11483
11485 0 463563 259904 84400 0 11484
11486 6 463602 259878 84440 0 11485
11487 0 436166 256316 80240 164 5704
11488 0 436190 256352 80280 164 11487
11489 0 436142 256336 80320 164 11488
11490 0 435834 256472 80320 164 11489
11491 6 435841 256458 80400 164 11490
11492 0 452384 257760 74920 197 4601
11493 0 452256 257536 74920 202 11492
11494 0 452096 257344 74880 270 11493
11495 0 451936 257184 74720 273 11494
11496 6 451776 256960 74680 248 11495
11497 0 437582 255798 80080 140 5701
11498 0 437594 255781 79960 140 11497
11499 0 437588 255777 79920 140 11498
11500 0 437554 255799 79840 120 11499
11501 6 437514 255743 79760 120 11500
11502 0 444185 262641 77280 120 5678
11503 0 444441 262583 77400 81 11502
11504 0 444728 262383 77520 120 11503
11505 0 444965 262258 77600 81 11504
11506 6 445118 262056 77640 40 11505
11507 0 420724 250586 147160 0 1008
11508 0 420711 250677 147240 0 11507
11509 0 420691 250813 147360 0 11508
11510 6 420579 250965 147480 0 11509
11511 0 437497 284446 157600 0 7590
11512 0 437520 284432 157480 0 11511
11513 0 437525 284561 157360 0 11512
11514 6 437543 284490 157280 0 11513
11515 0 414660 279983 166800 0 9224
11516 0 414883 279740 166680 0 11515
11517 0 415265 279472 166520 0 11516
11518 6 415278 279288 166360 0 11517
11519 0 427010 293610 163160 0 9033
11520 0 427387 293698 163360 0 11519
11521 0 427014 293647 163720 0 11520
11522 6 426970 293616 163800 0 11521
11523 0 434260 291158 157800 0 7579
11524 0 434241 291185 157840 0 11523
11525 0 434196 291168 158040 0 11524
11526 6 434104 291091 158120 0 11525
11527 5 412799 260958 150560 0 5122
11528 0 412801 260712 150600 0 11527
11529 0 412804 260602 150640 0 11528
11530 6 412715 260474 150720 0 11529
11531 0 426665 267664 163240 0 5359
11532 0 426461 267801 163120 0 11531
11533 0 426393 267847 163080 0 11532
11534 6 426391 267897 163000 0 11533
11535 0 404355 270807 165360 0 8130
11536 0 404406 270818 165120 0 11535
11537 0 404156 270823 164760 0 11536
11538 6 404119 270819 164680 0 11537
11539 0 405023 250763 165600 0 8083
11540 0 405007 250699 165480 0 11539
11541 0 405031 250659 165400 0 11540
11542 6 405043 250607 165280 0 11541
11543 0 402629 253881 165120 0 8074
11544 0 402621 253881 165160 0 11543
11545 0 402513 254077 165200 0 11544
11546 6 402477 254237 165280 0 11545
11547 0 397151 143329 164440 0 3314
11548 0 397079 143113 164480 0 11547
11549 0 397051 142949 164600 0 11548
11550 6 397063 142897 164760 0 11549
11551 0 398644 241492 171640 0 841
11552 0 398651 241506 171680 0 11551
11553 0 398744 241622 171800 0 11552
11554 6 398791 241692 171840 0 11553
11555 0 388585 206145 179320 0 780
11556 0 388598 206155 179360 0 11555
11557 0 388605 206284 179440 0 11556
11558 6 388662 206355 179480 0 11557
11559 0 395002 159095 185560 0 3415
11560 0 395251 159036 185640 0 11559
11561 0 395511 159177 185760 0 11560
11562 6 395438 159225 185880 0 11561
11563 0 362104 174998 178120 0 6293
11564 0 362100 175034 178000 0 11563
11565 0 362068 175082 177920 0 11564
11566 6 362080 175066 177840 0 11565
11567 0 369436 171591 175960 0 10673
11568 0 369363 171662 175880 0 11567
11569 0 369130 171907 175840 0 11568
11570 6 368984 172037 175680 0 11569
11571 0 385979 180556 181120 0 740
11572 0 385766 181145 181360 0 11571
11573 0 385748 181164 181400 0 11572
11574 6 385692 181308 181560 0 11573
11575 0 389933 165183 181680 0 5250
11576 0 389949 165131 181600 0 11575
11577 0 389943 165155 181520 0 11576
11578 6 389967 165147 181440 0 11577
11579 0 386870 166002 174960 0 3178
11580 0 386665 165938 175120 0 11579
11581 0 386499 165972 175200 0 11580
11582 6 386532 165972 175280 0 11581
11583 0 383409 172512 178080 0 3532
11584 0 383488 172505 178240 0 11583
11585 0 383528 172497 178360 0 11584
11586 6 383591 172565 178480 0 11585
11587 0 441680 264392 51280 0 8240
11588 0 441795 264571 51320 0 11587
11589 0 442404 264845 51280 0 11588
11590 6 442550 264926 51240 0 11589
11591 0 611917 283943 47880 0 4053
11592 0 611793 283832 47920 0 11591
11593 0 611655 283670 47960 0 11592
11594 6 611453 283445 48040 0 11593
11595 0 610112 276832 54280 81 7748
11596 0 609984 276608 54160 71 11595
11597 0 609792 276512 54000 40 11596
11598 6 609760 276512 54000 40 11597
11599 0 602742 283712 54160 148 3990
11600 0 602717 283754 54080 148 11599
11601 0 602861 284042 54080 137 11600
11602 6 602797 284234 54080 0 11601
11603 0 596288 249568 66040 75 2901
11604 0 596128 249344 66120 40 11603
11605 0 596256 249088 66120 75 11604
11606 6 596320 249088 66120 64 11605
11607 0 440362 258794 57920 150 7303
11608 0 440534 258726 58040 209 11607
11609 0 440562 258702 58120 209 11608
11610 6 440558 258658 58160 150 11609
11611 0 439843 258446 57920 181 7303
11612 0 439567 258450 58040 202 11611
11613 0 439418 258474 58120 202 11612
11614 6 439231 258534 58160 202 11613
11615 0 588019 281170 58240 269 1991
11616 5 588106 281125 58440 269 11615
11617 0 587706 281099 58480 256 11616
11618 6 587505 280942 58600 249 11617
11619 0 440077 264325 59320 0 4394
11620 0 440458 264234 59240 0 11619
11621 0 440702 264151 59080 0 11620
11622 6 440855 263978 59000 0 11621
11623 0 434242 256591 50800 0 2445
11624 0 433888 256580 50600 0 11623
11625 0 433747 256679 50560 0 11624
11626 6 433792 256686 50400 0 11625
11627 0 570025 284809 59160 0 1957
11628 0 570092 284917 59120 0 11627
11629 0 570206 284978 59000 0 11628
11630 6 570426 285157 58880 0 11629
11631 5 571699 285283 62360 40 1939
11632 0 571862 285294 62320 40 11631
11633 0 571938 285210 62160 40 11632
11634 6 572275 285193 62120 40 11633
11635 0 454873 269098 61000 0 10498
11636 0 454785 269030 61120 0 11635
11637 0 454533 268918 61200 0 11636
11638 6 454493 268714 61240 0 11637
11639 0 455681 269210 60560 0 10496
11640 0 455725 269130 60440 0 11639
11641 0 455729 269066 60360 0 11640
11642 6 455721 269006 60160 0 11641
11643 5 462937 267024 59520 258 7328
11644 0 462914 267032 59440 245 11643
11645 0 462711 267071 59360 245 11644
11646 6 462777 267151 59320 258 11645
11647 0 567328 275904 78240 128 8686
11648 0 567456 276128 78240 51 11647
11649 0 567584 276352 78160 45 11648
11650 6 567584 276576 78160 40 11649
11651 0 442342 271970 55360 0 5062
11652 0 441821 271773 55200 0 11651
11653 0 441777 271782 55040 0 11652
11654 6 441738 271815 54960 0 11653
11655 0 564799 277150 74400 164 1886
11656 0 565152 277586 74040 229 11655
11657 5 565168 277605 73840 229 11656
11658 6 565240 277421 73840 229 11657
11659 0 563681 253400 69480 250 7123
11660 0 563369 253175 69400 141 11659
11661 0 562432 252499 69160 71 11660
11662 6 562046 252795 68840 71 11661
11663 0 563392 246816 73360 91 2752
11664 0 563232 246880 73600 32 11663
11665 0 563072 246880 73800 75 11664
11666 6 563040 246880 73800 71 11665
11667 0 547392 228384 74760 148 6819
11668 0 547232 228192 74800 40 11667
11669 0 547104 227968 74880 60 11668
11670 6 546880 227872 74920 40 11669
11671 0 548224 228416 74960 75 6816
11672 0 548384 228320 74760 51 11671
11673 0 548640 228320 74720 32 11672
11674 6 548768 228384 74720 40 11673
11675 0 550068 230640 76920 80 6805
11676 0 550075 230638 76800 80 11675
11677 0 550132 230639 76640 0 11676
11678 6 550119 230625 76560 0 11677
11679 0 549904 231062 76680 102 6804
11680 0 549855 230998 76480 102 11679
11681 0 549826 230958 76360 102 11680
11682 6 549767 230991 76280 102 11681
11683 0 478722 275640 76120 98 6157
11684 0 478746 275752 76280 98 11683
11685 0 478931 275708 76440 98 11684
11686 6 479087 275668 76480 98 11685
11687 0 478016 275926 76160 0 6157
11688 0 477275 276141 76080 0 11687
11689 0 476966 276376 76040 0 11688
11690 6 476812 276693 76160 0 11689
11691 0 449600 269984 69640 96 10802
11692 0 449440 269824 69760 32 11691
11693 0 449376 269568 69840 90 11692
11694 6 449344 269504 69800 81 11693
11695 0 483488 233120 83960 60 5663
11696 0 483456 232864 83960 75 11695
11697 0 483456 232608 83960 60 11696
11698 6 483456 232352 83960 32 11697
11699 0 461348 270013 91480 0 4740
11700 5 461213 270020 91400 0 11699
11701 0 460876 270038 91200 0 11700
11702 6 460651 269967 91120 0 11701
11703 0 465621 272356 80120 172 7481
11704 0 465567 272328 79880 172 11703
11705 0 465359 272347 79760 172 11704
11706 6 465182 272268 79680 172 11705
11707 0 490274 261333 89280 0 5220
11708 0 490236 261379 89360 0 11707
11709 0 490184 261418 89440 0 11708
11710 6 490083 261510 89520 0 11709
11711 0 485184 237536 86040 40 5641
11712 0 484928 237600 86040 40 11711
11713 0 484704 237696 85960 64 11712
11714 6 484544 237760 85920 51 11713
11715 0 458819 273340 87600 0 8871
11716 0 458809 273109 87680 0 11715
11717 0 458768 272872 87800 0 11716
11718 6 458761 272782 87880 0 11717
11719 0 478386 261751 90960 0 6716
11720 0 478487 261596 90760 0 11719
11721 0 478572 261479 90720 0 11720
11722 6 478625 261474 90680 0 11721
11723 0 477857 260478 91840 0 6710
11724 5 477691 259998 92040 0 11723
11725 0 477739 260293 92080 0 11724
11726 6 477582 260469 92160 0 11725
11727 0 457463 270707 84880 0 7645
11728 0 457446 270640 84920 0 11727
11729 0 457428 270572 84960 0 11728
11730 6 457455 270574 85040 0 11729
11731 0 477376 236544 82160 45 6445
11732 0 477376 236288 82240 60 11731
11733 0 477376 236128 82440 60 11732
11734 6 477472 236128 82440 40 11733
11735 0 462770 271656 85280 120 4689
11736 0 462836 271692 85200 120 11735
11737 0 462901 271729 85120 120 11736
11738 6 462965 271808 85000 120 11737
11739 0 477952 250656 84480 32 3717
11740 0 477504 250784 84160 96 11739
11741 0 477568 250944 83960 75 11740
11742 6 477911 251557 83520 107 11741
11743 0 447812 248553 83760 108 9179
11744 0 447653 248481 83880 128 11743
11745 0 447814 248346 84000 108 11744
11746 6 447851 248298 84080 108 11745
11747 0 507224 235064 88160 407 10264
11748 0 507326 235027 88240 407 11747
11749 0 507269 235114 88320 407 11748
11750 6 507213 235151 88360 407 11749
11751 0 484811 242368 84560 96 7807
11752 0 485283 242240 84560 81 11751
11753 0 485859 242528 84560 71 11752
11754 6 486315 242782 84520 40 11753
11755 0 483002 268148 84280 139 5165
11756 0 482998 268232 84200 139 11755
11757 0 483050 268260 84160 139 11756
11758 6 483033 268243 84120 139 11757
11759 0 475712 247520 85720 45 9996
11760 0 475840 247712 85600 32 11759
11761 0 475968 247648 85840 32 11760
11762 6 476256 247936 86080 32 11761
11763 0 471936 252064 87280 202 10395
11764 0 472096 251840 87280 181 11763
11765 0 472256 251680 87160 181 11764
11766 6 472416 251520 87040 218 11765
11767 0 435900 256152 78320 175 5718
11768 0 435852 256286 78280 175 11767
11769 0 435804 256338 78200 175 11768
11770 6 435960 256438 78080 175 11769
11771 0 456287 263010 74640 71 10010
11772 0 456368 263099 74560 64 11771
11773 0 456536 263118 74480 32 11772
11774 6 456689 263094 74320 32 11773
11775 0 453368 260250 75160 60 9459
11776 5 452913 260398 75240 64 11775
11777 0 452572 260662 75280 75 11776
11778 6 452501 260825 75200 75 11777
11779 0 439008 255778 80920 90 7880
11780 0 438746 255792 80880 166 11779
11781 0 438639 255781 80920 166 11780
11782 6 438594 255803 80960 166 11781
11783 0 439432 255944 81000 51 7879
11784 0 439670 256078 81120 51 11783
11785 0 439681 256077 81160 51 11784
11786 6 439773 256067 81480 0 11785
11787 0 440353 257929 79760 153 5691
11788 5 439876 258215 79760 0 11787
11789 5 439846 258184 79800 0 11788
11790 6 439768 258430 79840 0 11789
11791 5 443192 258776 78680 107 5684
11792 0 443942 258394 78680 60 11791
11793 0 444074 258286 78640 32 11792
11794 6 444530 258330 78600 71 11793
11795 0 459359 264222 80560 0 4580
11796 0 459455 264358 80720 0 11795
11797 0 459383 264370 80800 0 11796
11798 6 459363 264366 80840 0 11797
11799 0 449956 266579 80080 0 10648
11800 0 449862 266536 80160 0 11799
11801 0 449786 266484 80280 0 11800
11802 6 449786 266464 80360 0 11801
11803 0 448251 265250 76560 124 5671
11804 0 448138 265182 76520 124 11803
11805 0 448029 265091 76360 75 11804
11806 6 448012 265083 76240 60 11805
11807 0 435606 267990 142880 0 2655
11808 0 435530 267894 142760 0 11807
11809 6 435578 268066 142640 0 11808
11810 0 440096 272030 166960 0 10181
11811 0 440288 272098 167200 0 11810
11812 6 440518 272271 167400 0 11811
11813 0 426747 299154 152480 0 4354
11814 0 426650 299191 152720 0 11813
11815 6 426289 299210 152840 0 11814
11816 0 426604 263975 142840 0 2619
11817 0 426673 263702 142960 0 11816
11818 6 426538 263610 143080 0 11817
11819 0 422499 295885 157080 0 4328
11820 0 422584 295945 157200 0 11819
11821 6 422604 296060 157280 0 11820
11822 0 415153 291029 160520 0 7557
11823 0 414831 291053 160880 0 11822
11824 6 414683 290942 161000 0 11823
11825 0 411630 264916 151520 0 5112
11826 0 411603 264839 151600 0 11825
11827 6 411593 264826 151640 0 11826
11828 0 389203 270007 156840 0 5899
11829 0 389187 269903 156640 0 11828
11830 6 389175 270003 156360 0 11829
11831 0 407880 287182 155160 0 9343
11832 0 407924 287041 155240 0 11831
11833 6 407936 287051 155320 0 11832
11834 0 409091 278032 168200 0 10878
11835 0 409056 278073 168440 0 11834
11836 6 409037 278057 168520 0 11835
11837 0 401849 271375 158640 0 4261
11838 0 401879 271362 158520 0 11837
11839 6 401897 271325 158440 0 11838
11840 0 405847 141805 151600 0 10061
11841 0 405855 141833 151560 0 11840
11842 6 405863 141861 151520 0 11841
11843 0 410011 145899 182520 0 3488
11844 0 410083 145723 182400 0 11843
11845 6 410051 145799 182280 0 11844
11846 0 407183 144643 182880 0 3483
11847 0 407167 144635 182920 0 11846
11848 6 407227 144607 182960 0 11847
11849 0 404263 145743 182320 0 11111
11850 0 404475 145755 182280 0 11849
11851 6 404567 145827 182200 0 11850
11852 0 401301 237813 174920 0 5440
11853 0 401289 237809 175040 0 11852
11854 6 401203 237713 175120 0 11853
11855 0 380703 164131 162320 0 3644
11856 0 380655 164027 162240 0 11855
11857 6 380623 164019 162120 0 11856
11858 0 401137 146728 183560 0 3462
11859 0 401257 146800 183640 0 11858
11860 6 401241 146872 183760 0 11859
11861 0 359887 173296 185840 0 6329
11862 0 359636 173280 186080 0 11861
11863 6 359708 173388 186200 0 11862
11864 0 397674 228684 177440 0 800
11865 0 397930 228908 177440 0 11864
11866 6 397946 228950 177520 0 11865
11867 0 397543 148389 157280 0 10435
11868 0 397847 148317 157200 0 11867
11869 6 397851 148321 157120 0 11868
11870 0 376114 165782 188880 0 4191
11871 0 376114 165762 189000 0 11870
11872 6 376186 165814 189120 0 11871
11873 0 395055 152848 185720 0 3434
11874 0 395366 152799 185760 0 11873
11875 6 395329 152837 185800 0 11874
11876 0 394051 158642 185640 0 3415
11877 0 394083 158714 185800 0 11876
11878 6 394187 158858 185960 0 11877
11879 0 394571 158336 185040 0 10886
11880 0 394847 158468 185000 0 11879
11881 6 394743 158620 184880 0 11880
11882 0 393231 158800 185040 0 10885
11883 0 393007 158812 184960 0 11882
11884 6 392959 158740 184920 0 11883
11885 0 447855 253901 48160 0 1671
11886 0 447992 253994 48240 0 11885
11887 6 448103 253963 48320 0 11886
11888 0 614254 281414 42320 0 9170
11889 0 614247 281382 42280 0 11888
11890 6 614128 281374 42240 0 11889
11891 0 443648 256673 49680 181 1650
11892 0 443094 257045 49480 120 11891
11893 6 442945 257230 49320 0 11892
11894 0 604471 282972 39760 0 6591
11895 0 604435 282916 39640 0 11894
11896 6 604403 282908 39520 0 11895
11897 0 603381 283910 40000 0 6586
11898 0 603521 284146 40040 0 11897
11899 6 603589 284146 40120 0 11898
11900 0 601875 285072 39560 0 10295
11901 0 601987 285092 39440 0 11900
11902 6 602283 285156 39320 0 11901
11903 0 600071 284132 40480 0 6578
11904 0 600063 284044 40440 0 11903
11905 6 600075 283868 40320 0 11904
11906 0 610979 283665 46680 0 7070
11907 0 610885 283561 46720 0 11906
11908 6 610872 283589 46760 0 11907
11909 0 602534 283806 48560 45 5538
11910 0 602412 283806 48520 45 11909
11911 6 602350 283780 48480 90 11910
11912 0 602965 283979 51680 104 5513
11913 0 602821 284023 51680 104 11912
11914 6 602828 284016 51720 104 11913
11915 0 596967 282704 53200 107 2024
11916 0 596903 282708 53320 107 11915
11917 6 596595 282596 53360 75 11916
11918 0 601566 283024 54160 32 3989
11919 0 601452 283296 54000 32 11918
11920 6 601421 283345 53840 32 11919
11921 0 597664 249888 67640 60 2910
11922 0 597696 250112 67760 32 11921
11923 6 597824 250016 67840 32 11922
11924 0 440722 260258 57440 51 9527
11925 0 440430 260550 57400 71 11924
11926 6 440314 260906 57360 71 11925
11927 0 437615 263450 58760 0 11328
11928 0 437614 263459 58800 0 11927
11929 6 437614 263482 58840 0 11928
11930 0 586478 274795 82720 0 8620
11931 0 586478 274791 82840 0 11930
11932 6 586462 274819 82920 0 11931
11933 0 579993 280365 56000 235 1979
11934 0 579921 280085 56120 235 11933
11935 6 579944 280050 56160 235 11934
11936 0 445013 262864 58400 80 7282
11937 0 444641 263253 58440 0 11936
11938 6 444446 263295 58480 0 11937
11939 0 445393 265025 59160 0 1487
11940 0 445431 265078 59200 0 11939
11941 6 445432 265108 59240 0 11940
11942 0 584896 243360 68400 90 8831
11943 0 585120 243456 68480 32 11942
11944 6 585120 243488 68400 64 11943
11945 0 458953 259434 60000 0 7354
11946 0 459037 259573 60200 0 11945
11947 6 458997 259628 60240 0 11946
11948 0 461292 261160 59600 0 7347
11949 0 461195 261256 59640 0 11948
11950 6 461142 261300 59680 0 11949
11951 0 464268 263344 59160 75 7341
11952 0 464267 263263 59120 75 11951
11953 6 464162 263255 59080 75 11952
11954 0 575386 258201 77400 40 3036
11955 0 575062 258037 77360 40 11954
11956 6 574966 258049 77320 40 11955
11957 0 570047 282665 68000 0 9561
11958 0 569875 282697 68080 0 11957
11959 6 569859 282661 68160 0 11958
11960 0 571121 239271 68680 0 10950
11961 0 571257 239087 68560 0 11960
11962 6 571285 239095 68520 0 11961
11963 0 568996 281889 71400 51 10505
11964 0 569117 282040 71320 51 11963
11965 6 569165 282091 71240 51 11964
11966 0 571737 243799 68200 80 6245
11967 0 571861 243751 68280 80 11966
11968 6 571945 243759 68320 80 11967
11969 0 477402 269152 63600 0 7411
11970 0 477354 269121 63560 0 11969
11971 6 477308 269122 63520 0 11970
11972 0 446373 254097 61160 0 5810
11973 0 446293 254008 61120 0 11972
11974 6 446330 253901 61080 0 11973
11975 0 478599 269222 63760 0 7404
11976 0 478534 269264 63720 0 11975
11977 6 478436 269352 63640 0 11976
11978 0 568793 245198 68280 86 11189
11979 0 568837 245169 68400 86 11978
11980 6 568792 245065 68560 86 11979
11981 0 432564 265245 63000 0 10785
11982 0 432502 265401 63200 0 11981
11983 6 432563 265436 63440 0 11982
11984 0 568350 245822 68160 81 11188
11985 0 568224 245990 68040 81 11984
11986 6 568648 246067 68000 40 11985
11987 0 435358 265984 64200 0 2349
11988 0 435438 266025 64160 0 11987
11989 6 435483 266107 64120 0 11988
11990 0 563386 254707 69200 166 7124
11991 0 563362 254923 69080 120 11990
11992 6 563518 255227 68960 86 11991
11993 0 480891 276066 80920 64 7455
11994 0 480828 275997 81000 64 11993
11995 6 480797 275962 81040 64 11994
11996 0 561626 247710 70480 64 6204
11997 0 561450 247674 70400 64 11996
11998 6 561316 247624 70320 64 11997
11999 0 554112 229696 70480 64 8053
12000 0 554208 229952 70400 75 11999
12001 6 554208 229984 70400 75 12000
12002 0 562831 248199 71680 32 6057
12003 0 562775 248098 71800 107 12002
12004 6 562751 248053 71880 107 12003
12005 0 437161 265023 68240 148 9085
12006 0 436793 264785 68440 148 12005
12007 6 436661 264809 68560 148 12006
12008 0 482165 274848 79280 64 7443
12009 0 482323 274788 79320 64 12008
12010 6 482405 274788 79360 64 12009
12011 0 482471 274966 78760 64 7440
12012 0 482529 274930 78720 51 12011
12013 6 482597 274914 78640 51 12012
12014 0 481817 275220 78680 101 7439
12015 0 481693 275226 78560 96 12014
12016 6 481507 275156 78560 101 12015
12017 0 436955 264027 67080 154 9079
12018 0 436830 263925 67120 98 12017
12019 6 436575 263716 67200 0 12018
12020 5 552430 246136 73760 224 2733
12021 0 552219 246082 73360 266 12020
12022 6 552114 246145 73240 266 12021
12023 5 437421 262858 67400 98 2322
12024 0 437496 262816 67360 98 12023
12025 6 437510 262787 67320 98 12024
12026 0 548673 229039 77000 140 6809
12027 0 548630 229034 77080 140 12026
12028 6 548583 229065 77200 140 12027
12029 0 479707 273548 75480 60 6149
12030 0 479591 273528 75400 64 12029
12031 6 479447 273508 75320 64 12030
12032 0 475506 272829 74160 166 3925
12033 0 475682 272725 74160 166 12032
12034 6 475698 272731 74240 166 12033
12035 0 480442 271107 70160 326 1337
12036 0 480385 271083 70200 326 12035
12037 6 480362 271084 70240 326 12036
12038 0 481039 273368 73440 122 6134
12039 0 481003 273372 73480 64 12038
12040 6 480967 273376 73520 64 12039
12041 0 484831 272011 74280 71 9960
12042 0 484919 271967 74360 71 12041
12043 6 484999 271947 74440 71 12042
12044 0 473434 272322 78320 75 8099
12045 0 473230 272362 78440 75 12044
12046 6 473198 272378 78480 75 12045
12047 0 536210 228160 91080 0 1762
12048 0 536331 228120 91200 0 12047
12049 6 536308 228021 91320 0 12048
12050 0 483680 234560 84320 45 5657
12051 0 483744 234624 84080 45 12050
12052 6 483744 234624 83960 98 12051
12053 0 453317 269974 88120 0 7677
12054 0 453174 269837 88160 0 12053
12055 6 452972 269835 88120 0 12054
12056 0 489646 260596 89320 0 5223
12057 0 489746 260632 89400 0 12056
12058 6 489782 260648 89440 0 12057
12059 0 490600 260198 89000 0 8841
12060 0 490636 260204 88960 0 12059
12061 6 490741 260281 88920 0 12060
12062 0 453754 270510 87600 0 7674
12063 5 453597 270606 87520 0 12062
12064 6 453630 270633 87480 0 12063
12065 0 522591 225399 96400 359 1736
12066 0 522613 225318 96200 359 12065
12067 6 522937 225283 96000 343 12066
12068 0 491884 263122 88400 0 5209
12069 0 492052 263034 88440 0 12068
12070 6 492192 262902 88480 0 12069
12071 0 459018 267119 83400 32 9615
12072 0 458808 267076 83440 32 12071
12073 6 458661 267002 83480 32 12072
12074 0 464550 276156 84240 75 9430
12075 0 464442 276302 84120 75 12074
12076 6 464222 276375 84080 40 12075
12077 0 490652 265980 79120 32 7717
12078 0 490880 265592 79280 86 12077
12079 6 490873 265368 79320 40 12078
12080 0 464804 275599 84600 80 9427
12081 0 464900 275545 84520 80 12080
12082 6 465032 275441 84480 80 12081
12083 0 450124 252547 87440 0 4660
12084 0 449852 252594 87520 0 12083
12085 6 449748 252595 87560 0 12084
12086 0 489760 239104 84920 75 5621
12087 0 489920 238976 84760 51 12086
12088 6 489984 238976 84760 71 12087
12089 0 463007 271355 86600 80 4700
12090 0 463158 271171 86640 80 12089
12091 6 463499 270891 86720 0 12090
12092 0 453329 243879 83200 0 8181
12093 0 453300 243955 83080 60 12092
12094 6 453146 243895 83000 60 12093
12095 0 452329 243417 83480 0 8177
12096 0 452301 243304 83440 0 12095
12097 6 452348 243303 83360 0 12096
12098 0 452606 244237 83400 60 8175
12099 0 452496 244442 83240 51 12098
12100 6 452466 244318 83120 51 12099
12101 0 479805 271109 82920 81 7176
12102 0 480074 270973 83000 75 12101
12103 6 480031 270983 83040 75 12102
12104 0 470725 265761 89200 0 9299
12105 0 470708 265827 89320 0 12104
12106 6 470718 265914 89360 0 12105
12107 0 474793 257385 91040 0 11033
12108 0 474690 257441 91160 0 12107
12109 6 474519 257477 91280 0 12108
12110 0 487938 266964 85480 154 5179
12111 0 487659 267132 85520 120 12110
12112 6 487648 267141 85560 120 12111
12113 0 442012 251022 84520 120 10359
12114 0 441932 251014 84600 120 12113
12115 6 441836 251050 84720 120 12114
12116 0 462852 269190 85640 91 2187
12117 0 462899 269938 85720 80 12116
12118 6 463057 270035 85840 80 12117
12119 0 442695 250866 84600 98 10358
12120 0 442722 250876 84640 98 12119
12121 6 442741 250907 84720 98 12120
12122 0 485055 242131 82960 150 7819
12123 0 484835 242099 82960 60 12122
12124 6 484747 241999 82960 60 12123
12125 0 448358 252975 83920 40 4637
12126 0 448120 253105 83880 40 12125
12127 6 448094 253488 83920 0 12126
12128 0 479232 238816 83520 40 6431
12129 0 479040 238624 83560 32 12128
12130 6 478880 238592 83520 32 12129
12131 5 447624 246125 83720 190 8163
12132 0 447639 245448 83720 124 12131
12133 6 447676 245148 83680 124 12132
12134 0 505632 235680 87320 271 10616
12135 0 505856 235648 87440 168 12134
12136 6 506112 235616 87520 156 12135
12137 0 489440 240672 88760 64 9152
12138 0 489632 240832 88680 80 12137
12139 6 489888 240896 88680 80 12138
12140 0 476320 248480 86360 226 3704
12141 0 476512 248288 86360 178 12140
12142 6 476704 248096 86440 226 12141
12143 0 448567 251920 80160 128 4618
12144 0 448164 252304 80160 32 12143
12145 6 448145 252303 80120 32 12144
12146 0 468932 257732 88040 172 10408
12147 0 468762 257714 88200 172 12146
12148 6 468836 257514 88320 0 12147
12149 0 478248 265646 85680 96 10630
12150 0 477830 266165 85640 32 12149
12151 6 477558 266271 85600 32 12150
12152 0 449552 252222 79400 40 4614
12153 0 449893 252088 79360 40 12152
12154 6 450483 251818 79320 71 12153
12155 5 480032 245312 86240 32 10140
12156 0 479936 245120 86080 32 12155
12157 6 479840 245120 85960 32 12156
12158 0 474539 262927 86160 197 1195
12159 0 474866 263233 86240 204 12158
12160 6 474896 263246 86320 204 12159
12161 0 438833 254949 82960 40 8728
12162 0 438804 254958 83000 40 12161
12163 6 438478 255006 83080 40 12162
12164 0 471892 259966 86880 360 6663
12165 0 471995 260237 86920 360 12164
12166 6 472051 260250 86960 360 12165
12167 0 464846 260706 84000 221 116
12168 0 464740 260618 83920 315 12167
12169 6 464456 260416 83920 0 12168
12170 0 440474 257441 80040 163 5693
12171 0 440370 257291 80200 91 12170
12172 6 440379 257266 80240 91 12171
12173 0 461914 262448 82240 295 108
12174 0 461920 262441 82120 295 12173
12175 6 461924 262437 82040 295 12174
12176 0 460767 264043 82240 0 108
12177 0 460754 264053 82200 0 12176
12178 6 460727 264073 82120 0 12177
12179 0 436944 264150 73360 101 77
12180 0 437351 264351 73120 120 12179
12181 6 437095 264247 73040 101 12180
12182 0 430818 268382 136760 0 7544
12183 6 430746 268530 136840 0 12182
12184 0 420079 293939 168360 0 8352
12185 6 420291 293864 168160 0 12184
12186 0 414736 285711 165680 0 7249
12187 6 414639 285712 165880 0 12186
12188 0 412800 261400 150600 0 11527
12189 6 412804 261346 150640 0 12188
12190 0 403176 288840 153960 0 9352
12191 6 402973 288831 154120 0 12190
12192 0 407289 287738 154320 0 9347
12193 6 407315 287728 154160 0 12192
12194 0 409499 146071 183200 0 3494
12195 6 409519 146147 183320 0 12194
12196 0 404179 145591 182880 0 11278
12197 6 404127 145587 183000 0 12196
12198 0 402747 145603 182960 0 3471
12199 6 402744 145495 183040 0 12198
12200 0 381538 166566 193200 0 4223
12201 6 381530 166526 193360 0 12200
12202 0 393662 155319 188320 0 6486
12203 6 393668 155307 188360 0 12202
12204 0 393863 158420 184840 0 10887
12205 6 393878 158407 184800 0 12204
12206 0 373871 168934 185280 0 4166
12207 6 373884 168936 185240 0 12206
12208 0 370143 169822 175720 0 10675
12209 6 370170 169845 175600 0 12208
12210 0 387410 194976 181000 0 10442
12211 6 387329 194865 180840 0 12210
12212 0 390305 167913 177560 0 3166
12213 6 390257 168009 177440 0 12212
12214 0 444958 255428 49160 0 1656
12215 6 444966 255404 49200 0 12214
12216 0 444489 256845 49560 96 1651
12217 6 444650 256981 49480 71 12216
12218 0 440325 264290 51840 0 6044
12219 6 440325 264277 51880 0 12218
12220 0 597897 282842 42880 0 6561
12221 6 597545 282418 42920 0 12220
12222 0 597051 282800 44360 0 6551
12223 6 597023 282856 44200 0 12222
12224 0 600990 274765 60560 0 10715
12225 6 600958 274733 60480 51 12224
12226 0 597001 282590 49400 137 2046
12227 6 597033 282566 49480 137 12226
12228 0 607754 279613 55080 0 10480
12229 6 607786 279457 55120 0 12228
12230 0 604757 283965 53400 86 3999
12231 6 604779 283923 53280 86 12230
12232 0 447196 269850 55600 0 6766
12233 6 446974 269832 55440 0 12232
12234 0 588057 281220 58000 269 1991
12235 6 588074 281302 57880 269 12234
12236 0 442894 249208 53160 0 2479
12237 6 443046 248997 53200 0 12236
12238 0 442212 249526 53320 0 2477
12239 6 442353 249546 53440 0 12238
12240 0 437199 263431 58640 0 11329
12241 6 436943 263432 58600 0 12240
12242 0 441165 250164 53320 0 2475
12243 6 440794 250260 53440 0 12242
12244 0 581423 280945 56800 202 10747
12245 6 581399 280981 56880 202 12244
12246 0 445654 262687 58520 166 7279
12247 6 445887 262519 58480 166 12246
12248 0 565792 270688 64560 40 4576
12249 6 565664 270528 64440 32 12248
12250 0 571653 284937 62360 45 11631
12251 6 571469 284705 62360 45 12250
12252 0 447422 265217 61760 86 1463
12253 6 446876 265091 61840 235 12252
12254 0 578650 260569 79000 0 3053
12255 6 578742 260553 78920 0 12254
12256 0 450970 265709 61360 186 1460
12257 6 450908 265769 61320 186 12256
12258 0 570683 284366 64040 214 1930
12259 6 570345 284210 64000 214 12258
12260 0 572961 281863 67720 0 11354
12261 6 572921 281723 67600 0 12260
12262 0 430006 261880 55480 0 2409
12263 6 430237 261995 55360 0 12262
12264 0 462510 265904 59480 277 11643
12265 6 462406 265814 59400 0 12264
12266 0 574046 258683 76600 122 3028
12267 6 574022 258639 76680 122 12266
12268 0 567379 261998 61160 0 7164
12269 6 567307 261902 61040 0 12268
12270 0 441933 270909 54720 0 5070
12271 6 441726 271000 54760 0 12270
12272 0 442743 271126 55120 0 5066
12273 6 442886 271075 55200 0 12272
12274 0 429882 264441 60440 0 2379
12275 6 430241 264562 60320 0 12274
12276 0 442436 272308 55480 0 5061
12277 6 442408 272318 55440 0 12276
12278 0 570054 245305 68800 80 6231
12279 6 570064 245289 68880 80 12278
12280 0 570260 246029 68040 101 10220
12281 6 570225 246014 67960 101 12280
12282 0 565194 275183 76920 108 8678
12283 6 565244 275173 76960 108 12282
12284 0 433156 264562 62840 0 10788
12285 6 433153 264368 62760 0 12284
12286 0 445578 274153 57440 0 5046
12287 6 445672 274207 57360 0 12286
12288 5 566373 245990 68880 153 6220
12289 6 566628 245993 68920 176 12288
12290 0 561365 266351 77040 0 10516
12291 6 561377 266347 77000 0 12290
12292 0 561132 245095 70000 122 10236
12293 6 561284 244911 69840 122 12292
12294 0 446251 274189 58000 0 5043
12295 6 446383 274207 57880 0 12294
12296 0 562309 266381 78080 0 1868
12297 6 562367 266515 78040 0 12296
12298 0 561780 245912 70640 115 10233
12299 6 561800 245904 70800 115 12298
12300 0 450361 254367 64120 0 5787
12301 6 450458 254313 64040 0 12300
12302 0 433885 265817 63880 0 2354
12303 6 433942 265623 64000 0 12302
12304 0 564374 246215 69320 71 6215
12305 6 564553 246230 69480 108 12304
12306 0 563861 246134 69360 86 6213
12307 6 563685 246006 69360 176 12306
12308 0 563149 246966 69280 185 6212
12309 6 563081 247058 69160 185 12308
12310 0 447911 273392 59320 0 5036
12311 6 448037 273218 59200 0 12310
12312 0 564374 253309 70440 153 2975
12313 6 564414 253341 70520 153 12312
12314 0 563745 247567 69760 200 6209
12315 6 564280 247715 69840 0 12314
12316 0 481263 275610 80680 135 7453
12317 6 481281 275554 80760 71 12316
12318 0 453092 271721 59480 0 9014
12319 6 453310 271680 59400 0 12318
12320 0 561541 247968 70640 32 6202
12321 6 561430 248001 70520 75 12320
12322 0 555328 255535 74840 178 4474
12323 6 555497 255640 74880 178 12322
12324 0 437728 265847 67280 102 9090
12325 6 437667 265893 67160 102 12324
12326 0 437789 259786 65240 32 6921
12327 6 437772 259787 65320 32 12326
12328 0 558397 248606 71320 217 2963
12329 6 558521 248742 71200 217 12328
12330 0 478981 275876 72040 91 6179
12331 6 479086 275804 71920 91 12330
12332 0 444375 257447 66760 156 5765
12333 6 444137 257562 66840 164 12332
12334 0 436440 264262 66240 139 2330
12335 6 436440 264253 66160 139 12334
12336 0 556694 247815 73520 237 2735
12337 6 556685 247835 73720 237 12336
12338 0 450111 272396 61560 0 5014
12339 6 449987 272380 61480 0 12338
12340 0 451346 272401 61680 0 5012
12341 6 451508 272441 61520 0 12340
12342 0 482917 275188 78600 96 7437
12343 6 482807 275184 78680 96 12342
12344 0 451606 271574 62480 153 5006
12345 6 451510 271510 62440 153 12344
12346 0 478890 275632 74760 45 6165
12347 6 478557 275393 74680 64 12346
12348 0 443885 263613 66360 0 11196
12349 6 444287 263584 66280 0 12348
12350 0 481907 274476 77360 51 7427
12351 6 481793 274520 77400 51 12350
12352 0 450719 270366 63680 71 4998
12353 6 450664 270350 63600 40 12352
12354 0 474532 272140 73800 81 3933
12355 6 474803 271937 73760 0 12354
12356 0 550028 232817 77840 209 6798
12357 6 549967 232684 78000 80 12356
12358 0 479703 274604 75840 98 6153
12359 6 479547 274708 75720 98 12358
12360 0 455384 268974 69840 90 9774
12361 6 455414 268991 69960 154 12360
12362 0 501792 253088 85720 32 3825
12363 6 501760 253280 85760 32 12362
12364 0 475131 273612 76200 128 3897
12365 6 475026 273612 76160 128 12364
12366 0 476426 273263 76560 128 3890
12367 6 476495 273183 76520 128 12366
12368 0 487053 244415 96480 0 240
12369 6 487952 243939 96480 0 12368
12370 0 476647 273331 76760 40 3889
12371 6 476847 273340 76800 40 12370
12372 0 475202 272498 77880 120 8093
12373 6 475198 272478 77840 120 12372
12374 0 493200 259298 89520 0 10820
12375 6 493102 259316 89400 0 12374
12376 0 468048 270704 80920 0 7496
12377 6 468146 270734 80800 0 12376
12378 0 486418 261317 89600 0 5234
12379 6 486354 261257 89640 0 12378
12380 0 468580 275273 79440 115 9283
12381 6 468695 275312 79520 115 12380
12382 0 490432 253792 81240 32 9098
12383 6 490208 253824 81520 32 12382
12384 0 469443 271774 81240 71 11239
12385 6 469615 271878 81320 64 12384
12386 0 477270 272202 78920 0 11423
12387 6 477278 272154 78880 0 12386
12388 0 490580 259668 89280 0 8844
12389 6 490562 259649 89320 0 12388
12390 0 487296 253600 83360 32 3757
12391 6 487232 253312 83240 60 12390
12392 0 462466 270586 89080 75 4719
12393 6 462470 270547 89120 75 12392
12394 0 456213 271338 87200 0 7664
12395 6 456184 271382 87280 0 12394
12396 0 491533 266521 79440 226 7720
12397 6 491555 266616 79520 226 12396
12398 0 456194 271614 86720 0 7660
12399 6 456125 271663 86680 0 12398
12400 0 490852 263870 88280 0 5207
12401 6 490612 263978 88320 0 12400
12402 0 464887 275912 85720 104 8292
12403 6 464606 275805 85800 98 12402
12404 0 478599 260642 91520 0 6711
12405 6 478867 260648 91440 0 12404
12406 0 504768 235872 83320 32 7870
12407 6 505088 235904 83600 32 12406
12408 0 453638 243568 83280 0 8181
12409 6 453836 243624 83360 0 12408
12410 0 453550 243888 83320 0 8180
12411 6 453602 243954 83400 0 12410
12412 0 462641 269794 84560 75 11443
12413 6 462771 269723 84640 75 12412
12414 0 452419 244630 83840 102 8173
12415 6 452376 244792 83960 102 12414
12416 0 451202 244160 83800 102 8171
12417 6 451093 244061 83720 102 12416
12418 0 489355 266495 85600 51 5182
12419 6 489416 266440 85520 51 12418
12420 0 476631 258634 91000 0 6698
12421 6 476761 258751 90880 0 12420
12422 0 487515 268510 82480 156 7694
12423 6 487066 268659 82360 154 12422
12424 0 487560 268181 82520 45 7693
12425 6 487484 268027 82440 45 12424
12426 0 471105 265916 87360 0 8542
12427 6 471212 265757 87280 0 12426
12428 0 451047 243922 84120 60 8168
12429 6 450859 243772 84160 60 12428
12430 0 478848 238592 83120 51 6434
12431 6 478624 238496 83240 32 12430
12432 0 506699 236147 85400 60 9208
12433 6 506898 236218 85280 60 12432
12434 0 445037 250107 84640 181 11046
12435 6 445124 250100 84680 181 12434
12436 0 506485 236434 85960 64 9202
12437 6 506490 236479 85920 60 12436
12438 0 504397 233472 87760 186 7846
12439 6 504308 233523 87720 186 12438
12440 0 506709 235145 88240 359 10264
12441 6 506736 235118 88280 359 12440
12442 0 504039 232500 88080 235 7844
12443 6 503872 232544 88160 178 12442
12444 0 479840 241184 84560 45 6421
12445 6 479776 241216 84680 32 12444
12446 0 434457 252224 80720 0 10623
12447 6 434437 252048 80760 0 12446
12448 0 482083 242735 85120 32 6414
12449 6 481615 242915 85160 45 12448
12450 0 471908 260290 87560 0 9825
12451 6 471896 260309 87600 0 12450
12452 0 477754 264798 85680 208 10629
12453 6 477947 265041 85560 221 12452
12454 0 437450 253304 83240 45 8732
12455 6 437362 253200 83160 45 12454
12456 0 436317 253696 81800 0 7894
12457 6 436277 253712 81920 0 12456
12458 0 485783 242537 86920 273 133
12459 6 485883 242584 86720 0 12458
12460 0 438208 253860 83280 98 8730
12461 6 438227 253840 83400 96 12460
12462 0 473600 250208 86280 32 3691
12463 6 473280 250016 86280 32 12462
12464 0 450590 255166 76160 128 4607
12465 6 450660 255104 76200 0 12464
12466 0 439110 254811 82680 60 8727
12467 6 439309 254839 82600 75 12466
12468 0 450953 256568 75880 226 4604
12469 6 450937 256867 75840 0 12468
12470 0 452171 260124 75320 107 11776
12471 6 451952 260082 75360 75 12470
12472 0 436738 256364 80040 75 5702
12473 6 436746 256364 80160 75 12472
12474 0 438985 255435 81400 124 7883
12475 6 439088 255472 81480 124 12474
12476 0 437482 255640 80240 140 5700
12477 6 437514 255676 80320 140 12476
12478 5 438514 256298 80680 108 5696
12479 6 438451 256402 80720 108 12478
12480 0 409328 254134 61120 0 27
12481 6 409306 254006 61240 0 12480
12482 6 404888 150381 184160 0 3521
12483 6 404619 151235 185440 0 10427
12484 6 406179 148843 184440 0 3509
12485 6 388135 160939 159680 0 3665
12486 6 406827 140169 152160 0 5958
12487 6 395243 153444 179760 0 6902
12488 6 397735 148337 158120 0 3245
12489 6 387193 195208 181640 0 10446
12490 6 388611 166425 176720 0 3172
12491 6 603869 283170 40080 0 6588
12492 6 440053 264460 51120 0 6029
12493 6 606462 279705 54560 120 7728
12494 6 604606 283788 53640 124 3998
12495 6 441392 259248 57160 32 9530
12496 6 438192 257090 57600 51 9726
12497 6 590842 281238 57600 163 1995
12498 6 588338 280877 58440 282 11616
12499 6 583138 272647 80720 0 10930
12500 6 586470 273715 82560 0 8619
12501 6 586462 273521 82840 0 8618
12502 6 445882 263331 58760 32 7277
12503 6 571158 282749 58160 0 11337
12504 6 435410 256492 51120 0 2447
12505 6 456424 259489 59280 0 7368
12506 6 431135 259800 53960 0 2419
12507 6 571949 240603 69520 0 6268
12508 6 429331 261620 57720 0 2397
12509 6 568043 262378 61320 0 7162
12510 6 442314 271089 55200 0 5065
12511 6 565372 277685 73840 235 11657
12512 6 571376 246441 67600 0 10227
12513 6 566081 245895 69000 153 12288
12514 6 449110 272930 59840 0 5031
12515 6 438375 267060 66720 75 9095
12516 6 435708 265850 65120 51 2340
12517 6 438460 257927 64760 81 9671
12518 6 451987 271529 59560 0 9012
12519 6 437979 259765 65120 32 6921
12520 6 444731 256746 66560 150 5766
12521 6 449742 273130 61240 0 5017
12522 6 472045 272310 72880 90 3952
12523 6 552842 246092 73400 218 12020
12524 6 437259 262872 67480 98 12023
12525 6 451177 272116 62520 153 5005
12526 6 549546 231907 76240 75 8024
12527 6 548864 235104 77600 86 11201
12528 6 501376 252128 85200 32 10537
12529 6 487291 245184 96400 0 240
12530 6 474285 272679 78920 81 10812
12531 6 474664 272869 78240 40 8096
12532 6 482978 270904 75600 178 1289
12533 6 486556 262255 89400 0 5241
12534 6 491595 258386 89800 0 11231
12535 6 486646 261717 89240 0 5237
12536 6 460841 270234 91360 0 11700
12537 6 521085 225512 97800 0 10122
12538 6 453320 270624 87480 0 12063
12539 6 465630 276912 87640 107 8303
12540 6 450695 253051 89000 0 4674
12541 6 450864 252273 88600 0 4668
12542 6 458253 272714 86560 0 8865
12543 6 482903 249167 90120 0 10258
12544 6 463321 274818 85160 86 8285
12545 6 458505 270672 82200 209 2206
12546 6 477147 259823 92080 0 11724
12547 6 449600 252960 86560 0 4653
12548 6 471885 265702 89480 0 9302
12549 6 493984 239787 86640 0 5607
12550 6 474823 256893 90960 0 11033
12551 6 494208 240160 87560 443 5603
12552 6 446923 247147 83840 160 11038
12553 6 447366 246456 83600 32 12131
12554 6 488132 248391 88680 0 9812
12555 6 447752 248113 82880 64 8157
12556 6 435491 253474 82040 0 7911
12557 6 435307 253226 81920 0 7910
12558 6 472570 259513 88000 0 9833
12559 6 456031 261482 73240 0 9473
12560 6 474818 262983 85520 204 11478
12561 6 476421 263780 85720 282 11477
12562 6 479776 245536 86200 32 12155
12563 6 435438 255840 79720 175 10638
12564 6 471083 260356 86440 0 1191
12565 6 469584 257804 86040 326 124
12566 6 438587 256202 80720 108 12478
12567 6 439816 258153 79840 0 11789
12568 6 439800 258327 79680 0 11788
12569 6 443118 258847 78800 107 11791
12570 6 458281 263944 80800 102 102
12571 6 443084 260834 77360 148 10150
12572 6 450715 266985 80400 0 10650
12573 6 409679 255631 60120 0 30
12574 6 402510 242760 57240 0 4
```
