## Supplementary material for "Complete connectomic reconstruction of olfactory projection neurons in the fly brain": neuron skeletons: 1695556.swc

```
# SWC format file
# based on specifications at http://research.mssm.edu/cnic/swc.html
# Created by pymaid (https://github.com/schlegelp/PyMaid)
# PointNo Label X Y Z Radius Parent
# Labels:
# 0 = undefined
# 1 = soma
# 5 = fork point
# 6 = end point
1 1 492232 187281 30640 1662 -1
2 0 492398 188423 34760 0 1
3 0 492566 188438 35040 0 2
4 0 492582 188480 35080 0 3
5 0 492145 189253 35120 0 4
6 0 492761 188550 35200 0 5
7 0 492906 188564 35360 0 6
8 0 493034 188629 35560 0 7
9 0 493171 188665 35720 0 8
10 0 493264 188682 35840 0 9
11 0 493312 188632 35920 0 10
12 0 493286 188732 35960 0 11
13 0 493311 188759 36160 0 12
14 0 493374 188730 36320 0 13
15 0 493557 188966 36560 0 14
16 0 493885 189275 36760 0 15
17 0 494029 189375 37000 0 16
18 0 493989 189293 37120 0 17
19 0 493736 188979 37320 0 18
20 0 493621 188838 37400 0 19
21 0 493590 188773 37520 0 20
22 0 493626 188803 37720 0 21
23 0 493659 188868 37920 0 22
24 0 493729 188900 38160 0 23
25 0 493771 188915 38360 0 24
26 0 493773 188935 38600 0 25
27 0 493821 188998 38840 0 26
28 0 493829 189021 38880 0 27
29 0 493863 189066 38960 0 28
30 0 493838 189081 39080 0 29
31 0 493857 189143 39240 0 30
32 0 493827 189142 39280 0 31
33 0 493854 189158 39360 0 32
34 0 493833 189161 39400 0 33
35 0 493826 189169 39440 0 34
36 0 493827 189169 39480 0 35
37 0 493835 189189 39520 0 36
38 0 493820 189196 39720 0 37
39 0 493797 189196 39840 0 38
40 0 493853 189267 40240 0 39
41 0 493814 189375 40520 0 40
42 0 493738 189573 40800 0 41
43 0 493684 189781 41040 0 42
44 0 493622 189874 41200 0 43
45 0 493529 190032 41440 0 44
46 0 493498 190189 41520 0 45
47 0 493461 190443 41600 0 46
48 0 493432 190645 41720 0 47
49 5 493352 190867 41800 0 48
50 0 493315 191125 41800 0 49
51 0 493297 191240 41760 0 50
52 0 493289 191445 41680 0 51
53 0 493247 191602 41600 0 52
54 0 493227 191767 41480 0 53
55 0 493248 191861 41400 0 54
56 0 493202 192502 41320 0 55
57 0 493075 193140 41400 0 56
58 0 493095 193434 41480 0 57
59 0 492973 193587 41600 0 58
60 0 492933 193961 41600 0 59
61 0 492770 194320 41520 0 60
62 0 492754 194365 41480 0 61
63 0 492660 194464 41400 0 62
64 0 492687 194564 41320 0 63
65 0 492672 194647 41240 0 64
66 0 492510 195092 41200 0 65
67 0 492370 195099 41080 0 66
68 0 492273 195222 40960 0 67
69 0 492236 195257 40920 0 68
70 0 492187 195347 40880 0 69
71 0 492144 195448 40840 0 70
72 0 492074 195703 40800 0 71
73 0 492070 195875 40760 0 72
74 0 492057 196106 40720 0 73
75 0 492036 196392 40640 0 74
76 0 492045 196463 40520 0 75
77 0 491975 196824 40240 0 76
78 0 491835 197035 39960 0 77
79 0 491729 197075 39720 0 78
80 0 491638 197144 39440 0 79
81 0 491519 197298 39200 0 80
82 0 491476 197380 39120 0 81
83 0 491410 197494 39040 0 82
84 0 491388 197621 38880 0 83
85 0 491274 197812 38760 0 84
86 0 491266 197973 38680 0 85
87 0 491249 198027 38600 0 86
88 0 491273 198180 38480 0 87
89 0 491319 198395 38360 0 88
90 0 491367 198489 38240 0 89
91 0 491350 198593 38120 0 90
92 0 491357 198655 38000 0 91
93 0 491354 198757 37880 0 92
94 0 491362 198833 37800 0 93
95 0 491451 199089 37680 0 94
96 0 491467 199277 37560 0 95
97 0 491574 199453 37440 0 96
98 0 491756 199776 37360 0 97
99 0 491911 200156 37320 0 98
100 0 492215 200564 37120 0 99
101 0 492322 200764 37000 0 100
102 0 491647 199971 36960 0 101
103 0 492383 200945 36880 0 102
104 0 492396 201013 36840 0 103
105 0 492458 201130 36760 0 104
106 0 492436 201702 36720 0 105
107 0 492217 201663 36600 0 106
108 0 492021 201591 36440 0 107
109 0 492038 201846 36360 0 108
110 0 491998 202053 36280 0 109
111 0 491988 202218 36200 0 110
112 0 492002 202364 36120 0 111
113 0 491987 202560 36000 0 112
114 0 491979 202686 35920 0 113
115 0 491938 202797 35840 0 114
116 0 491940 202853 35760 0 115
117 0 491890 202977 35680 0 116
118 0 491876 203095 35600 0 117
119 0 491802 203289 35440 0 118
120 0 491754 203557 35280 0 119
121 0 491585 204187 35160 0 120
122 0 491589 203884 35120 0 121
123 0 491617 203903 35080 0 122
124 0 491525 204175 35000 0 123
125 0 491261 204861 34920 0 124
126 0 491190 205187 34920 0 125
127 0 490889 205731 34840 0 126
128 0 490756 206027 34880 0 127
129 0 490707 206015 34960 0 128
130 0 490439 206302 35080 0 129
131 0 490256 206929 35160 0 130
132 0 490323 206465 35200 0 131
133 0 490239 206536 35280 0 132
134 0 490194 206564 35360 0 133
135 0 490126 206614 35440 0 134
136 0 490115 206663 35480 0 135
137 0 490089 206694 35520 0 136
138 0 490022 206752 35600 0 137
139 0 489966 206851 35680 0 138
140 0 489933 206895 35720 0 139
141 0 489313 207325 35800 0 140
142 0 489061 207438 35640 0 141
143 0 488802 207610 35600 0 142
144 0 488423 207875 35560 0 143
145 0 488068 208275 35520 0 144
146 0 487706 208527 35480 0 145
147 0 487176 208967 35480 0 146
148 0 487060 209088 35560 0 147
149 0 487038 209362 35680 0 148
150 0 486774 209390 35720 0 149
151 0 486702 209458 35800 0 150
152 0 486675 209547 35880 0 151
153 0 486655 209607 35920 0 152
154 0 486592 209694 35960 0 153
155 0 486537 209844 36000 0 154
156 0 486457 209943 36040 0 155
157 0 486466 209968 36080 0 156
158 0 486399 209999 36120 0 157
159 0 486363 210042 36160 0 158
160 0 486290 210105 36240 0 159
161 0 486249 210160 36320 0 160
162 0 486221 210198 36400 0 161
163 0 486281 210360 36520 0 162
164 0 486426 210516 36600 0 163
165 0 486567 210630 36680 0 164
166 0 486657 210857 36760 0 165
167 0 486797 210884 36880 0 166
168 0 487630 211912 36960 0 167
169 0 486721 210803 37000 0 168
170 0 486371 210532 37240 0 169
171 0 486141 210363 37360 0 170
172 0 485994 210274 37480 0 171
173 0 485974 210277 37560 0 172
174 0 485940 210405 37880 0 173
175 0 485872 210463 38000 0 174
176 0 485875 210486 38040 0 175
177 0 485881 210512 38080 0 176
178 0 485869 210501 38120 0 177
179 0 485864 210510 38160 0 178
180 0 485838 210540 38520 0 179
181 0 485899 210583 38880 0 180
182 0 485873 210599 39080 0 181
183 0 485861 210585 39200 0 182
184 0 485818 210580 39320 0 183
185 0 485802 210603 39520 0 184
186 0 485698 210520 39840 0 185
187 0 485515 210544 40080 0 186
188 0 485538 210533 40160 0 187
189 0 485536 210489 40200 0 188
190 0 485139 210380 40720 0 189
191 0 484925 210381 41000 0 190
192 0 484768 210424 41400 0 191
193 0 484684 210459 41680 0 192
194 0 484555 210530 41920 0 193
195 0 484414 210548 42200 0 194
196 0 484288 210654 42480 0 195
197 0 484195 210713 42680 0 196
198 0 484027 210878 43160 0 197
199 0 483943 210894 43320 0 198
200 0 483765 210967 44040 0 199
201 0 483637 211106 44280 0 200
202 0 483522 211224 44600 0 201
203 0 483471 211265 44680 0 202
204 0 483373 211316 44880 0 203
205 0 483316 211405 45080 0 204
206 0 483298 211443 45120 0 205
207 0 483291 211517 45160 0 206
208 0 483271 211530 45200 0 207
209 0 483189 211576 45480 0 208
210 0 482845 211775 45920 0 209
211 0 482900 211779 46080 0 210
212 0 482957 211761 46160 0 211
213 0 482992 211709 46240 0 212
214 0 483028 211672 46320 0 213
215 0 483052 211676 46440 0 214
216 0 483075 211801 46480 0 215
217 0 483072 211790 46520 0 216
218 0 483091 211764 46560 0 217
219 0 483094 211778 46600 0 218
220 0 483106 211773 46640 0 219
221 0 483097 211781 46680 0 220
222 0 483111 211785 46720 0 221
223 0 483146 211792 46800 0 222
224 0 484037 210468 46840 0 223
225 0 483113 211810 46880 0 224
226 0 483148 210896 46920 0 225
227 0 483152 211011 46960 0 226
228 0 483068 211056 47240 0 227
229 0 483004 211125 47440 0 228
230 0 482891 211277 47520 0 229
231 0 482707 211368 47680 0 230
232 0 482663 211365 47720 0 231
233 0 482613 211378 47760 0 232
234 0 482534 211362 47800 0 233
235 0 482494 211364 47840 0 234
236 0 482111 211243 47880 0 235
237 0 482414 211438 47920 0 236
238 0 482418 211614 48160 0 237
239 0 482474 211719 48200 0 238
240 0 482509 211791 48240 0 239
241 0 482486 211860 48280 0 240
242 0 482410 211919 48360 0 241
243 0 482375 211949 48440 0 242
244 0 482316 211976 48520 0 243
245 0 482233 212011 48600 0 244
246 0 482217 212010 48640 0 245
247 0 482138 212021 48680 0 246
248 0 482080 212041 48720 0 247
249 0 481654 212012 48720 0 248
250 5 481343 211998 48920 0 249
251 5 480733 211831 48800 0 250
252 0 480024 211642 48680 0 251
253 0 479912 211579 48600 0 252
254 0 479651 211505 48560 0 253
255 0 479078 211102 48400 0 254
256 0 478954 210995 48320 0 255
257 0 478144 210635 48240 0 256
258 0 478152 210571 48200 0 257
259 0 477984 210477 48160 0 258
260 0 477893 210385 48120 0 259
261 0 477565 210268 48080 0 260
262 0 477378 210201 48040 0 261
263 5 476937 210122 48040 0 262
264 0 476899 210226 48160 0 263
265 0 476952 210296 48200 0 264
266 0 476905 210395 48240 0 265
267 0 476771 210410 48280 0 266
268 0 476560 210477 48400 0 267
269 0 476327 210659 48600 0 268
270 0 476151 210737 48760 0 269
271 0 476034 210916 48920 0 270
272 0 475816 211034 49080 0 271
273 0 475628 211313 49200 0 272
274 0 475397 211442 49320 0 273
275 0 475300 211492 49400 0 274
276 0 475164 211577 49440 0 275
277 0 474752 211941 49600 0 276
278 0 474413 212095 49720 0 277
279 0 474341 212234 49800 0 278
280 0 474173 212235 49880 0 279
281 0 474113 212314 49920 0 280
282 0 473968 212371 50040 0 281
283 0 473843 212332 50200 0 282
284 0 473708 212427 50320 0 283
285 0 473651 212472 50360 0 284
286 0 473575 212833 50400 0 285
287 0 473504 212701 50520 0 286
288 0 473302 212699 50680 0 287
289 0 473274 212891 50840 0 288
290 0 473364 212909 50920 0 289
291 0 473208 213036 51080 0 290
292 0 472950 213142 51240 0 291
293 0 472631 213465 51400 0 292
294 0 472625 213519 51440 0 293
295 0 472458 213571 51560 0 294
296 0 472352 213636 51720 0 295
297 0 472180 213911 51840 0 296
298 0 472108 213966 51960 0 297
299 0 472030 214017 52040 0 298
300 0 471899 214000 52160 0 299
301 0 471757 214147 52280 0 300
302 0 471701 214414 52400 0 301
303 0 471693 214413 52440 0 302
304 0 471585 214699 52600 0 303
305 0 471465 215291 52760 0 304
306 0 471371 215491 52920 0 305
307 0 471162 215736 53080 0 306
308 0 471095 215885 53200 0 307
309 0 470986 216008 53360 0 308
310 0 470981 216020 53480 0 309
311 0 470888 216165 53640 0 310
312 0 470826 216348 53800 0 311
313 0 470909 216483 53920 0 312
314 0 470889 216665 54000 0 313
315 0 470897 216738 54160 0 314
316 0 470711 217065 54280 0 315
317 0 470651 217189 54320 0 316
318 0 470557 217414 54440 0 317
319 0 470525 217623 54560 0 318
320 0 470607 217801 54680 0 319
321 0 470674 218038 54800 0 320
322 0 470608 217978 54840 0 321
323 0 470598 218039 54880 0 322
324 0 470598 218097 54920 0 323
325 0 470578 218129 54960 0 324
326 0 470596 218177 55000 0 325
327 0 470560 218258 55040 0 326
328 0 470587 218347 55120 0 327
329 0 470588 218343 55160 0 328
330 0 470587 218359 55200 0 329
331 0 470577 218387 55240 0 330
332 0 470598 218435 55280 0 331
333 0 470753 218629 55440 0 332
334 0 470769 218699 55480 0 333
335 0 470743 218714 55560 0 334
336 0 470759 218782 55680 0 335
337 0 470767 218877 55800 0 336
338 0 470779 218899 55880 0 337
339 0 470617 218975 56040 0 338
340 0 470750 219044 56080 0 339
341 0 470205 219153 56240 0 340
342 0 469771 219399 56360 0 341
343 0 469662 219554 56400 0 342
344 5 469546 220059 56440 0 343
345 0 469263 220223 56600 0 344
346 0 467957 220366 56760 0 345
347 0 467013 220467 56880 0 346
348 0 466665 220541 56920 0 347
349 0 466370 220815 57040 0 348
350 0 466197 220924 57120 0 349
351 0 466039 221022 57240 0 350
352 0 465777 221105 57440 0 351
353 0 465598 221163 57560 0 352
354 0 465375 221226 57680 0 353
355 0 465298 221266 57720 0 354
356 0 465195 221323 57760 0 355
357 0 465019 221388 57800 0 356
358 0 464727 221401 57960 0 357
359 0 464135 221448 58120 0 358
360 0 463843 221602 58200 0 359
361 0 463598 221668 58360 0 360
362 0 463501 221648 58400 0 361
363 0 463446 221648 58560 0 362
364 0 463441 221621 58680 0 363
365 0 463306 221799 58760 0 364
366 0 463186 221900 58840 0 365
367 0 463047 222009 58960 0 366
368 0 462937 222068 59040 0 367
369 0 462873 222103 59080 0 368
370 0 462802 222141 59120 0 369
371 0 462756 222136 59160 0 370
372 0 462820 222151 59200 0 371
373 0 462799 222208 59280 0 372
374 0 462812 222241 59320 0 373
375 0 462700 222248 59360 0 374
376 0 462665 222257 59400 0 375
377 0 462686 222317 59440 0 376
378 0 462633 222328 59480 0 377
379 0 462633 222372 59520 0 378
380 0 462686 222399 59560 0 379
381 0 462674 222406 59600 0 380
382 0 462644 222424 59640 0 381
383 0 462725 222462 59680 0 382
384 0 462750 222536 59720 0 383
385 0 462717 222576 59760 0 384
386 0 462704 222628 59800 0 385
387 0 462700 222627 59840 0 386
388 0 462610 222648 59880 0 387
389 0 462759 222755 59920 0 388
390 0 462697 222741 59960 0 389
391 0 462774 222837 60080 0 390
392 0 462725 222943 60120 0 391
393 0 462569 223011 60240 0 392
394 0 462332 223222 60400 0 393
395 0 462326 223286 60440 0 394
396 0 462188 223276 60600 0 395
397 0 462061 223313 60760 0 396
398 0 461899 223270 60880 0 397
399 0 461748 223287 60920 0 398
400 0 461467 223356 60960 0 399
401 0 461150 223661 61000 0 400
402 0 461228 223777 61040 0 401
403 0 460992 224192 61080 0 402
404 0 460795 224476 61120 0 403
405 5 460474 224565 61160 0 404
406 0 460686 224907 61320 0 405
407 0 460916 225215 61480 0 406
408 0 461151 225793 61640 0 407
409 0 461235 226112 61760 0 408
410 0 461327 226549 61920 0 409
411 0 461585 227327 62040 0 410
412 0 461664 227517 62120 0 411
413 0 461745 227550 62280 0 412
414 0 461812 227607 62440 0 413
415 0 461758 227802 62560 0 414
416 0 461683 227954 62680 0 415
417 0 461890 227921 62840 0 416
418 0 461961 228047 62960 0 417
419 0 461932 228024 63120 0 418
420 0 462010 228203 63280 0 419
421 0 462017 228195 63480 0 420
422 0 462142 228372 63640 0 421
423 0 462363 228451 63800 0 422
424 0 462536 228626 63880 0 423
425 0 462810 228723 64040 0 424
426 0 463132 228771 64080 0 425
427 0 463071 228796 64240 0 426
428 0 462983 228755 64400 0 427
429 0 462808 228807 64600 0 428
430 0 462839 228837 64760 0 429
431 0 462886 228987 64920 0 430
432 0 462929 229114 65080 0 431
433 0 463076 229194 65200 0 432
434 0 463071 229208 65240 0 433
435 0 463057 229248 65360 0 434
436 0 463102 229262 65480 0 435
437 0 463086 229270 65560 0 436
438 0 462583 229469 65680 0 437
439 5 462534 229471 65720 0 438
440 0 463492 229224 65720 0 439
441 0 465925 229314 65720 0 440
442 0 467273 229354 65560 0 441
443 5 469263 229547 65520 0 442
444 0 470709 230032 65560 0 443
445 0 471564 230613 65600 0 444
446 0 471908 230871 65720 0 445
447 0 472050 230957 65880 0 446
448 0 472371 231190 66080 0 447
449 0 472514 231382 66200 0 448
450 0 472793 231496 66360 0 449
451 0 472903 231571 66480 0 450
452 0 472965 231609 66640 0 451
453 0 472990 231683 66840 0 452
454 0 473284 231798 67040 0 453
455 0 473611 231935 67240 0 454
456 0 473554 231959 67400 0 455
457 0 473429 231994 67600 0 456
458 0 473463 232037 67760 0 457
459 0 473723 232073 67920 0 458
460 0 474248 232233 68120 0 459
461 0 474559 232238 68160 0 460
462 0 474666 232287 68360 0 461
463 0 474651 232330 68520 0 462
464 0 474790 232270 68680 0 463
465 0 474865 232276 68840 0 464
466 0 475107 232325 69000 0 465
467 0 475323 232374 69160 0 466
468 0 475576 232478 69320 0 467
469 0 475678 232430 69440 0 468
470 0 475790 232492 69600 0 469
471 0 475963 232563 69800 0 470
472 0 476064 232617 69960 0 471
473 0 476150 232707 70120 0 472
474 0 476398 232768 70280 0 473
475 0 476622 232798 70480 0 474
476 0 476704 232898 70600 0 475
477 0 476777 232930 70760 0 476
478 0 476870 232873 70920 0 477
479 0 477253 232896 71240 0 478
480 0 477330 232953 71480 0 479
481 0 477404 232932 71680 0 480
482 0 477476 232874 71840 0 481
483 0 477729 232826 72000 0 482
484 0 477814 232864 72360 0 483
485 0 477960 232809 72640 0 484
486 0 478205 232797 72760 0 485
487 0 478358 232785 73040 0 486
488 0 478508 232733 73240 0 487
489 0 478384 232723 73400 0 488
490 0 478565 232712 73560 0 489
491 0 478710 232758 73720 0 490
492 0 478913 232748 73880 0 491
493 0 479056 232801 74040 0 492
494 0 479178 232929 74200 0 493
495 0 479245 232977 74360 0 494
496 0 479358 232979 74520 0 495
497 0 479428 233000 74680 0 496
498 0 479680 232958 74840 0 497
499 0 479701 233003 75000 0 498
500 0 479754 233013 75160 0 499
501 0 479882 232952 75360 0 500
502 0 480067 232922 75480 0 501
503 0 480098 232906 75640 0 502
504 0 480314 233007 75840 0 503
505 0 480415 232970 75960 0 504
506 0 480482 232989 76200 0 505
507 0 480755 232957 76360 0 506
508 0 480968 233010 76560 0 507
509 0 481129 233053 76680 0 508
510 0 481248 233045 76840 0 509
511 0 481512 233035 77040 0 510
512 0 481580 232982 77240 0 511
513 0 481787 232882 77400 0 512
514 0 481966 232825 77600 0 513
515 0 482096 232779 77800 0 514
516 0 482269 232700 77960 0 515
517 0 482355 232622 78120 0 516
518 0 482421 232598 78200 0 517
519 0 482469 232640 78280 0 518
520 0 482794 232553 78440 0 519
521 0 483030 232618 78520 0 520
522 0 483091 232423 78680 0 521
523 0 483090 232409 78800 0 522
524 0 483209 232355 78960 0 523
525 0 483301 232339 79160 0 524
526 0 483415 232308 79360 0 525
527 0 483478 232331 79440 0 526
528 0 483552 232347 79640 0 527
529 0 483587 232377 79800 0 528
530 0 483750 232328 79960 0 529
531 0 483783 232300 80160 0 530
532 0 483821 232274 80280 0 531
533 0 483874 232231 80400 0 532
534 0 483992 232197 80520 0 533
535 0 484124 232170 80680 0 534
536 0 484338 232094 80840 0 535
537 0 484425 232036 80960 0 536
538 0 484545 231982 81080 0 537
539 0 484496 231966 81240 0 538
540 0 484742 231843 81360 0 539
541 0 484907 231700 81520 0 540
542 0 484969 231705 81680 0 541
543 0 485169 231684 81800 0 542
544 0 485288 231579 82000 0 543
545 0 485399 231591 82120 0 544
546 0 485613 231485 82320 0 545
547 0 485816 231391 82480 0 546
548 0 485989 231408 82600 0 547
549 0 486152 231383 82720 0 548
550 0 486243 231359 82840 0 549
551 0 486383 231223 82960 0 550
552 0 486768 230963 83080 0 551
553 0 487044 230602 83200 0 552
554 0 487345 230249 83320 0 553
555 0 487539 230104 83400 0 554
556 0 487769 229974 83520 0 555
557 0 488342 229768 83680 0 556
558 0 488700 229615 83800 0 557
559 0 489089 229390 83920 0 558
560 0 489228 229404 83960 0 559
561 0 489443 228946 84120 0 560
562 0 489442 228961 84240 0 561
563 0 489481 228797 84400 0 562
564 0 489487 228727 84560 0 563
565 0 489600 228583 84680 0 564
566 0 489654 228534 84880 0 565
567 0 489868 228375 85200 0 566
568 0 489931 228293 85240 0 567
569 0 490122 228045 85360 0 568
570 0 490229 227809 85480 0 569
571 0 490334 227121 85520 0 570
572 0 490390 227005 85720 0 571
573 0 490724 226444 85840 0 572
574 0 491150 226154 86000 0 573
575 0 491327 226035 86120 0 574
576 0 491742 225804 86240 0 575
577 0 491741 225775 86360 0 576
578 0 491990 225696 86760 0 577
579 0 492331 225528 86920 0 578
580 0 492519 225389 87080 0 579
581 0 492544 225357 87280 0 580
582 0 492830 225121 87640 0 581
583 0 492898 224927 88080 0 582
584 0 492845 224713 88360 0 583
585 0 492857 224656 88440 0 584
586 0 492879 224651 88560 0 585
587 0 492954 224708 88600 0 586
588 0 492991 224794 88640 0 587
589 0 493090 224449 88800 0 588
590 0 492799 224220 89200 0 589
591 0 492751 224141 89600 0 590
592 0 492721 224118 89840 0 591
593 0 492660 224066 90040 0 592
594 0 492630 223997 90240 0 593
595 0 492704 223948 90480 0 594
596 0 492709 223954 90520 0 595
597 0 492730 223956 90560 0 596
598 0 492806 223964 90600 0 597
599 0 493319 223947 90640 0 598
600 0 493452 223904 90720 0 599
601 0 493476 223886 90760 0 600
602 0 493510 223885 90800 0 601
603 0 493519 223872 90840 0 602
604 0 493565 223845 90960 0 603
605 0 493812 223804 91040 0 604
606 0 493919 223582 91200 0 605
607 0 494196 223005 91440 0 606
608 0 494104 222289 92120 0 607
609 0 494313 221616 92800 0 608
610 0 494550 221232 92960 0 609
611 0 494828 220794 93480 0 610
612 0 494790 220371 93840 0 611
613 0 494786 220054 94280 0 612
614 0 494907 219867 94960 0 613
615 0 494841 219568 95480 0 614
616 0 494621 219468 96080 0 615
617 0 494561 219281 96400 0 616
618 0 494526 218970 96760 0 617
619 0 494497 218759 97160 0 618
620 0 494418 218727 97520 0 619
621 0 494524 218651 97960 0 620
622 0 494591 218661 98240 0 621
623 0 494813 218668 98600 0 622
624 0 494906 218557 98920 0 623
625 0 495031 218435 99280 0 624
626 0 494953 218337 99600 0 625
627 0 495056 218279 99800 0 626
628 0 495194 217939 100200 0 627
629 0 495198 217509 100600 0 628
630 0 495096 217237 100880 0 629
631 0 495088 217121 101120 0 630
632 0 495084 216611 101640 0 631
633 0 495211 216430 102000 0 632
634 0 495214 216015 102200 0 633
635 0 495132 215736 102400 0 634
636 0 495104 215654 102480 0 635
637 0 495045 215439 102600 0 636
638 0 495097 215158 102720 0 637
639 0 495147 214931 102840 0 638
640 0 495137 214753 103080 0 639
641 0 495117 214657 103320 0 640
642 0 495324 214563 103960 0 641
643 0 495624 214463 104320 0 642
644 0 495753 213920 105000 0 643
645 0 495811 213869 105320 0 644
646 0 495857 213797 105400 0 645
647 0 495847 213788 105480 0 646
648 0 495818 213692 105760 0 647
649 0 495296 213349 106040 0 648
650 0 494817 212267 106120 0 649
651 0 494791 212140 106280 0 650
652 0 494763 212072 106440 0 651
653 0 494751 211856 106680 0 652
654 0 494758 211662 106920 0 653
655 0 494887 211393 107200 0 654
656 0 494887 211126 107440 0 655
657 0 495012 211080 107640 0 656
658 0 495017 211087 107800 0 657
659 0 495141 211035 108000 0 658
660 0 495292 211001 108160 0 659
661 0 495331 210958 108280 0 660
662 0 495417 210891 108440 0 661
663 0 495454 210852 108600 0 662
664 0 495608 210703 108760 0 663
665 0 495703 210629 108920 0 664
666 0 495832 210322 109120 0 665
667 0 495986 209796 109320 0 666
668 0 496072 209377 109520 0 667
669 0 496237 209177 109680 0 668
670 0 496207 208974 109840 0 669
671 0 496149 208840 110000 0 670
672 0 495563 208564 110240 0 671
673 0 495381 208493 110440 0 672
674 0 495262 208461 110600 0 673
675 0 495167 208391 110760 0 674
676 0 495073 208335 110880 0 675
677 0 494991 208320 111040 0 676
678 0 494973 208294 111080 0 677
679 0 494953 208281 111200 0 678
680 0 494905 208251 111400 0 679
681 0 494842 208328 111520 0 680
682 0 494709 208129 111720 0 681
683 0 494710 207968 111880 0 682
684 0 494980 207379 111960 0 683
685 0 494755 206626 111840 0 684
686 0 494311 206375 111920 0 685
687 0 494134 206279 112040 0 686
688 0 494053 206265 112160 0 687
689 0 493975 206222 112320 0 688
690 0 493971 206250 112440 0 689
691 0 493895 206209 112600 0 690
692 0 493755 206239 112960 0 691
693 0 493580 206154 113240 0 692
694 0 493476 206172 113480 0 693
695 0 493285 206079 113720 0 694
696 0 492987 205920 113960 0 695
697 0 492817 205617 114080 0 696
698 0 492616 205278 114320 0 697
699 0 492500 204991 114520 0 698
700 0 492535 204719 114720 0 699
701 0 492530 204615 114920 0 700
702 0 492351 204269 115160 0 701
703 0 492301 204161 115200 0 702
704 0 492289 204078 115240 0 703
705 0 492152 203927 115280 0 704
706 0 492122 203909 115320 0 705
707 0 492080 203903 115400 0 706
708 0 492038 203821 115480 0 707
709 0 491947 203647 115640 0 708
710 0 491855 203549 115840 0 709
711 0 491735 203383 116080 0 710
712 0 491657 203282 116240 0 711
713 0 491621 203110 116480 0 712
714 0 491585 202991 116680 0 713
715 0 491599 202853 116840 0 714
716 0 491570 202781 117000 0 715
717 0 491484 202565 117200 0 716
718 0 491474 202447 117360 0 717
719 0 491379 202245 117520 0 718
720 0 491254 202149 117600 0 719
721 0 491281 201974 117760 0 720
722 0 491166 201875 117880 0 721
723 0 491004 201711 118040 0 722
724 0 491006 201629 118200 0 723
725 0 490934 201485 118440 0 724
726 0 490831 201450 118640 0 725
727 0 490799 201403 118880 0 726
728 0 490828 201362 119160 0 727
729 0 490877 201257 119360 0 728
730 0 490972 200946 119600 0 729
731 0 491085 200530 119880 0 730
732 0 490920 200428 119960 0 731
733 0 490855 200265 120160 0 732
734 0 490737 200031 120280 0 733
735 0 490652 199983 120440 0 734
736 0 490560 199747 120600 0 735
737 0 490620 199595 120800 0 736
738 0 490646 199508 121000 0 737
739 0 490653 199502 121200 0 738
740 0 490676 199471 121400 0 739
741 0 490652 199341 121600 0 740
742 0 490563 199189 121840 0 741
743 0 490485 199076 122080 0 742
744 0 490296 198824 122320 0 743
745 0 490189 198375 122440 0 744
746 0 490124 197949 122640 0 745
747 0 490163 197710 122800 0 746
748 0 490180 197679 123080 0 747
749 0 490153 197584 123280 0 748
750 0 490148 197355 123440 0 749
751 0 489976 197273 123640 0 750
752 0 489907 197027 123800 0 751
753 0 489937 196964 123920 0 752
754 0 489933 196754 124160 0 753
755 0 489990 196628 124320 0 754
756 0 490024 196596 124560 0 755
757 0 490064 196392 124760 0 756
758 0 490041 196230 124800 0 757
759 0 490004 196059 124920 0 758
760 0 490015 195865 125040 0 759
761 0 490050 195712 125200 0 760
762 0 490074 195451 125320 0 761
763 0 490089 195270 125440 0 762
764 0 490099 195133 125560 0 763
765 0 490086 195003 125680 0 764
766 0 490010 194859 125840 0 765
767 0 489897 194707 126040 0 766
768 0 489895 194585 126120 0 767
769 0 489862 194440 126240 0 768
770 0 489763 194175 126400 0 769
771 0 489699 194040 126440 0 770
772 0 489708 193913 126560 0 771
773 0 489716 193747 126680 0 772
774 0 489694 193580 126800 0 773
775 0 489661 193389 126920 0 774
776 0 489648 193221 127040 0 775
777 0 489613 193030 127160 0 776
778 0 489598 192943 127280 0 777
779 0 489511 192826 127400 0 778
780 0 489392 192612 127560 0 779
781 0 489415 192500 127680 0 780
782 0 489483 192258 127840 0 781
783 0 489491 192098 127960 0 782
784 0 489452 192014 128120 0 783
785 0 489374 191847 128240 0 784
786 0 489364 191762 128360 0 785
787 0 489333 191587 128480 0 786
788 0 489287 191457 128600 0 787
789 0 489310 191371 128720 0 788
790 0 489223 191212 128840 0 789
791 0 489189 191145 128960 0 790
792 0 489140 190976 129080 0 791
793 0 489053 190637 129200 0 792
794 0 488997 190429 129360 0 793
795 0 488898 190063 129520 0 794
796 0 488834 189896 129680 0 795
797 0 488815 189691 129800 0 796
798 0 488798 189657 129960 0 797
799 0 488792 189598 130120 0 798
800 0 488801 189482 130240 0 799
801 0 488799 189468 130360 0 800
802 0 488772 189416 130520 0 801
803 0 488708 189299 130640 0 802
804 0 488639 189112 130800 0 803
805 0 488539 188843 130920 0 804
806 0 488480 188564 131040 0 805
807 0 488468 188366 131160 0 806
808 0 488393 187979 131320 0 807
809 0 488397 187766 131400 0 808
810 0 488376 187654 131520 0 809
811 0 488390 187532 131640 0 810
812 0 488406 187398 131760 0 811
813 0 488571 187320 131880 0 812
814 0 488654 187349 132000 0 813
815 0 488663 187128 132160 0 814
816 0 488644 187130 132280 0 815
817 0 488682 187011 132360 0 816
818 0 488708 186943 132480 0 817
819 0 488673 186807 132600 0 818
820 0 488605 186571 132720 0 819
821 0 488512 186523 132840 0 820
822 0 488464 186484 132960 0 821
823 0 488403 186482 133160 0 822
824 0 488437 186318 133240 0 823
825 0 488458 186194 133360 0 824
826 0 488446 186068 133480 0 825
827 0 488466 185906 133640 0 826
828 0 488557 185699 133760 0 827
829 0 488566 185525 133920 0 828
830 0 488597 185317 134080 0 829
831 0 488549 185113 134200 0 830
832 0 488532 185044 134280 0 831
833 0 488464 184889 134440 0 832
834 0 488491 184693 134560 0 833
835 0 488531 184564 134680 0 834
836 0 488537 184414 134800 0 835
837 0 488629 184297 134840 0 836
838 0 488631 184201 134960 0 837
839 0 488639 183987 135080 0 838
840 0 488669 183766 135240 0 839
841 0 488609 183652 135360 0 840
842 0 488545 183458 135520 0 841
843 0 488498 183286 135640 0 842
844 0 488368 183140 135840 0 843
845 0 488311 182938 135960 0 844
846 0 488427 182709 136080 0 845
847 0 488461 182611 136200 0 846
848 0 488505 182518 136320 0 847
849 0 488623 182354 136400 0 848
850 0 488633 182247 136520 0 849
851 0 488590 182175 136680 0 850
852 0 488543 181982 136800 0 851
853 0 488477 181829 136920 0 852
854 0 488358 181535 137040 0 853
855 0 488262 181349 137160 0 854
856 0 488315 181141 137280 0 855
857 0 488260 180969 137400 0 856
858 0 488198 180808 137520 0 857
859 0 488199 180552 137640 0 858
860 0 488095 180357 137800 0 859
861 0 488029 180120 137960 0 860
862 0 488108 179947 138040 0 861
863 0 488142 179876 138080 0 862
864 0 488152 179805 138120 0 863
865 0 488186 179678 138160 0 864
866 0 488188 179651 138200 0 865
867 0 488190 179590 138240 0 866
868 0 488190 179553 138280 0 867
869 0 488189 179506 138320 0 868
870 0 488181 179463 138360 0 869
871 0 488171 179429 138400 0 870
872 0 488166 179380 138440 0 871
873 0 488150 179327 138480 0 872
874 0 488132 179272 138520 0 873
875 0 488106 179230 138560 0 874
876 0 488127 179206 138600 0 875
877 0 488147 179183 138640 0 876
878 0 488160 179150 138680 0 877
879 0 488136 179136 138720 0 878
880 0 488149 179162 138760 0 879
881 0 488129 179176 138800 0 880
882 0 488187 179171 138840 0 881
883 0 488239 179168 138880 0 882
884 0 488291 179145 138920 0 883
885 0 488315 179124 138960 0 884
886 0 488336 179093 139000 0 885
887 0 488356 179064 139040 0 886
888 0 488331 178851 139080 0 887
889 0 488304 178637 139120 0 888
890 0 488276 178427 139160 0 889
891 0 488260 178371 139200 0 890
892 0 488231 178319 139240 0 891
893 0 488191 178372 139280 0 892
894 0 488223 178310 139320 0 893
895 0 488227 178276 139360 0 894
896 0 488223 178284 139400 0 895
897 0 488204 178269 139440 0 896
898 0 488222 178271 139480 0 897
899 0 488232 178260 139520 0 898
900 0 488241 178253 139560 0 899
901 0 488240 178232 139600 0 900
902 0 488248 178217 139640 0 901
903 0 488253 178190 139680 0 902
904 0 488259 178179 139720 0 903
905 0 488261 178176 139760 0 904
906 0 488261 178166 139800 0 905
907 0 488259 178150 139840 0 906
908 0 488276 178127 139880 0 907
909 0 488290 178107 139920 0 908
910 0 488313 178086 139960 0 909
911 0 488329 178068 140000 0 910
912 0 488329 178049 140040 0 911
913 0 488241 178041 140080 0 912
914 0 488426 178023 140120 0 913
915 0 488300 178057 140160 0 914
916 0 488314 178010 140200 0 915
917 0 488322 177975 140240 0 916
918 0 488341 177938 140280 0 917
919 0 488350 177916 140320 0 918
920 0 488352 177869 140360 0 919
921 0 488359 177820 140400 0 920
922 0 488356 177772 140440 0 921
923 0 488356 177733 140480 0 922
924 0 488368 177705 140520 0 923
925 0 488372 177688 140560 0 924
926 0 488373 177673 140600 0 925
927 0 488375 177654 140640 0 926
928 0 488381 177590 140680 0 927
929 0 488395 177529 140720 0 928
930 0 488406 177466 140760 0 929
931 0 488407 177407 140800 0 930
932 0 488445 177384 140840 0 931
933 0 488470 177347 140880 0 932
934 0 488500 177286 140920 0 933
935 0 488525 177267 140960 0 934
936 0 488546 177198 141000 0 935
937 0 488569 177134 141040 0 936
938 0 488590 177061 141080 0 937
939 0 488616 176997 141120 0 938
940 0 488599 176920 141160 0 939
941 0 488581 176849 141200 0 940
942 0 488563 176763 141240 0 941
943 0 488541 176683 141280 0 942
944 0 488558 176626 141320 0 943
945 0 488569 176564 141360 0 944
946 0 488585 176516 141400 0 945
947 0 488596 176458 141440 0 946
948 0 488582 176418 141480 0 947
949 0 488560 176376 141520 0 948
950 0 488537 176335 141560 0 949
951 0 488517 176291 141600 0 950
952 0 488512 176234 141640 0 951
953 0 488503 176179 141680 0 952
954 0 488500 176135 141720 0 953
955 0 488488 176101 141760 0 954
956 0 488479 176049 141800 0 955
957 0 488475 175996 141840 0 956
958 0 488457 175956 141880 0 957
959 0 488499 175943 141920 0 958
960 0 488540 175939 141960 0 959
961 0 488583 175954 142000 0 960
962 0 488577 175897 142040 0 961
963 0 488588 175831 142080 0 962
964 0 488582 175778 142120 0 963
965 0 488578 175723 142160 0 964
966 0 488586 175687 142200 0 965
967 0 488587 175669 142240 0 966
968 0 488596 175631 142280 0 967
969 0 488607 175595 142320 0 968
970 0 488651 175543 142360 0 969
971 0 488691 175482 142400 0 970
972 0 488728 175435 142440 0 971
973 0 488756 175388 142480 0 972
974 0 488765 175364 142520 0 973
975 0 488781 175348 142560 0 974
976 0 488799 175329 142600 0 975
977 0 488806 175307 142640 0 976
978 0 488833 175297 142680 0 977
979 0 488865 175297 142720 0 978
980 0 488899 175280 142760 0 979
981 0 488925 175266 142800 0 980
982 0 488966 175251 142840 0 981
983 0 489013 175215 142880 0 982
984 0 489052 175201 142920 0 983
985 0 489079 175181 142960 0 984
986 0 489085 175131 143000 0 985
987 0 489096 175092 143040 0 986
988 0 489108 175032 143080 0 987
989 0 489104 175016 143120 0 988
990 0 489113 174944 143160 0 989
991 0 489119 174869 143160 0 990
992 0 489131 174825 143240 0 991
993 0 489137 174761 143280 0 992
994 0 489188 174668 143320 0 993
995 0 489199 174587 143360 0 994
996 0 489224 174515 143400 0 995
997 0 489234 174380 143440 0 996
998 0 489180 174235 143480 0 997
999 0 489127 174100 143520 0 998
1000 0 489073 173952 143560 0 999
1001 0 489072 173869 143600 0 1000
1002 0 489062 173775 143640 0 1001
1003 0 489060 173690 143680 0 1002
1004 0 489054 173604 143720 0 1003
1005 0 489049 173563 143760 0 1004
1006 0 489040 173400 143920 0 1005
1007 0 489054 173356 143960 0 1006
1008 0 489050 173307 144000 0 1007
1009 0 489062 173243 144040 0 1008
1010 0 489084 173202 144080 0 1009
1011 0 489095 173170 144120 0 1010
1012 0 489115 173107 144160 0 1011
1013 0 489115 173051 144200 0 1012
1014 0 489114 173003 144240 0 1013
1015 0 489116 172957 144280 0 1014
1016 0 489118 172897 144320 0 1015
1017 0 489154 172856 144360 0 1016
1018 0 489195 172798 144400 0 1017
1019 0 489239 172767 144440 0 1018
1020 0 489268 172709 144480 0 1019
1021 0 489297 172640 144520 0 1020
1022 0 489323 172559 144560 0 1021
1023 0 489353 172477 144600 0 1022
1024 0 489391 172393 144640 0 1023
1025 0 489354 172331 144680 0 1024
1026 0 489317 172286 144720 0 1025
1027 0 489280 172225 144760 0 1026
1028 0 489244 172164 144800 0 1027
1029 0 489226 172102 144840 0 1028
1030 0 489200 172038 144880 0 1029
1031 0 489180 171969 144920 0 1030
1032 0 489153 171907 144960 0 1031
1033 0 489169 171872 145000 0 1032
1034 0 489192 171834 145040 0 1033
1035 0 489222 171795 145080 0 1034
1036 0 489230 171760 145120 0 1035
1037 0 489249 171728 145160 0 1036
1038 0 489285 171690 145200 0 1037
1039 0 489307 171653 145240 0 1038
1040 0 489343 171628 145280 0 1039
1041 0 489347 171569 145320 0 1040
1042 0 489353 171522 145360 0 1041
1043 0 489368 171462 145400 0 1042
1044 0 489390 171412 145440 0 1043
1045 0 489392 171350 145480 0 1044
1046 0 489401 171285 145520 0 1045
1047 0 489407 171233 145560 0 1046
1048 0 489421 171164 145600 0 1047
1049 0 489448 171122 145640 0 1048
1050 0 489468 171076 145680 0 1049
1051 0 489470 171083 145720 0 1050
1052 0 489474 171012 145760 0 1051
1053 0 489460 170997 145800 0 1052
1054 0 489444 170956 145840 0 1053
1055 0 489437 170918 145880 0 1054
1056 0 489426 170860 145920 0 1055
1057 0 489395 170790 145960 0 1056
1058 0 489358 170730 146000 0 1057
1059 0 489340 170672 146040 0 1058
1060 0 489314 170612 146080 0 1059
1061 0 489321 170561 146120 0 1060
1062 0 489314 170522 146160 0 1061
1063 0 489287 170455 146200 0 1062
1064 0 489286 170401 146240 0 1063
1065 0 489278 170313 146280 0 1064
1066 0 489243 170225 146320 0 1065
1067 0 489232 170141 146360 0 1066
1068 0 489208 170085 146400 0 1067
1069 0 488718 170038 146440 0 1068
1070 0 489022 169991 146480 0 1069
1071 0 489160 169937 146520 0 1070
1072 0 489245 169862 146560 0 1071
1073 0 489275 169795 146600 0 1072
1074 0 489298 169731 146640 0 1073
1075 0 489294 169661 146640 0 1074
1076 0 489305 169572 146720 0 1075
1077 0 489322 169495 146760 0 1076
1078 0 489342 169419 146800 0 1077
1079 0 489356 169347 146840 0 1078
1080 0 489381 169300 146880 0 1079
1081 0 489408 169255 146920 0 1080
1082 0 489426 169208 146960 0 1081
1083 0 489448 169169 147000 0 1082
1084 0 489463 169104 147040 0 1083
1085 0 489499 169055 147080 0 1084
1086 0 489529 169010 147120 0 1085
1087 0 489548 168954 147160 0 1086
1088 0 489556 168904 147200 0 1087
1089 0 489546 168922 147240 0 1088
1090 0 489551 168875 147280 0 1089
1091 0 489559 168820 147320 0 1090
1092 0 489543 168795 147360 0 1091
1093 0 489539 168767 147400 0 1092
1094 0 489525 168738 147440 0 1093
1095 0 489520 168712 147480 0 1094
1096 0 489498 168690 147520 0 1095
1097 0 489475 168667 147560 0 1096
1098 0 489446 168635 147600 0 1097
1099 0 489420 168610 147640 0 1098
1100 0 489438 168581 147680 0 1099
1101 0 489454 168557 147720 0 1100
1102 0 489466 168530 147760 0 1101
1103 0 489485 168502 147800 0 1102
1104 0 489517 168465 147840 0 1103
1105 0 489559 168427 147880 0 1104
1106 0 489598 168395 147920 0 1105
1107 0 489633 168369 147960 0 1106
1108 0 489667 168311 148000 0 1107
1109 0 489710 168256 148040 0 1108
1110 0 489742 168203 148080 0 1109
1111 0 489776 168149 148120 0 1110
1112 0 489829 168091 148160 0 1111
1113 0 489851 168079 148200 0 1112
1114 0 489848 168029 148240 0 1113
1115 0 489845 168020 148280 0 1114
1116 0 489832 167975 148320 0 1115
1117 0 489824 167917 148360 0 1116
1118 0 489763 167874 148400 0 1117
1119 0 489718 167827 148440 0 1118
1120 0 489662 167771 148480 0 1119
1121 0 489608 167730 148520 0 1120
1122 0 489546 167682 148560 0 1121
1123 0 489447 167636 148640 0 1122
1124 0 489390 167609 148680 0 1123
1125 0 489337 167581 148720 0 1124
1126 0 489315 167538 148760 0 1125
1127 0 489289 167474 148800 0 1126
1128 0 489278 167420 148840 0 1127
1129 0 489259 167373 148880 0 1128
1130 0 489275 167307 148920 0 1129
1131 0 489294 167239 148960 0 1130
1132 0 489314 167196 149000 0 1131
1133 0 489333 167134 149040 0 1132
1134 0 489339 167086 149080 0 1133
1135 0 489349 167048 149120 0 1134
1136 0 489352 166995 149160 0 1135
1137 0 489360 166947 149200 0 1136
1138 0 489364 166910 149240 0 1137
1139 0 489379 166867 149280 0 1138
1140 0 489370 166818 149320 0 1139
1141 0 489378 166767 149360 0 1140
1142 0 489380 166721 149400 0 1141
1143 0 489354 166670 149440 0 1142
1144 0 489326 166611 149480 0 1143
1145 0 489300 166558 149520 0 1144
1146 0 489271 166505 149560 0 1145
1147 0 489280 166552 149600 0 1146
1148 0 489283 166529 149640 0 1147
1149 0 489287 166527 149680 0 1148
1150 0 489288 166538 149720 0 1149
1151 0 489295 166519 149760 0 1150
1152 0 489293 166521 149800 0 1151
1153 0 489315 166563 149840 0 1152
1154 0 489321 166632 149880 0 1153
1155 0 489339 166665 149920 0 1154
1156 0 489347 166666 149960 0 1155
1157 0 489360 166670 150000 0 1156
1158 0 489367 166700 150080 0 1157
1159 0 489367 166694 150120 0 1158
1160 0 489359 166640 150160 0 1159
1161 0 489354 166623 150200 0 1160
1162 0 489359 166590 150240 0 1161
1163 0 489349 166526 150280 0 1162
1164 0 489346 166481 150320 0 1163
1165 0 489342 166404 150360 0 1164
1166 0 489316 166305 150400 0 1165
1167 0 489270 166154 150440 0 1166
1168 0 489244 166044 150480 0 1167
1169 0 489215 165941 150520 0 1168
1170 0 489175 165812 150560 0 1169
1171 0 489165 165681 150600 0 1170
1172 0 489148 165552 150640 0 1171
1173 0 489123 165364 150680 0 1172
1174 0 489114 165224 150720 0 1173
1175 0 489097 165169 150760 0 1174
1176 0 489101 165068 150800 0 1175
1177 0 489090 165004 150840 0 1176
1178 0 489084 164908 150880 0 1177
1179 0 489062 164792 150920 0 1178
1180 0 489048 164682 150960 0 1179
1181 0 489024 164565 151000 0 1180
1182 0 488995 164472 151040 0 1181
1183 0 488974 164367 151080 0 1182
1184 0 488963 164320 151120 0 1183
1185 0 488947 164250 151160 0 1184
1186 0 488930 164190 151200 0 1185
1187 0 488919 164127 151240 0 1186
1188 0 488894 164094 151280 0 1187
1189 0 488857 164050 151320 0 1188
1190 0 488822 164012 151360 0 1189
1191 0 488797 163973 151400 0 1190
1192 0 488773 163911 151440 0 1191
1193 0 488751 163856 151480 0 1192
1194 0 488730 163798 151520 0 1193
1195 0 488710 163749 151560 0 1194
1196 0 488697 163712 151600 0 1195
1197 0 488692 163685 151640 0 1196
1198 0 488685 163655 151680 0 1197
1199 0 488672 163614 151720 0 1198
1200 0 488642 163546 151760 0 1199
1201 0 488613 163485 151800 0 1200
1202 0 488583 163406 151840 0 1201
1203 0 488541 163337 151880 0 1202
1204 0 488512 163262 151920 0 1203
1205 0 488486 163197 151960 0 1204
1206 0 488469 163142 152000 0 1205
1207 0 488445 163086 152040 0 1206
1208 0 488450 163047 152080 0 1207
1209 0 488444 163012 152120 0 1208
1210 0 488445 162978 152160 0 1209
1211 0 488447 162937 152200 0 1210
1212 0 488422 162888 152240 0 1211
1213 0 488400 162841 152280 0 1212
1214 0 488371 162786 152320 0 1213
1215 0 488349 162747 152360 0 1214
1216 0 488366 162697 152400 0 1215
1217 0 488382 162647 152440 0 1216
1218 0 488405 162624 152480 0 1217
1219 0 488426 162579 152520 0 1218
1220 0 488393 162536 152560 0 1219
1221 0 488364 162496 152600 0 1220
1222 0 488332 162446 152640 0 1221
1223 0 488275 162317 152680 0 1222
1224 0 488220 162192 152720 0 1223
1225 0 488177 162130 152760 0 1224
1226 0 488136 162061 152800 0 1225
1227 0 488093 162004 152840 0 1226
1228 0 488054 161936 152880 0 1227
1229 0 488024 161871 152920 0 1228
1230 0 487978 161791 152960 0 1229
1231 0 487946 161745 153000 0 1230
1232 0 487919 161671 153040 0 1231
1233 0 487893 161603 153080 0 1232
1234 0 487863 161530 153120 0 1233
1235 0 487838 161461 153160 0 1234
1236 0 487816 161399 153200 0 1235
1237 0 487805 161352 153240 0 1236
1238 0 487797 161304 153280 0 1237
1239 0 487780 161250 153320 0 1238
1240 0 487766 161244 153360 0 1239
1241 0 487759 161240 153400 0 1240
1242 0 487751 161239 153440 0 1241
1243 0 487743 161233 153480 0 1242
1244 0 487703 161191 153520 0 1243
1245 0 487674 161150 153560 0 1244
1246 0 487607 161105 153600 0 1245
1247 0 487534 161075 153640 0 1246
1248 0 487457 161026 153680 0 1247
1249 0 487393 160984 153720 0 1248
1250 0 487334 160963 153760 0 1249
1251 0 487267 160924 153800 0 1250
1252 0 487211 160920 153840 0 1251
1253 0 487148 160900 153880 0 1252
1254 0 487024 160907 153920 0 1253
1255 0 487014 160904 153960 0 1254
1256 0 486980 160888 154000 0 1255
1257 0 486956 160883 154040 0 1256
1258 0 486931 160846 154080 0 1257
1259 0 486912 160799 154120 0 1258
1260 0 486886 160766 154160 0 1259
1261 0 486854 160709 154200 0 1260
1262 0 486814 160648 154240 0 1261
1263 0 486779 160600 154280 0 1262
1264 0 486741 160548 154320 0 1263
1265 0 486677 160469 154360 0 1264
1266 0 486629 160390 154400 0 1265
1267 0 486573 160318 154440 0 1266
1268 0 486560 160255 154480 0 1267
1269 0 486550 160205 154520 0 1268
1270 0 486537 160155 154560 0 1269
1271 0 486524 160129 154600 0 1270
1272 0 486499 160114 154640 0 1271
1273 0 486477 160080 154680 0 1272
1274 0 486479 160047 154720 0 1273
1275 0 486471 160012 154760 0 1274
1276 0 486469 159989 154800 0 1275
1277 0 486404 159791 154840 0 1276
1278 0 486343 159583 154880 0 1277
1279 0 486317 159554 154920 0 1278
1280 0 486293 159528 154960 0 1279
1281 0 486259 159513 155000 0 1280
1282 0 486229 159442 155040 0 1281
1283 0 486191 159374 155080 0 1282
1284 0 486157 159292 155120 0 1283
1285 0 486112 159281 155160 0 1284
1286 0 486071 159262 155200 0 1285
1287 0 486022 159246 155240 0 1286
1288 0 485982 159228 155280 0 1287
1289 0 485951 159216 155320 0 1288
1290 0 485931 159201 155360 0 1289
1291 0 485899 159199 155400 0 1290
1292 0 485864 159180 155440 0 1291
1293 0 485836 159162 155480 0 1292
1294 0 485812 159132 155520 0 1293
1295 0 485799 159118 155560 0 1294
1296 0 485766 159092 155600 0 1295
1297 0 485753 159059 155640 0 1296
1298 0 485740 159034 155680 0 1297
1299 0 485721 159012 155720 0 1298
1300 0 485693 158979 155760 0 1299
1301 0 485660 158947 155800 0 1300
1302 0 485634 158908 155840 0 1301
1303 0 485589 158788 155880 0 1302
1304 0 485582 158794 155920 0 1303
1305 0 485558 158800 155960 0 1304
1306 0 485534 158763 156000 0 1305
1307 0 485505 158738 156040 0 1306
1308 0 485445 158548 156080 0 1307
1309 0 485380 158461 156120 0 1308
1310 0 485356 158445 156160 0 1309
1311 0 485328 158437 156200 0 1310
1312 0 485313 158437 156240 0 1311
1313 0 485278 158360 156280 0 1312
1314 0 485234 158265 156320 0 1313
1315 0 485287 158174 156360 0 1314
1316 0 485157 158191 156400 0 1315
1317 0 485105 158131 156440 0 1316
1318 0 485090 158108 156480 0 1317
1319 0 485048 158060 156520 0 1318
1320 0 485001 157976 156560 0 1319
1321 0 484979 157947 156600 0 1320
1322 0 484949 157939 156640 0 1321
1323 0 484872 157840 156680 0 1322
1324 0 484845 157856 156720 0 1323
1325 0 484821 157858 156760 0 1324
1326 0 484840 157820 156800 0 1325
1327 0 484762 157749 156840 0 1326
1328 0 484716 157673 156880 0 1327
1329 0 484677 157627 156920 0 1328
1330 0 484660 157573 156960 0 1329
1331 0 484646 157555 157000 0 1330
1332 0 484644 157492 157040 0 1331
1333 0 484609 157399 157080 0 1332
1334 0 484583 157351 157120 0 1333
1335 0 484550 157334 157160 0 1334
1336 0 484483 157277 157200 0 1335
1337 0 484434 157264 157240 0 1336
1338 0 484407 157272 157280 0 1337
1339 0 484406 157252 157320 0 1338
1340 0 484369 157200 157360 0 1339
1341 0 484363 157233 157400 0 1340
1342 0 484231 157135 157440 0 1341
1343 0 484254 157103 157480 0 1342
1344 0 484215 157048 157520 0 1343
1345 0 484144 157014 157560 0 1344
1346 0 484138 157002 157600 0 1345
1347 0 484013 156914 157640 0 1346
1348 0 484045 156852 157680 0 1347
1349 0 483960 156811 157720 0 1348
1350 0 483898 156720 157760 0 1349
1351 0 483921 156686 157800 0 1350
1352 0 483908 156645 157840 0 1351
1353 0 483765 156625 157880 0 1352
1354 0 483742 156526 157920 0 1353
1355 0 483842 156517 157960 0 1354
1356 0 483802 156493 158000 0 1355
1357 0 483679 156410 158040 0 1356
1358 0 483612 156308 158080 0 1357
1359 0 483524 156118 158120 0 1358
1360 0 483515 156181 158160 0 1359
1361 0 483505 156203 158200 0 1360
1362 0 483510 156221 158240 0 1361
1363 0 483511 156237 158280 0 1362
1364 0 483492 156206 158320 0 1363
1365 0 483466 156170 158360 0 1364
1366 0 483443 156155 158400 0 1365
1367 0 483414 156115 158440 0 1366
1368 0 483413 156091 158480 0 1367
1369 0 483383 156062 158520 0 1368
1370 0 483359 156039 158560 0 1369
1371 0 483348 156004 158600 0 1370
1372 0 483330 155979 158640 0 1371
1373 0 483311 155948 158680 0 1372
1374 0 483294 155914 158720 0 1373
1375 0 483285 155896 158760 0 1374
1376 0 483259 155841 158800 0 1375
1377 0 483230 155784 158840 0 1376
1378 0 483198 155747 158880 0 1377
1379 0 483170 155702 158920 0 1378
1380 0 483137 155673 158960 0 1379
1381 0 483106 155651 159000 0 1380
1382 0 483081 155625 159040 0 1381
1383 0 483026 155600 159080 0 1382
1384 0 482987 155594 159120 0 1383
1385 0 482965 155557 159160 0 1384
1386 0 482944 155516 159200 0 1385
1387 0 482917 155468 159240 0 1386
1388 0 482902 155431 159280 0 1387
1389 0 482850 155401 159320 0 1388
1390 0 482807 155360 159360 0 1389
1391 0 482766 155326 159400 0 1390
1392 0 482716 155282 159440 0 1391
1393 0 482696 155259 159480 0 1392
1394 0 482654 155249 159520 0 1393
1395 0 482638 155224 159560 0 1394
1396 0 482619 155173 159600 0 1395
1397 0 482563 155120 159640 0 1396
1398 0 482500 155067 159680 0 1397
1399 0 482437 155027 159720 0 1398
1400 0 482361 154971 159760 0 1399
1401 0 482311 154947 159800 0 1400
1402 0 482254 154873 159840 0 1401
1403 0 482191 154812 159880 0 1402
1404 0 482170 154767 159920 0 1403
1405 0 482155 154734 159960 0 1404
1406 0 482128 154696 160000 0 1405
1407 0 482069 154638 160040 0 1406
1408 0 482019 154585 160080 0 1407
1409 0 481957 154555 160120 0 1408
1410 0 481929 154539 160160 0 1409
1411 0 481932 154505 160200 0 1410
1412 0 481910 154443 160240 0 1411
1413 0 481897 154425 160280 0 1412
1414 0 481883 154372 160320 0 1413
1415 0 481857 154347 160360 0 1414
1416 0 481832 154307 160400 0 1415
1417 0 481796 154290 160440 0 1416
1418 0 481768 154267 160480 0 1417
1419 0 481724 154188 160520 0 1418
1420 0 481682 154129 160560 0 1419
1421 0 481621 154080 160600 0 1420
1422 0 481566 154047 160640 0 1421
1423 0 481499 154005 160680 0 1422
1424 0 481432 153963 160720 0 1423
1425 0 481395 153949 160760 0 1424
1426 0 481362 153950 160800 0 1425
1427 0 481322 153955 160840 0 1426
1428 0 481270 153881 160880 0 1427
1429 0 481210 153843 160920 0 1428
1430 0 481200 153791 160960 0 1429
1431 0 481178 153672 161000 0 1430
1432 0 481179 153679 161040 0 1431
1433 0 481087 153552 161080 0 1432
1434 0 481010 153579 161120 0 1433
1435 0 481053 153540 161160 0 1434
1436 0 480987 153514 161200 0 1435
1437 0 480973 153485 161240 0 1436
1438 0 480934 153456 161280 0 1437
1439 0 480881 153398 161320 0 1438
1440 0 480825 153396 161360 0 1439
1441 0 480784 153382 161400 0 1440
1442 0 480746 153328 161440 0 1441
1443 0 480723 153298 161480 0 1442
1444 0 480678 153301 161520 0 1443
1445 0 480625 153241 161560 0 1444
1446 0 480585 153197 161600 0 1445
1447 0 480559 153162 161640 0 1446
1448 0 480492 153153 161680 0 1447
1449 0 480447 153131 161720 0 1448
1450 0 480405 153099 161760 0 1449
1451 0 480351 153042 161800 0 1450
1452 0 480323 153038 161840 0 1451
1453 0 480241 152999 161880 0 1452
1454 0 480215 152983 161920 0 1453
1455 0 480179 152917 161960 0 1454
1456 0 480146 152908 162000 0 1455
1457 0 480108 152817 162040 0 1456
1458 0 480026 152872 162080 0 1457
1459 0 479860 152703 162120 0 1458
1460 0 479727 152559 162160 0 1459
1461 0 479628 152399 162200 0 1460
1462 0 479567 152332 162240 0 1461
1463 0 479549 152253 162280 0 1462
1464 0 479507 152199 162320 0 1463
1465 0 479488 152186 162360 0 1464
1466 0 479478 152156 162400 0 1465
1467 0 479409 152051 162440 0 1466
1468 0 479372 152060 162480 0 1467
1469 0 479349 152070 162520 0 1468
1470 0 479309 152045 162560 0 1469
1471 0 479243 151910 162600 0 1470
1472 0 479212 151956 162640 0 1471
1473 0 479184 151913 162680 0 1472
1474 0 479126 151828 162720 0 1473
1475 0 479068 151775 162760 0 1474
1476 0 479026 151731 162800 0 1475
1477 0 479012 151712 162840 0 1476
1478 0 478976 151710 162880 0 1477
1479 0 478946 151610 162920 0 1478
1480 0 478892 151609 162960 0 1479
1481 0 478892 151628 163000 0 1480
1482 0 478830 151507 163040 0 1481
1483 0 478800 151476 163080 0 1482
1484 0 478765 151413 163120 0 1483
1485 0 478716 151372 163160 0 1484
1486 0 478667 151402 163200 0 1485
1487 0 478633 151328 163240 0 1486
1488 0 478604 151248 163280 0 1487
1489 0 478555 151135 163320 0 1488
1490 0 478549 151076 163360 0 1489
1491 0 478503 151061 163400 0 1490
1492 0 478381 150954 163440 0 1491
1493 0 478341 150925 163480 0 1492
1494 0 478336 150889 163520 0 1493
1495 0 478272 150829 163560 0 1494
1496 0 478191 150801 163600 0 1495
1497 0 478127 150719 163640 0 1496
1498 0 478115 150642 163680 0 1497
1499 0 478039 150611 163720 0 1498
1500 0 478039 150611 163760 0 1499
1501 0 477975 150480 163800 0 1500
1502 0 477949 150456 163840 0 1501
1503 0 477873 150380 163880 0 1502
1504 0 477869 150324 163920 0 1503
1505 0 477860 150348 163960 0 1504
1506 0 477884 150354 164000 0 1505
1507 0 477846 150290 164040 0 1506
1508 0 477736 150198 164080 0 1507
1509 0 477621 150133 164120 0 1508
1510 0 477548 150067 164160 0 1509
1511 0 477414 149945 164200 0 1510
1512 0 477370 149983 164240 0 1511
1513 0 477283 149829 164280 0 1512
1514 0 477213 149750 164320 0 1513
1515 0 477151 149738 164360 0 1514
1516 0 477075 149688 164400 0 1515
1517 0 476977 149663 164440 0 1516
1518 0 476902 149556 164480 0 1517
1519 0 476855 149406 164520 0 1518
1520 0 476799 149412 164560 0 1519
1521 0 476746 149387 164600 0 1520
1522 0 476713 149354 164640 0 1521
1523 0 476639 149219 164680 0 1522
1524 0 476614 149188 164720 0 1523
1525 0 476582 149162 164760 0 1524
1526 0 476492 149122 164800 0 1525
1527 0 476487 149077 164840 0 1526
1528 0 476406 149009 164880 0 1527
1529 0 476355 149041 164920 0 1528
1530 0 476307 148853 164960 0 1529
1531 0 476262 148788 165000 0 1530
1532 0 476196 148700 165040 0 1531
1533 0 476169 148635 165080 0 1532
1534 0 476107 148518 165120 0 1533
1535 0 476056 148506 165160 0 1534
1536 0 476002 148441 165200 0 1535
1537 0 475970 148424 165240 0 1536
1538 0 475963 148353 165280 0 1537
1539 0 475934 148329 165320 0 1538
1540 0 475859 148207 165360 0 1539
1541 0 475812 148084 165400 0 1540
1542 0 475769 148047 165440 0 1541
1543 0 475577 147954 165480 0 1542
1544 0 475508 147926 165520 0 1543
1545 0 475448 147934 165560 0 1544
1546 0 475380 147795 165600 0 1545
1547 0 475307 147748 165640 0 1546
1548 0 475276 147722 165680 0 1547
1549 0 475205 147646 165720 0 1548
1550 0 475193 147589 165760 0 1549
1551 0 475144 147515 165800 0 1550
1552 0 475001 147455 165840 0 1551
1553 0 474961 147409 165880 0 1552
1554 0 474880 147359 165920 0 1553
1555 0 474825 147316 165960 0 1554
1556 0 474742 147153 166000 0 1555
1557 0 474662 147024 166040 0 1556
1558 0 474553 146955 166080 0 1557
1559 0 474452 146872 166120 0 1558
1560 0 474400 146782 166160 0 1559
1561 0 474334 146633 166200 0 1560
1562 0 474317 146604 166240 0 1561
1563 0 474231 146554 166280 0 1562
1564 0 474167 146443 166320 0 1563
1565 0 474097 146424 166360 0 1564
1566 0 474032 146327 166400 0 1565
1567 0 473991 146326 166440 0 1566
1568 0 473912 146114 166480 0 1567
1569 0 473848 146084 166520 0 1568
1570 0 473820 146098 166560 0 1569
1571 0 473739 146098 166600 0 1570
1572 0 473671 145965 166640 0 1571
1573 0 473667 145920 166680 0 1572
1574 0 473621 145882 166720 0 1573
1575 0 473552 145769 166760 0 1574
1576 0 473524 145683 166800 0 1575
1577 0 473426 145604 166840 0 1576
1578 0 473380 145528 166880 0 1577
1579 0 473321 145468 166920 0 1578
1580 0 473248 145389 166960 0 1579
1581 0 473163 145301 167000 0 1580
1582 0 473107 145227 167040 0 1581
1583 0 472973 145114 167080 0 1582
1584 0 472879 144994 167120 0 1583
1585 0 472841 144923 167160 0 1584
1586 0 472758 144873 167200 0 1585
1587 0 472694 144851 167240 0 1586
1588 0 472603 144747 167280 0 1587
1589 0 472563 144706 167320 0 1588
1590 0 472492 144688 167360 0 1589
1591 0 472429 144645 167400 0 1590
1592 0 472362 144468 167440 0 1591
1593 0 472281 144418 167480 0 1592
1594 0 472211 144339 167520 0 1593
1595 0 472122 144277 167560 0 1594
1596 0 472029 144170 167600 0 1595
1597 0 471934 144184 167640 0 1596
1598 0 471754 143785 167720 0 1597
1599 0 471606 143635 167760 0 1598
1600 0 471517 143553 167800 0 1599
1601 0 471345 143377 167840 0 1600
1602 0 471265 143383 167880 0 1601
1603 0 471145 143300 167920 0 1602
1604 0 471001 143140 167960 0 1603
1605 0 470707 142960 168000 0 1604
1606 0 470444 142665 168040 0 1605
1607 0 470272 142568 168080 0 1606
1608 0 470169 142526 168120 0 1607
1609 0 470025 142409 168160 0 1608
1610 0 469875 142253 168200 0 1609
1611 0 469680 142065 168240 0 1610
1612 0 469646 142093 168280 0 1611
1613 0 469617 142098 168320 0 1612
1614 0 469564 142010 168360 0 1613
1615 0 469455 141948 168400 0 1614
1616 0 469365 141816 168440 0 1615
1617 0 469302 141814 168480 0 1616
1618 0 469278 141745 168520 0 1617
1619 0 469104 141620 168560 0 1618
1620 0 468959 141544 168600 0 1619
1621 0 468900 141514 168640 0 1620
1622 0 468875 141535 168680 0 1621
1623 0 468750 141465 168720 0 1622
1624 0 468641 141465 168760 0 1623
1625 0 468560 141362 168800 0 1624
1626 0 468564 141274 168840 0 1625
1627 0 468416 141208 168880 0 1626
1628 0 468333 141211 168920 0 1627
1629 0 468173 141154 168960 0 1628
1630 0 468089 141047 169000 0 1629
1631 0 467860 140944 169040 0 1630
1632 0 467666 140764 169080 0 1631
1633 0 467547 140746 169120 0 1632
1634 0 467465 140630 169160 0 1633
1635 0 467262 140530 169200 0 1634
1636 0 467074 140511 169240 0 1635
1637 0 466860 140386 169280 0 1636
1638 0 466735 140405 169320 0 1637
1639 0 466793 140346 169360 0 1638
1640 0 466665 140314 169400 0 1639
1641 0 466577 140254 169440 0 1640
1642 0 466408 140224 169480 0 1641
1643 0 466282 140164 169520 0 1642
1644 0 466259 140181 169560 0 1643
1645 0 466085 140047 169600 0 1644
1646 0 465904 140077 169640 0 1645
1647 0 465807 140036 169680 0 1646
1648 0 465622 139972 169720 0 1647
1649 0 465531 139979 169760 0 1648
1650 0 465485 139970 169800 0 1649
1651 0 465349 139942 169840 0 1650
1652 0 465291 139892 169880 0 1651
1653 0 465098 139913 169920 0 1652
1654 0 465050 139862 169960 0 1653
1655 0 464871 139822 170000 0 1654
1656 0 464775 139793 170040 0 1655
1657 0 464723 139793 170080 0 1656
1658 0 464626 139711 170120 0 1657
1659 0 464479 139666 170160 0 1658
1660 0 464308 139725 170200 0 1659
1661 0 464274 139746 170240 0 1660
1662 0 464267 139779 170280 0 1661
1663 0 464126 139748 170320 0 1662
1664 0 463940 139656 170360 0 1663
1665 0 463706 139651 170400 0 1664
1666 0 463605 139607 170440 0 1665
1667 0 463262 139491 170480 0 1666
1668 0 463043 139413 170520 0 1667
1669 0 463154 139498 170560 0 1668
1670 0 463004 139541 170600 0 1669
1671 0 462721 139407 170640 0 1670
1672 0 462379 139282 170680 0 1671
1673 0 462284 139220 170720 0 1672
1674 0 462118 139190 170760 0 1673
1675 0 462053 139156 170800 0 1674
1676 0 461953 139103 170840 0 1675
1677 0 461774 139004 170880 0 1676
1678 0 461599 138969 170920 0 1677
1679 0 461501 138919 170960 0 1678
1680 0 461403 138935 171000 0 1679
1681 0 461383 138925 171040 0 1680
1682 0 461269 138871 171080 0 1681
1683 0 461156 138822 171120 0 1682
1684 0 461156 138842 171160 0 1683
1685 0 460994 138795 171200 0 1684
1686 0 460939 138768 171240 0 1685
1687 0 460784 138770 171280 0 1686
1688 0 460635 138721 171320 0 1687
1689 0 460507 138648 171360 0 1688
1690 0 460426 138678 171400 0 1689
1691 0 460241 138636 171440 0 1690
1692 0 460166 138588 171480 0 1691
1693 0 460070 138570 171520 0 1692
1694 0 460068 138618 171560 0 1693
1695 0 460091 138582 171600 0 1694
1696 0 459918 138549 171640 0 1695
1697 0 459820 138568 171680 0 1696
1698 0 459722 138569 171720 0 1697
1699 0 459654 138548 171760 0 1698
1700 0 459665 138566 171800 0 1699
1701 0 459553 138474 171840 0 1700
1702 0 459367 138317 171880 0 1701
1703 0 459316 138339 171920 0 1702
1704 0 459325 138365 171960 0 1703
1705 0 459203 138353 172000 0 1704
1706 0 459120 138318 172040 0 1705
1707 0 459115 138180 172080 0 1706
1708 0 459010 138115 172120 0 1707
1709 0 458924 138209 172160 0 1708
1710 0 458903 138224 172200 0 1709
1711 0 458863 138278 172240 0 1710
1712 0 458829 138278 172280 0 1711
1713 0 458795 138228 172320 0 1712
1714 0 458683 138212 172360 0 1713
1715 0 458644 138156 172400 0 1714
1716 0 458543 138155 172440 0 1715
1717 0 458531 138161 172480 0 1716
1718 0 458472 138183 172520 0 1717
1719 0 458410 138146 172560 0 1718
1720 0 458385 138167 172600 0 1719
1721 0 458123 138018 172640 0 1720
1722 0 458079 138068 172680 0 1721
1723 0 458006 137969 172720 0 1722
1724 0 457945 137999 172760 0 1723
1725 0 457872 137983 172800 0 1724
1726 0 457853 137909 172840 0 1725
1727 0 457694 137861 172880 0 1726
1728 0 457604 137875 172920 0 1727
1729 0 457496 137784 172960 0 1728
1730 0 457352 137693 173000 0 1729
1731 0 457258 137685 173040 0 1730
1732 0 457100 137614 173080 0 1731
1733 0 456954 137583 173120 0 1732
1734 0 456787 137480 173160 0 1733
1735 0 456728 137406 173200 0 1734
1736 0 456681 137424 173240 0 1735
1737 0 456579 137410 173280 0 1736
1738 0 456492 137406 173320 0 1737
1739 0 456396 137349 173360 0 1738
1740 0 456334 137294 173400 0 1739
1741 0 456213 137276 173440 0 1740
1742 0 456187 137242 173480 0 1741
1743 0 456202 137240 173520 0 1742
1744 0 456047 137155 173560 0 1743
1745 0 455986 137138 173600 0 1744
1746 0 455950 137104 173640 0 1745
1747 0 455873 137136 173680 0 1746
1748 0 455739 137075 173720 0 1747
1749 0 455729 137138 173760 0 1748
1750 0 455602 137051 173800 0 1749
1751 0 455516 137029 173840 0 1750
1752 0 455387 136992 173880 0 1751
1753 0 455323 137005 173920 0 1752
1754 0 455234 137037 173960 0 1753
1755 0 455204 137020 174000 0 1754
1756 0 455072 136941 174040 0 1755
1757 0 454984 136891 174080 0 1756
1758 0 454939 136881 174160 0 1757
1759 0 454818 136866 174200 0 1758
1760 0 454766 136918 174240 0 1759
1761 0 454567 136846 174280 0 1760
1762 0 454499 136802 174320 0 1761
1763 0 454456 136810 174360 0 1762
1764 0 454360 136780 174400 0 1763
1765 0 454221 136774 174440 0 1764
1766 0 454109 136687 174480 0 1765
1767 0 454009 136673 174520 0 1766
1768 0 453846 136643 174560 0 1767
1769 0 453715 136614 174600 0 1768
1770 0 453648 136563 174640 0 1769
1771 0 453529 136545 174680 0 1770
1772 0 453463 136554 174720 0 1771
1773 0 453414 136520 174760 0 1772
1774 0 453354 136561 174800 0 1773
1775 0 453204 136464 174840 0 1774
1776 0 453091 136464 174880 0 1775
1777 0 453094 136483 174920 0 1776
1778 0 453045 136442 174960 0 1777
1779 0 452950 136389 175000 0 1778
1780 0 452912 136442 175040 0 1779
1781 0 452853 136386 175080 0 1780
1782 0 452817 136341 175120 0 1781
1783 0 452754 136320 175160 0 1782
1784 0 452706 136286 175200 0 1783
1785 0 452538 136251 175240 0 1784
1786 0 452343 136205 175280 0 1785
1787 0 452327 136206 175320 0 1786
1788 0 452025 136108 175360 0 1787
1789 0 451636 136302 175400 0 1788
1790 0 451465 135965 175440 0 1789
1791 0 451083 135843 175480 0 1790
1792 0 450742 135799 175520 0 1791
1793 0 450775 135836 175560 0 1792
1794 0 450767 135793 175600 0 1793
1795 0 450661 135726 175640 0 1794
1796 0 450566 135746 175680 0 1795
1797 0 450474 135792 175720 0 1796
1798 0 450400 135724 175760 0 1797
1799 0 450355 135748 175800 0 1798
1800 0 450272 135709 175840 0 1799
1801 0 450183 135659 175880 0 1800
1802 0 450049 135619 175920 0 1801
1803 0 449965 135621 175960 0 1802
1804 0 449845 135596 176000 0 1803
1805 0 449739 135567 176040 0 1804
1806 0 449574 135467 176080 0 1805
1807 0 449464 135363 176120 0 1806
1808 0 449337 135295 176160 0 1807
1809 0 449104 135217 176200 0 1808
1810 0 448952 135139 176240 0 1809
1811 0 448831 135113 176280 0 1810
1812 0 448741 135112 176320 0 1811
1813 0 448763 135065 176360 0 1812
1814 0 448680 134925 176400 0 1813
1815 0 448502 134893 176440 0 1814
1816 0 448267 134780 176480 0 1815
1817 0 448200 134769 176520 0 1816
1818 0 447883 134689 176560 0 1817
1819 0 447745 134612 176600 0 1818
1820 0 447556 134493 176640 0 1819
1821 0 447273 134264 176720 0 1820
1822 0 446936 134204 176760 0 1821
1823 0 446722 134108 176800 0 1822
1824 0 446542 134078 176840 0 1823
1825 0 446332 134020 176880 0 1824
1826 0 446164 134001 176920 0 1825
1827 0 445940 133926 176960 0 1826
1828 0 445831 133939 177000 0 1827
1829 5 445408 133673 177040 0 1828
1830 0 444105 133108 177080 0 1829
1831 0 443949 133082 177120 0 1830
1832 0 443865 133060 177160 0 1831
1833 0 443895 133107 177200 0 1832
1834 0 443813 133121 177240 0 1833
1835 0 443821 133064 177280 0 1834
1836 0 443712 133105 177320 0 1835
1837 0 443680 133068 177360 0 1836
1838 0 443603 133043 177400 0 1837
1839 0 443539 133056 177440 0 1838
1840 0 443547 133015 177480 0 1839
1841 0 443481 133005 177520 0 1840
1842 0 443440 133011 177560 0 1841
1843 0 443443 133006 177600 0 1842
1844 0 443431 132928 177640 0 1843
1845 0 443412 132936 177680 0 1844
1846 0 443396 132931 177720 0 1845
1847 0 443345 132964 177760 0 1846
1848 0 443339 132913 177800 0 1847
1849 0 443302 132871 177840 0 1848
1850 0 443280 132878 177880 0 1849
1851 0 443250 132843 177920 0 1850
1852 0 443179 132845 177960 0 1851
1853 0 443200 132773 178000 0 1852
1854 0 443188 132747 178040 0 1853
1855 0 443174 132723 178080 0 1854
1856 0 443119 132753 178120 0 1855
1857 0 443077 132791 178160 0 1856
1858 0 442987 132836 178200 0 1857
1859 0 442984 132731 178240 0 1858
1860 0 442919 132660 178280 0 1859
1861 0 442886 132636 178320 0 1860
1862 0 442727 132434 178360 0 1861
1863 0 442724 132407 178400 0 1862
1864 0 442609 132425 178440 0 1863
1865 0 442552 132445 178480 0 1864
1866 0 442489 132322 178520 0 1865
1867 0 442304 132212 178560 0 1866
1868 0 442128 132155 178600 0 1867
1869 0 441886 132211 178640 0 1868
1870 0 441840 132204 178680 0 1869
1871 0 441769 132147 178720 0 1870
1872 0 441673 132142 178760 0 1871
1873 0 441574 132097 178800 0 1872
1874 0 441400 131980 178840 0 1873
1875 0 441343 131981 178880 0 1874
1876 0 441275 131955 178920 0 1875
1877 0 441206 131903 179000 0 1876
1878 0 441099 131898 179040 0 1877
1879 0 440918 131893 179080 0 1878
1880 0 440682 131794 179120 0 1879
1881 0 440600 131840 179160 0 1880
1882 0 440580 131837 179200 0 1881
1883 0 440491 131836 179240 0 1882
1884 0 440437 131806 179280 0 1883
1885 0 440005 131679 179320 0 1884
1886 0 438415 131426 179320 0 1885
1887 0 437685 131304 179320 0 1886
1888 0 437376 131388 179360 0 1887
1889 0 437233 131500 179400 0 1888
1890 0 437116 131340 179440 0 1889
1891 0 437070 131283 179480 0 1890
1892 0 437058 131356 179520 0 1891
1893 0 436865 131344 179560 0 1892
1894 0 436846 131385 179600 0 1893
1895 0 436943 131244 179640 0 1894
1896 0 436881 131257 179680 0 1895
1897 0 436865 131226 179720 0 1896
1898 0 436956 131235 179760 0 1897
1899 0 436884 131230 179800 0 1898
1900 0 437001 131195 179840 0 1899
1901 0 436946 131183 179880 0 1900
1902 0 436967 131165 179920 0 1901
1903 0 436940 131234 179960 0 1902
1904 0 437039 131209 180000 0 1903
1905 0 437043 131270 180040 0 1904
1906 0 437001 131128 180080 0 1905
1907 0 437002 131169 180120 0 1906
1908 0 437015 131263 180160 0 1907
1909 0 436782 131148 180200 0 1908
1910 0 436558 131281 180240 0 1909
1911 0 436358 131244 180280 0 1910
1912 0 436046 131231 180320 0 1911
1913 0 435059 131046 180360 0 1912
1914 0 434856 131099 180400 0 1913
1915 0 434743 131145 180440 0 1914
1916 0 434716 131236 180480 0 1915
1917 0 434693 131255 180520 0 1916
1918 0 434354 131391 180560 0 1917
1919 0 434279 131427 180600 0 1918
1920 0 434229 131484 180640 0 1919
1921 0 434149 131485 180680 0 1920
1922 0 434045 131500 180720 0 1921
1923 0 434018 131600 180760 0 1922
1924 0 433928 131569 180800 0 1923
1925 0 433912 131547 180840 0 1924
1926 0 433831 131636 180880 0 1925
1927 0 433742 131614 180920 0 1926
1928 0 433551 131630 180960 0 1927
1929 0 433271 131709 181000 0 1928
1930 0 432954 131815 181040 0 1929
1931 0 432908 131809 181080 0 1930
1932 0 432989 131752 181120 0 1931
1933 0 432825 131822 181160 0 1932
1934 0 432724 131941 181200 0 1933
1935 0 432460 131751 181240 0 1934
1936 0 432033 132212 181280 0 1935
1937 0 431903 132218 181320 0 1936
1938 0 431726 132256 181360 0 1937
1939 0 431765 132285 181400 0 1938
1940 0 431612 132301 181440 0 1939
1941 0 431526 132275 181480 0 1940
1942 0 431400 132311 181520 0 1941
1943 0 431349 132302 181560 0 1942
1944 0 431194 132318 181600 0 1943
1945 0 431049 132300 181640 0 1944
1946 0 430894 132342 181680 0 1945
1947 0 430826 132303 181720 0 1946
1948 0 430670 132284 181760 0 1947
1949 0 430591 132281 181800 0 1948
1950 0 430491 132232 181840 0 1949
1951 0 430470 132279 181880 0 1950
1952 0 430384 132302 181920 0 1951
1953 0 430347 132338 181960 0 1952
1954 0 430136 132304 182000 0 1953
1955 0 430092 132295 182040 0 1954
1956 0 429908 132322 182080 0 1955
1957 0 429497 132370 182120 0 1956
1958 0 429264 132372 182160 0 1957
1959 0 428854 132455 182200 0 1958
1960 0 427926 132597 182240 0 1959
1961 0 427747 132640 182280 0 1960
1962 0 427660 132606 182320 0 1961
1963 0 427636 132597 182360 0 1962
1964 0 427554 132552 182400 0 1963
1965 0 427401 132564 182440 0 1964
1966 0 427260 132604 182480 0 1965
1967 0 426334 132530 182480 0 1966
1968 0 425674 132652 182480 0 1967
1969 0 425519 132638 182440 0 1968
1970 0 425008 132754 182400 0 1969
1971 0 424796 132866 182360 0 1970
1972 0 424659 132920 182320 0 1971
1973 0 424284 132993 182280 0 1972
1974 0 423898 132951 182240 0 1973
1975 0 423087 132887 182200 0 1974
1976 0 422192 133446 182200 0 1975
1977 0 421250 133199 182200 0 1976
1978 0 418015 133576 182200 0 1977
1979 0 418051 133576 182160 0 1978
1980 0 418003 133561 182120 0 1979
1981 0 418008 133566 182080 0 1980
1982 0 417920 133661 182040 0 1981
1983 0 417081 133712 182000 0 1982
1984 0 414767 133870 182000 0 1983
1985 0 413969 134038 181960 0 1984
1986 0 413897 134061 181920 0 1985
1987 0 413886 134013 181880 0 1986
1988 0 413813 133999 181840 0 1987
1989 0 413796 133978 181800 0 1988
1990 0 413756 134038 181760 0 1989
1991 0 413786 134083 181720 0 1990
1992 0 413490 134101 181680 0 1991
1993 0 413085 134151 181640 0 1992
1994 0 413035 134240 181600 0 1993
1995 0 412684 134346 181560 0 1994
1996 0 412364 134479 181520 0 1995
1997 0 411899 134657 181480 0 1996
1998 0 411609 134690 181440 0 1997
1999 0 411453 134648 181400 0 1998
2000 0 411441 134627 181360 0 1999
2001 0 411386 134631 181320 0 2000
2002 0 410472 134721 181320 0 2001
2003 0 409400 134741 181280 0 2002
2004 0 409284 134559 181240 0 2003
2005 0 409151 134574 181200 0 2004
2006 0 408900 134672 181160 0 2005
2007 0 408918 134676 181120 0 2006
2008 0 408864 134674 181080 0 2007
2009 0 408848 134641 181040 0 2008
2010 0 408848 134610 181000 0 2009
2011 0 408834 134601 180960 0 2010
2012 0 408853 134548 180920 0 2011
2013 0 408843 134611 180880 0 2012
2014 0 408849 134572 180840 0 2013
2015 0 408852 134553 180800 0 2014
2016 0 408857 134531 180760 0 2015
2017 0 408830 134564 180720 0 2016
2018 0 408662 134490 180680 0 2017
2019 0 408481 134595 180640 0 2018
2020 0 408047 134616 180600 0 2019
2021 0 407859 134593 180560 0 2020
2022 0 407579 134618 180520 0 2021
2023 0 407310 134609 180480 0 2022
2024 0 407213 134669 180440 0 2023
2025 0 406526 134962 180440 0 2024
2026 0 405791 134998 180440 0 2025
2027 0 404912 135337 180440 0 2026
2028 0 404616 135654 180440 0 2027
2029 0 404466 135723 180480 0 2028
2030 0 404402 135738 180520 0 2029
2031 0 404371 135720 180560 0 2030
2032 0 404276 135782 180600 0 2031
2033 5 404077 135960 180640 0 2032
2034 0 403786 136000 180680 0 2033
2035 0 403631 136176 180720 0 2034
2036 0 403357 136177 180800 0 2035
2037 0 402901 136234 180920 0 2036
2038 0 402723 136326 181000 0 2037
2039 0 402631 136302 181120 0 2038
2040 0 402267 136600 181320 0 2039
2041 0 401635 136799 181360 0 2040
2042 0 401243 136958 181400 0 2041
2043 0 400861 137064 181440 0 2042
2044 0 400642 137229 181480 0 2043
2045 0 400223 137254 181520 0 2044
2046 0 399955 137377 181520 0 2045
2047 0 399728 137184 181680 0 2046
2048 0 398772 137562 181720 0 2047
2049 5 398161 138010 181720 0 2048
2050 5 397209 138225 181720 0 2049
2051 0 396610 138527 181840 0 2050
2052 0 396013 138831 181960 0 2051
2053 0 395733 138902 182120 0 2052
2054 0 395399 139310 182160 0 2053
2055 0 395184 139683 182160 0 2054
2056 0 394879 140028 182240 0 2055
2057 0 394495 140564 182440 0 2056
2058 0 394404 140571 182480 0 2057
2059 0 394221 140584 182560 0 2058
2060 0 394098 140621 182680 0 2059
2061 0 393888 140886 182840 0 2060
2062 0 393759 141035 182960 0 2061
2063 0 393745 141071 183000 0 2062
2064 0 393717 141144 183080 0 2063
2065 0 393429 141468 183160 0 2064
2066 0 393245 141762 183240 0 2065
2067 0 393180 141661 183400 0 2066
2068 0 393099 141827 183600 0 2067
2069 0 393011 141949 183720 0 2068
2070 0 392860 142173 183800 0 2069
2071 0 392703 142425 183960 0 2070
2072 0 392525 142736 184080 0 2071
2073 0 392398 142847 184160 0 2072
2074 0 392298 143096 184280 0 2073
2075 0 392117 143366 184400 0 2074
2076 0 391956 143671 184560 0 2075
2077 0 391560 144099 184880 0 2076
2078 0 391325 144336 185040 0 2077
2079 5 390890 144790 185400 0 2078
2080 0 390487 145240 185520 0 2079
2081 0 389371 146535 185520 0 2080
2082 0 388953 147054 185640 0 2081
2083 0 388670 147326 185680 0 2082
2084 0 388682 147351 185720 0 2083
2085 0 388532 147592 185800 0 2084
2086 0 388360 147844 185880 0 2085
2087 5 388274 147936 185920 0 2086
2088 0 387732 148231 186160 0 2087
2089 0 387576 148336 186240 0 2088
2090 0 387514 148431 186320 0 2089
2091 0 387323 148443 186440 0 2090
2092 0 387030 148365 186520 0 2091
2093 0 386644 148480 186640 0 2092
2094 0 386363 148564 186760 0 2093
2095 0 385898 148730 186880 0 2094
2096 0 385548 148852 186960 0 2095
2097 0 385305 148981 187080 0 2096
2098 0 385099 149101 187160 0 2097
2099 0 384912 149200 187200 0 2098
2100 0 384660 149128 187280 0 2099
2101 0 384311 149445 187320 0 2100
2102 0 383485 149679 187320 0 2101
2103 0 382749 149597 187320 0 2102
2104 0 382887 149575 187520 0 2103
2105 0 383058 149650 187640 0 2104
2106 0 382689 149795 187760 0 2105
2107 0 382192 149916 187800 0 2106
2108 0 382079 149950 187880 0 2107
2109 0 381966 149896 187960 0 2108
2110 0 381800 149804 188080 0 2109
2111 0 381757 149761 188200 0 2110
2112 0 381436 149818 188280 0 2111
2113 0 381335 149735 188360 0 2112
2114 0 381278 149680 188400 0 2113
2115 5 381233 149652 188440 0 2114
2116 0 380331 149504 188640 0 2115
2117 5 380103 149504 188760 0 2116
2118 0 379372 150235 188800 0 2117
2119 0 378698 150478 188800 0 2118
2120 0 377739 150829 188920 0 2119
2121 5 377418 151352 189160 0 2120
2122 0 376132 151450 189160 0 2121
2123 0 374429 151901 189280 0 2122
2124 0 373318 152248 189280 0 2123
2125 0 372006 151744 189280 0 2124
2126 0 371509 151441 189200 0 2125
2127 0 371298 151343 189080 0 2126
2128 0 370888 151181 188880 0 2127
2129 5 369282 151072 188880 0 2128
2130 0 368152 151028 188880 0 2129
2131 0 367603 151032 188760 0 2130
2132 0 367084 150638 188720 0 2131
2133 0 366560 150652 188720 0 2132
2134 0 366115 150489 188560 0 2133
2135 0 365709 150171 188400 0 2134
2136 0 365269 150186 188360 0 2135
2137 0 364633 150279 188280 0 2136
2138 0 364395 150041 188200 0 2137
2139 0 363726 149553 188000 0 2138
2140 0 363354 149277 187960 0 2139
2141 0 362971 149109 187920 0 2140
2142 0 362574 148883 188080 0 2141
2143 0 362339 148573 188200 0 2142
2144 0 362114 148477 188280 0 2143
2145 0 361703 148284 188320 0 2144
2146 5 361458 147859 188440 0 2145
2147 0 361181 147710 188280 0 2146
2148 0 361140 147508 188080 0 2147
2149 5 361047 147218 187960 0 2148
2150 0 360707 147543 187720 0 2149
2151 0 360269 147433 187640 0 2150
2152 0 360048 147369 187560 0 2151
2153 0 359801 147238 187440 0 2152
2154 0 359597 147161 187280 0 2153
2155 0 359552 147052 187120 0 2154
2156 0 359462 146945 186960 0 2155
2157 0 359326 147131 186840 0 2156
2158 0 358688 147090 186680 0 2157
2159 0 358482 146960 186600 0 2158
2160 0 358401 146949 186520 0 2159
2161 0 358440 146875 186440 0 2160
2162 0 358317 146797 186400 0 2161
2163 0 358260 146778 186360 0 2162
2164 0 358204 146760 186320 0 2163
2165 0 357854 146417 186240 0 2164
2166 0 357758 146334 186120 0 2165
2167 5 357768 146464 186000 0 2166
2168 0 357921 145896 185880 0 2167
2169 0 357947 145809 185840 0 2168
2170 0 357981 145736 185800 0 2169
2171 0 357997 145640 185760 0 2170
2172 0 358053 145474 185680 0 2171
2173 0 358159 145140 185520 0 2172
2174 0 358186 145057 185480 0 2173
2175 0 358159 144864 185440 0 2174
2176 0 358104 144479 185360 0 2175
2177 0 358028 144221 185320 0 2176
2178 0 357956 143923 185280 0 2177
2179 0 357940 143620 185240 0 2178
2180 0 357925 143232 185160 0 2179
2181 0 357883 142987 184960 0 2180
2182 0 357881 142706 184800 0 2181
2183 0 357839 142560 184640 0 2182
2184 0 357983 142079 184440 0 2183
2185 0 357980 141833 184360 0 2184
2186 0 357974 141759 184320 0 2185
2187 5 357961 141612 184240 0 2186
2188 0 357367 141445 184200 0 2187
2189 0 356952 141148 184160 0 2188
2190 0 356724 141048 184120 0 2189
2191 0 356503 141008 184080 0 2190
2192 0 356210 140780 183960 0 2191
2193 0 355915 140618 183920 0 2192
2194 0 355496 140524 183800 0 2193
2195 0 355204 140406 183720 0 2194
2196 0 355025 140274 183640 0 2195
2197 0 354898 140273 183560 0 2196
2198 0 354826 140232 183480 0 2197
2199 0 354717 140157 183400 0 2198
2200 0 354500 140099 183320 0 2199
2201 0 354294 140095 183240 0 2200
2202 0 354244 140128 183200 0 2201
2203 0 354121 140105 183080 0 2202
2204 0 353942 140116 182920 0 2203
2205 0 353360 140126 182840 0 2204
2206 0 353038 139787 182840 0 2205
2207 0 352558 139955 182840 0 2206
2208 0 352823 139920 182640 0 2207
2209 5 352656 139887 182520 0 2208
2210 5 352841 139975 182160 0 2209
2211 0 352882 139995 182080 0 2210
2212 0 353049 140097 181840 0 2211
2213 0 353105 140131 181760 0 2212
2214 0 353200 140251 181600 0 2213
2215 0 353523 140230 181440 0 2214
2216 0 353591 140237 181320 0 2215
2217 0 353702 140252 181280 0 2216
2218 0 353711 140111 181240 0 2217
2219 0 353743 140124 181080 0 2218
2220 0 353876 140010 180960 0 2219
2221 0 353908 139940 180840 0 2220
2222 0 353994 139897 180760 0 2221
2223 0 354022 139865 180640 0 2222
2224 0 354033 139811 180560 0 2223
2225 0 354096 139820 180480 0 2224
2226 0 354297 139856 180400 0 2225
2227 0 354252 139861 180360 0 2226
2228 0 354388 139907 180280 0 2227
2229 0 354551 139901 180200 0 2228
2230 0 354594 139941 180160 0 2229
2231 0 354565 139867 180080 0 2230
2232 0 354756 139885 180040 0 2231
2233 0 354809 139869 180000 0 2232
2234 0 354962 139816 179920 0 2233
2235 0 355021 139832 179800 0 2234
2236 0 355121 139825 179680 0 2235
2237 0 355154 139823 179640 0 2236
2238 0 355341 139814 179520 0 2237
2239 0 355526 139862 179320 0 2238
2240 0 355560 139797 179120 0 2239
2241 0 355784 139753 178880 0 2240
2242 0 355831 139771 178840 0 2241
2243 0 355925 139806 178760 0 2242
2244 0 356059 139982 178560 0 2243
2245 0 356104 140106 178360 0 2244
2246 0 356360 140121 178200 0 2245
2247 0 356695 140114 178040 0 2246
2248 0 356906 140080 177920 0 2247
2249 0 356948 140154 177760 0 2248
2250 0 357079 140193 177560 0 2249
2251 0 357120 140209 177440 0 2250
2252 0 357200 140260 177280 0 2251
2253 0 357224 140261 177160 0 2252
2254 0 357240 140180 177000 0 2253
2255 0 357447 140081 176880 0 2254
2256 0 357495 140110 176640 0 2255
2257 0 357658 140192 176440 0 2256
2258 0 357773 140217 176200 0 2257
2259 0 357964 140176 176000 0 2258
2260 5 358098 140374 175760 0 2259
2261 0 358210 140489 175720 0 2260
2262 0 358362 140519 175640 0 2261
2263 0 358418 140518 175600 0 2262
2264 0 358612 140520 175440 0 2263
2265 0 358808 140516 175280 0 2264
2266 0 358882 140536 175080 0 2265
2267 0 358925 140437 174880 0 2266
2268 0 358938 140341 174720 0 2267
2269 0 358944 140279 174680 0 2268
2270 0 359013 140217 174600 0 2269
2271 0 359189 140212 174440 0 2270
2272 0 359449 140280 174360 0 2271
2273 0 359686 140151 174160 0 2272
2274 0 359954 140094 173960 0 2273
2275 0 360001 140022 173800 0 2274
2276 0 360050 139952 173640 0 2275
2277 0 360208 139941 173520 0 2276
2278 0 360393 140043 173360 0 2277
2279 0 360415 140000 173160 0 2278
2280 0 360402 140071 173080 0 2279
2281 0 360464 140159 172920 0 2280
2282 0 360640 140301 172720 0 2281
2283 0 360560 140297 172560 0 2282
2284 0 360501 140333 172440 0 2283
2285 0 360506 140318 172280 0 2284
2286 0 360515 140293 172120 0 2285
2287 0 360365 140243 171840 0 2286
2288 0 360307 140195 171760 0 2287
2289 0 360306 140134 171560 0 2288
2290 0 360269 140101 171440 0 2289
2291 0 360314 140015 171280 0 2290
2292 0 360387 139917 171160 0 2291
2293 0 360461 139791 171000 0 2292
2294 0 360452 139697 170840 0 2293
2295 5 360244 139675 170760 0 2294
2296 0 360141 139497 170600 0 2295
2297 0 359987 139479 170480 0 2296
2298 0 359815 139488 170360 0 2297
2299 5 359688 139439 170280 0 2298
2300 0 359585 139144 170200 0 2299
2301 0 359630 138938 170160 0 2300
2302 5 359832 138723 170120 0 2301
2303 0 359836 138698 170000 0 2302
2304 0 359812 138615 169800 0 2303
2305 0 359705 138650 169680 0 2304
2306 0 359553 138542 169440 0 2305
2307 0 359533 138454 169280 0 2306
2308 0 359432 138461 169120 0 2307
2309 0 359436 138419 168920 0 2308
2310 0 359500 138356 168800 0 2309
2311 0 359446 138240 168720 0 2310
2312 0 359410 138139 168600 0 2311
2313 5 359392 138077 168560 0 2312
2314 0 359377 138068 168400 0 2313
2315 0 359353 137996 168280 0 2314
2316 0 359464 137907 168080 0 2315
2317 0 359359 137934 167960 0 2316
2318 0 359183 137949 167840 0 2317
2319 0 359094 138048 167800 0 2318
2320 0 359020 137814 167640 0 2319
2321 0 358976 137464 167600 0 2320
2322 5 358995 137284 167520 0 2321
2323 0 359069 137225 167400 0 2322
2324 0 359137 137177 167240 0 2323
2325 0 359165 137137 167080 0 2324
2326 0 359145 137165 166960 0 2325
2327 0 359265 137081 166800 0 2326
2328 0 359289 136957 166720 0 2327
2329 0 359241 136897 166600 0 2328
2330 0 359129 136761 166520 0 2329
2331 5 359153 136621 166400 0 2330
2332 0 359381 136681 166360 0 2331
2333 0 360001 137293 166200 0 2332
2334 5 360113 137309 166160 0 2333
2335 0 359777 137181 166120 0 2334
2336 0 359785 137109 166080 0 2335
2337 0 359777 137081 165960 0 2336
2338 0 359769 137061 165840 0 2337
2339 0 359937 137049 165720 0 2338
2340 6 359961 137073 165680 0 2339
2341 5 460155 231161 65720 0 439
2342 0 458991 232248 65720 0 2341
2343 5 458678 232389 65600 0 2342
2344 0 458439 232612 65720 0 2343
2345 0 458280 232761 65800 0 2344
2346 5 457475 233409 65840 0 2345
2347 0 457299 233989 65920 0 2346
2348 0 457083 234359 66040 0 2347
2349 0 456861 234874 66240 0 2348
2350 0 456755 235071 66320 0 2349
2351 0 456629 235502 66480 0 2350
2352 0 456760 235944 66600 0 2351
2353 5 456592 236126 66720 0 2352
2354 0 454978 236425 66680 0 2353
2355 0 454690 236268 66640 0 2354
2356 0 454444 236526 66600 0 2355
2357 0 454165 237000 66560 0 2356
2358 0 453960 237134 66440 0 2357
2359 0 453355 237371 66360 0 2358
2360 0 452926 237531 66320 0 2359
2361 0 452683 237684 66200 0 2360
2362 0 451985 237933 66200 0 2361
2363 5 451628 238039 66160 0 2362
2364 5 450636 238748 66120 0 2363
2365 0 450648 238797 66040 0 2364
2366 5 449533 238830 66040 0 2365
2367 0 448824 239250 66000 0 2366
2368 0 448801 239290 65880 0 2367
2369 5 448867 239276 65720 0 2368
2370 0 448883 239273 65680 0 2369
2371 0 448823 239237 65560 0 2370
2372 0 448816 239244 65520 0 2371
2373 0 448810 239251 65480 0 2372
2374 0 448805 239256 65440 0 2373
2375 5 448800 239260 65400 0 2374
2376 0 448782 239313 65320 0 2375
2377 5 448761 239399 65200 0 2376
2378 0 448770 239419 65160 0 2377
2379 5 448796 239482 65120 0 2378
2380 0 448847 239608 65040 0 2379
2381 0 448974 239709 64960 0 2380
2382 0 449010 239759 64840 0 2381
2383 0 449086 239817 64680 0 2382
2384 0 449214 240145 64640 0 2383
2385 0 449344 240211 64520 0 2384
2386 0 449378 240257 64440 0 2385
2387 5 449440 240387 64400 0 2386
2388 0 449542 240479 64320 0 2387
2389 0 449554 240549 64160 0 2388
2390 0 449530 240557 64080 0 2389
2391 0 449498 240565 64040 0 2390
2392 0 449220 240621 63920 0 2391
2393 0 448926 240673 63800 0 2392
2394 0 448606 240733 63720 0 2393
2395 0 448164 240859 63640 0 2394
2396 0 447486 241121 63640 0 2395
2397 0 446862 241101 63640 0 2396
2398 0 446586 241173 63640 0 2397
2399 0 446582 241173 63600 0 2398
2400 0 446190 241021 63600 0 2399
2401 0 446002 240949 63600 0 2400
2402 0 445950 240953 63640 0 2401
2403 0 445772 240957 63680 0 2402
2404 0 445714 240955 63720 0 2403
2405 0 445704 240973 63800 0 2404
2406 0 445606 241047 63840 0 2405
2407 0 445476 241069 63880 0 2406
2408 0 445446 241071 63960 0 2407
2409 0 445408 241105 64000 0 2408
2410 0 445106 241485 64040 0 2409
2411 5 445014 241639 64120 0 2410
2412 0 444594 241847 64120 0 2411
2413 0 444458 241935 64120 0 2412
2414 5 444290 242131 64120 0 2413
2415 0 444138 242323 64080 0 2414
2416 0 444097 242346 64040 0 2415
2417 5 444109 242322 64000 0 2416
2418 0 443957 242410 64000 0 2417
2419 0 443745 242570 64000 0 2418
2420 0 443645 242754 64000 0 2419
2421 0 443469 243046 64000 0 2420
2422 0 443461 243066 63960 0 2421
2423 0 443205 243162 63880 0 2422
2424 0 443017 243290 63840 0 2423
2425 0 442769 243362 63760 0 2424
2426 0 442641 243402 63680 0 2425
2427 0 442541 243482 63680 0 2426
2428 0 442485 243514 63640 0 2427
2429 0 442417 243622 63560 0 2428
2430 0 442277 243698 63440 0 2429
2431 0 442169 243718 63360 0 2430
2432 0 442161 243750 63280 0 2431
2433 0 442029 243870 63280 0 2432
2434 0 442049 243834 63200 0 2433
2435 0 442059 243790 63120 0 2434
2436 0 442033 243688 63000 0 2435
2437 0 442029 243724 62920 0 2436
2438 0 442019 243712 62760 0 2437
2439 0 442051 243768 62680 0 2438
2440 0 441981 243966 62560 0 2439
2441 0 441919 244046 62440 0 2440
2442 0 441793 244160 62320 0 2441
2443 0 441769 244198 62200 0 2442
2444 0 441815 244244 62040 0 2443
2445 0 441993 244232 61880 0 2444
2446 0 442037 244212 61720 0 2445
2447 0 442271 244146 61640 0 2446
2448 0 442437 244206 61480 0 2447
2449 5 442483 244228 61360 0 2448
2450 0 442583 244210 61240 0 2449
2451 0 442691 244132 61160 0 2450
2452 0 442769 244100 61120 0 2451
2453 0 442895 244128 61040 0 2452
2454 0 442975 244184 61000 0 2453
2455 0 443043 244066 60960 0 2454
2456 0 443065 244110 60880 0 2455
2457 0 443143 244188 60760 0 2456
2458 0 443283 244162 60640 0 2457
2459 0 443355 244080 60480 0 2458
2460 0 443481 243980 60400 0 2459
2461 0 443473 243898 60240 0 2460
2462 0 443525 243858 60200 0 2461
2463 0 443533 243772 60120 0 2462
2464 0 443595 243682 60080 0 2463
2465 5 443611 243584 60000 0 2464
2466 0 443777 243516 59960 0 2465
2467 0 443799 243384 59840 0 2466
2468 0 443771 243322 59800 0 2467
2469 0 443759 243322 59760 0 2468
2470 0 443741 243290 59720 0 2469
2471 0 444294 243277 59720 0 2470
2472 0 444359 243244 59600 0 2471
2473 0 444353 243200 59560 0 2472
2474 0 444336 243183 59480 0 2473
2475 0 444331 243186 59400 0 2474
2476 0 444397 243164 59200 0 2475
2477 0 444371 243146 59080 0 2476
2478 0 444443 243122 59000 0 2477
2479 0 444479 243110 58960 0 2478
2480 0 444434 243126 58880 0 2479
2481 0 444411 243134 58840 0 2480
2482 0 444427 243094 58720 0 2481
2483 0 444411 243168 58640 0 2482
2484 5 444413 243222 58600 0 2483
2485 0 444189 243438 58600 0 2484
2486 0 444173 243830 58600 0 2485
2487 5 444267 243780 58560 0 2486
2488 0 444333 244012 58520 0 2487
2489 0 444329 244144 58480 0 2488
2490 0 444329 244276 58440 0 2489
2491 0 444257 244452 58440 0 2490
2492 0 444201 244812 58440 0 2491
2493 0 443893 245292 58440 0 2492
2494 0 443853 245340 58480 0 2493
2495 0 443669 245460 58520 0 2494
2496 0 443573 245624 58600 0 2495
2497 0 443405 245784 58640 0 2496
2498 0 443265 245924 58760 0 2497
2499 0 442993 246160 58920 0 2498
2500 0 442881 246380 58960 0 2499
2501 0 442825 246512 59040 0 2500
2502 0 442921 246560 59080 0 2501
2503 0 442917 246592 59120 0 2502
2504 0 442913 246676 59160 0 2503
2505 0 442845 247316 59160 0 2504
2506 0 442845 247320 59120 0 2505
2507 5 442601 247760 59120 0 2506
2508 0 442537 248000 59160 0 2507
2509 0 442549 248024 59240 0 2508
2510 0 442557 248016 59280 0 2509
2511 0 442585 247984 59320 0 2510
2512 0 442701 248268 59320 0 2511
2513 0 442793 248436 59360 0 2512
2514 0 442817 248520 59400 0 2513
2515 0 442921 248600 59440 0 2514
2516 0 442957 248644 59480 0 2515
2517 0 442989 248704 59520 0 2516
2518 0 443149 248824 59680 0 2517
2519 0 443277 248904 59840 0 2518
2520 0 443353 249036 59920 0 2519
2521 0 443549 249136 60000 0 2520
2522 0 443645 249168 60080 0 2521
2523 0 443777 249296 60160 0 2522
2524 0 443961 249524 60280 0 2523
2525 0 443965 249616 60400 0 2524
2526 0 443929 249760 60480 0 2525
2527 0 443981 249856 60520 0 2526
2528 0 444049 249960 60560 0 2527
2529 0 444117 249960 60640 0 2528
2530 0 444169 250008 60720 0 2529
2531 0 444201 250126 60800 0 2530
2532 0 444141 250242 60960 0 2531
2533 0 444267 250398 61080 0 2532
2534 0 444317 250538 61160 0 2533
2535 0 444465 250586 61240 0 2534
2536 0 444551 250640 61320 0 2535
2537 0 444543 250686 61440 0 2536
2538 0 444633 250688 61560 0 2537
2539 0 444669 250758 61680 0 2538
2540 0 444777 250854 61840 0 2539
2541 0 445103 251168 61880 0 2540
2542 0 445167 251204 61920 0 2541
2543 5 446183 251564 61920 0 2542
2544 5 446251 251532 61960 0 2543
2545 0 445567 251368 62000 0 2544
2546 0 445479 251384 62120 0 2545
2547 0 445472 251417 62160 0 2546
2548 0 445529 251462 62200 0 2547
2549 0 445529 251462 62240 0 2548
2550 5 445529 251462 62280 0 2549
2551 5 445525 251446 62320 0 2550
2552 0 445513 251770 62320 0 2551
2553 0 445529 251954 62320 0 2552
2554 0 445561 252046 62320 0 2553
2555 0 445357 252178 62320 0 2554
2556 0 445253 252334 62320 0 2555
2557 0 445277 252402 62320 0 2556
2558 0 445260 252448 62360 0 2557
2559 0 445256 252482 62400 0 2558
2560 0 445228 252582 62440 0 2559
2561 0 445252 252620 62480 0 2560
2562 0 445180 252670 62520 0 2561
2563 0 445124 252732 62560 0 2562
2564 0 444910 252724 62680 0 2563
2565 0 444716 252854 62720 0 2564
2566 0 444652 252890 62760 0 2565
2567 0 444594 252910 62800 0 2566
2568 0 444568 252938 62840 0 2567
2569 0 444582 252946 62880 0 2568
2570 0 444586 252958 62960 0 2569
2571 0 444576 252964 63000 0 2570
2572 0 444524 253014 63080 0 2571
2573 0 444524 253070 63160 0 2572
2574 0 444528 253072 63240 0 2573
2575 0 444510 253078 63280 0 2574
2576 0 444430 253124 63320 0 2575
2577 0 444424 253160 63360 0 2576
2578 6 444410 253198 63400 0 2577
2579 0 458434 232468 65920 0 2346
2580 0 458290 232380 66040 0 2579
2581 0 458098 232148 66160 0 2580
2582 0 457770 232140 66320 0 2581
2583 0 457338 232060 66360 0 2582
2584 0 457074 232120 66400 0 2583
2585 5 456914 232152 66480 0 2584
2586 5 456074 232336 66440 0 2585
2587 0 455818 232344 66520 0 2586
2588 5 455646 232344 66600 0 2587
2589 5 455474 232344 66680 0 2588
2590 0 455526 232316 66720 0 2589
2591 0 455578 232288 66760 0 2590
2592 0 455686 232224 66880 0 2591
2593 0 455774 232192 66960 0 2592
2594 0 455750 232196 67040 0 2593
2595 0 455706 232200 67160 0 2594
2596 0 455490 232198 67200 0 2595
2597 0 455274 232196 67240 0 2596
2598 5 454446 232272 67280 0 2597
2599 0 453986 232060 67360 0 2598
2600 5 453122 231520 67440 0 2599
2601 5 452847 231483 67480 0 2600
2602 5 452298 231408 67560 0 2601
2603 5 451490 231436 67520 0 2602
2604 0 450590 231728 67600 0 2603
2605 0 450102 231756 67680 0 2604
2606 5 449608 231662 67720 0 2605
2607 0 449114 231568 67760 0 2606
2608 0 448170 231276 67800 0 2607
2609 0 447162 230468 67880 0 2608
2610 0 447114 230352 67920 0 2609
2611 5 447064 230311 67960 0 2610
2612 0 446912 230189 68080 0 2611
2613 5 446862 230148 68120 0 2612
2614 0 446622 229996 68200 0 2613
2615 0 446386 229892 68320 0 2614
2616 0 446090 229676 68400 0 2615
2617 0 445950 229536 68480 0 2616
2618 0 445734 229464 68600 0 2617
2619 0 445438 229220 68680 0 2618
2620 0 445010 228916 68760 0 2619
2621 0 444514 228560 68640 0 2620
2622 0 443918 228272 68600 0 2621
2623 5 443354 228076 68520 0 2622
2624 0 442622 227860 68600 0 2623
2625 5 442130 227732 68680 0 2624
2626 0 441846 227604 68760 0 2625
2627 0 441818 227512 68920 0 2626
2628 0 441798 227504 69000 0 2627
2629 0 441518 227404 69080 0 2628
2630 0 441314 227332 69160 0 2629
2631 0 441206 227320 69280 0 2630
2632 5 440898 227196 69360 0 2631
2633 0 440786 227124 69440 0 2632
2634 5 440742 227112 69480 0 2633
2635 5 440698 227100 69520 0 2634
2636 5 439990 227388 69560 0 2635
2637 5 439374 227684 69640 0 2636
2638 0 438306 228048 69720 0 2637
2639 5 437746 228292 69800 0 2638
2640 0 437754 228400 69880 0 2639
2641 0 437646 228588 70000 0 2640
2642 5 437594 228657 70040 0 2641
2643 5 437490 228796 70120 0 2642
2644 0 437454 228852 70240 0 2643
2645 0 437394 229060 70320 0 2644
2646 5 437494 229247 70360 0 2645
2647 0 437794 229808 70480 0 2646
2648 0 437962 229956 70600 0 2647
2649 0 438030 230024 70680 0 2648
2650 0 438070 230163 70760 0 2649
2651 0 438118 230303 70880 0 2650
2652 0 438122 230459 70920 0 2651
2653 0 438130 230511 71040 0 2652
2654 5 438210 230735 71160 0 2653
2655 0 438270 230771 71280 0 2654
2656 0 438206 230723 71400 0 2655
2657 0 438094 230783 71480 0 2656
2658 0 438038 230807 71560 0 2657
2659 0 438026 230827 71640 0 2658
2660 0 437978 230819 71760 0 2659
2661 0 437958 230807 71840 0 2660
2662 0 437818 230751 71920 0 2661
2663 0 437718 230727 72000 0 2662
2664 0 437710 230723 72080 0 2663
2665 0 437606 230655 72160 0 2664
2666 0 437594 230639 72240 0 2665
2667 0 437714 230647 72320 0 2666
2668 0 437690 230659 72400 0 2667
2669 0 437598 230691 72480 0 2668
2670 0 437610 230655 72480 0 2669
2671 0 437598 230639 72560 0 2670
2672 0 437554 230583 72640 0 2671
2673 0 437506 230559 72760 0 2672
2674 0 437470 230515 72840 0 2673
2675 0 437578 230455 72920 0 2674
2676 0 437634 230415 72920 0 2675
2677 5 437734 230302 72960 0 2676
2678 0 437638 230515 73080 0 2677
2679 0 437554 230531 73160 0 2678
2680 0 437550 230503 73280 0 2679
2681 0 437530 230407 73400 0 2680
2682 0 437358 230367 73480 0 2681
2683 0 437282 230283 73600 0 2682
2684 5 436698 230267 73720 0 2683
2685 0 436338 230179 73600 0 2684
2686 0 436346 230087 73520 0 2685
2687 0 436334 230135 73400 0 2686
2688 0 436322 230119 73280 0 2687
2689 0 436298 230099 73160 0 2688
2690 0 436242 230051 73040 0 2689
2691 0 436238 230039 72920 0 2690
2692 0 436094 229907 72800 0 2691
2693 0 436022 229839 72680 0 2692
2694 0 435862 229687 72520 0 2693
2695 5 435562 229583 72400 0 2694
2696 0 435506 229587 72320 0 2695
2697 0 435390 229643 72200 0 2696
2698 0 435346 229667 72120 0 2697
2699 0 435198 229743 72040 0 2698
2700 0 434870 229791 72000 0 2699
2701 0 434810 229875 71880 0 2700
2702 0 434658 229935 71800 0 2701
2703 0 434650 230143 71680 0 2702
2704 0 434578 230435 71600 0 2703
2705 0 434426 230587 71480 0 2704
2706 0 434442 230783 71400 0 2705
2707 0 434502 230855 71280 0 2706
2708 0 434517 230890 71200 0 2707
2709 0 434519 230890 71080 0 2708
2710 0 434533 230912 70960 0 2709
2711 0 434535 231026 70880 0 2710
2712 0 434607 231030 70760 0 2711
2713 0 434693 231084 70680 0 2712
2714 0 434693 231098 70640 0 2713
2715 0 434735 231194 70640 0 2714
2716 0 434735 231236 70640 0 2715
2717 0 434727 231298 70680 0 2716
2718 0 434723 231378 70760 0 2717
2719 0 434793 231546 70880 0 2718
2720 0 434849 231638 71000 0 2719
2721 0 434989 231894 71120 0 2720
2722 0 435049 232128 71240 0 2721
2723 0 435041 232286 71280 0 2722
2724 0 435049 232384 71320 0 2723
2725 0 435097 232560 71400 0 2724
2726 0 435111 232660 71440 0 2725
2727 0 435131 232800 71480 0 2726
2728 0 435115 232914 71520 0 2727
2729 0 435099 233144 71600 0 2728
2730 0 435081 233256 71680 0 2729
2731 0 435143 233434 71800 0 2730
2732 0 435141 233474 71880 0 2731
2733 0 435147 233538 72000 0 2732
2734 0 435111 233700 72120 0 2733
2735 0 435083 233938 72200 0 2734
2736 0 435051 234016 72240 0 2735
2737 0 435057 234062 72280 0 2736
2738 0 435031 234134 72320 0 2737
2739 5 435075 234544 72320 0 2738
2740 0 435105 234616 72280 0 2739
2741 0 435149 234654 72240 0 2740
2742 0 435167 234742 72120 0 2741
2743 0 435205 234920 71960 0 2742
2744 0 435214 234961 71920 0 2743
2745 0 435284 235079 71840 0 2744
2746 0 435464 235207 71800 0 2745
2747 0 435520 235263 71760 0 2746
2748 0 435610 235335 71680 0 2747
2749 0 435632 235391 71600 0 2748
2750 0 435616 235449 71480 0 2749
2751 0 435578 235471 71400 0 2750
2752 0 435528 235527 71320 0 2751
2753 0 435508 235577 71280 0 2752
2754 0 435508 235577 71240 0 2753
2755 5 435716 235759 71240 0 2754
2756 0 435778 235791 71280 0 2755
2757 0 435960 235781 71280 0 2756
2758 0 435989 235785 71320 0 2757
2759 0 436018 235789 71360 0 2758
2760 0 436058 235807 71480 0 2759
2761 0 436168 235819 71560 0 2760
2762 0 436226 235805 71600 0 2761
2763 0 436298 235773 71640 0 2762
2764 0 436350 235769 71680 0 2763
2765 0 436432 235779 71720 0 2764
2766 0 436650 235811 71760 0 2765
2767 0 436828 235825 71800 0 2766
2768 0 436948 235861 71840 0 2767
2769 0 437048 235909 71880 0 2768
2770 0 437076 235907 71920 0 2769
2771 0 437100 235901 71960 0 2770
2772 0 437188 235871 72000 0 2771
2773 0 437294 235839 72000 0 2772
2774 0 437372 235873 72000 0 2773
2775 0 437446 235879 72040 0 2774
2776 0 437470 235881 72080 0 2775
2777 6 437440 235857 72120 0 2776
2778 0 449210 238988 66040 0 2366
2779 0 448998 239004 66040 0 2778
2780 0 448950 239004 66080 0 2779
2781 0 448716 238954 66120 0 2780
2782 0 448700 238982 66160 0 2781
2783 0 448672 238954 66200 0 2782
2784 0 448584 238914 66240 0 2783
2785 0 448516 238898 66280 0 2784
2786 0 448448 238898 66320 0 2785
2787 0 448372 238938 66360 0 2786
2788 0 448308 238922 66400 0 2787
2789 0 448280 238874 66440 0 2788
2790 5 448272 238870 66480 0 2789
2791 0 447968 238950 66480 0 2790
2792 0 447772 238954 66480 0 2791
2793 0 447376 239018 66480 0 2792
2794 0 447168 239066 66520 0 2793
2795 0 446928 239158 66520 0 2794
2796 5 446828 239234 66520 0 2795
2797 0 446752 239262 66560 0 2796
2798 0 446588 239294 66600 0 2797
2799 0 446492 239314 66680 0 2798
2800 0 446368 239334 66760 0 2799
2801 0 446184 239362 66800 0 2800
2802 0 445836 239514 66880 0 2801
2803 0 445328 239686 66920 0 2802
2804 0 445028 239858 66960 0 2803
2805 0 444708 239934 67000 0 2804
2806 0 444652 239962 67040 0 2805
2807 0 444572 239934 67080 0 2806
2808 0 444344 239830 67120 0 2807
2809 0 444204 239834 67160 0 2808
2810 0 443824 239702 67200 0 2809
2811 0 443568 239658 67280 0 2810
2812 0 443068 239646 67400 0 2811
2813 0 442636 239510 67480 0 2812
2814 0 442936 239578 67520 0 2813
2815 0 442828 239578 67560 0 2814
2816 5 442776 239578 67600 0 2815
2817 0 442620 239542 67600 0 2816
2818 0 442024 239378 67600 0 2817
2819 0 441552 239442 67600 0 2818
2820 0 441400 239390 67640 0 2819
2821 0 441228 239514 67640 0 2820
2822 5 441124 239506 67680 0 2821
2823 0 441196 239398 67720 0 2822
2824 0 441188 239346 67760 0 2823
2825 5 441208 239330 67800 0 2824
2826 0 441148 239414 67800 0 2825
2827 0 440780 239578 67800 0 2826
2828 0 440328 239682 67800 0 2827
2829 0 440208 239666 67840 0 2828
2830 0 439996 239750 67840 0 2829
2831 5 439388 239534 67840 0 2830
2832 0 439104 239490 67920 0 2831
2833 0 438652 239330 68000 0 2832
2834 0 438428 239382 68120 0 2833
2835 0 438188 239286 68280 0 2834
2836 0 438004 239278 68400 0 2835
2837 0 437828 239290 68520 0 2836
2838 0 437700 239230 68680 0 2837
2839 0 437596 239310 68880 0 2838
2840 0 437584 239270 68960 0 2839
2841 0 437444 239306 69120 0 2840
2842 0 437312 239318 69280 0 2841
2843 0 437248 239390 69480 0 2842
2844 0 437172 239446 69520 0 2843
2845 0 436820 239690 69520 0 2844
2846 5 436764 239914 69520 0 2845
2847 0 436760 239758 69560 0 2846
2848 0 436728 239686 69600 0 2847
2849 0 436716 239666 69640 0 2848
2850 0 436716 239650 69680 0 2849
2851 0 436652 239662 69760 0 2850
2852 0 436644 239678 69800 0 2851
2853 0 436704 239738 69880 0 2852
2854 0 436764 239862 69960 0 2853
2855 0 436752 239818 70040 0 2854
2856 5 436740 239842 70080 0 2855
2857 0 436268 239550 70080 0 2856
2858 0 435568 239190 70080 0 2857
2859 0 435460 239166 70120 0 2858
2860 0 435244 239110 70200 0 2859
2861 0 434836 238962 70280 0 2860
2862 0 434628 238782 70360 0 2861
2863 0 434524 238682 70400 0 2862
2864 5 434524 238682 70440 0 2863
2865 5 434492 238710 70480 0 2864
2866 0 434384 238706 70520 0 2865
2867 5 434324 238654 70560 0 2866
2868 0 433492 238102 70560 0 2867
2869 0 432992 237742 70560 0 2868
2870 0 432864 237562 70600 0 2869
2871 0 432764 237638 70640 0 2870
2872 0 432588 237346 70640 0 2871
2873 0 432528 237270 70680 0 2872
2874 0 432496 237250 70880 0 2873
2875 5 432532 237302 70920 0 2874
2876 0 432400 237234 70960 0 2875
2877 0 432312 237146 71000 0 2876
2878 0 432188 237070 71080 0 2877
2879 0 432152 237034 71160 0 2878
2880 0 432024 236882 71240 0 2879
2881 0 432032 236882 71360 0 2880
2882 0 431876 236746 71400 0 2881
2883 0 431784 236590 71520 0 2882
2884 0 431696 236474 71640 0 2883
2885 0 431536 236282 71800 0 2884
2886 0 431348 236122 71880 0 2885
2887 0 431192 235938 72000 0 2886
2888 5 431164 235860 72080 0 2887
2889 0 431178 235790 72120 0 2888
2890 0 431188 235722 72160 0 2889
2891 0 431110 235482 72320 0 2890
2892 5 431068 235412 72400 0 2891
2893 0 431046 235328 72480 0 2892
2894 0 431012 235262 72600 0 2893
2895 0 430916 235142 72760 0 2894
2896 0 430912 235142 72880 0 2895
2897 0 430866 235042 73000 0 2896
2898 0 430865 235004 73080 0 2897
2899 5 430864 234985 73120 0 2898
2900 0 430864 234966 73160 0 2899
2901 0 430744 234954 73200 0 2900
2902 0 430718 234944 73280 0 2901
2903 0 430650 234940 73360 0 2902
2904 0 430516 234938 73440 0 2903
2905 5 430516 234952 73480 0 2904
2906 0 430520 234956 73520 0 2905
2907 0 430534 234948 73640 0 2906
2908 0 430546 234948 73680 0 2907
2909 0 430532 234938 73720 0 2908
2910 5 430576 234926 73840 0 2909
2911 0 430584 234934 73880 0 2910
2912 0 430574 234984 74040 0 2911
2913 0 430586 235046 74120 0 2912
2914 5 430630 235076 74280 0 2913
2915 0 430706 235102 74320 0 2914
2916 0 430678 235160 74480 0 2915
2917 0 430622 235312 74600 0 2916
2918 0 430664 235426 74720 0 2917
2919 0 430608 235626 74840 0 2918
2920 0 430556 235790 74920 0 2919
2921 0 430552 235858 75040 0 2920
2922 0 430508 235866 75080 0 2921
2923 5 430518 235836 75120 0 2922
2924 0 430696 235862 75120 0 2923
2925 0 430788 235852 75120 0 2924
2926 0 430906 235930 75160 0 2925
2927 0 430976 236108 75240 0 2926
2928 6 430964 236136 75280 0 2927
2929 0 388192 148012 185960 0 2087
2930 0 388459 148570 186000 0 2929
2931 0 388564 148796 185960 0 2930
2932 0 388772 149124 185960 0 2931
2933 0 389006 149703 186000 0 2932
2934 5 389297 150353 186000 0 2933
2935 5 389438 150312 185800 0 2934
2936 0 389511 150797 185800 0 2935
2937 0 389503 151069 185760 0 2936
2938 0 389563 151205 185680 0 2937
2939 0 389551 151317 185600 0 2938
2940 0 389539 151361 185480 0 2939
2941 0 389355 151445 185400 0 2940
2942 0 389023 151705 185360 0 2941
2943 0 388711 152201 185320 0 2942
2944 0 388511 152965 185360 0 2943
2945 0 388251 153077 185280 0 2944
2946 0 388123 153141 185240 0 2945
2947 0 387939 153265 185120 0 2946
2948 0 387851 153393 185000 0 2947
2949 0 387715 153437 184960 0 2948
2950 0 387607 153349 184880 0 2949
2951 0 387447 153405 184840 0 2950
2952 0 387335 153401 184760 0 2951
2953 0 387195 153381 184680 0 2952
2954 0 386879 153537 184640 0 2953
2955 0 386359 153901 184680 0 2954
2956 5 385975 153997 184640 0 2955
2957 0 385247 154281 184680 0 2956
2958 0 384991 154509 184720 0 2957
2959 0 384783 154677 184800 0 2958
2960 0 384363 154805 184880 0 2959
2961 0 384087 154869 184920 0 2960
2962 0 383851 155209 184880 0 2961
2963 0 383619 155381 184800 0 2962
2964 0 383383 155497 184720 0 2963
2965 0 383227 155565 184640 0 2964
2966 0 383147 155629 184520 0 2965
2967 0 382971 155701 184440 0 2966
2968 0 382859 155781 184320 0 2967
2969 0 382727 155733 184200 0 2968
2970 0 382535 155881 184120 0 2969
2971 0 382219 156017 184080 0 2970
2972 0 382111 156297 184120 0 2971
2973 0 382007 156401 184040 0 2972
2974 0 381839 156485 183960 0 2973
2975 0 381823 156513 183880 0 2974
2976 0 381719 156493 183800 0 2975
2977 0 381559 156493 183720 0 2976
2978 0 381391 156461 183600 0 2977
2979 0 381155 156733 183600 0 2978
2980 0 381039 156997 183520 0 2979
2981 0 380903 157125 183440 0 2980
2982 0 380731 157145 183360 0 2981
2983 0 380447 157213 183280 0 2982
2984 0 380287 157325 183240 0 2983
2985 0 380119 157525 183160 0 2984
2986 0 379911 157941 183120 0 2985
2987 0 379811 158429 183040 0 2986
2988 5 379839 158661 183000 0 2987
2989 5 379463 159449 183040 0 2988
2990 0 379035 159709 183080 0 2989
2991 0 378847 159841 183120 0 2990
2992 0 378595 159953 183200 0 2991
2993 0 378379 160077 183280 0 2992
2994 0 378259 160137 183360 0 2993
2995 0 378083 160193 183480 0 2994
2996 0 378027 160357 183560 0 2995
2997 0 377823 160525 183680 0 2996
2998 0 377535 160729 183720 0 2997
2999 0 377271 160929 183760 0 2998
3000 0 377047 161113 183800 0 2999
3001 0 376859 161309 183880 0 3000
3002 0 376531 161421 183920 0 3001
3003 0 376231 161565 183960 0 3002
3004 0 375923 161661 184000 0 3003
3005 0 375751 161705 184080 0 3004
3006 0 375587 161841 184160 0 3005
3007 0 375151 162085 184200 0 3006
3008 0 374983 162317 184280 0 3007
3009 0 374867 162509 184320 0 3008
3010 0 374715 162717 184440 0 3009
3011 0 374463 162985 184560 0 3010
3012 0 374267 163169 184640 0 3011
3013 0 374107 163309 184720 0 3012
3014 0 373983 163409 184840 0 3013
3015 0 373831 163517 184960 0 3014
3016 0 373379 163621 185040 0 3015
3017 0 373283 163741 185160 0 3016
3018 0 373155 163853 185240 0 3017
3019 0 372907 163957 185320 0 3018
3020 0 372747 164057 185400 0 3019
3021 0 372479 164101 185480 0 3020
3022 0 372379 164273 185560 0 3021
3023 0 372267 164369 185680 0 3022
3024 0 372015 164433 185760 0 3023
3025 0 371807 164585 185880 0 3024
3026 0 371523 164777 186000 0 3025
3027 0 371363 164933 186120 0 3026
3028 0 371175 164905 186160 0 3027
3029 0 371071 164985 186200 0 3028
3030 0 370963 165057 186280 0 3029
3031 0 370763 165113 186320 0 3030
3032 0 370543 165161 186400 0 3031
3033 0 370351 165213 186480 0 3032
3034 0 370187 165225 186600 0 3033
3035 0 369979 165173 186720 0 3034
3036 0 369719 165213 186880 0 3035
3037 0 369527 165193 187000 0 3036
3038 0 369235 165141 187120 0 3037
3039 0 368611 165073 187160 0 3038
3040 0 368227 165105 187200 0 3039
3041 5 368055 165141 187240 0 3040
3042 0 367887 165053 187320 0 3041
3043 0 367735 165001 187360 0 3042
3044 5 367479 164821 187400 0 3043
3045 0 367307 164689 187480 0 3044
3046 0 367259 164489 187480 0 3045
3047 0 367071 164533 187560 0 3046
3048 0 366683 164629 187680 0 3047
3049 0 366219 164677 187760 0 3048
3050 0 365987 164705 187840 0 3049
3051 0 365707 164733 187920 0 3050
3052 0 365583 164613 188000 0 3051
3053 0 365367 164581 188080 0 3052
3054 0 365143 164541 188160 0 3053
3055 0 364847 164537 188240 0 3054
3056 0 364643 164529 188280 0 3055
3057 0 364451 164525 188440 0 3056
3058 0 364239 164457 188520 0 3057
3059 0 364047 164385 188600 0 3058
3060 0 363951 164465 188680 0 3059
3061 0 363735 164457 188800 0 3060
3062 0 363047 164497 188880 0 3061
3063 0 362735 164509 188960 0 3062
3064 0 362679 164549 189080 0 3063
3065 0 362509 164479 189160 0 3064
3066 0 362213 164575 189320 0 3065
3067 0 362288 164691 189360 0 3066
3068 0 362258 164379 189480 0 3067
3069 5 362298 164375 189640 0 3068
3070 0 362301 164539 189680 0 3069
3071 0 362247 164593 189800 0 3070
3072 6 362229 164611 189840 0 3071
3073 0 450611 238781 66360 0 2364
3074 0 450307 238906 66480 0 3073
3075 0 450206 238947 66520 0 3074
3076 0 450224 238973 66600 0 3075
3077 0 450517 238932 66680 0 3076
3078 5 450685 238979 66720 0 3077
3079 0 451069 239074 66800 0 3078
3080 0 451036 239306 66840 0 3079
3081 0 451109 239407 66920 0 3080
3082 0 451049 239675 66960 0 3081
3083 5 451184 239849 67000 0 3082
3084 0 451246 239368 67000 0 3083
3085 0 451482 239352 67000 0 3084
3086 0 451770 239144 67000 0 3085
3087 0 451922 239060 67040 0 3086
3088 0 451974 239040 67080 0 3087
3089 0 452249 238969 67120 0 3088
3090 0 452327 238915 67160 0 3089
3091 0 452407 238867 67200 0 3090
3092 0 452479 238827 67240 0 3091
3093 0 452559 238811 67320 0 3092
3094 0 452715 238705 67400 0 3093
3095 0 452781 238585 67480 0 3094
3096 0 452871 238543 67520 0 3095
3097 0 452883 238407 67600 0 3096
3098 0 452817 238365 67720 0 3097
3099 0 452821 238355 67840 0 3098
3100 0 452903 238377 67960 0 3099
3101 0 453009 238389 68080 0 3100
3102 0 453045 238389 68200 0 3101
3103 0 453089 238387 68320 0 3102
3104 0 453175 238413 68440 0 3103
3105 0 453219 238375 68640 0 3104
3106 0 453251 238317 68760 0 3105
3107 0 453251 238317 68800 0 3106
3108 0 453375 238363 68960 0 3107
3109 0 453385 238313 69160 0 3108
3110 0 453297 238323 69480 0 3109
3111 5 453301 238317 69560 0 3110
3112 0 453317 238287 69680 0 3111
3113 0 453285 238229 69840 0 3112
3114 0 453263 238191 69920 0 3113
3115 0 453233 238075 70040 0 3114
3116 0 453179 238071 70160 0 3115
3117 0 453179 238047 70240 0 3116
3118 5 453161 238011 70440 0 3117
3119 0 453113 237843 70520 0 3118
3120 0 453181 237589 70760 0 3119
3121 0 453349 237535 70960 0 3120
3122 0 453425 237501 71000 0 3121
3123 0 453573 237503 71200 0 3122
3124 0 453597 237439 71400 0 3123
3125 0 453637 237341 71720 0 3124
3126 0 453721 237263 71960 0 3125
3127 0 453803 237225 72040 0 3126
3128 0 453859 237193 72280 0 3127
3129 0 453955 237141 72480 0 3128
3130 0 454077 237157 72600 0 3129
3131 0 454183 237177 72680 0 3130
3132 0 454281 237197 72800 0 3131
3133 0 454395 237235 72840 0 3132
3134 0 454575 237285 72880 0 3133
3135 0 454881 237347 72920 0 3134
3136 0 455061 237305 73040 0 3135
3137 0 455147 237301 73120 0 3136
3138 0 455355 237131 73280 0 3137
3139 5 455453 237009 73320 0 3138
3140 0 455487 237095 73360 0 3139
3141 0 455519 237103 73440 0 3140
3142 0 455535 237109 73520 0 3141
3143 0 455573 237123 73600 0 3142
3144 0 455667 237145 73640 0 3143
3145 5 455667 237141 73680 0 3144
3146 0 455547 237121 73720 0 3145
3147 0 455412 237094 73800 0 3146
3148 0 455360 237044 73920 0 3147
3149 0 455290 237018 74040 0 3148
3150 0 455228 236978 74160 0 3149
3151 0 455094 236978 74240 0 3150
3152 0 454946 236992 74320 0 3151
3153 0 454820 236956 74440 0 3152
3154 0 454756 236958 74560 0 3153
3155 5 454644 236976 74680 0 3154
3156 0 454576 236906 74720 0 3155
3157 0 454516 236948 74840 0 3156
3158 0 454474 236932 75000 0 3157
3159 0 454416 236914 75120 0 3158
3160 0 454396 236932 75280 0 3159
3161 0 454356 236956 75400 0 3160
3162 0 454266 237030 75560 0 3161
3163 0 454152 237020 75720 0 3162
3164 0 454098 237048 75800 0 3163
3165 0 454048 237116 75920 0 3164
3166 0 453960 237172 76000 0 3165
3167 0 453762 237102 76000 0 3166
3168 0 453556 237102 76000 0 3167
3169 0 453498 237106 76040 0 3168
3170 0 453344 237120 76080 0 3169
3171 5 453204 237142 76080 0 3170
3172 5 453218 237104 76160 0 3171
3173 0 453138 237150 76240 0 3172
3174 0 453116 237142 76320 0 3173
3175 0 453042 237144 76400 0 3174
3176 0 452966 237158 76440 0 3175
3177 0 452824 237192 76480 0 3176
3178 0 452744 237234 76560 0 3177
3179 0 452678 237224 76680 0 3178
3180 0 452668 237226 76720 0 3179
3181 0 452636 237272 76840 0 3180
3182 0 452576 237332 76960 0 3181
3183 0 452458 237312 77080 0 3182
3184 0 452346 237208 77200 0 3183
3185 0 452326 237178 77280 0 3184
3186 0 452256 237102 77400 0 3185
3187 0 452182 236990 77480 0 3186
3188 0 452124 236918 77640 0 3187
3189 0 452062 236812 77680 0 3188
3190 0 452064 236810 77720 0 3189
3191 0 451944 236814 77760 0 3190
3192 0 451800 236884 77800 0 3191
3193 0 451780 236878 77880 0 3192
3194 0 451674 236856 77960 0 3193
3195 0 451314 236758 78000 0 3194
3196 5 451288 236668 78040 0 3195
3197 5 450895 236143 78040 0 3196
3198 0 450067 235971 78040 0 3197
3199 0 449899 235963 78080 0 3198
3200 0 449547 235975 78080 0 3199
3201 0 449284 235950 78120 0 3200
3202 0 449146 235870 78120 0 3201
3203 0 448992 235856 78120 0 3202
3204 0 448878 235834 78160 0 3203
3205 0 448632 235848 78200 0 3204
3206 0 448606 235868 78280 0 3205
3207 6 448458 235896 78320 0 3206
3208 0 453834 232476 67360 0 2598
3209 0 453546 232744 67520 0 3208
3210 0 453423 232829 67560 0 3209
3211 0 453315 232885 67600 0 3210
3212 0 453231 232945 67640 0 3211
3213 0 452819 233291 67760 0 3212
3214 0 452803 233303 67800 0 3213
3215 5 452617 233355 67880 0 3214
3216 0 452359 233441 67920 0 3215
3217 0 452213 233551 67960 0 3216
3218 0 452067 233685 68040 0 3217
3219 0 451945 233781 68080 0 3218
3220 0 451355 234241 68080 0 3219
3221 0 451363 234237 68040 0 3220
3222 0 451283 234319 67960 0 3221
3223 0 451163 234359 67920 0 3222
3224 5 450779 234363 67920 0 3223
3225 0 450791 234451 67880 0 3224
3226 5 450771 234483 67800 0 3225
3227 0 450163 234575 67800 0 3226
3228 0 449969 234553 67840 0 3227
3229 0 449536 234646 67920 0 3228
3230 0 449190 234764 68000 0 3229
3231 0 448842 234904 68040 0 3230
3232 0 448722 234928 68080 0 3231
3233 0 448528 234966 68160 0 3232
3234 0 448318 234956 68200 0 3233
3235 5 448386 234972 68240 0 3234
3236 0 448322 234992 68280 0 3235
3237 0 448184 235032 68360 0 3236
3238 0 448056 235060 68440 0 3237
3239 0 447856 235020 68520 0 3238
3240 0 447726 235020 68560 0 3239
3241 0 447640 235050 68600 0 3240
3242 5 446492 235258 68600 0 3241
3243 0 446456 235214 68680 0 3242
3244 0 446224 235170 68800 0 3243
3245 0 446012 235082 68920 0 3244
3246 0 445684 235086 69240 0 3245
3247 0 445404 235066 69440 0 3246
3248 0 444856 235050 69480 0 3247
3249 0 444704 235026 69520 0 3248
3250 0 444704 235026 69560 0 3249
3251 0 444652 235058 69680 0 3250
3252 0 444444 235062 69760 0 3251
3253 0 444356 235038 69880 0 3252
3254 0 444280 235086 70000 0 3253
3255 0 444120 235116 70200 0 3254
3256 0 444098 235124 70240 0 3255
3257 0 443990 235154 70400 0 3256
3258 0 443892 235180 70600 0 3257
3259 0 443914 235076 70720 0 3258
3260 0 443890 235060 70840 0 3259
3261 5 443976 235004 71000 0 3260
3262 0 443976 235124 71160 0 3261
3263 0 443916 235272 71320 0 3262
3264 0 443844 235240 71480 0 3263
3265 0 443824 235264 71640 0 3264
3266 0 443764 235320 71880 0 3265
3267 0 443740 235312 72040 0 3266
3268 0 443688 235256 72240 0 3267
3269 5 443664 235200 72400 0 3268
3270 0 443412 235072 72480 0 3269
3271 0 443072 234900 72560 0 3270
3272 0 442836 234820 72600 0 3271
3273 5 442572 234896 72640 0 3272
3274 0 441992 235044 72640 0 3273
3275 5 441716 235140 72640 0 3274
3276 0 441724 235172 72720 0 3275
3277 0 441528 235228 72760 0 3276
3278 5 441264 235304 72800 0 3277
3279 0 441152 235380 72840 0 3278
3280 0 440908 235428 72920 0 3279
3281 0 440760 235448 73040 0 3280
3282 0 440604 235452 73200 0 3281
3283 0 440456 235440 73240 0 3282
3284 0 440432 235456 73280 0 3283
3285 5 440328 235456 73360 0 3284
3286 0 440260 235464 73400 0 3285
3287 0 440284 235460 73520 0 3286
3288 0 440204 235548 73640 0 3287
3289 0 440108 235632 73760 0 3288
3290 0 440036 235680 73880 0 3289
3291 0 439972 235724 74000 0 3290
3292 0 439908 235884 74120 0 3291
3293 5 439872 235900 74200 0 3292
3294 5 439796 235924 74240 0 3293
3295 0 439798 235920 74280 0 3294
3296 5 439798 235920 74320 0 3295
3297 0 439552 235924 74400 0 3296
3298 0 439330 235930 74520 0 3297
3299 5 439140 236046 74680 0 3298
3300 0 439094 236074 74720 0 3299
3301 0 438908 236168 74880 0 3300
3302 0 438752 236328 75040 0 3301
3303 0 438622 236406 75120 0 3302
3304 0 438530 236482 75160 0 3303
3305 0 438494 236584 75200 0 3304
3306 5 437968 236758 75200 0 3305
3307 0 438050 236802 75400 0 3306
3308 5 437964 236842 75480 0 3307
3309 0 437760 236898 75560 0 3308
3310 0 437666 236904 75680 0 3309
3311 0 437438 236888 75800 0 3310
3312 0 437460 236876 75880 0 3311
3313 0 437470 236894 76000 0 3312
3314 5 437246 236908 76000 0 3313
3315 0 437234 236932 76080 0 3314
3316 0 437256 236992 76160 0 3315
3317 0 437198 237084 76280 0 3316
3318 0 437182 237140 76440 0 3317
3319 0 437148 237164 76560 0 3318
3320 0 437106 237262 76680 0 3319
3321 0 436940 237332 76880 0 3320
3322 0 436968 237508 77080 0 3321
3323 0 436960 237528 77240 0 3322
3324 0 436968 237626 77400 0 3323
3325 0 436922 237680 77440 0 3324
3326 0 436916 237724 77600 0 3325
3327 0 436746 237838 77720 0 3326
3328 0 436672 238044 77760 0 3327
3329 0 436564 238204 77840 0 3328
3330 0 436336 238544 77840 0 3329
3331 5 436096 238628 77840 0 3330
3332 0 436096 238676 77880 0 3331
3333 0 436072 238672 77920 0 3332
3334 0 435720 238904 77920 0 3333
3335 6 435696 238928 77960 0 3334
3336 0 462393 229496 65800 0 439
3337 0 462322 229508 65840 0 3336
3338 0 462170 229580 65920 0 3337
3339 0 462122 229604 66000 0 3338
3340 0 462026 229692 66120 0 3339
3341 0 462018 229604 66200 0 3340
3342 0 462034 229500 66320 0 3341
3343 5 462118 228988 66360 0 3342
3344 0 462202 228476 66400 0 3343
3345 0 462478 227736 66440 0 3344
3346 0 462754 226996 66480 0 3345
3347 0 462706 226796 66560 0 3346
3348 0 462714 226652 66640 0 3347
3349 0 462538 226244 66760 0 3348
3350 0 462634 226228 66880 0 3349
3351 0 462618 226124 66960 0 3350
3352 0 462546 225916 67080 0 3351
3353 0 462570 225812 67160 0 3352
3354 0 462538 225716 67280 0 3353
3355 0 462090 225252 67360 0 3354
3356 5 461864 224946 67400 0 3355
3357 5 461670 224504 67360 0 3356
3358 0 461470 223984 67400 0 3357
3359 5 461130 223620 67520 0 3358
3360 0 461282 222704 67400 0 3359
3361 0 461126 222524 67280 0 3360
3362 0 460906 222336 67200 0 3361
3363 0 460826 222140 67120 0 3362
3364 5 460706 221684 67000 0 3363
3365 5 460538 221040 66920 0 3364
3366 0 460466 220652 66840 0 3365
3367 0 460186 220484 66720 0 3366
3368 0 460050 220484 66600 0 3367
3369 0 460226 220232 66480 0 3368
3370 0 460202 219872 66400 0 3369
3371 0 460202 219592 66320 0 3370
3372 0 460238 218916 66280 0 3371
3373 0 460298 218644 66200 0 3372
3374 0 460482 218368 66120 0 3373
3375 0 460598 218256 66000 0 3374
3376 0 460662 218132 65880 0 3375
3377 0 460738 217924 65760 0 3376
3378 0 460806 217680 65640 0 3377
3379 5 460714 217432 65480 0 3378
3380 5 460954 217108 65560 0 3379
3381 0 461062 216844 65520 0 3380
3382 0 461126 216768 65440 0 3381
3383 0 461342 216664 65360 0 3382
3384 0 461654 216416 65280 0 3383
3385 5 461777 216407 65200 0 3384
3386 0 461850 216376 65160 0 3385
3387 0 461654 216328 65000 0 3386
3388 5 461729 216286 64880 0 3387
3389 0 461754 216272 64840 0 3388
3390 0 461850 216662 64760 0 3389
3391 5 461894 216714 64720 0 3390
3392 0 461958 216658 64680 0 3391
3393 0 462090 216622 64640 0 3392
3394 0 462098 216638 64600 0 3393
3395 5 462130 216642 64560 0 3394
3396 0 462654 216734 64560 0 3395
3397 0 462870 216842 64520 0 3396
3398 0 463030 216914 64480 0 3397
3399 0 463114 216986 64440 0 3398
3400 0 463218 217108 64360 0 3399
3401 0 463436 217126 64280 0 3400
3402 0 463478 217182 64160 0 3401
3403 0 463618 217166 64000 0 3402
3404 0 463722 216984 63880 0 3403
3405 0 463794 216844 63760 0 3404
3406 0 463844 216848 63720 0 3405
3407 0 463948 216778 63680 0 3406
3408 0 464120 216704 63680 0 3407
3409 0 464274 216694 63680 0 3408
3410 0 464316 216702 63640 0 3409
3411 0 464420 216712 63600 0 3410
3412 0 464428 216730 63560 0 3411
3413 0 464636 216808 63480 0 3412
3414 0 464636 216808 63440 0 3413
3415 0 464780 216796 63320 0 3414
3416 0 465060 216866 63240 0 3415
3417 0 465272 216906 63120 0 3416
3418 0 465456 216872 63040 0 3417
3419 0 465566 216936 62960 0 3418
3420 0 465588 216976 62920 0 3419
3421 5 465932 216874 62800 0 3420
3422 0 466154 216898 62760 0 3421
3423 0 466326 216932 62720 0 3422
3424 0 466462 216860 62640 0 3423
3425 0 466568 216848 62560 0 3424
3426 0 466686 216840 62480 0 3425
3427 0 466978 216780 62400 0 3426
3428 0 467354 216662 62280 0 3427
3429 0 467462 216614 62200 0 3428
3430 0 467566 216574 62080 0 3429
3431 0 467898 216582 61920 0 3430
3432 0 468210 216770 61880 0 3431
3433 0 468258 216806 61920 0 3432
3434 5 468622 217000 61960 0 3433
3435 0 468820 216902 61960 0 3434
3436 0 469046 216908 61960 0 3435
3437 0 469188 216882 61920 0 3436
3438 0 469422 216930 61880 0 3437
3439 0 469618 217116 61880 0 3438
3440 0 469682 217084 61840 0 3439
3441 0 470010 217134 61800 0 3440
3442 0 470230 217150 61720 0 3441
3443 0 470254 217104 61600 0 3442
3444 0 470353 217129 61520 0 3443
3445 5 471056 217270 61520 0 3444
3446 0 471156 217282 61400 0 3445
3447 0 471474 217384 61360 0 3446
3448 0 471656 217492 61320 0 3447
3449 0 471834 217632 61240 0 3448
3450 0 471944 217660 61200 0 3449
3451 0 471950 217670 61120 0 3450
3452 0 472076 217670 61000 0 3451
3453 0 472120 217722 60880 0 3452
3454 0 472130 217790 60800 0 3453
3455 0 472250 218120 60680 0 3454
3456 0 472250 218116 60520 0 3455
3457 0 472374 218250 60400 0 3456
3458 0 472434 218394 60280 0 3457
3459 0 472438 218374 60120 0 3458
3460 0 472666 218474 60000 0 3459
3461 0 472852 218522 59920 0 3460
3462 6 472996 218498 59880 0 3461
3463 5 355838 146319 186000 0 2167
3464 5 355408 146385 186000 0 3463
3465 0 354498 146752 186000 0 3464
3466 0 354228 146759 186080 0 3465
3467 0 353999 146704 186120 0 3466
3468 5 353395 146765 186160 0 3467
3469 0 353047 146846 186120 0 3468
3470 0 352708 146778 186000 0 3469
3471 0 352291 146693 186000 0 3470
3472 0 352164 146831 186000 0 3471
3473 0 351144 146725 186000 0 3472
3474 0 350748 146464 185880 0 3473
3475 5 350472 146360 185800 0 3474
3476 0 350228 146299 185840 0 3475
3477 0 349373 146408 185840 0 3476
3478 0 349170 146371 185680 0 3477
3479 0 348670 146144 185560 0 3478
3480 0 348475 145982 185520 0 3479
3481 0 348046 146038 185480 0 3480
3482 0 347820 145927 185440 0 3481
3483 0 347623 145645 185400 0 3482
3484 0 347116 145447 185400 0 3483
3485 5 346216 145361 185360 0 3484
3486 0 345136 144865 185360 0 3485
3487 0 344622 144915 185360 0 3486
3488 0 344407 144676 185360 0 3487
3489 0 344119 144693 185560 0 3488
3490 0 343814 144595 185680 0 3489
3491 0 343737 144608 185720 0 3490
3492 0 343305 144581 185760 0 3491
3493 0 343098 144386 185760 0 3492
3494 0 342866 144446 185960 0 3493
3495 0 342853 144493 186120 0 3494
3496 0 342784 144441 186160 0 3495
3497 0 342757 144357 186280 0 3496
3498 0 342441 144319 186320 0 3497
3499 0 342366 144290 186480 0 3498
3500 0 342099 144121 186600 0 3499
3501 0 341726 143766 186680 0 3500
3502 0 341316 143642 186720 0 3501
3503 0 341160 143500 186800 0 3502
3504 0 341030 143395 186880 0 3503
3505 0 340971 143290 186960 0 3504
3506 0 340750 142666 187000 0 3505
3507 0 340293 142432 187080 0 3506
3508 0 339880 142169 187120 0 3507
3509 0 339526 142187 187240 0 3508
3510 0 339296 142234 187280 0 3509
3511 0 339104 142288 187320 0 3510
3512 0 338792 142104 187360 0 3511
3513 0 338283 141311 187360 0 3512
3514 5 338382 141421 187400 0 3513
3515 0 338324 141235 187200 0 3514
3516 0 338279 141142 187160 0 3515
3517 0 338052 140660 186960 0 3516
3518 0 338087 140664 186920 0 3517
3519 0 338229 140681 186760 0 3518
3520 0 338293 140543 186680 0 3519
3521 0 338392 140493 186600 0 3520
3522 0 338528 140356 186520 0 3521
3523 0 338680 140161 186400 0 3522
3524 0 338692 140115 186360 0 3523
3525 0 338719 139940 186280 0 3524
3526 0 338721 139879 186200 0 3525
3527 0 338784 139699 186080 0 3526
3528 0 338816 139506 185960 0 3527
3529 0 338806 139388 185920 0 3528
3530 0 338808 139345 185880 0 3529
3531 0 338804 139181 185840 0 3530
3532 0 338787 139085 185760 0 3531
3533 0 338744 138916 185680 0 3532
3534 0 338730 138820 185640 0 3533
3535 0 338717 138723 185600 0 3534
3536 0 338710 138666 185520 0 3535
3537 0 338742 138572 185400 0 3536
3538 0 338729 138492 185320 0 3537
3539 0 338722 138452 185280 0 3538
3540 0 338713 138338 185200 0 3539
3541 0 338659 138175 185080 0 3540
3542 0 338626 138029 184960 0 3541
3543 0 338682 137806 184840 0 3542
3544 0 338609 137652 184720 0 3543
3545 0 338588 137572 184640 0 3544
3546 0 338525 137324 184400 0 3545
3547 0 338506 137228 184360 0 3546
3548 0 338451 136938 184240 0 3547
3549 0 338375 136750 184080 0 3548
3550 0 338406 136747 184000 0 3549
3551 0 338401 136656 183920 0 3550
3552 0 338416 136567 183840 0 3551
3553 0 338314 136455 183720 0 3552
3554 0 338209 136383 183600 0 3553
3555 0 338155 136216 183440 0 3554
3556 0 338184 136111 183360 0 3555
3557 0 338118 136111 183280 0 3556
3558 0 338038 136117 183200 0 3557
3559 0 338119 136110 183120 0 3558
3560 0 338113 135967 183040 0 3559
3561 0 338131 135943 183000 0 3560
3562 0 338133 135936 182960 0 3561
3563 0 338125 135905 182880 0 3562
3564 0 338094 135828 182760 0 3563
3565 0 338118 135765 182520 0 3564
3566 0 338143 135744 182440 0 3565
3567 0 338212 135693 182400 0 3566
3568 0 338190 135612 182320 0 3567
3569 0 338168 135570 182200 0 3568
3570 0 338150 135506 182080 0 3569
3571 0 338178 135364 182000 0 3570
3572 0 338127 135316 181920 0 3571
3573 0 338086 135191 181840 0 3572
3574 0 338198 134800 181760 0 3573
3575 5 338339 134616 181720 0 3574
3576 0 338480 134431 181680 0 3575
3577 0 338563 134468 181560 0 3576
3578 0 338599 134171 181240 0 3577
3579 0 338506 134178 181200 0 3578
3580 0 338734 134156 181040 0 3579
3581 0 338871 134050 180920 0 3580
3582 0 338855 134080 180800 0 3581
3583 0 338753 134140 180720 0 3582
3584 0 338710 134129 180640 0 3583
3585 6 338670 134142 180520 0 3584
3586 0 460018 224308 61120 0 405
3587 0 460122 224282 61080 0 3586
3588 0 459958 223973 61000 0 3587
3589 5 459830 223914 60960 0 3588
3590 0 459314 223958 60920 0 3589
3591 5 459098 224025 60800 0 3590
3592 0 458667 224158 60560 0 3591
3593 5 458262 224239 60320 0 3592
3594 0 458195 224252 60280 0 3593
3595 0 458089 224158 60240 0 3594
3596 0 457666 223780 60080 0 3595
3597 0 457267 223532 59960 0 3596
3598 5 456480 223295 59720 0 3597
3599 0 456349 223256 59680 0 3598
3600 0 455903 222821 59400 0 3599
3601 0 455624 222548 59200 0 3600
3602 0 455489 222343 59040 0 3601
3603 5 455114 221847 58920 0 3602
3604 5 453688 221194 58920 0 3603
3605 0 452794 221044 58840 0 3604
3606 0 452207 220961 58680 0 3605
3607 0 451669 220894 58400 0 3606
3608 0 451491 220946 58360 0 3607
3609 0 451135 221051 58280 0 3608
3610 0 450420 221050 58240 0 3609
3611 5 449953 221021 58160 0 3610
3612 5 449020 221094 58120 0 3611
3613 0 448428 221096 58040 0 3612
3614 0 448146 221099 57960 0 3613
3615 0 448077 221062 57880 0 3614
3616 0 447947 221076 57800 0 3615
3617 0 447791 221097 57720 0 3616
3618 5 447455 221090 57640 0 3617
3619 0 447422 221072 57520 0 3618
3620 5 447277 221061 57440 0 3619
3621 5 447211 221122 57360 0 3620
3622 0 447046 221228 57320 0 3621
3623 0 447001 221260 57280 0 3622
3624 0 447112 221327 57240 0 3623
3625 0 447080 221404 57200 0 3624
3626 0 446829 221646 57120 0 3625
3627 0 446464 221979 56960 0 3626
3628 5 446133 222096 56840 0 3627
3629 0 446023 222135 56800 0 3628
3630 5 445924 222168 56760 0 3629
3631 0 445629 222267 56640 0 3630
3632 0 445629 222297 56520 0 3631
3633 0 445376 222410 56400 0 3632
3634 0 444922 222524 56360 0 3633
3635 0 444820 222720 56280 0 3634
3636 0 444318 223036 56400 0 3635
3637 0 444075 223169 56480 0 3636
3638 0 443680 223330 56600 0 3637
3639 0 443377 223449 56720 0 3638
3640 5 442760 223439 56760 0 3639
3641 0 442185 224404 56760 0 3640
3642 5 441801 225078 56760 0 3641
3643 0 441840 225071 57000 0 3642
3644 0 441803 225081 57080 0 3643
3645 0 441760 225123 57160 0 3644
3646 0 441699 225131 57200 0 3645
3647 0 441691 225139 57240 0 3646
3648 0 441628 225134 57280 0 3647
3649 0 441611 225132 57320 0 3648
3650 0 441593 225149 57400 0 3649
3651 5 441489 225224 57440 0 3650
3652 0 441520 225185 57480 0 3651
3653 0 441559 225187 57560 0 3652
3654 0 441600 225156 57640 0 3653
3655 5 441787 225090 57680 0 3654
3656 0 441531 225143 57680 0 3655
3657 0 441443 225139 57680 0 3656
3658 0 441361 225135 57720 0 3657
3659 0 441247 225089 57800 0 3658
3660 0 441127 225043 57840 0 3659
3661 0 440789 224931 57880 0 3660
3662 0 440751 224853 57920 0 3661
3663 0 440701 224761 58000 0 3662
3664 0 440637 224689 58040 0 3663
3665 0 440503 224655 58080 0 3664
3666 0 440405 224585 58120 0 3665
3667 0 440367 224455 58200 0 3666
3668 0 440309 224451 58280 0 3667
3669 5 440111 224709 58280 0 3668
3670 0 440031 224741 58240 0 3669
3671 0 439922 224772 58200 0 3670
3672 0 439852 224780 58160 0 3671
3673 0 439656 224796 58120 0 3672
3674 0 439592 224746 58080 0 3673
3675 0 439542 224740 58040 0 3674
3676 0 439508 224688 58000 0 3675
3677 0 439360 224488 58000 0 3676
3678 0 439302 224444 58040 0 3677
3679 0 439060 224336 58040 0 3678
3680 0 439016 224266 58080 0 3679
3681 0 438976 224122 58080 0 3680
3682 0 438918 224100 58080 0 3681
3683 0 438864 224086 58120 0 3682
3684 0 438746 224034 58160 0 3683
3685 0 438676 224002 58200 0 3684
3686 5 438586 223974 58240 0 3685
3687 0 438606 223752 58240 0 3686
3688 0 438600 223670 58280 0 3687
3689 0 438601 223655 58320 0 3688
3690 0 438547 223691 58360 0 3689
3691 0 438497 223723 58400 0 3690
3692 5 438447 223723 58440 0 3691
3693 0 438379 223757 58480 0 3692
3694 0 438363 223779 58520 0 3693
3695 0 438335 223831 58560 0 3694
3696 0 438327 223839 58600 0 3695
3697 0 438317 223871 58640 0 3696
3698 0 438331 223941 58720 0 3697
3699 6 438301 223973 58760 0 3698
3700 0 444966 241683 64160 0 2411
3701 5 444950 241711 64200 0 3700
3702 0 444814 241767 64280 0 3701
3703 0 444470 241935 64320 0 3702
3704 0 444158 241943 64400 0 3703
3705 0 443698 241899 64440 0 3704
3706 0 443278 241883 64520 0 3705
3707 0 443062 241827 64560 0 3706
3708 0 442818 241799 64600 0 3707
3709 0 442594 241795 64680 0 3708
3710 0 442358 241711 64760 0 3709
3711 0 442242 241655 64800 0 3710
3712 5 441922 241625 64960 0 3711
3713 0 441358 241179 64960 0 3712
3714 0 440946 240799 64960 0 3713
3715 0 440522 240787 64920 0 3714
3716 0 439882 240803 64920 0 3715
3717 5 439526 240635 64920 0 3716
3718 0 439330 240515 64880 0 3717
3719 0 439246 240491 64840 0 3718
3720 5 439070 240487 64760 0 3719
3721 0 438942 240495 64680 0 3720
3722 0 438902 240483 64600 0 3721
3723 0 438898 240491 64520 0 3722
3724 0 438898 240491 64480 0 3723
3725 0 438870 240543 64040 0 3724
3726 0 438550 240679 63880 0 3725
3727 0 438350 240631 63720 0 3726
3728 0 438374 240611 63640 0 3727
3729 0 438406 240567 63520 0 3728
3730 0 438370 240235 63200 0 3729
3731 0 438238 240147 63120 0 3730
3732 0 438166 240051 63080 0 3731
3733 0 438050 239967 63040 0 3732
3734 0 437966 239931 63000 0 3733
3735 5 437738 239735 62920 0 3734
3736 0 437490 239679 62920 0 3735
3737 0 437362 239607 62880 0 3736
3738 0 437210 239479 62840 0 3737
3739 0 437038 239367 62760 0 3738
3740 0 436974 239323 62720 0 3739
3741 0 436912 239342 62680 0 3740
3742 0 436774 239251 62560 0 3741
3743 0 436742 239239 62520 0 3742
3744 0 436638 239087 62480 0 3743
3745 0 436566 239043 62440 0 3744
3746 0 436562 239023 62400 0 3745
3747 0 436234 238851 62360 0 3746
3748 0 436042 238723 62320 0 3747
3749 5 436034 238683 62280 0 3748
3750 0 435366 238607 62280 0 3749
3751 0 435034 238535 62280 0 3750
3752 0 434818 238347 62280 0 3751
3753 0 434550 238155 62240 0 3752
3754 0 434430 238019 62120 0 3753
3755 0 434182 237795 62040 0 3754
3756 0 434002 237535 61960 0 3755
3757 0 433938 237431 61880 0 3756
3758 0 433862 237319 61840 0 3757
3759 0 433838 237219 61800 0 3758
3760 0 433738 237139 61720 0 3759
3761 0 433458 236907 61520 0 3760
3762 0 433390 236843 61480 0 3761
3763 0 433294 236703 61400 0 3762
3764 0 433218 236615 61320 0 3763
3765 0 433070 236475 61200 0 3764
3766 0 433010 236403 61120 0 3765
3767 5 432998 236391 61080 0 3766
3768 0 432886 236263 61080 0 3767
3769 0 432658 236171 61080 0 3768
3770 0 432494 236187 61080 0 3769
3771 0 432398 236191 61040 0 3770
3772 0 432320 236133 61000 0 3771
3773 5 432120 236053 60960 0 3772
3774 0 431872 235921 60960 0 3773
3775 0 431712 235801 60960 0 3774
3776 0 431680 235741 61000 0 3775
3777 0 431437 235526 61040 0 3776
3778 0 431181 235242 61080 0 3777
3779 0 430953 235114 61120 0 3778
3780 0 430873 235086 61160 0 3779
3781 0 430717 235054 61240 0 3780
3782 0 430649 235074 61280 0 3781
3783 0 430553 235050 61360 0 3782
3784 0 430501 235046 61400 0 3783
3785 0 429941 234650 61400 0 3784
3786 0 429793 234454 61360 0 3785
3787 0 429597 234246 61280 0 3786
3788 0 429485 234018 61200 0 3787
3789 0 429449 233934 61160 0 3788
3790 0 429453 233886 61080 0 3789
3791 0 429357 233786 61080 0 3790
3792 0 429357 233786 61040 0 3791
3793 0 429325 233710 60960 0 3792
3794 0 429261 233674 60920 0 3793
3795 0 429234 233623 60800 0 3794
3796 0 429242 233613 60680 0 3795
3797 0 429242 233651 60560 0 3796
3798 0 429222 233695 60440 0 3797
3799 0 429246 233705 60320 0 3798
3800 0 429352 233707 60160 0 3799
3801 0 429368 233663 60080 0 3800
3802 0 429376 233587 60000 0 3801
3803 0 429406 233505 59880 0 3802
3804 0 429444 233395 59760 0 3803
3805 0 429510 233267 59600 0 3804
3806 5 429774 232903 59600 0 3805
3807 0 429642 232861 59440 0 3806
3808 0 429720 232687 59360 0 3807
3809 0 429708 232529 59280 0 3808
3810 6 429762 232393 59200 0 3809
3811 0 448478 239118 65200 0 2377
3812 0 448249 238987 65080 0 3811
3813 0 448062 238939 64960 0 3812
3814 0 447943 238913 64840 0 3813
3815 5 446963 238463 64840 0 3814
3816 0 447340 238617 64760 0 3815
3817 0 447400 238621 64680 0 3816
3818 0 447382 238623 64640 0 3817
3819 0 447398 238631 64560 0 3818
3820 0 447472 238613 64480 0 3819
3821 0 447474 238525 64400 0 3820
3822 0 447444 238459 64280 0 3821
3823 0 447368 238363 64160 0 3822
3824 0 447256 238309 64120 0 3823
3825 0 447144 238255 64080 0 3824
3826 0 447074 238129 64040 0 3825
3827 0 446872 238013 64000 0 3826
3828 0 446836 237965 63920 0 3827
3829 0 446344 237761 63840 0 3828
3830 0 445944 237697 63800 0 3829
3831 5 445732 237585 63760 0 3830
3832 0 445388 237409 63720 0 3831
3833 0 445360 237333 63680 0 3832
3834 5 445300 237265 63640 0 3833
3835 0 445200 237097 63640 0 3834
3836 0 445044 236961 63600 0 3835
3837 0 444940 236681 63520 0 3836
3838 0 444940 236413 63400 0 3837
3839 0 444832 236193 63360 0 3838
3840 0 444528 235897 63360 0 3839
3841 0 444524 235861 63240 0 3840
3842 0 444528 235857 63160 0 3841
3843 0 444604 235813 63080 0 3842
3844 0 444680 235761 62920 0 3843
3845 0 444664 235673 62760 0 3844
3846 0 444488 235505 62680 0 3845
3847 0 444184 235321 62560 0 3846
3848 0 444144 235417 62440 0 3847
3849 0 444080 235385 62360 0 3848
3850 0 444036 235361 62280 0 3849
3851 5 443980 235353 62200 0 3850
3852 0 443372 235209 62200 0 3851
3853 0 443052 235165 62200 0 3852
3854 0 442592 235085 62200 0 3853
3855 0 442116 234941 62160 0 3854
3856 0 441672 234717 62160 0 3855
3857 0 441556 234717 62120 0 3856
3858 0 441244 234589 62040 0 3857
3859 0 441112 234533 61960 0 3858
3860 0 440984 234501 61880 0 3859
3861 0 440724 234397 61800 0 3860
3862 0 440572 234305 61680 0 3861
3863 5 440464 234245 61640 0 3862
3864 0 440468 234213 61560 0 3863
3865 0 440312 234041 61440 0 3864
3866 0 440252 234053 61360 0 3865
3867 0 440136 233965 61240 0 3866
3868 0 440140 233937 61200 0 3867
3869 0 440110 233941 61080 0 3868
3870 0 440036 234011 60920 0 3869
3871 0 440004 234077 60800 0 3870
3872 0 439960 234237 60640 0 3871
3873 5 439820 234401 60520 0 3872
3874 0 440158 234359 60520 0 3873
3875 0 440226 234385 60480 0 3874
3876 0 440245 234394 60440 0 3875
3877 0 440431 234402 60320 0 3876
3878 0 440691 234390 60280 0 3877
3879 0 440797 234362 60240 0 3878
3880 0 440955 234376 60200 0 3879
3881 0 441153 234360 60160 0 3880
3882 0 441319 234330 60120 0 3881
3883 0 441499 234288 60120 0 3882
3884 0 441449 234246 60080 0 3883
3885 0 441433 234216 60000 0 3884
3886 0 441435 234222 59880 0 3885
3887 0 441551 234214 59800 0 3886
3888 0 441591 234146 59760 0 3887
3889 0 441619 234106 59680 0 3888
3890 0 441647 234010 59600 0 3889
3891 0 441629 233928 59480 0 3890
3892 0 441743 233780 59360 0 3891
3893 5 441765 233756 59320 0 3892
3894 0 441815 233712 59280 0 3893
3895 0 441941 233652 59240 0 3894
3896 5 442193 233426 59240 0 3895
3897 0 442241 233236 59280 0 3896
3898 0 442271 233054 59320 0 3897
3899 0 442236 233001 59360 0 3898
3900 0 442220 232957 59440 0 3899
3901 0 442214 232931 59560 0 3900
3902 0 442266 232775 59680 0 3901
3903 0 442378 232675 59800 0 3902
3904 0 442453 232628 59800 0 3903
3905 0 442507 232600 59840 0 3904
3906 0 442611 232514 59880 0 3905
3907 0 442641 232420 59880 0 3906
3908 0 442785 232296 59880 0 3907
3909 0 442867 232286 59920 0 3908
3910 5 443171 232266 59920 0 3909
3911 0 443244 232171 59880 0 3910
3912 0 443260 232079 59840 0 3911
3913 0 443274 232003 59800 0 3912
3914 0 443300 231939 59720 0 3913
3915 0 443316 231873 59640 0 3914
3916 5 443350 231683 59560 0 3915
3917 0 443346 231691 59520 0 3916
3918 0 443437 231697 59480 0 3917
3919 0 443569 231685 59440 0 3918
3920 6 443661 231657 59400 0 3919
3921 0 391477 145502 186000 0 2079
3922 0 391723 145692 186120 0 3921
3923 0 391881 145927 186240 0 3922
3924 0 392490 146544 186200 0 3923
3925 0 392567 146662 186160 0 3924
3926 0 392972 146913 186080 0 3925
3927 0 393059 146866 185960 0 3926
3928 0 393228 146921 185840 0 3927
3929 0 393399 146926 185760 0 3928
3930 0 393608 146984 185680 0 3929
3931 0 393640 146960 185600 0 3930
3932 0 393629 146952 185560 0 3931
3933 0 393721 146978 185520 0 3932
3934 0 393881 146950 185440 0 3933
3935 0 394049 146874 185320 0 3934
3936 0 394117 146782 185240 0 3935
3937 0 394313 146706 185120 0 3936
3938 0 394449 146702 184960 0 3937
3939 0 394581 146594 184880 0 3938
3940 0 394689 146582 184800 0 3939
3941 0 394789 146586 184720 0 3940
3942 0 394997 146434 184560 0 3941
3943 0 395189 146274 184440 0 3942
3944 0 395425 146158 184280 0 3943
3945 0 395409 146038 184160 0 3944
3946 0 395513 145886 184040 0 3945
3947 0 395649 145750 183880 0 3946
3948 0 395813 145662 183720 0 3947
3949 0 395961 145466 183520 0 3948
3950 0 396073 145342 183360 0 3949
3951 0 396285 145234 183160 0 3950
3952 0 396521 145218 183000 0 3951
3953 0 396593 145202 182920 0 3952
3954 0 396725 145130 182840 0 3953
3955 0 396769 145154 182680 0 3954
3956 0 396813 145266 182520 0 3955
3957 0 396825 145286 182480 0 3956
3958 0 396693 145294 182400 0 3957
3959 0 396609 145218 182320 0 3958
3960 0 396561 145214 182200 0 3959
3961 0 396557 145278 182080 0 3960
3962 0 396325 145462 182040 0 3961
3963 0 396297 145398 181960 0 3962
3964 0 396177 145438 181880 0 3963
3965 0 396149 145494 181760 0 3964
3966 0 396081 145566 181640 0 3965
3967 0 396009 145630 181520 0 3966
3968 0 395997 145758 181400 0 3967
3969 0 395969 145794 181280 0 3968
3970 0 396006 145642 181160 0 3969
3971 0 395830 145494 181080 0 3970
3972 0 395734 145314 180960 0 3971
3973 0 395718 145254 180800 0 3972
3974 0 395790 145126 180720 0 3973
3975 5 395894 144970 180680 0 3974
3976 0 395798 145162 180600 0 3975
3977 0 395638 145250 180400 0 3976
3978 0 395474 145362 180280 0 3977
3979 0 395382 145318 180160 0 3978
3980 0 395350 145270 180120 0 3979
3981 0 395270 145286 180080 0 3980
3982 0 395190 145338 180000 0 3981
3983 5 395070 145298 179920 0 3982
3984 0 395010 145278 179880 0 3983
3985 0 394954 145274 179840 0 3984
3986 0 394854 145234 179680 0 3985
3987 0 394686 145178 179520 0 3986
3988 0 394466 145198 179360 0 3987
3989 0 394262 145338 179280 0 3988
3990 0 394146 145398 179160 0 3989
3991 0 394098 145490 179000 0 3990
3992 0 394102 145542 178840 0 3991
3993 0 394006 145542 178680 0 3992
3994 0 394010 145622 178560 0 3993
3995 0 394034 145686 178400 0 3994
3996 0 393974 145654 178240 0 3995
3997 0 393846 145699 178160 0 3996
3998 0 393782 145722 178120 0 3997
3999 0 393714 145778 178040 0 3998
4000 0 393578 145938 177920 0 3999
4001 0 393118 145970 177720 0 4000
4002 0 392974 145966 177600 0 4001
4003 0 392918 145994 177480 0 4002
4004 0 392862 146070 177280 0 4003
4005 0 393070 146070 177200 0 4004
4006 0 393158 146054 177040 0 4005
4007 0 393146 145994 176960 0 4006
4008 0 393094 145938 176840 0 4007
4009 0 393224 145919 176640 0 4008
4010 6 393190 145842 176600 0 4009
4011 0 452594 230680 67520 0 2601
4012 0 452634 229672 67440 0 4011
4013 0 452034 228872 67520 0 4012
4014 0 451462 228048 67480 0 4013
4015 0 451358 227808 67360 0 4014
4016 0 451346 227684 67320 0 4015
4017 5 451324 226966 67320 0 4016
4018 0 451320 226938 67280 0 4017
4019 5 451214 226842 67240 0 4018
4020 0 451108 226746 67200 0 4019
4021 0 451116 226718 67080 0 4020
4022 0 451124 226606 67040 0 4021
4023 0 451156 226066 67040 0 4022
4024 5 450892 225870 67040 0 4023
4025 5 450900 225882 67080 0 4024
4026 0 450594 225926 67080 0 4025
4027 0 450194 225706 67080 0 4026
4028 0 450194 225706 67120 0 4027
4029 0 449995 225723 67160 0 4028
4030 0 449883 225651 67200 0 4029
4031 5 449843 225595 67240 0 4030
4032 0 449587 225351 67240 0 4031
4033 5 449099 225243 67240 0 4032
4034 0 448415 225247 67240 0 4033
4035 0 448267 225171 67200 0 4034
4036 0 447963 225037 67160 0 4035
4037 5 447990 225086 67120 0 4036
4038 0 447557 224491 67120 0 4037
4039 0 447459 224455 67080 0 4038
4040 0 447399 224443 66960 0 4039
4041 0 447177 224289 66880 0 4040
4042 0 446979 224151 66800 0 4041
4043 0 446811 224061 66760 0 4042
4044 0 446673 223973 66720 0 4043
4045 0 446497 223901 66680 0 4044
4046 0 446427 223859 66520 0 4045
4047 0 446381 223823 66480 0 4046
4048 0 446329 223793 66440 0 4047
4049 0 446309 223791 66400 0 4048
4050 0 446305 223785 66360 0 4049
4051 5 446297 223751 66320 0 4050
4052 0 446325 223667 66240 0 4051
4053 0 446255 223653 66120 0 4052
4054 0 446225 223611 66000 0 4053
4055 0 446215 223545 65880 0 4054
4056 0 446243 223431 65760 0 4055
4057 0 446235 223415 65720 0 4056
4058 0 446243 223433 65640 0 4057
4059 0 446271 223337 65520 0 4058
4060 0 446267 223289 65400 0 4059
4061 0 446273 223161 65280 0 4060
4062 0 446247 223093 65200 0 4061
4063 0 446203 222927 65080 0 4062
4064 0 446183 222830 65000 0 4063
4065 0 446173 222781 64960 0 4064
4066 0 446173 222749 64920 0 4065
4067 0 446081 222725 64840 0 4066
4068 0 446069 222671 64760 0 4067
4069 0 446039 222629 64720 0 4068
4070 0 445947 222601 64640 0 4069
4071 0 445871 222607 64560 0 4070
4072 0 445847 222681 64440 0 4071
4073 0 445787 222669 64360 0 4072
4074 0 445617 222667 64240 0 4073
4075 0 445447 222599 64200 0 4074
4076 0 445383 222527 64080 0 4075
4077 0 445311 222489 64040 0 4076
4078 5 445293 222473 64000 0 4077
4079 0 445231 222483 64000 0 4078
4080 0 445171 222457 63960 0 4079
4081 0 445081 222413 63920 0 4080
4082 0 445025 222335 63840 0 4081
4083 5 444990 222303 63800 0 4082
4084 0 444775 222317 63800 0 4083
4085 0 444685 222289 63760 0 4084
4086 0 444457 222265 63680 0 4085
4087 0 444315 222235 63600 0 4086
4088 0 444137 222301 63480 0 4087
4089 0 444023 222377 63440 0 4088
4090 0 444005 222399 63360 0 4089
4091 0 443973 222421 63320 0 4090
4092 0 443843 222589 63240 0 4091
4093 0 443742 222612 63160 0 4092
4094 0 443691 222623 63120 0 4093
4095 0 443637 222761 62960 0 4094
4096 0 443563 222861 62880 0 4095
4097 0 443489 222897 62800 0 4096
4098 0 443347 222971 62720 0 4097
4099 6 443315 223033 62680 0 4098
4100 0 446746 238312 64880 0 3815
4101 0 446464 238180 65000 0 4100
4102 0 445724 237793 65000 0 4101
4103 0 445527 237650 64920 0 4102
4104 5 445041 237152 64920 0 4103
4105 0 444582 236543 64960 0 4104
4106 0 443431 235753 65040 0 4105
4107 0 443183 235700 64920 0 4106
4108 0 442976 235413 64760 0 4107
4109 0 442680 235021 64640 0 4108
4110 0 442437 234921 64560 0 4109
4111 0 442370 234792 64520 0 4110
4112 5 442249 234225 64480 0 4111
4113 0 442254 234244 64440 0 4112
4114 0 442222 234344 64360 0 4113
4115 0 442157 234361 64320 0 4114
4116 0 442131 234363 64280 0 4115
4117 0 442127 234345 64240 0 4116
4118 0 442101 234345 64120 0 4117
4119 5 442075 234329 64080 0 4118
4120 0 442067 234335 64040 0 4119
4121 0 441939 234365 63960 0 4120
4122 0 441887 234315 63880 0 4121
4123 0 441679 234225 63760 0 4122
4124 0 441519 234011 63640 0 4123
4125 0 441555 233963 63440 0 4124
4126 0 441587 233969 63360 0 4125
4127 0 441719 233799 63160 0 4126
4128 0 441665 233641 63120 0 4127
4129 0 441389 233137 63040 0 4128
4130 0 441233 232905 62880 0 4129
4131 0 440845 232693 62880 0 4130
4132 0 440725 232589 62840 0 4131
4133 0 440557 232505 62760 0 4132
4134 0 440433 232457 62720 0 4133
4135 0 440033 232297 62680 0 4134
4136 0 439737 232225 62560 0 4135
4137 0 439521 232127 62480 0 4136
4138 0 439297 231915 62440 0 4137
4139 5 438797 231483 62440 0 4138
4140 0 438813 231475 62360 0 4139
4141 0 438729 231315 62280 0 4140
4142 0 438533 231195 62240 0 4141
4143 5 438533 231195 62200 0 4142
4144 0 438181 231111 62200 0 4143
4145 0 437673 230943 62200 0 4144
4146 0 437641 230955 62240 0 4145
4147 0 437472 230932 62280 0 4146
4148 0 437338 231042 62400 0 4147
4149 0 437376 231070 62560 0 4148
4150 0 437414 230942 62680 0 4149
4151 0 437382 230888 62800 0 4150
4152 0 437132 230760 62920 0 4151
4153 0 437034 230568 62960 0 4152
4154 5 436994 230480 63080 0 4153
4155 0 436852 230522 63080 0 4154
4156 0 436658 230510 63080 0 4155
4157 0 436562 230486 63120 0 4156
4158 0 436410 230480 63160 0 4157
4159 0 436326 230456 63240 0 4158
4160 0 436276 230464 63320 0 4159
4161 0 436198 230418 63400 0 4160
4162 0 436232 230342 63520 0 4161
4163 0 436200 230352 63560 0 4162
4164 0 436192 230344 63720 0 4163
4165 0 436308 230404 63840 0 4164
4166 0 436458 230568 63960 0 4165
4167 0 436594 230776 64120 0 4166
4168 0 436582 230802 64240 0 4167
4169 0 436572 230866 64280 0 4168
4170 0 436498 230930 64400 0 4169
4171 0 436384 230876 64520 0 4170
4172 0 436240 230826 64640 0 4171
4173 0 436192 230900 64720 0 4172
4174 0 436178 230912 64840 0 4173
4175 5 436178 230912 65000 0 4174
4176 0 436170 230978 65080 0 4175
4177 0 436022 231028 65160 0 4176
4178 0 435830 231142 65200 0 4177
4179 0 435812 231180 65240 0 4178
4180 0 435630 231456 65280 0 4179
4181 0 435552 231696 65280 0 4180
4182 0 435518 231762 65280 0 4181
4183 6 435500 231780 65320 0 4182
4184 5 450258 238868 65720 0 2369
4185 0 450254 238824 65640 0 4184
4186 0 450226 238764 65560 0 4185
4187 0 450187 238703 65520 0 4186
4188 0 450163 238657 65440 0 4187
4189 0 450173 238371 65360 0 4188
4190 0 450109 238165 65240 0 4189
4191 0 450087 238113 65200 0 4190
4192 0 449987 237753 65200 0 4191
4193 5 449923 237585 65240 0 4192
4194 0 449811 237189 65200 0 4193
4195 0 449811 237033 65160 0 4194
4196 0 449723 236813 65080 0 4195
4197 0 449711 236633 64960 0 4196
4198 0 449707 236557 64880 0 4197
4199 0 449653 236377 64840 0 4198
4200 0 449609 236303 64760 0 4199
4201 0 449647 236251 64680 0 4200
4202 0 449853 236019 64560 0 4201
4203 5 449821 235739 64480 0 4202
4204 5 449613 235311 64480 0 4203
4205 0 449565 235163 64440 0 4204
4206 0 449465 234895 64400 0 4205
4207 0 449469 234619 64360 0 4206
4208 0 449493 234475 64320 0 4207
4209 0 449501 234451 64240 0 4208
4210 0 449613 234123 64120 0 4209
4211 0 449481 233909 64000 0 4210
4212 0 449535 233873 63960 0 4211
4213 0 449479 233809 63920 0 4212
4214 0 449395 233657 63880 0 4213
4215 0 449243 233491 63800 0 4214
4216 0 449265 233433 63680 0 4215
4217 0 449321 233443 63600 0 4216
4218 5 449323 233455 63560 0 4217
4219 0 449129 233273 63560 0 4218
4220 0 449113 233235 63520 0 4219
4221 0 449001 233121 63440 0 4220
4222 0 448967 233017 63320 0 4221
4223 0 448909 232973 63320 0 4222
4224 5 448683 232867 63320 0 4223
4225 0 448715 232881 63280 0 4224
4226 0 448757 232915 63200 0 4225
4227 0 448743 232895 63120 0 4226
4228 0 448677 232901 63040 0 4227
4229 0 448677 232855 62960 0 4228
4230 0 448575 232851 62840 0 4229
4231 0 448567 232813 62760 0 4230
4232 0 448545 232761 62720 0 4231
4233 0 448379 232667 62640 0 4232
4234 0 448401 232691 62560 0 4233
4235 5 448351 232701 62480 0 4234
4236 0 448265 232653 62440 0 4235
4237 0 448125 232549 62360 0 4236
4238 5 447815 232351 62320 0 4237
4239 0 447855 232123 62320 0 4238
4240 0 448055 231707 62320 0 4239
4241 0 448155 231595 62280 0 4240
4242 0 448291 231379 62240 0 4241
4243 0 448447 231247 62200 0 4242
4244 0 448543 231143 62160 0 4243
4245 0 448845 230875 62040 0 4244
4246 0 448957 230687 61960 0 4245
4247 0 448970 230619 61920 0 4246
4248 0 448983 230551 61880 0 4247
4249 0 448958 230466 61840 0 4248
4250 0 449025 230263 61760 0 4249
4251 0 448972 230036 61600 0 4250
4252 0 448902 229762 61400 0 4251
4253 0 448833 229487 61200 0 4252
4254 0 448809 229459 61040 0 4253
4255 0 448689 229307 61000 0 4254
4256 0 448577 229171 60960 0 4255
4257 0 448471 229114 60960 0 4256
4258 0 448395 229047 60920 0 4257
4259 0 448267 229031 60920 0 4258
4260 0 448076 229068 60920 0 4259
4261 0 447900 229041 60920 0 4260
4262 6 447832 228999 60920 0 4261
4263 0 453645 221221 59000 0 3604
4264 0 453641 221212 59040 0 4263
4265 0 453633 221193 59120 0 4264
4266 0 453621 221213 59160 0 4265
4267 0 453705 221249 59280 0 4266
4268 0 453745 221241 59400 0 4267
4269 5 453729 221285 59520 0 4268
4270 0 453657 221093 59640 0 4269
4271 0 453481 220877 59720 0 4270
4272 5 453077 220657 59800 0 4271
4273 0 452749 220217 59880 0 4272
4274 0 452469 220073 59960 0 4273
4275 0 452857 219817 60120 0 4274
4276 0 452793 219613 60240 0 4275
4277 0 452689 219585 60360 0 4276
4278 0 452705 219445 60440 0 4277
4279 0 452701 219317 60560 0 4278
4280 0 452769 219225 60640 0 4279
4281 0 452805 219177 60760 0 4280
4282 5 452409 218817 60880 0 4281
4283 0 452729 218509 60960 0 4282
4284 0 452885 218621 61040 0 4283
4285 5 452905 218953 61120 0 4284
4286 0 452969 219081 61240 0 4285
4287 0 453029 219049 61360 0 4286
4288 0 453193 219153 61480 0 4287
4289 0 453385 219185 61600 0 4288
4290 0 453525 219149 61720 0 4289
4291 0 453653 219161 61840 0 4290
4292 0 453933 219057 61960 0 4291
4293 0 453929 219217 62040 0 4292
4294 0 454089 219441 62160 0 4293
4295 0 454141 219617 62240 0 4294
4296 0 454369 219661 62400 0 4295
4297 0 454905 219829 62480 0 4296
4298 0 455005 219937 62600 0 4297
4299 5 455261 220061 62720 0 4298
4300 0 455065 220013 62840 0 4299
4301 0 454917 220033 62960 0 4300
4302 0 454673 220029 63080 0 4301
4303 5 454630 220025 63120 0 4302
4304 0 454545 220017 63200 0 4303
4305 0 454165 219997 63240 0 4304
4306 0 453817 220061 63280 0 4305
4307 0 453649 220001 63360 0 4306
4308 0 453437 220065 63440 0 4307
4309 5 453366 220056 63480 0 4308
4310 0 453225 220037 63560 0 4309
4311 0 453305 220121 63640 0 4310
4312 0 453305 220205 63720 0 4311
4313 0 453377 220349 63800 0 4312
4314 0 453553 220417 63880 0 4313
4315 5 453605 220479 63920 0 4314
4316 0 453657 220541 63960 0 4315
4317 0 453925 220405 64040 0 4316
4318 0 454169 220553 64120 0 4317
4319 0 454181 220533 64200 0 4318
4320 5 454269 220513 64280 0 4319
4321 0 454317 220601 64360 0 4320
4322 5 454337 220593 64440 0 4321
4323 0 454589 220521 64520 0 4322
4324 0 454693 220481 64560 0 4323
4325 0 454765 220469 64640 0 4324
4326 0 454945 220561 64760 0 4325
4327 0 455009 220649 64840 0 4326
4328 0 455097 220833 64920 0 4327
4329 0 455161 220917 65000 0 4328
4330 0 455165 221025 65080 0 4329
4331 6 455177 221037 65160 0 4330
4332 0 451324 226958 67360 0 4017
4333 0 451381 226845 67400 0 4332
4334 0 451389 226819 67440 0 4333
4335 5 451387 226817 67520 0 4334
4336 0 452049 226857 67520 0 4335
4337 0 452361 226737 67520 0 4336
4338 0 452429 226731 67560 0 4337
4339 0 452494 226714 67600 0 4338
4340 0 452542 226622 67720 0 4339
4341 0 452542 226622 67760 0 4340
4342 0 452700 226660 67760 0 4341
4343 0 452974 226632 67760 0 4342
4344 0 453352 226634 67760 0 4343
4345 0 453746 226618 67760 0 4344
4346 0 453824 226568 67800 0 4345
4347 0 453964 226556 67840 0 4346
4348 0 454166 226542 67880 0 4347
4349 0 454312 226536 68000 0 4348
4350 0 454562 226582 68120 0 4349
4351 0 454966 226592 68160 0 4350
4352 0 454966 226592 68280 0 4351
4353 0 455002 226670 68320 0 4352
4354 0 455160 226768 68440 0 4353
4355 0 455304 226830 68560 0 4354
4356 0 455398 226834 68640 0 4355
4357 0 455534 226890 68720 0 4356
4358 0 455674 226930 68840 0 4357
4359 0 455852 226958 68920 0 4358
4360 0 456112 226894 69080 0 4359
4361 0 456216 226926 69160 0 4360
4362 5 456430 226968 69160 0 4361
4363 0 456434 226962 69280 0 4362
4364 0 456646 227052 69400 0 4363
4365 0 456726 227106 69480 0 4364
4366 0 456808 227140 69560 0 4365
4367 0 456918 227176 69680 0 4366
4368 0 457020 227180 69800 0 4367
4369 0 457112 227150 69880 0 4368
4370 0 457190 227162 70000 0 4369
4371 0 457307 227251 70120 0 4370
4372 0 457405 227259 70200 0 4371
4373 0 457521 227295 70280 0 4372
4374 0 457737 227285 70400 0 4373
4375 0 457859 227367 70520 0 4374
4376 0 458033 227317 70640 0 4375
4377 0 458171 227313 70760 0 4376
4378 5 458347 227275 70840 0 4377
4379 0 458573 227249 70960 0 4378
4380 0 458747 227195 71000 0 4379
4381 5 458915 227113 71000 0 4380
4382 0 458927 227099 70960 0 4381
4383 0 458965 227010 70920 0 4382
4384 0 458965 226948 70880 0 4383
4385 5 458937 226742 70880 0 4384
4386 0 458941 226698 70840 0 4385
4387 0 458945 226644 70800 0 4386
4388 0 458949 226635 70760 0 4387
4389 0 458953 226607 70720 0 4388
4390 0 458957 226587 70680 0 4389
4391 0 458957 226583 70640 0 4390
4392 0 458985 226575 70560 0 4391
4393 0 459019 226609 70520 0 4392
4394 0 459163 226589 70520 0 4393
4395 0 459493 226449 70520 0 4394
4396 6 459493 226449 70560 0 4395
4397 5 440554 226660 69560 0 2635
4398 5 440490 226248 69640 0 4397
4399 0 440554 225948 69760 0 4398
4400 0 440566 225884 69840 0 4399
4401 0 440562 225860 70000 0 4400
4402 0 440686 225756 70040 0 4401
4403 0 440766 225676 70160 0 4402
4404 5 440914 225488 70280 0 4403
4405 0 441158 225368 70360 0 4404
4406 0 441418 225248 70480 0 4405
4407 0 441586 225200 70560 0 4406
4408 0 441726 225140 70680 0 4407
4409 0 441946 225120 70760 0 4408
4410 0 442070 225124 70880 0 4409
4411 0 442222 225028 71000 0 4410
4412 0 442270 224948 71120 0 4411
4413 0 442310 224884 71240 0 4412
4414 0 442318 224760 71360 0 4413
4415 0 442242 224736 71480 0 4414
4416 0 442162 224692 71600 0 4415
4417 0 442046 224520 71680 0 4416
4418 0 441998 224472 71800 0 4417
4419 0 441838 224436 71880 0 4418
4420 0 441862 224416 72000 0 4419
4421 0 441830 224344 72120 0 4420
4422 0 441702 224304 72200 0 4421
4423 0 441790 224192 72280 0 4422
4424 0 441922 224100 72320 0 4423
4425 0 441954 224056 72440 0 4424
4426 0 441862 224020 72560 0 4425
4427 0 441906 223876 72680 0 4426
4428 0 442190 223676 72760 0 4427
4429 0 442494 223512 72880 0 4428
4430 0 442790 223332 72960 0 4429
4431 0 442970 223304 73080 0 4430
4432 0 443042 223168 73200 0 4431
4433 0 443042 223020 73320 0 4432
4434 0 443174 222936 73440 0 4433
4435 0 443366 222888 73560 0 4434
4436 0 443986 222644 73560 0 4435
4437 5 444970 222376 73480 0 4436
4438 0 445858 222148 73600 0 4437
4439 5 446278 221884 73560 0 4438
4440 0 446694 221688 73600 0 4439
4441 0 446694 221688 73720 0 4440
4442 0 446694 221688 73760 0 4441
4443 5 446734 221592 73840 0 4442
4444 0 447110 221268 73840 0 4443
4445 0 447434 221120 73760 0 4444
4446 0 447482 221004 73680 0 4445
4447 0 447518 221008 73560 0 4446
4448 0 447622 221008 73440 0 4447
4449 0 447650 220996 73360 0 4448
4450 0 447714 221044 73240 0 4449
4451 0 447774 221040 73160 0 4450
4452 0 447842 221108 73040 0 4451
4453 0 447974 221204 72960 0 4452
4454 6 447978 221264 72880 0 4453
4455 0 444000 235616 72400 0 3269
4456 0 444012 235640 72440 0 4455
4457 0 444169 235721 72480 0 4456
4458 0 444243 235715 72600 0 4457
4459 0 444405 235949 72640 0 4458
4460 0 444529 236091 72680 0 4459
4461 0 444609 236173 72760 0 4460
4462 0 444691 236231 72880 0 4461
4463 0 444953 236489 73000 0 4462
4464 0 445197 236693 73080 0 4463
4465 0 445521 236907 73160 0 4464
4466 0 445703 236955 73200 0 4465
4467 0 445787 236919 73240 0 4466
4468 5 445803 236863 73280 0 4467
4469 0 445815 236879 73320 0 4468
4470 0 445655 237067 73360 0 4469
4471 0 445667 237083 73400 0 4470
4472 0 445693 237161 73440 0 4471
4473 0 445709 237257 73480 0 4472
4474 0 445697 237309 73520 0 4473
4475 0 445613 237437 73640 0 4474
4476 0 445585 237493 73720 0 4475
4477 0 445549 237557 73840 0 4476
4478 0 445533 237561 73960 0 4477
4479 0 445565 237709 74040 0 4478
4480 0 445497 237857 74080 0 4479
4481 0 445377 238033 74160 0 4480
4482 0 445293 238101 74240 0 4481
4483 0 445249 238161 74360 0 4482
4484 0 445177 238177 74480 0 4483
4485 0 445166 238193 74520 0 4484
4486 0 445145 238225 74600 0 4485
4487 0 445161 238293 74760 0 4486
4488 0 445117 238209 74880 0 4487
4489 0 445109 238209 75000 0 4488
4490 0 445049 238253 75160 0 4489
4491 0 445007 238274 75240 0 4490
4492 0 444945 238305 75360 0 4491
4493 0 444889 238413 75520 0 4492
4494 0 444813 238509 75720 0 4493
4495 0 444769 238585 75880 0 4494
4496 0 444677 238697 76000 0 4495
4497 0 444669 238733 76040 0 4496
4498 5 444649 238729 76080 0 4497
4499 0 444629 238781 76200 0 4498
4500 0 444617 238961 76360 0 4499
4501 0 444685 239037 76520 0 4500
4502 0 444717 239129 76600 0 4501
4503 0 444777 239241 76760 0 4502
4504 0 444793 239301 77000 0 4503
4505 0 444805 239409 77200 0 4504
4506 0 444769 239477 77360 0 4505
4507 0 444673 239551 77400 0 4506
4508 5 444657 239567 77440 0 4507
4509 0 444629 239617 77480 0 4508
4510 0 444639 239655 77520 0 4509
4511 6 444629 239689 77560 0 4510
4512 5 441842 241618 65000 0 3712
4513 0 441762 241611 65040 0 4512
4514 5 441694 241403 65080 0 4513
4515 5 441138 241071 65120 0 4514
4516 0 440510 240231 65120 0 4515
4517 0 440074 239819 65120 0 4516
4518 0 440046 239815 65080 0 4517
4519 0 439823 239672 65040 0 4518
4520 0 439731 239620 65000 0 4519
4521 0 439027 239336 65000 0 4520
4522 0 438835 239332 65000 0 4521
4523 0 438763 239308 65040 0 4522
4524 0 438637 239286 65080 0 4523
4525 0 438429 239290 65120 0 4524
4526 0 438021 239202 65160 0 4525
4527 0 437701 239210 65200 0 4526
4528 0 437305 239182 65200 0 4527
4529 5 437281 239194 65160 0 4528
4530 0 437093 239090 65120 0 4529
4531 0 436929 238926 65120 0 4530
4532 0 436857 238870 65080 0 4531
4533 0 436629 238678 65040 0 4532
4534 0 436349 238454 64960 0 4533
4535 0 435985 238138 64880 0 4534
4536 0 435781 237950 64840 0 4535
4537 0 435497 237842 64800 0 4536
4538 0 434705 237554 64800 0 4537
4539 0 434689 237538 64760 0 4538
4540 0 434593 237478 64680 0 4539
4541 0 434505 237434 64600 0 4540
4542 0 434309 237338 64520 0 4541
4543 0 434173 237194 64360 0 4542
4544 0 434061 236938 64200 0 4543
4545 0 433985 236826 64120 0 4544
4546 0 433941 236666 64040 0 4545
4547 0 433517 236326 63920 0 4546
4548 0 433225 236118 63800 0 4547
4549 0 432757 235806 63800 0 4548
4550 0 432613 235914 63840 0 4549
4551 0 432601 235978 63880 0 4550
4552 0 432505 236086 63960 0 4551
4553 0 432465 236140 64040 0 4552
4554 5 432372 236211 64080 0 4553
4555 5 432073 236251 64160 0 4554
4556 5 432040 236207 64200 0 4555
4557 0 431462 235759 64200 0 4556
4558 0 430673 235592 64200 0 4557
4559 0 430747 235678 64360 0 4558
4560 0 430501 235640 64600 0 4559
4561 0 430370 235690 64680 0 4560
4562 0 430240 235740 64760 0 4561
4563 0 430013 235803 64800 0 4562
4564 0 429959 235818 64840 0 4563
4565 0 429798 235729 64840 0 4564
4566 0 429418 235670 64880 0 4565
4567 0 429127 235629 64880 0 4566
4568 6 428728 235558 64840 0 4567
4569 0 445647 222569 56920 0 3628
4570 0 445547 222625 57040 0 4569
4571 0 445503 222661 57200 0 4570
4572 0 445503 222637 57320 0 4571
4573 0 445383 222665 57480 0 4572
4574 0 445291 222957 57560 0 4573
4575 5 445288 222972 57600 0 4574
4576 0 445283 223001 57680 0 4575
4577 0 445139 222881 57760 0 4576
4578 0 445035 222901 57880 0 4577
4579 0 444843 222901 57960 0 4578
4580 0 444815 222905 58080 0 4579
4581 5 444747 222941 58160 0 4580
4582 0 444683 223125 58240 0 4581
4583 0 444547 223297 58320 0 4582
4584 0 444467 223401 58400 0 4583
4585 5 444356 223496 58440 0 4584
4586 0 444135 223685 58520 0 4585
4587 0 444063 223757 58600 0 4586
4588 0 443951 223777 58720 0 4587
4589 0 443911 223773 58840 0 4588
4590 0 444063 223949 58920 0 4589
4591 5 444275 224229 58960 0 4590
4592 0 444293 224321 58960 0 4591
4593 0 444305 224419 58960 0 4592
4594 0 444369 224505 59000 0 4593
4595 0 444495 224543 59000 0 4594
4596 0 444493 224567 58960 0 4595
4597 5 444506 224810 58920 0 4596
4598 0 444491 224851 58960 0 4597
4599 0 444499 224893 59000 0 4598
4600 0 444507 224991 59040 0 4599
4601 0 444517 225035 59080 0 4600
4602 0 444445 225045 59080 0 4601
4603 0 444373 225131 59080 0 4602
4604 0 444373 225167 59040 0 4603
4605 0 444351 225179 59000 0 4604
4606 0 444361 225227 58960 0 4605
4607 0 444421 225305 58920 0 4606
4608 0 444387 225379 58920 0 4607
4609 0 444361 225503 58880 0 4608
4610 0 444377 225585 58880 0 4609
4611 0 444351 225679 58840 0 4610
4612 0 444317 225743 58800 0 4611
4613 0 444293 225767 58760 0 4612
4614 0 444267 225821 58720 0 4613
4615 0 444287 225863 58680 0 4614
4616 0 444379 225947 58600 0 4615
4617 0 444407 225985 58560 0 4616
4618 0 444467 226063 58480 0 4617
4619 0 444551 226147 58440 0 4618
4620 0 444781 226321 58400 0 4619
4621 0 444961 226333 58400 0 4620
4622 0 445077 226345 58360 0 4621
4623 0 445308 226328 58360 0 4622
4624 0 445340 226340 58320 0 4623
4625 6 445313 226345 58280 0 4624
4626 0 451171 239999 67040 0 3083
4627 0 451103 240198 67120 0 4626
4628 0 450909 240496 67080 0 4627
4629 0 450849 240718 67040 0 4628
4630 0 450669 241204 66960 0 4629
4631 0 450537 241355 66920 0 4630
4632 0 450418 241370 66840 0 4631
4633 0 450327 241386 66800 0 4632
4634 0 450224 241454 66760 0 4633
4635 5 450120 241523 66720 0 4634
4636 0 449833 242277 66720 0 4635
4637 0 449413 242406 66760 0 4636
4638 0 448790 243038 66800 0 4637
4639 0 448556 243259 66960 0 4638
4640 5 448497 243314 67000 0 4639
4641 5 448475 243326 66960 0 4640
4642 0 447698 244090 66960 0 4641
4643 0 447589 244139 66920 0 4642
4644 0 447354 244220 66840 0 4643
4645 0 447181 244285 66800 0 4644
4646 0 447116 244338 66720 0 4645
4647 0 447088 244386 66680 0 4646
4648 0 447077 244412 66560 0 4647
4649 0 447039 244457 66520 0 4648
4650 0 446994 244516 66480 0 4649
4651 0 446695 244658 66400 0 4650
4652 0 446718 244848 66360 0 4651
4653 0 446866 244879 66320 0 4652
4654 0 446933 244996 66240 0 4653
4655 0 447173 245194 66280 0 4654
4656 0 447390 245312 66320 0 4655
4657 0 447395 245488 66360 0 4656
4658 0 447356 245574 66400 0 4657
4659 0 447220 245641 66440 0 4658
4660 0 447129 245614 66480 0 4659
4661 0 447135 245592 66520 0 4660
4662 0 447063 245634 66560 0 4661
4663 0 447002 245614 66600 0 4662
4664 0 446985 245608 66640 0 4663
4665 0 446954 245579 66680 0 4664
4666 0 446932 245560 66720 0 4665
4667 0 446929 245532 66760 0 4666
4668 0 446945 245493 66800 0 4667
4669 0 447014 245399 66880 0 4668
4670 0 447156 245368 66960 0 4669
4671 0 447235 245306 67040 0 4670
4672 0 447094 245124 67080 0 4671
4673 0 447054 244993 67120 0 4672
4674 0 447069 244995 67160 0 4673
4675 0 447017 244938 67200 0 4674
4676 0 446965 244880 67240 0 4675
4677 0 447010 244852 67320 0 4676
4678 0 447033 244838 67360 0 4677
4679 6 447030 244813 67400 0 4678
4680 0 436782 230243 73800 0 2684
4681 0 436910 230223 73880 0 4680
4682 0 437006 230255 73960 0 4681
4683 0 437038 230275 74080 0 4682
4684 0 436982 230343 74160 0 4683
4685 5 436922 230283 74280 0 4684
4686 0 436838 230295 74360 0 4685
4687 0 436818 230323 74440 0 4686
4688 0 436962 230279 74560 0 4687
4689 0 436994 230287 74640 0 4688
4690 0 437102 230315 74720 0 4689
4691 0 437078 230367 74800 0 4690
4692 0 437022 230387 74880 0 4691
4693 5 437070 230471 74960 0 4692
4694 0 437078 230527 75040 0 4693
4695 0 437210 230583 75120 0 4694
4696 0 437414 230711 75200 0 4695
4697 0 437538 230779 75280 0 4696
4698 0 437614 230815 75360 0 4697
4699 0 437618 230711 75480 0 4698
4700 0 437738 230695 75600 0 4699
4701 0 437966 230711 75680 0 4700
4702 0 438078 230755 75760 0 4701
4703 0 438258 230847 75880 0 4702
4704 0 438280 230865 75920 0 4703
4705 0 438302 230883 75960 0 4704
4706 0 438430 230923 76040 0 4705
4707 0 438502 230883 76120 0 4706
4708 0 438450 230867 76240 0 4707
4709 0 438298 230807 76320 0 4708
4710 0 438234 230831 76400 0 4709
4711 5 438226 230847 76480 0 4710
4712 0 438222 230855 76520 0 4711
4713 0 438258 230867 76560 0 4712
4714 0 438210 230863 76640 0 4713
4715 0 438090 230915 76720 0 4714
4716 0 438254 230935 76840 0 4715
4717 5 438498 231131 76920 0 4716
4718 5 438666 231199 77000 0 4717
4719 0 438482 231163 77040 0 4718
4720 5 438522 231239 77160 0 4719
4721 0 438442 231103 77200 0 4720
4722 0 438314 231095 77280 0 4721
4723 5 438366 231103 77400 0 4722
4724 0 438278 230999 77480 0 4723
4725 0 438250 231003 77560 0 4724
4726 0 438234 231031 77640 0 4725
4727 0 438258 231119 77760 0 4726
4728 0 438250 231075 77840 0 4727
4729 0 438302 231031 77920 0 4728
4730 0 438306 231031 78000 0 4729
4731 5 438254 231039 78040 0 4730
4732 6 438093 231026 78080 0 4731
4733 0 357818 140250 175760 0 2260
4734 0 357698 140218 175720 0 4733
4735 0 357566 140180 175680 0 4734
4736 5 357415 139997 175560 0 4735
4737 0 357060 139773 175480 0 4736
4738 0 356938 139665 175440 0 4737
4739 0 356788 139629 175360 0 4738
4740 0 356526 139561 175280 0 4739
4741 0 356302 139657 175200 0 4740
4742 0 356110 139717 175040 0 4741
4743 0 355918 139701 174960 0 4742
4744 0 355674 139673 174880 0 4743
4745 0 355518 139513 174800 0 4744
4746 0 355286 139317 174680 0 4745
4747 0 355062 139177 174640 0 4746
4748 0 354902 139045 174480 0 4747
4749 0 354656 139005 174360 0 4748
4750 0 354516 138865 174280 0 4749
4751 0 354228 138829 174200 0 4750
4752 0 353862 138597 174040 0 4751
4753 0 353650 138501 173960 0 4752
4754 0 353586 138453 173840 0 4753
4755 0 353526 138421 173760 0 4754
4756 0 353374 138217 173760 0 4755
4757 0 353176 138005 173800 0 4756
4758 0 352820 137973 173720 0 4757
4759 0 352636 137813 173680 0 4758
4760 0 352208 137653 173640 0 4759
4761 0 352068 137669 173520 0 4760
4762 0 351828 137633 173400 0 4761
4763 0 351674 137557 173280 0 4762
4764 0 351542 137609 173160 0 4763
4765 0 351410 137609 173080 0 4764
4766 0 351322 137673 173000 0 4765
4767 0 351034 137741 173040 0 4766
4768 0 350432 137633 173080 0 4767
4769 0 350061 137549 173000 0 4768
4770 0 349349 137325 172880 0 4769
4771 0 349176 137515 172800 0 4770
4772 0 348729 137477 172720 0 4771
4773 0 348064 137409 172640 0 4772
4774 0 347707 137250 172560 0 4773
4775 0 347554 137105 172480 0 4774
4776 0 347234 136932 172400 0 4775
4777 5 347074 136845 172360 0 4776
4778 0 346914 136745 172240 0 4777
4779 0 346840 136689 172120 0 4778
4780 0 347034 136701 171960 0 4779
4781 0 347150 136681 171880 0 4780
4782 0 347062 136509 171800 0 4781
4783 6 347026 136477 171720 0 4782
4784 0 361325 147002 188160 0 2149
4785 0 361416 146758 188240 0 4784
4786 0 361491 146730 188320 0 4785
4787 0 361620 146516 188480 0 4786
4788 0 361637 146473 188520 0 4787
4789 0 361661 146417 188560 0 4788
4790 0 361762 146304 188680 0 4789
4791 0 361868 146246 188800 0 4790
4792 5 362175 146134 188840 0 4791
4793 0 362281 146129 189040 0 4792
4794 0 362468 146161 189200 0 4793
4795 0 362528 146052 189320 0 4794
4796 0 362637 145968 189480 0 4795
4797 0 362556 145892 189600 0 4796
4798 0 362625 145664 189760 0 4797
4799 0 362732 145460 189920 0 4798
4800 0 362759 145409 189960 0 4799
4801 0 362826 145254 190080 0 4800
4802 0 362831 145057 190240 0 4801
4803 0 362936 144845 190400 0 4802
4804 0 362976 144681 190560 0 4803
4805 0 363143 144242 190640 0 4804
4806 0 363303 144027 190720 0 4805
4807 0 363488 143808 190760 0 4806
4808 0 363651 143579 190880 0 4807
4809 5 363972 143544 191000 0 4808
4810 0 364045 143505 191120 0 4809
4811 0 364417 143305 191240 0 4810
4812 0 364434 143167 191400 0 4811
4813 0 364435 143082 191440 0 4812
4814 0 364333 143213 191520 0 4813
4815 0 364225 143256 191560 0 4814
4816 0 364225 143257 191680 0 4815
4817 0 364221 143290 191760 0 4816
4818 5 364219 143308 191800 0 4817
4819 0 364216 143326 191840 0 4818
4820 0 364214 143342 191880 0 4819
4821 0 364212 143357 191920 0 4820
4822 0 364230 143448 192080 0 4821
4823 0 364197 143638 192160 0 4822
4824 0 364202 143697 192280 0 4823
4825 0 364263 143690 192440 0 4824
4826 0 364107 144131 192440 0 4825
4827 0 364004 144289 192480 0 4826
4828 0 363949 144393 192560 0 4827
4829 6 363980 144388 192600 0 4828
4830 0 439688 234595 60360 0 3873
4831 0 439610 234703 60280 0 4830
4832 0 439468 234805 60200 0 4831
4833 0 439268 234925 60080 0 4832
4834 0 439166 234959 60000 0 4833
4835 0 439070 235015 59880 0 4834
4836 0 438888 235053 59720 0 4835
4837 0 438706 234977 59600 0 4836
4838 0 438642 234997 59520 0 4837
4839 0 438602 235003 59400 0 4838
4840 0 438468 234977 59240 0 4839
4841 0 438370 234949 59080 0 4840
4842 5 438390 234955 59000 0 4841
4843 0 438316 234973 58960 0 4842
4844 0 438312 234973 58840 0 4843
4845 0 438300 234985 58720 0 4844
4846 0 438304 235044 58640 0 4845
4847 0 438306 235073 58600 0 4846
4848 0 438394 235085 58480 0 4847
4849 0 438480 235189 58360 0 4848
4850 0 438594 235235 58160 0 4849
4851 0 438664 235313 58040 0 4850
4852 0 438728 235401 57880 0 4851
4853 0 438892 235457 57680 0 4852
4854 0 439044 235465 57520 0 4853
4855 5 439100 235493 57480 0 4854
4856 0 439212 235421 57320 0 4855
4857 0 439344 235449 57280 0 4856
4858 0 439480 235473 57160 0 4857
4859 0 439480 235473 57040 0 4858
4860 0 439464 235377 57000 0 4859
4861 0 439540 235225 56920 0 4860
4862 5 439556 235215 56880 0 4861
4863 0 439572 235205 56840 0 4862
4864 0 439684 235113 56760 0 4863
4865 0 439712 234981 56680 0 4864
4866 0 439720 234909 56600 0 4865
4867 0 439688 234761 56560 0 4866
4868 0 439696 234641 56520 0 4867
4869 0 439680 234309 56520 0 4868
4870 5 439804 233881 56520 0 4869
4871 0 439784 233745 56560 0 4870
4872 0 439700 233669 56600 0 4871
4873 6 439360 233745 56640 0 4872
4874 0 403930 136267 180640 0 2033
4875 0 403685 136372 180640 0 4874
4876 0 403706 136579 180640 0 4875
4877 0 403736 136767 180640 0 4876
4878 0 403879 136974 180640 0 4877
4879 0 403954 137117 180680 0 4878
4880 0 403945 137272 180720 0 4879
4881 0 403932 137350 180760 0 4880
4882 0 404011 137432 180800 0 4881
4883 0 403971 137464 180840 0 4882
4884 0 404029 137510 180880 0 4883
4885 0 404030 137593 180920 0 4884
4886 0 403988 137697 180960 0 4885
4887 0 403989 137770 181000 0 4886
4888 0 403994 137842 181040 0 4887
4889 0 403994 137851 181080 0 4888
4890 0 403983 137906 181120 0 4889
4891 0 403986 137980 181160 0 4890
4892 0 403945 138058 181200 0 4891
4893 0 403769 137867 181240 0 4892
4894 0 403833 138286 181320 0 4893
4895 0 403802 138324 181360 0 4894
4896 0 403752 138467 181480 0 4895
4897 0 403642 138713 181600 0 4896
4898 0 403716 138807 181720 0 4897
4899 0 403711 138863 181840 0 4898
4900 0 403831 138977 182000 0 4899
4901 0 403879 139235 182040 0 4900
4902 0 403992 139091 182080 0 4901
4903 0 404212 139194 182120 0 4902
4904 0 404490 139179 182280 0 4903
4905 0 404515 139204 182400 0 4904
4906 5 405407 139423 182520 0 4905
4907 0 405497 139335 182640 0 4906
4908 0 405587 139244 182760 0 4907
4909 0 405594 139236 182800 0 4908
4910 0 405617 139211 182920 0 4909
4911 5 405592 139228 182960 0 4910
4912 0 405314 139385 183000 0 4911
4913 0 405282 139425 183040 0 4912
4914 6 405346 139401 183120 0 4913
4915 5 448979 225239 67280 0 4033
4916 0 447879 224779 67280 0 4915
4917 0 447647 224527 67280 0 4916
4918 0 447619 224495 67320 0 4917
4919 0 447499 224340 67360 0 4918
4920 0 447461 224244 67400 0 4919
4921 5 447335 223904 67400 0 4920
4922 0 447321 223704 67400 0 4921
4923 5 447225 223588 67440 0 4922
4924 0 447013 223476 67440 0 4923
4925 5 446871 223234 67440 0 4924
4926 0 446779 223170 67480 0 4925
4927 0 446749 223152 67520 0 4926
4928 0 446627 223032 67560 0 4927
4929 0 446553 222956 67600 0 4928
4930 0 446519 222924 67640 0 4929
4931 5 446477 222906 67680 0 4930
4932 0 446225 222886 67680 0 4931
4933 0 445993 222844 67680 0 4932
4934 0 445831 222672 67680 0 4933
4935 0 445727 222010 67680 0 4934
4936 0 445743 221574 67640 0 4935
4937 0 445445 221480 67640 0 4936
4938 0 445431 221474 67600 0 4937
4939 0 444967 221248 67600 0 4938
4940 0 444967 221234 67520 0 4939
4941 0 445047 221218 67480 0 4940
4942 0 445085 221192 67440 0 4941
4943 5 445103 220893 67440 0 4942
4944 0 445087 220859 67400 0 4943
4945 0 445083 220783 67360 0 4944
4946 0 444991 220717 67360 0 4945
4947 0 444975 220693 67320 0 4946
4948 0 444927 220685 67280 0 4947
4949 0 443883 220145 67280 0 4948
4950 0 443835 220093 67320 0 4949
4951 0 443595 220021 67320 0 4950
4952 0 443499 220005 67360 0 4951
4953 0 443401 219991 67400 0 4952
4954 0 443279 219919 67440 0 4953
4955 6 443195 219901 67480 0 4954
4956 0 460566 217416 65320 0 3379
4957 0 460478 217404 65160 0 4956
4958 0 460397 217351 65120 0 4957
4959 0 460371 217349 65080 0 4958
4960 0 460291 217341 65040 0 4959
4961 0 460217 217339 65000 0 4960
4962 0 460075 217335 64960 0 4961
4963 0 459913 217257 64960 0 4962
4964 5 459767 217261 64960 0 4963
4965 0 459825 217321 64880 0 4964
4966 0 459857 217403 64800 0 4965
4967 0 459845 217465 64760 0 4966
4968 5 459597 217545 64760 0 4967
4969 0 459549 217453 64800 0 4968
4970 0 459397 217259 64840 0 4969
4971 0 459243 217083 64920 0 4970
4972 0 459189 216935 65000 0 4971
4973 0 459207 216709 65120 0 4972
4974 0 459119 216553 65240 0 4973
4975 0 459099 216511 65280 0 4974
4976 0 458983 216433 65360 0 4975
4977 0 458903 216425 65440 0 4976
4978 0 458891 216433 65520 0 4977
4979 0 458879 216429 65600 0 4978
4980 0 458825 216411 65680 0 4979
4981 0 458817 216391 65720 0 4980
4982 0 458747 216345 65800 0 4981
4983 0 458665 216337 65880 0 4982
4984 0 458435 216347 65880 0 4983
4985 0 458095 216303 65880 0 4984
4986 0 457949 216405 65880 0 4985
4987 0 457855 216481 65920 0 4986
4988 0 457797 216499 66000 0 4987
4989 0 457523 216447 66080 0 4988
4990 0 457071 216431 66080 0 4989
4991 0 456727 216339 66080 0 4990
4992 0 456611 216335 66040 0 4991
4993 5 456557 216363 66000 0 4992
4994 0 456495 216141 66000 0 4993
4995 6 456517 216095 65960 0 4994
4996 0 469242 229188 65480 0 443
4997 0 469242 229012 65360 0 4996
4998 0 469122 228876 65240 0 4997
4999 0 469034 228828 65160 0 4998
5000 0 469074 228524 65200 0 4999
5001 0 469282 228284 65120 0 5000
5002 0 469554 227940 65000 0 5001
5003 0 469618 227564 64920 0 5002
5004 0 469642 227428 64840 0 5003
5005 0 469830 227240 64760 0 5004
5006 0 469994 226888 64680 0 5005
5007 0 470410 226688 64600 0 5006
5008 0 470810 226608 64480 0 5007
5009 5 470982 226168 64640 0 5008
5010 0 470482 225900 64560 0 5009
5011 0 469918 225668 64600 0 5010
5012 0 469722 225512 64640 0 5011
5013 0 469454 225404 64680 0 5012
5014 0 469216 225364 64640 0 5013
5015 0 469182 225358 64600 0 5014
5016 0 469018 225314 64600 0 5015
5017 0 468890 225232 64600 0 5016
5018 0 468806 225248 64600 0 5017
5019 0 468696 225210 64600 0 5018
5020 0 468602 225130 64640 0 5019
5021 0 468458 225058 64720 0 5020
5022 0 468404 225016 64760 0 5021
5023 0 468236 225000 64800 0 5022
5024 0 468114 224952 64800 0 5023
5025 0 467908 224814 64840 0 5024
5026 0 467842 224728 64880 0 5025
5027 0 467606 224550 64880 0 5026
5028 0 467304 224454 64920 0 5027
5029 0 467076 224342 64960 0 5028
5030 0 466840 224282 64960 0 5029
5031 0 466720 224210 65000 0 5030
5032 0 466682 224178 65040 0 5031
5033 0 466630 224156 65080 0 5032
5034 6 466580 224128 65120 0 5033
5035 0 377280 151561 189360 0 2121
5036 0 376946 151992 189600 0 5035
5037 0 376513 152249 189600 0 5036
5038 0 376601 152820 189600 0 5037
5039 0 376337 153340 189600 0 5038
5040 0 376231 153679 189560 0 5039
5041 0 376181 153867 189520 0 5040
5042 0 376027 154047 189480 0 5041
5043 0 376013 154431 189480 0 5042
5044 0 375767 154528 189480 0 5043
5045 5 375538 155145 189480 0 5044
5046 0 375489 155117 189320 0 5045
5047 0 375427 155082 189120 0 5046
5048 0 375388 155123 188960 0 5047
5049 0 375290 155136 188760 0 5048
5050 0 375221 155181 188600 0 5049
5051 0 375379 155135 188480 0 5050
5052 0 375383 155225 188360 0 5051
5053 0 375367 155275 188280 0 5052
5054 0 375405 155285 188160 0 5053
5055 0 375266 155587 188040 0 5054
5056 0 375203 155706 187880 0 5055
5057 0 375161 155739 187720 0 5056
5058 0 375119 155772 187560 0 5057
5059 0 375141 155766 187480 0 5058
5060 0 375175 155758 187360 0 5059
5061 0 374874 156044 187360 0 5060
5062 0 374730 156024 187360 0 5061
5063 0 374527 156029 187400 0 5062
5064 0 374321 156049 187360 0 5063
5065 0 374245 156072 187280 0 5064
5066 0 374106 156122 187200 0 5065
5067 5 373633 156444 187120 0 5066
5068 0 373269 156599 187040 0 5067
5069 0 372915 156607 187000 0 5068
5070 5 372695 156663 187000 0 5069
5071 0 372704 156689 186960 0 5070
5072 6 372770 156698 186880 0 5071
5073 0 438545 231083 62160 0 4143
5074 0 438557 231023 62080 0 5073
5075 0 438557 230667 62000 0 5074
5076 0 438605 230187 61960 0 5075
5077 0 438685 229915 61920 0 5076
5078 0 438697 229779 61880 0 5077
5079 0 438769 229615 61800 0 5078
5080 0 438837 229399 61680 0 5079
5081 0 438899 229321 61600 0 5080
5082 0 439053 229149 61480 0 5081
5083 0 439093 228985 61360 0 5082
5084 0 439177 228757 61240 0 5083
5085 0 439363 228637 61200 0 5084
5086 5 439951 228473 61200 0 5085
5087 0 440407 228465 61200 0 5086
5088 0 440603 228413 61240 0 5087
5089 0 440827 228417 61280 0 5088
5090 0 441055 228449 61360 0 5089
5091 0 441329 228551 61480 0 5090
5092 0 441499 228585 61560 0 5091
5093 0 441571 228641 61680 0 5092
5094 0 441685 228697 61840 0 5093
5095 0 441737 228733 61960 0 5094
5096 0 441773 228745 62000 0 5095
5097 0 441517 228649 62000 0 5096
5098 0 441495 228621 62040 0 5097
5099 0 441421 228603 62120 0 5098
5100 0 441367 228583 62200 0 5099
5101 0 441313 228559 62280 0 5100
5102 5 441315 228549 62320 0 5101
5103 0 441323 228575 62400 0 5102
5104 0 441327 228607 62440 0 5103
5105 0 441367 228675 62480 0 5104
5106 0 441267 228759 62480 0 5105
5107 0 441151 228827 62480 0 5106
5108 0 441135 228835 62520 0 5107
5109 0 440967 228887 62560 0 5108
5110 6 440827 228927 62680 0 5109
5111 0 444248 235157 62200 0 3851
5112 0 444372 234861 62200 0 5111
5113 0 444496 234621 62200 0 5112
5114 0 444560 234537 62160 0 5113
5115 0 444575 234480 62120 0 5114
5116 0 444587 234450 62080 0 5115
5117 5 444595 234420 62040 0 5116
5118 0 444955 234296 62040 0 5117
5119 0 445035 234318 62080 0 5118
5120 0 445144 234321 62120 0 5119
5121 0 445460 234401 62160 0 5120
5122 0 445640 234541 62160 0 5121
5123 0 445900 234801 62160 0 5122
5124 0 446016 234853 62200 0 5123
5125 5 446262 234953 62240 0 5124
5126 0 446762 234973 62240 0 5125
5127 5 446962 234889 62240 0 5126
5128 0 447122 234873 62240 0 5127
5129 5 447530 234845 62240 0 5128
5130 0 447554 234781 62200 0 5129
5131 5 447762 234721 62160 0 5130
5132 0 448058 234605 62160 0 5131
5133 0 448098 234597 62200 0 5132
5134 0 448218 234601 62240 0 5133
5135 0 448342 234557 62280 0 5134
5136 0 448638 234269 62280 0 5135
5137 0 448862 234101 62280 0 5136
5138 0 449202 233897 62280 0 5137
5139 0 449266 233881 62320 0 5138
5140 0 449598 233805 62320 0 5139
5141 0 449794 233777 62360 0 5140
5142 0 449858 233777 62400 0 5141
5143 0 450338 233681 62400 0 5142
5144 0 450510 233633 62440 0 5143
5145 0 450666 233577 62480 0 5144
5146 0 450778 233429 62560 0 5145
5147 6 450823 233443 62640 0 5146
5148 0 358666 141127 184240 0 2187
5149 0 359090 140804 184280 0 5148
5150 0 359647 140422 184320 0 5149
5151 5 359716 140526 184440 0 5150
5152 0 359904 140408 184520 0 5151
5153 0 360036 140414 184600 0 5152
5154 0 360010 140401 184680 0 5153
5155 0 360064 140408 184760 0 5154
5156 0 360069 140185 184800 0 5155
5157 0 360289 140094 184840 0 5156
5158 0 360734 139495 184880 0 5157
5159 0 360754 139046 184880 0 5158
5160 0 361108 138728 184920 0 5159
5161 0 361614 138384 185000 0 5160
5162 0 361583 138428 185080 0 5161
5163 0 361577 138481 185160 0 5162
5164 0 361560 138660 185440 0 5163
5165 0 361663 138778 185560 0 5164
5166 0 361855 139040 185640 0 5165
5167 0 361851 139059 185680 0 5166
5168 5 361821 139184 185880 0 5167
5169 0 361582 139329 185920 0 5168
5170 0 361548 139359 186000 0 5169
5171 0 361440 139433 186120 0 5170
5172 0 361356 139587 186200 0 5171
5173 0 361420 139615 186280 0 5172
5174 0 361435 139547 186360 0 5173
5175 0 361484 139534 186400 0 5174
5176 0 361484 139524 186440 0 5175
5177 0 361501 139585 186480 0 5176
5178 0 361495 139542 186560 0 5177
5179 0 361485 139525 186640 0 5178
5180 0 361376 139469 186880 0 5179
5181 6 361337 139417 186920 0 5180
5182 0 455276 236416 66760 0 2353
5183 5 455501 236309 66840 0 5182
5184 0 455726 236202 66920 0 5183
5185 0 455952 236095 67000 0 5184
5186 0 455794 236050 67120 0 5185
5187 0 455808 236003 67200 0 5186
5188 0 455817 235901 67280 0 5187
5189 0 455932 235875 67360 0 5188
5190 0 455935 235864 67480 0 5189
5191 5 455895 235867 67560 0 5190
5192 0 455846 236016 67560 0 5191
5193 0 455869 235967 67640 0 5192
5194 0 455865 235962 67760 0 5193
5195 0 455824 235967 67880 0 5194
5196 5 455639 236060 67920 0 5195
5197 0 455476 235983 67960 0 5196
5198 0 455504 235972 68040 0 5197
5199 0 455476 235978 68080 0 5198
5200 0 455448 235983 68120 0 5199
5201 0 455438 235983 68200 0 5200
5202 0 455414 235959 68280 0 5201
5203 0 455403 235971 68320 0 5202
5204 0 455372 235968 68440 0 5203
5205 0 455299 235925 68520 0 5204
5206 0 455244 235885 68640 0 5205
5207 0 455244 235870 68720 0 5206
5208 0 455235 235860 68800 0 5207
5209 0 455207 235860 68880 0 5208
5210 0 455204 235877 68920 0 5209
5211 0 455204 235879 68960 0 5210
5212 0 455155 235894 69040 0 5211
5213 0 455082 235864 69120 0 5212
5214 0 455093 235844 69160 0 5213
5215 6 455050 235788 69240 0 5214
5216 5 452123 219009 60840 0 4282
5217 0 451493 219117 60800 0 5216
5218 0 451121 219093 60760 0 5217
5219 5 450701 219105 60720 0 5218
5220 0 450229 218873 60760 0 5219
5221 0 450129 218569 60880 0 5220
5222 0 449501 218513 60800 0 5221
5223 0 449277 218673 60720 0 5222
5224 0 449037 218709 60640 0 5223
5225 0 448633 218841 60560 0 5224
5226 0 448157 219005 60480 0 5225
5227 0 447945 219033 60400 0 5226
5228 5 447397 218957 60360 0 5227
5229 0 446977 218997 60400 0 5228
5230 5 446521 218801 60480 0 5229
5231 0 446149 218589 60560 0 5230
5232 0 445929 218537 60680 0 5231
5233 0 445793 218561 60760 0 5232
5234 0 445449 218449 60800 0 5233
5235 5 445097 218389 60840 0 5234
5236 0 444641 218385 60880 0 5235
5237 0 444405 218025 60960 0 5236
5238 5 443857 217941 60960 0 5237
5239 0 443548 217750 60960 0 5238
5240 5 443288 217746 61040 0 5239
5241 0 443088 217058 60960 0 5240
5242 5 442612 216670 60960 0 5241
5243 0 442412 216854 61040 0 5242
5244 0 442378 216928 61080 0 5243
5245 0 442398 216980 61200 0 5244
5246 0 442554 217108 61320 0 5245
5247 0 442610 217180 61360 0 5246
5248 0 442635 217223 61400 0 5247
5249 6 442705 217315 61480 0 5248
5250 0 433528 238130 70440 0 2864
5251 0 433548 238142 70400 0 5250
5252 0 432838 237540 70400 0 5251
5253 0 432838 237540 70360 0 5252
5254 0 432598 237344 70280 0 5253
5255 0 432526 237208 70200 0 5254
5256 0 432366 237030 70160 0 5255
5257 0 432356 236968 70120 0 5256
5258 0 432360 236868 70040 0 5257
5259 0 432448 236804 69920 0 5258
5260 0 432478 236668 69800 0 5259
5261 0 432492 236670 69680 0 5260
5262 0 432616 236662 69480 0 5261
5263 0 432566 236650 69360 0 5262
5264 0 432578 236716 69160 0 5263
5265 0 432578 236718 69040 0 5264
5266 0 432578 236718 69000 0 5265
5267 0 432578 236718 68960 0 5266
5268 0 432370 236450 68920 0 5267
5269 0 432214 236282 68800 0 5268
5270 0 432216 236282 68680 0 5269
5271 0 432212 236284 68600 0 5270
5272 0 432184 236292 68520 0 5271
5273 0 432172 236268 68480 0 5272
5274 5 432171 236313 68440 0 5273
5275 0 432168 236402 68360 0 5274
5276 5 432138 236458 68280 0 5275
5277 0 432168 236510 68240 0 5276
5278 5 432322 236654 68240 0 5277
5279 0 432458 236762 68240 0 5278
5280 0 432538 236816 68240 0 5279
5281 6 432632 236870 68280 0 5280
5282 0 456255 237101 73680 0 3145
5283 5 456363 237069 73720 0 5282
5284 0 456743 237001 73720 0 5283
5285 0 457083 236869 73720 0 5284
5286 0 457391 236737 73720 0 5285
5287 0 457651 236609 73720 0 5286
5288 0 457671 236569 73760 0 5287
5289 0 457755 236473 73800 0 5288
5290 0 457803 236429 73840 0 5289
5291 0 457851 236399 73880 0 5290
5292 0 458003 236333 73920 0 5291
5293 0 458051 236295 73960 0 5292
5294 0 458099 236269 74000 0 5293
5295 0 458269 236133 74040 0 5294
5296 5 458503 235853 74040 0 5295
5297 0 458525 235807 74120 0 5296
5298 5 458533 235711 74160 0 5297
5299 5 458637 235543 74200 0 5298
5300 0 458645 235599 74360 0 5299
5301 0 458517 235483 74520 0 5300
5302 5 458505 235443 74600 0 5301
5303 5 458445 235451 74640 0 5302
5304 0 458493 235423 74680 0 5303
5305 0 458617 235367 74920 0 5304
5306 0 458761 235355 75200 0 5305
5307 0 458777 235295 75280 0 5306
5308 0 458829 235291 75360 0 5307
5309 5 458837 235287 75440 0 5308
5310 5 458689 235383 75520 0 5309
5311 0 458937 235291 75520 0 5310
5312 0 458961 235131 75520 0 5311
5313 6 458953 235111 75560 0 5312
5314 0 446183 251564 61880 0 2543
5315 5 446223 251568 61840 0 5314
5316 0 446619 251692 61760 0 5315
5317 0 447055 251564 61760 0 5316
5318 5 447343 251556 61760 0 5317
5319 0 447639 251576 61760 0 5318
5320 0 447983 251680 61760 0 5319
5321 0 448235 251796 61760 0 5320
5322 0 448759 252044 61760 0 5321
5323 0 448719 252076 61680 0 5322
5324 0 448739 252052 61560 0 5323
5325 0 448791 252164 61440 0 5324
5326 0 448811 252212 61320 0 5325
5327 0 448956 252303 61280 0 5326
5328 0 448966 252413 61200 0 5327
5329 0 449062 252489 61120 0 5328
5330 0 449260 252521 61040 0 5329
5331 0 449520 252755 60960 0 5330
5332 0 449680 252855 60920 0 5331
5333 0 449822 253023 60840 0 5332
5334 0 449896 252969 60800 0 5333
5335 0 449952 252983 60760 0 5334
5336 0 449972 252973 60720 0 5335
5337 0 449996 253001 60680 0 5336
5338 0 449988 253035 60640 0 5337
5339 0 450082 253121 60560 0 5338
5340 0 450178 253049 60480 0 5339
5341 0 450466 252875 60320 0 5340
5342 0 450782 252857 60320 0 5341
5343 0 450926 252853 60280 0 5342
5344 6 451156 252959 60280 0 5343
5345 0 453369 221349 59600 0 4269
5346 0 453181 221397 59640 0 5345
5347 0 453200 221414 59680 0 5346
5348 0 453126 221432 59720 0 5347
5349 0 453098 221458 59760 0 5348
5350 0 453074 221522 59840 0 5349
5351 0 453078 221534 59880 0 5350
5352 0 453000 221634 59960 0 5351
5353 0 452994 221646 60000 0 5352
5354 0 452984 221696 60080 0 5353
5355 0 452970 221712 60120 0 5354
5356 0 452940 221700 60160 0 5355
5357 0 452888 221796 60200 0 5356
5358 0 452860 221844 60240 0 5357
5359 0 452799 221827 60280 0 5358
5360 0 452799 221827 60320 0 5359
5361 0 452741 221847 60360 0 5360
5362 0 452739 221829 60400 0 5361
5363 0 452727 221787 60480 0 5362
5364 0 452713 221731 60520 0 5363
5365 0 452713 221731 60560 0 5364
5366 0 452787 221659 60640 0 5365
5367 0 452661 221679 60680 0 5366
5368 0 452503 221711 60720 0 5367
5369 0 452459 221665 60760 0 5368
5370 0 452515 221539 60840 0 5369
5371 0 452511 221385 60880 0 5370
5372 0 452523 221257 60920 0 5371
5373 0 452529 221013 60960 0 5372
5374 6 452563 220879 61000 0 5373
5375 0 440408 234221 61640 0 3863
5376 0 440244 234193 61640 0 5375
5377 0 440179 234156 61600 0 5376
5378 0 440131 234158 61560 0 5377
5379 0 440024 234091 61520 0 5378
5380 0 439876 233999 61520 0 5379
5381 0 439812 233983 61480 0 5380
5382 0 439608 234003 61480 0 5381
5383 0 439500 233979 61440 0 5382
5384 0 439386 233917 61400 0 5383
5385 0 439282 233915 61400 0 5384
5386 0 439100 233841 61400 0 5385
5387 0 439056 233747 61440 0 5386
5388 0 439070 233725 61480 0 5387
5389 5 439072 233601 61480 0 5388
5390 0 439110 233623 61520 0 5389
5391 0 439116 233715 61600 0 5390
5392 0 439114 233829 61680 0 5391
5393 0 439108 233923 61760 0 5392
5394 0 439096 234015 61840 0 5393
5395 0 439088 234043 61880 0 5394
5396 0 439050 234115 61960 0 5395
5397 0 439024 234175 62040 0 5396
5398 0 438756 234251 62280 0 5397
5399 0 438680 234293 62320 0 5398
5400 5 438572 234391 62320 0 5399
5401 0 438648 234323 62360 0 5400
5402 0 438702 234303 62400 0 5401
5403 6 438726 234271 62440 0 5402
5404 0 362314 145977 188720 0 4792
5405 0 362423 146006 188600 0 5404
5406 0 362515 146117 188440 0 5405
5407 0 362702 146137 188280 0 5406
5408 0 362859 146165 188120 0 5407
5409 0 362906 146182 187960 0 5408
5410 0 362975 146067 187800 0 5409
5411 0 363043 145973 187640 0 5410
5412 0 363324 146001 187520 0 5411
5413 0 363485 146070 187360 0 5412
5414 0 363582 146142 187240 0 5413
5415 0 363672 146122 187160 0 5414
5416 0 363828 146038 187080 0 5415
5417 0 363959 146056 187000 0 5416
5418 0 364060 146065 186920 0 5417
5419 0 364257 146106 186840 0 5418
5420 0 364248 146079 186760 0 5419
5421 0 364288 146126 186600 0 5420
5422 0 364293 146158 186440 0 5421
5423 0 364340 146221 186280 0 5422
5424 0 364180 146236 186200 0 5423
5425 0 364140 146202 186120 0 5424
5426 0 364190 146024 186000 0 5425
5427 0 364290 145899 185880 0 5426
5428 5 364426 145764 185800 0 5427
5429 0 363944 145752 185800 0 5428
5430 0 363805 145699 185720 0 5429
5431 6 363742 145660 185640 0 5430
5432 0 437934 230075 73040 0 2677
5433 0 437962 229811 73080 0 5432
5434 5 438182 229255 73160 0 5433
5435 0 438354 229139 73280 0 5434
5436 0 438556 229069 73280 0 5435
5437 0 438780 229021 73280 0 5436
5438 0 439056 229041 73240 0 5437
5439 0 439188 229049 73200 0 5438
5440 0 439212 228997 73120 0 5439
5441 0 439320 228969 73080 0 5440
5442 0 439316 229017 73040 0 5441
5443 0 439916 228933 73040 0 5442
5444 0 440752 229005 73040 0 5443
5445 0 440844 229013 73000 0 5444
5446 0 440836 229077 72880 0 5445
5447 0 440908 229197 72800 0 5446
5448 0 441052 229245 72760 0 5447
5449 0 441488 229373 72760 0 5448
5450 0 441792 229481 72760 0 5449
5451 0 442096 229577 72760 0 5450
5452 0 442720 229597 72760 0 5451
5453 0 442732 229601 72720 0 5452
5454 0 442984 229737 72640 0 5453
5455 0 443088 229793 72600 0 5454
5456 0 443136 229805 72560 0 5455
5457 0 443201 229808 72520 0 5456
5458 0 443459 229904 72360 0 5457
5459 6 443525 229952 72280 0 5458
5460 5 375494 155165 189640 0 5045
5461 0 374750 155181 189640 0 5460
5462 0 374618 155161 189760 0 5461
5463 0 374566 155145 189880 0 5462
5464 0 374442 155177 190040 0 5463
5465 0 374314 155205 190160 0 5464
5466 0 374074 155253 190320 0 5465
5467 0 373826 155301 190400 0 5466
5468 0 373602 155405 190520 0 5467
5469 0 373066 155577 190640 0 5468
5470 0 372766 155561 190720 0 5469
5471 0 372514 155761 190800 0 5470
5472 0 372356 155842 190880 0 5471
5473 0 372144 155962 190960 0 5472
5474 0 371944 155986 191040 0 5473
5475 5 371516 156210 191040 0 5474
5476 0 371488 156242 191160 0 5475
5477 0 371328 156270 191280 0 5476
5478 0 371220 156286 191440 0 5477
5479 0 371010 156233 191560 0 5478
5480 0 370830 156173 191680 0 5479
5481 0 370738 156145 191840 0 5480
5482 0 370802 156229 191920 0 5481
5483 0 370886 156305 192000 0 5482
5484 0 370938 156293 192120 0 5483
5485 6 370914 156305 192240 0 5484
5486 0 338254 141365 187520 0 3514
5487 0 338242 141313 187680 0 5486
5488 0 338190 141353 187840 0 5487
5489 0 338038 141353 187920 0 5488
5490 0 337902 141321 188080 0 5489
5491 0 337770 141217 188200 0 5490
5492 0 337654 141201 188320 0 5491
5493 0 337606 141249 188400 0 5492
5494 0 337438 141229 188480 0 5493
5495 0 337126 141225 188560 0 5494
5496 0 336938 141153 188640 0 5495
5497 0 336578 140917 188720 0 5496
5498 0 335998 140505 188720 0 5497
5499 0 335522 140457 188760 0 5498
5500 0 335238 140573 188840 0 5499
5501 0 334970 140409 188920 0 5500
5502 5 334550 140205 188960 0 5501
5503 0 334446 140249 189040 0 5502
5504 0 334498 140397 189160 0 5503
5505 0 334478 140373 189240 0 5504
5506 0 334374 140329 189400 0 5505
5507 0 334310 140277 189480 0 5506
5508 0 334210 140273 189600 0 5507
5509 0 334054 140285 189640 0 5508
5510 6 334038 140345 189680 0 5509
5511 5 442429 233963 64480 0 4112
5512 0 442346 233515 64480 0 5511
5513 0 442239 233265 64560 0 5512
5514 0 442192 233061 64640 0 5513
5515 0 442174 232499 64680 0 5514
5516 5 442674 232183 64720 0 5515
5517 5 442852 231813 64640 0 5516
5518 0 442115 232435 64800 0 5517
5519 0 442027 232440 64880 0 5518
5520 5 441730 232320 64920 0 5519
5521 0 441522 232360 64920 0 5520
5522 0 441474 232376 64960 0 5521
5523 0 441117 232362 64960 0 5522
5524 0 441078 232316 65040 0 5523
5525 0 440994 232275 65080 0 5524
5526 0 440900 232261 65120 0 5525
5527 0 440812 232244 65160 0 5526
5528 0 440764 232240 65200 0 5527
5529 0 440669 232266 65240 0 5528
5530 0 440539 232274 65280 0 5529
5531 5 440276 232307 65320 0 5530
5532 0 440262 232309 65360 0 5531
5533 0 440237 232279 65440 0 5532
5534 6 440184 232188 65520 0 5533
5535 0 430256 234776 73480 0 2905
5536 0 430160 234754 73480 0 5535
5537 5 430050 234476 73480 0 5536
5538 0 430057 234417 73400 0 5537
5539 0 429937 234237 73400 0 5538
5540 0 429887 234203 73440 0 5539
5541 0 429827 234173 73520 0 5540
5542 0 429603 234031 73600 0 5541
5543 0 429491 233975 73640 0 5542
5544 0 429467 233945 73680 0 5543
5545 0 429379 233781 73680 0 5544
5546 0 429243 233719 73680 0 5545
5547 0 429131 233713 73720 0 5546
5548 0 429123 233705 73800 0 5547
5549 0 429063 233663 73920 0 5548
5550 0 428987 233643 73960 0 5549
5551 0 428921 233729 74000 0 5550
5552 0 428873 233811 74040 0 5551
5553 0 428845 233861 74080 0 5552
5554 0 428825 233897 74120 0 5553
5555 0 428747 233943 74160 0 5554
5556 6 428705 233949 74200 0 5555
5557 0 436740 239862 70200 0 2856
5558 0 436840 239938 70360 0 5557
5559 0 437014 239932 70400 0 5558
5560 5 436996 239944 70440 0 5559
5561 0 437170 239932 70440 0 5560
5562 0 437278 239916 70440 0 5561
5563 0 437442 239968 70440 0 5562
5564 5 437490 239984 70400 0 5563
5565 0 437865 240189 70400 0 5564
5566 0 437895 240225 70440 0 5565
5567 0 437949 240265 70480 0 5566
5568 0 438027 240387 70480 0 5567
5569 5 438301 240535 70480 0 5568
5570 0 438305 240529 70440 0 5569
5571 0 438368 240546 70400 0 5570
5572 0 438406 240544 70360 0 5571
5573 0 438412 240546 70320 0 5572
5574 0 438506 240590 70240 0 5573
5575 0 438594 240664 70200 0 5574
5576 0 438604 240662 70160 0 5575
5577 0 438672 240678 70080 0 5576
5578 6 438774 240698 70040 0 5577
5579 0 441724 235140 72600 0 3275
5580 0 441686 235154 72560 0 5579
5581 0 441632 235142 72480 0 5580
5582 0 441592 235126 72400 0 5581
5583 0 441426 235110 72280 0 5582
5584 0 441126 235092 72160 0 5583
5585 0 440844 235048 72160 0 5584
5586 5 440398 234974 72160 0 5585
5587 5 440408 235074 72080 0 5586
5588 0 440407 235093 72000 0 5587
5589 0 440321 235195 71840 0 5588
5590 0 440201 235225 71720 0 5589
5591 0 440089 235217 71600 0 5590
5592 0 440053 235231 71480 0 5591
5593 0 439991 235263 71360 0 5592
5594 0 439901 235315 71240 0 5593
5595 0 439787 235341 71160 0 5594
5596 0 439763 235373 71040 0 5595
5597 0 439747 235391 70920 0 5596
5598 0 439715 235411 70840 0 5597
5599 0 439679 235433 70800 0 5598
5600 6 439605 235409 70720 0 5599
5601 0 450904 225830 67000 0 4024
5602 0 450904 225830 66960 0 5601
5603 5 450792 225686 66880 0 5602
5604 0 450788 225614 66840 0 5603
5605 0 450715 225433 66760 0 5604
5606 0 450705 225335 66680 0 5605
5607 0 450803 225127 66520 0 5606
5608 0 450811 225009 66440 0 5607
5609 0 450819 224919 66240 0 5608
5610 0 450741 224417 66160 0 5609
5611 0 450649 224289 66080 0 5610
5612 5 450721 224251 66000 0 5611
5613 0 450691 224247 65960 0 5612
5614 0 450601 224223 65920 0 5613
5615 0 450521 224139 65880 0 5614
5616 0 450539 224101 65840 0 5615
5617 0 450537 223938 65840 0 5616
5618 0 450519 223904 65800 0 5617
5619 0 450477 223848 65760 0 5618
5620 0 450471 223824 65720 0 5619
5621 0 450515 223762 65680 0 5620
5622 6 450567 223713 65640 0 5621
5623 5 441491 225281 56680 0 3642
5624 0 441016 225526 56680 0 5623
5625 0 440378 225912 56680 0 5624
5626 0 440336 225924 56640 0 5625
5627 0 440293 225935 56600 0 5626
5628 0 440121 226024 56560 0 5627
5629 0 440030 226112 56480 0 5628
5630 0 439869 226237 56440 0 5629
5631 0 439710 226341 56400 0 5630
5632 0 439628 226441 56360 0 5631
5633 0 439538 226645 56280 0 5632
5634 0 439469 226767 56240 0 5633
5635 0 439433 226823 56200 0 5634
5636 0 439484 226870 56160 0 5635
5637 0 439544 226882 56080 0 5636
5638 0 439532 226949 56040 0 5637
5639 0 439554 226951 56000 0 5638
5640 0 439584 226968 55960 0 5639
5641 0 439884 227098 55920 0 5640
5642 0 440036 227134 55960 0 5641
5643 6 440246 227236 55960 0 5642
5644 0 460334 220456 67080 0 3365
5645 5 460316 220427 67160 0 5644
5646 0 460290 220384 67280 0 5645
5647 0 460239 220381 67360 0 5646
5648 5 460167 220377 67400 0 5647
5649 0 460187 220437 67480 0 5648
5650 0 460151 220381 67520 0 5649
5651 0 460023 220129 67560 0 5650
5652 0 459915 220033 67640 0 5651
5653 0 459723 219993 67680 0 5652
5654 0 459575 219973 67720 0 5653
5655 0 459647 220057 67800 0 5654
5656 0 459651 220057 67840 0 5655
5657 0 459431 220081 67880 0 5656
5658 0 459343 220089 67920 0 5657
5659 0 459271 220093 67960 0 5658
5660 5 459223 220093 68000 0 5659
5661 0 459111 219913 68000 0 5660
5662 0 459135 219785 68000 0 5661
5663 6 459143 219789 67960 0 5662
5664 5 471610 226264 64520 0 5009
5665 0 471790 226232 64440 0 5664
5666 0 472242 226060 64320 0 5665
5667 0 472210 225920 64200 0 5666
5668 0 472182 225780 64080 0 5667
5669 0 472130 225548 63960 0 5668
5670 0 472178 225368 63880 0 5669
5671 0 472526 225160 63840 0 5670
5672 0 472594 224988 63720 0 5671
5673 0 472714 224744 63600 0 5672
5674 0 473218 224568 63680 0 5673
5675 0 473410 224588 63760 0 5674
5676 5 473567 224529 63840 0 5675
5677 0 473715 224266 63840 0 5676
5678 0 473897 224030 63840 0 5677
5679 0 473977 223991 63880 0 5678
5680 6 474258 223836 63920 0 5679
5681 0 445701 251390 62320 0 2551
5682 0 446237 251550 62320 0 5681
5683 0 446353 251590 62360 0 5682
5684 0 446418 251621 62400 0 5683
5685 0 446484 251652 62440 0 5684
5686 0 446552 251686 62520 0 5685
5687 0 446898 251468 62680 0 5686
5688 0 446970 251514 62800 0 5687
5689 0 447094 251548 62920 0 5688
5690 0 447094 251540 62960 0 5689
5691 0 447092 251536 63000 0 5690
5692 0 447142 251492 63040 0 5691
5693 0 447170 251478 63080 0 5692
5694 0 447248 251402 63120 0 5693
5695 0 447250 251380 63160 0 5694
5696 6 447240 251364 63200 0 5695
5697 0 445333 222375 64000 0 4078
5698 0 445333 222221 64000 0 5697
5699 0 445311 222071 64040 0 5698
5700 0 445371 221997 64080 0 5699
5701 0 445279 221967 64000 0 5700
5702 0 445191 221871 63960 0 5701
5703 0 445085 221761 63920 0 5702
5704 0 444977 221703 63880 0 5703
5705 5 444757 221583 63880 0 5704
5706 0 444767 221549 63840 0 5705
5707 0 444767 221483 63760 0 5706
5708 0 444731 221417 63720 0 5707
5709 0 444671 221319 63640 0 5708
5710 0 444699 221303 63600 0 5709
5711 0 444733 221263 63560 0 5710
5712 6 444763 221241 63520 0 5711
5713 0 448480 243350 67040 0 4640
5714 0 448861 243185 67240 0 5713
5715 5 449033 243072 67320 0 5714
5716 5 449101 243020 67360 0 5715
5717 0 448820 242562 67360 0 5716
5718 0 448723 242501 67400 0 5717
5719 0 448652 242461 67480 0 5718
5720 0 448658 242411 67520 0 5719
5721 0 448658 242370 67560 0 5720
5722 0 448678 242308 67600 0 5721
5723 0 449056 242319 67560 0 5722
5724 0 449195 242300 67600 0 5723
5725 5 449141 242298 67640 0 5724
5726 0 449211 242363 67640 0 5725
5727 0 449247 242367 67640 0 5726
5728 6 449259 242373 67680 0 5727
5729 0 448202 243436 66680 0 4641
5730 5 448427 243588 66640 0 5729
5731 0 447862 243659 66640 0 5730
5732 0 447850 243667 66600 0 5731
5733 0 447822 243675 66560 0 5732
5734 0 447819 243694 66520 0 5733
5735 0 447749 243732 66440 0 5734
5736 0 447705 243744 66360 0 5735
5737 0 447711 243796 66320 0 5736
5738 0 447701 243884 66240 0 5737
5739 0 447642 244029 66120 0 5738
5740 0 447548 244327 66040 0 5739
5741 0 447486 244457 66000 0 5740
5742 0 447482 244495 65960 0 5741
5743 6 447463 244506 65920 0 5742
5744 0 437798 239731 62880 0 3735
5745 0 437889 239676 62800 0 5744
5746 0 437941 239652 62760 0 5745
5747 0 438043 239620 62720 0 5746
5748 0 438123 239590 62680 0 5747
5749 0 438621 239442 62680 0 5748
5750 0 438821 239474 62760 0 5749
5751 0 439117 239642 62800 0 5750
5752 0 439181 239662 62840 0 5751
5753 0 439465 239694 62840 0 5752
5754 0 439617 239710 62840 0 5753
5755 0 439889 239978 62840 0 5754
5756 0 439909 239986 62800 0 5755
5757 6 440101 240090 62760 0 5756
5758 0 450066 241525 66680 0 4635
5759 0 450081 241494 66600 0 5758
5760 0 450009 241530 66560 0 5759
5761 0 449915 241698 66480 0 5760
5762 0 449867 241528 66400 0 5761
5763 0 449809 241390 66360 0 5762
5764 0 449987 241110 66320 0 5763
5765 0 450073 240958 66240 0 5764
5766 0 450155 240904 66160 0 5765
5767 0 450225 240828 66080 0 5766
5768 0 450375 240682 66000 0 5767
5769 0 450391 240648 65880 0 5768
5770 0 450453 240612 65840 0 5769
5771 6 450463 240590 65800 0 5770
5772 5 352190 139449 182480 0 2209
5773 0 351574 139378 182400 0 5772
5774 0 350585 139483 182320 0 5773
5775 0 350138 139433 182240 0 5774
5776 0 349415 139911 182160 0 5775
5777 5 349100 139727 182040 0 5776
5778 0 349680 139611 182000 0 5777
5779 0 349796 139519 181960 0 5778
5780 0 349800 139459 181840 0 5779
5781 0 349740 139499 181680 0 5780
5782 0 349780 139555 181600 0 5781
5783 0 349844 139643 181520 0 5782
5784 6 349940 139675 181480 0 5783
5785 0 380130 149463 188800 0 2117
5786 0 380160 149419 188840 0 5785
5787 0 380207 149342 188920 0 5786
5788 0 380246 149371 189000 0 5787
5789 5 380265 149386 189040 0 5788
5790 0 380411 149279 189120 0 5789
5791 0 380494 149248 189200 0 5790
5792 0 380422 149119 189200 0 5791
5793 0 380524 149304 189280 0 5792
5794 0 380543 149350 189360 0 5793
5795 0 380571 149400 189440 0 5794
5796 0 380553 149421 189480 0 5795
5797 6 380590 149426 189520 0 5796
5798 0 391099 145447 185960 0 2079
5799 0 391339 145875 186240 0 5798
5800 0 391519 145847 186320 0 5799
5801 0 391504 145856 186360 0 5800
5802 0 391474 145875 186440 0 5801
5803 0 391459 145884 186480 0 5802
5804 0 391384 145930 186680 0 5803
5805 0 391309 145976 186880 0 5804
5806 0 391320 146008 186920 0 5805
5807 5 391286 146032 187040 0 5806
5808 0 390687 145983 187080 0 5807
5809 0 390655 145979 187160 0 5808
5810 6 390587 145943 187280 0 5809
5811 0 446496 235254 68560 0 3242
5812 0 446510 235304 68520 0 5811
5813 5 446518 235296 68480 0 5812
5814 0 446798 235864 68480 0 5813
5815 0 446906 236168 68480 0 5814
5816 5 446914 236416 68480 0 5815
5817 0 446898 236540 68440 0 5816
5818 0 446893 236599 68400 0 5817
5819 0 446891 236607 68360 0 5818
5820 0 446891 236613 68320 0 5819
5821 0 446981 236709 68240 0 5820
5822 0 447027 236743 68200 0 5821
5823 6 447051 236755 68160 0 5822
5824 0 442754 233902 64480 0 5511
5825 0 442849 233852 64520 0 5824
5826 0 442895 233835 64560 0 5825
5827 0 442926 233757 64640 0 5826
5828 0 442985 233719 64720 0 5827
5829 0 443110 233727 64760 0 5828
5830 0 443165 233705 64800 0 5829
5831 0 443197 233749 64840 0 5830
5832 0 443246 233760 64880 0 5831
5833 0 443333 233825 64960 0 5832
5834 0 443422 233889 65000 0 5833
5835 0 443420 233906 65040 0 5834
5836 6 443425 233889 65080 0 5835
5837 0 448935 225195 67320 0 4915
5838 5 448919 225215 67360 0 5837
5839 0 448955 225223 67400 0 5838
5840 5 448955 225243 67440 0 5839
5841 0 449119 225179 67480 0 5840
5842 0 449407 224911 67480 0 5841
5843 0 449455 224787 67520 0 5842
5844 0 449495 224695 67560 0 5843
5845 0 449585 224543 67600 0 5844
5846 0 449667 224401 67680 0 5845
5847 0 449885 224331 67720 0 5846
5848 0 450159 224271 67720 0 5847
5849 6 450181 224245 67760 0 5848
5850 0 461058 223392 67600 0 3359
5851 0 461046 223576 67720 0 5850
5852 0 460746 223684 67840 0 5851
5853 0 460518 223656 67880 0 5852
5854 0 460278 223684 68000 0 5853
5855 0 460034 223760 68080 0 5854
5856 0 459922 223820 68160 0 5855
5857 5 459802 223884 68240 0 5856
5858 0 459684 223948 68240 0 5857
5859 0 459594 224008 68240 0 5858
5860 0 459560 224040 68200 0 5859
5861 0 459538 224056 68120 0 5860
5862 6 459528 224064 68080 0 5861
5863 0 455221 222113 58880 0 3603
5864 5 455215 222248 58760 0 5863
5865 5 455213 222293 58720 0 5864
5866 0 455221 222329 58600 0 5865
5867 5 455289 222561 58480 0 5866
5868 0 455849 222797 58560 0 5867
5869 0 455901 222877 58600 0 5868
5870 0 456021 222981 58680 0 5869
5871 0 456081 223033 58720 0 5870
5872 0 456321 223213 58800 0 5871
5873 0 456477 223405 58840 0 5872
5874 0 456597 223581 58920 0 5873
5875 6 456698 223660 58960 0 5874
5876 0 458933 227185 71080 0 4381
5877 0 458963 227231 71160 0 5876
5878 0 459039 227203 71200 0 5877
5879 5 459065 227191 71240 0 5878
5880 0 459281 227035 71280 0 5879
5881 0 459651 226947 71280 0 5880
5882 0 459693 226929 71320 0 5881
5883 0 459761 226907 71360 0 5882
5884 0 460211 226927 71360 0 5883
5885 0 460707 227015 71360 0 5884
5886 0 460707 227015 71320 0 5885
5887 6 460755 227039 71280 0 5886
5888 0 395842 144690 180680 0 3975
5889 0 395942 144618 180640 0 5888
5890 0 395994 144550 180560 0 5889
5891 0 396058 144454 180560 0 5890
5892 0 396070 144378 180480 0 5891
5893 5 396130 144338 180360 0 5892
5894 0 396110 144290 180320 0 5893
5895 0 396070 144226 180200 0 5894
5896 0 396078 144214 180160 0 5895
5897 6 396090 144242 180120 0 5896
5898 0 446923 251620 61960 0 2544
5899 0 447147 251580 61960 0 5898
5900 0 447479 251480 61960 0 5899
5901 0 447619 251456 62000 0 5900
5902 0 448087 251648 62040 0 5901
5903 0 448327 251680 62160 0 5902
5904 0 448371 251648 62240 0 5903
5905 0 448351 251716 62360 0 5904
5906 0 448455 251832 62400 0 5905
5907 6 448435 251892 62440 0 5906
5908 0 430840 235066 74280 0 2914
5909 0 430888 235034 74240 0 5908
5910 0 431079 234961 74240 0 5909
5911 0 431325 234933 74240 0 5910
5912 5 431377 234937 74280 0 5911
5913 0 431505 234975 74280 0 5912
5914 0 431573 235047 74280 0 5913
5915 0 431641 235179 74280 0 5914
5916 0 431683 235221 74240 0 5915
5917 6 431683 235221 74200 0 5916
5918 0 446451 236123 73280 0 4468
5919 0 446911 235751 73280 0 5918
5920 5 447247 235403 73280 0 5919
5921 0 447343 235251 73320 0 5920
5922 0 447383 235151 73400 0 5921
5923 0 447443 235115 73480 0 5922
5924 5 447491 235055 73520 0 5923
5925 0 447451 235143 73560 0 5924
5926 0 447427 235211 73600 0 5925
5927 6 447375 235191 73640 0 5926
5928 0 439102 240247 64760 0 3720
5929 0 439310 240039 64760 0 5928
5930 0 439254 239843 64760 0 5929
5931 0 439226 239831 64720 0 5930
5932 0 439120 239739 64680 0 5931
5933 0 439142 239559 64600 0 5932
5934 0 439178 239543 64560 0 5933
5935 0 439190 239543 64480 0 5934
5936 0 439192 239553 64400 0 5935
5937 6 439162 239557 64360 0 5936
5938 0 437478 228284 69680 0 2639
5939 0 437258 228268 69560 0 5938
5940 5 437270 228244 69520 0 5939
5941 0 437521 228223 69520 0 5940
5942 0 437557 228231 69480 0 5941
5943 0 437561 228223 69440 0 5942
5944 0 437555 228213 69360 0 5943
5945 0 437529 228177 69280 0 5944
5946 0 437513 228175 69240 0 5945
5947 6 437509 228179 69200 0 5946
5948 0 449397 235151 64480 0 4204
5949 0 449249 235087 64480 0 5948
5950 0 449177 235031 64520 0 5949
5951 0 449060 234992 64520 0 5950
5952 0 448940 234958 64560 0 5951
5953 0 448752 234960 64600 0 5952
5954 0 448584 234954 64640 0 5953
5955 0 448392 234956 64680 0 5954
5956 0 448264 234974 64720 0 5955
5957 6 448248 234994 64760 0 5956
5958 0 450900 226326 66880 0 5603
5959 0 450832 226354 66840 0 5958
5960 0 450834 226342 66800 0 5959
5961 0 450802 226354 66760 0 5960
5962 5 450794 226354 66720 0 5961
5963 0 450618 226342 66720 0 5962
5964 0 450450 226354 66720 0 5963
5965 0 450302 226446 66720 0 5964
5966 0 450246 226502 66720 0 5965
5967 6 450190 226542 66680 0 5966
5968 0 441360 223324 56680 0 3640
5969 0 441160 223237 56680 0 5968
5970 5 440746 223189 56720 0 5969
5971 5 440357 223014 56800 0 5970
5972 0 439843 223007 56760 0 5971
5973 0 439757 223032 56720 0 5972
5974 5 439489 222943 56680 0 5973
5975 0 439382 222846 56720 0 5974
5976 0 439360 222868 56760 0 5975
5977 6 439352 222846 56800 0 5976
5978 0 460661 230755 65680 0 2341
5979 0 461041 230391 65640 0 5978
5980 0 461441 230283 65640 0 5979
5981 0 461441 230283 65600 0 5980
5982 0 461424 230268 65560 0 5981
5983 0 461362 230262 65520 0 5982
5984 0 461362 230262 65480 0 5983
5985 0 461362 230262 65440 0 5984
5986 0 461276 230282 65400 0 5985
5987 6 461190 230284 65360 0 5986
5988 0 447231 220853 57480 0 3620
5989 0 447131 220701 57560 0 5988
5990 5 447083 220613 57640 0 5989
5991 0 446983 220521 57680 0 5990
5992 0 446971 220481 57760 0 5991
5993 0 446903 220377 57880 0 5992
5994 0 446767 220245 57960 0 5993
5995 0 446679 220089 58040 0 5994
5996 0 446431 219949 58160 0 5995
5997 6 446155 219697 58240 0 5996
5998 0 398151 137833 181760 0 2049
5999 0 398047 137969 181880 0 5998
6000 0 397919 138457 182040 0 5999
6001 0 397951 137809 182080 0 6000
6002 0 397903 137769 182240 0 6001
6003 0 397832 137719 182280 0 6002
6004 0 397983 137649 182400 0 6003
6005 0 397895 137649 182520 0 6004
6006 6 397735 137753 182560 0 6005
6007 0 447291 251540 61680 0 5318
6008 0 447338 251555 61640 0 6007
6009 0 447408 251555 61600 0 6008
6010 0 447406 251559 61560 0 6009
6011 0 447402 251573 61520 0 6010
6012 0 447370 251583 61440 0 6011
6013 0 447346 251605 61400 0 6012
6014 0 447316 251669 61360 0 6013
6015 6 447300 251679 61320 0 6014
6016 0 439326 240487 65000 0 3717
6017 0 439294 240431 65040 0 6016
6018 0 439130 240311 65040 0 6017
6019 0 439006 240231 65040 0 6018
6020 0 438990 240199 65080 0 6019
6021 0 439018 240287 65120 0 6020
6022 0 439062 240375 65160 0 6021
6023 0 439074 240367 65200 0 6022
6024 6 439082 240375 65240 0 6023
6025 0 450751 223783 66000 0 5612
6026 0 450761 223739 66080 0 6025
6027 5 450873 223468 66080 0 6026
6028 0 450879 223404 66040 0 6027
6029 0 450843 223378 66000 0 6028
6030 0 450769 222894 66000 0 6029
6031 5 450673 222534 66000 0 6030
6032 0 450585 222438 66040 0 6031
6033 6 450561 222454 66080 0 6032
6034 0 448511 225179 67360 0 5838
6035 0 448367 224791 67360 0 6034
6036 5 448427 224647 67360 0 6035
6037 0 448391 224467 67360 0 6036
6038 0 448283 224279 67360 0 6037
6039 0 448303 224267 67320 0 6038
6040 0 448351 224282 67280 0 6039
6041 0 448373 224258 67240 0 6040
6042 6 448405 224234 67200 0 6041
6043 0 461994 215902 64880 0 3388
6044 0 461994 215902 64840 0 6043
6045 0 462004 215496 64840 0 6044
6046 0 462058 215460 64800 0 6045
6047 0 462058 215460 64760 0 6046
6048 0 462054 215462 64720 0 6047
6049 5 462038 215478 64680 0 6048
6050 0 462280 215568 64680 0 6049
6051 6 462328 215620 64640 0 6050
6052 5 458710 232350 65560 0 2343
6053 0 459105 232035 65560 0 6052
6054 0 459213 231907 65560 0 6053
6055 0 459213 231887 65520 0 6054
6056 0 459177 231855 65480 0 6055
6057 5 459145 231871 65440 0 6056
6058 0 459009 231845 65440 0 6057
6059 0 458811 231827 65440 0 6058
6060 6 458785 231845 65400 0 6059
6061 0 359709 139984 170760 0 2295
6062 0 359479 140181 170800 0 6061
6063 0 359118 140158 170840 0 6062
6064 0 358962 139971 170880 0 6063
6065 0 358874 140055 170880 0 6064
6066 0 358688 140067 170960 0 6065
6067 0 358428 140091 171000 0 6066
6068 6 358320 139900 171000 0 6067
6069 0 355826 146235 185920 0 3463
6070 0 355814 146095 185800 0 6069
6071 5 355806 146035 185720 0 6070
6072 0 356342 145851 185680 0 6071
6073 0 356325 145768 185600 0 6072
6074 0 356589 145628 185560 0 6073
6075 0 356797 145616 185520 0 6074
6076 6 356901 145592 185440 0 6075
6077 0 389100 150441 186160 0 2934
6078 0 388968 150649 186240 0 6077
6079 0 388960 150781 186360 0 6078
6080 0 388892 150889 186440 0 6079
6081 5 388776 150877 186520 0 6080
6082 0 388832 150777 186560 0 6081
6083 0 388852 150629 186680 0 6082
6084 6 389012 150581 186760 0 6083
6085 0 444521 243278 58560 0 2484
6086 0 444598 243323 58480 0 6085
6087 0 444637 243346 58440 0 6086
6088 0 444653 243402 58400 0 6087
6089 0 444713 243542 58280 0 6088
6090 0 444691 243542 58240 0 6089
6091 0 444691 243542 58200 0 6090
6092 6 444699 243536 58160 0 6091
6093 0 446739 221589 73880 0 4443
6094 0 446750 221584 73960 0 6093
6095 0 446286 221804 74000 0 6094
6096 0 446270 221860 74120 0 6095
6097 0 446138 222008 74200 0 6096
6098 0 446216 222080 74280 0 6097
6099 0 446294 222152 74360 0 6098
6100 6 446522 222152 74440 0 6099
6101 5 437012 230168 63080 0 4154
6102 0 436958 229978 63080 0 6101
6103 5 436958 229744 63080 0 6102
6104 0 436982 229646 63040 0 6103
6105 0 436997 229607 63000 0 6104
6106 0 437136 229592 62960 0 6105
6107 0 437166 229578 62920 0 6106
6108 6 437188 229582 62880 0 6107
6109 0 441138 241031 65200 0 4515
6110 0 441130 241027 65240 0 6109
6111 0 441154 241051 65320 0 6110
6112 0 441154 241051 65400 0 6111
6113 0 441190 241103 65480 0 6112
6114 0 441330 241103 65560 0 6113
6115 0 441370 241159 65600 0 6114
6116 6 441454 241171 65640 0 6115
6117 0 439312 239626 67800 0 2831
6118 0 439371 239579 67760 0 6117
6119 0 439695 239719 67760 0 6118
6120 0 439879 239803 67760 0 6119
6121 0 439951 239855 67720 0 6120
6122 0 439975 239931 67640 0 6121
6123 0 440019 239955 67560 0 6122
6124 6 440099 240011 67520 0 6123
6125 0 461906 217262 64720 0 3391
6126 0 461890 217310 64640 0 6125
6127 0 461934 217354 64560 0 6126
6128 0 461954 217406 64520 0 6127
6129 0 461918 217526 64440 0 6128
6130 0 461830 217440 64360 0 6129
6131 0 461788 217462 64280 0 6130
6132 6 461568 217640 64200 0 6131
6133 0 460410 221648 67040 0 3364
6134 0 460114 221688 67000 0 6133
6135 0 460028 221754 67000 0 6134
6136 0 459966 221760 66960 0 6135
6137 0 459886 221804 66920 0 6136
6138 0 459786 221920 66920 0 6137
6139 0 459708 221936 66880 0 6138
6140 6 459630 221932 66840 0 6139
6141 0 452934 237708 66160 0 2363
6142 0 453894 237412 66160 0 6141
6143 0 454082 237308 66160 0 6142
6144 0 454250 237328 66120 0 6143
6145 0 454241 237319 66080 0 6144
6146 0 454209 237321 66040 0 6145
6147 0 454201 237353 66000 0 6146
6148 6 454185 237405 65960 0 6147
6149 0 461428 223682 67360 0 3357
6150 0 461428 223682 67320 0 6149
6151 0 461467 223699 67240 0 6150
6152 0 461443 223695 67160 0 6151
6153 0 461271 223663 67040 0 6152
6154 0 460831 223471 67040 0 6153
6155 0 460719 223431 67000 0 6154
6156 6 460627 223363 66960 0 6155
6157 0 361814 139233 185920 0 5168
6158 0 361891 139285 185960 0 6157
6159 0 362075 139421 186000 0 6158
6160 0 361978 139583 186120 0 6159
6161 0 361971 139598 186200 0 6160
6162 0 361938 139682 186280 0 6161
6163 6 361885 139733 186360 0 6162
6164 0 439836 235781 57480 0 4855
6165 0 440364 236081 57480 0 6164
6166 0 440490 236203 57560 0 6165
6167 5 440574 236219 57600 0 6166
6168 0 440462 236215 57680 0 6167
6169 0 440290 236215 57760 0 6168
6170 6 440226 236263 57840 0 6169
6171 0 445602 222280 73240 0 4437
6172 0 445662 222192 73200 0 6171
6173 0 445642 222228 73000 0 6172
6174 0 445402 222204 72840 0 6173
6175 0 445322 222175 72760 0 6174
6176 0 445282 222160 72720 0 6175
6177 6 445078 222264 72680 0 6176
6178 0 448461 232781 62480 0 4235
6179 0 448595 232837 62480 0 6178
6180 0 448685 232889 62480 0 6179
6181 0 448785 232859 62480 0 6180
6182 0 448931 232885 62480 0 6181
6183 0 448961 232899 62480 0 6182
6184 6 449091 232843 62440 0 6183
6185 0 444190 242235 64160 0 2414
6186 0 443942 242331 64160 0 6185
6187 0 443754 242775 64160 0 6186
6188 0 443606 243015 64160 0 6187
6189 0 443798 243191 64160 0 6188
6190 0 443850 243247 64200 0 6189
6191 6 443913 243314 64240 0 6190
6192 0 444298 242055 64200 0 3701
6193 0 444234 242227 64200 0 6192
6194 0 443942 242267 64200 0 6193
6195 0 443866 242443 64200 0 6194
6196 0 443826 242439 64240 0 6195
6197 0 443814 242603 64240 0 6196
6198 6 443790 242631 64280 0 6197
6199 0 446470 235300 68440 0 5813
6200 0 446378 235260 68400 0 6199
6201 0 446374 235264 68280 0 6200
6202 5 446358 235284 68240 0 6201
6203 0 445792 235053 68200 0 6202
6204 0 445892 235162 68040 0 6203
6205 6 445937 235255 67920 0 6204
6206 0 442763 232155 64760 0 5516
6207 0 442792 232146 64800 0 6206
6208 0 442821 232136 64840 0 6207
6209 0 442803 232205 64920 0 6208
6210 0 442806 232276 65000 0 6209
6211 0 442830 232304 65080 0 6210
6212 6 442890 232344 65160 0 6211
6213 0 449404 240085 64400 0 2387
6214 0 449224 239749 64400 0 6213
6215 0 449076 239665 64400 0 6214
6216 0 449056 239667 64360 0 6215
6217 0 449094 239671 64320 0 6216
6218 0 449106 239685 64280 0 6217
6219 6 449092 239699 64200 0 6218
6220 0 451618 231428 67400 0 2603
6221 0 451782 231416 67320 0 6220
6222 0 451726 231452 67240 0 6221
6223 0 451618 231452 67160 0 6222
6224 0 451478 231420 67080 0 6223
6225 0 451394 231408 66960 0 6224
6226 6 451250 231352 66880 0 6225
6227 0 456980 236348 66960 0 2353
6228 0 457077 236558 67240 0 6227
6229 0 457453 236552 67400 0 6228
6230 0 457691 236545 67480 0 6229
6231 0 457712 236636 67560 0 6230
6232 0 457611 236620 67640 0 6231
6233 6 457535 236612 67680 0 6232
6234 0 360201 137389 166120 0 2334
6235 0 360301 137449 166000 0 6234
6236 5 360285 137465 165960 0 6235
6237 0 360369 137553 165920 0 6236
6238 0 360449 137617 165840 0 6237
6239 6 360533 137677 165720 0 6238
6240 0 338579 134512 181760 0 3575
6241 0 338583 134492 181880 0 6240
6242 0 338599 134512 181960 0 6241
6243 0 338631 134680 182000 0 6242
6244 0 338591 134756 182080 0 6243
6245 6 338547 134796 182160 0 6244
6246 5 348595 139241 182000 0 5777
6247 0 348245 139456 181920 0 6246
6248 0 348271 139496 181880 0 6247
6249 0 348401 139697 181680 0 6248
6250 0 348453 139777 181600 0 6249
6251 6 348413 139827 181560 0 6250
6252 0 352380 139138 182520 0 5772
6253 0 352333 139046 182640 0 6252
6254 0 352365 138834 182800 0 6253
6255 0 352367 138876 182880 0 6254
6256 0 352386 138838 182960 0 6255
6257 6 352405 138902 183040 0 6256
6258 0 381168 149614 188480 0 2115
6259 0 380085 149003 188520 0 6258
6260 0 379863 149049 188520 0 6259
6261 0 379975 149012 188360 0 6260
6262 0 379959 149021 188280 0 6261
6263 6 379890 149047 188200 0 6262
6264 0 397281 138039 181680 0 2050
6265 0 397277 138035 181520 0 6264
6266 0 397253 138099 181400 0 6265
6267 0 397278 138040 181360 0 6266
6268 0 397329 137923 181280 0 6267
6269 6 397445 137755 181200 0 6268
6270 0 445887 251344 61840 0 5315
6271 0 445867 251360 61800 0 6270
6272 0 445838 251347 61760 0 6271
6273 0 445842 251351 61720 0 6272
6274 0 445846 251345 61680 0 6273
6275 6 445854 251351 61640 0 6274
6276 0 438238 230955 76960 0 4717
6277 5 438066 230831 77040 0 6276
6278 0 437834 230751 77000 0 6277
6279 0 437486 230807 76960 0 6278
6280 0 437366 230895 77040 0 6279
6281 6 437234 231035 77120 0 6280
6282 0 437976 236768 75120 0 3306
6283 5 437931 236813 75080 0 6282
6284 0 437953 236805 75040 0 6283
6285 0 437953 236805 74960 0 6284
6286 0 437989 236795 74920 0 6285
6287 6 438011 236789 74880 0 6286
6288 0 446815 222816 67720 0 4931
6289 5 447045 222768 67760 0 6288
6290 0 447091 222718 67800 0 6289
6291 0 447153 222705 67840 0 6290
6292 0 447245 222639 67880 0 6291
6293 6 447327 222619 67920 0 6292
6294 0 442874 231674 64600 0 5517
6295 0 442854 231512 64640 0 6294
6296 0 442770 231319 64720 0 6295
6297 0 442570 231237 64760 0 6296
6298 0 442461 231183 64800 0 6297
6299 6 442419 231181 64840 0 6298
6300 0 461261 216707 65200 0 3385
6301 0 461105 216819 65200 0 6300
6302 0 461125 216831 65160 0 6301
6303 0 461081 216821 65080 0 6302
6304 0 461091 216725 65040 0 6303
6305 6 461149 216733 65000 0 6304
6306 0 450905 234571 67680 0 3226
6307 0 451019 234683 67560 0 6306
6308 0 451091 234727 67480 0 6307
6309 0 451213 234759 67440 0 6308
6310 0 451381 234755 67440 0 6309
6311 6 451495 234749 67400 0 6310
6312 0 446118 230176 68120 0 2613
6313 5 446058 230352 68080 0 6312
6314 0 446000 230214 68080 0 6313
6315 0 445964 230226 68080 0 6314
6316 0 445876 230262 68080 0 6315
6317 6 445820 230278 68040 0 6316
6318 0 451255 226785 67600 0 4335
6319 5 451189 226831 67640 0 6318
6320 0 450825 226837 67640 0 6319
6321 0 450527 226945 67640 0 6320
6322 0 450353 227037 67680 0 6321
6323 6 450247 227081 67720 0 6322
6324 5 455079 222600 58360 0 5867
6325 0 455009 222613 58320 0 6324
6326 5 454609 222409 58200 0 6325
6327 0 454377 222157 58080 0 6326
6328 0 454273 222113 57960 0 6327
6329 6 454057 222097 57880 0 6328
6330 0 359424 137967 168600 0 2313
6331 0 359504 137894 168680 0 6330
6332 0 359588 137830 168720 0 6331
6333 0 359496 137874 168760 0 6332
6334 6 359540 137874 168840 0 6333
6335 0 346626 136701 172400 0 4777
6336 0 346518 136745 172480 0 6335
6337 5 346466 136749 172560 0 6336
6338 0 346458 137081 172600 0 6337
6339 6 346526 137169 172680 0 6338
6340 0 355182 146303 185720 0 6071
6341 0 355178 146355 185640 0 6340
6342 0 355166 146379 185560 0 6341
6343 0 355134 146383 185480 0 6342
6344 6 355118 146223 185360 0 6343
6345 0 356104 146796 186000 0 3463
6346 0 356118 146831 185960 0 6345
6347 0 356081 146840 185920 0 6346
6348 0 356039 146923 185880 0 6347
6349 6 356086 146975 185800 0 6348
6350 0 375586 155185 189720 0 5460
6351 0 375614 155173 189800 0 6350
6352 0 375590 155173 189880 0 6351
6353 0 375578 155173 189920 0 6352
6354 6 375534 155141 190040 0 6353
6355 5 369634 151096 188960 0 2129
6356 0 370054 151104 188960 0 6355
6357 0 370118 151176 189000 0 6356
6358 0 370082 151164 189080 0 6357
6359 6 370046 151216 189160 0 6358
6360 0 442577 247888 59080 0 2507
6361 0 442593 247784 58960 0 6360
6362 0 442597 247772 58920 0 6361
6363 0 442597 247616 58880 0 6362
6364 6 442585 247760 58680 0 6363
6365 0 450655 236031 78000 0 3197
6366 5 450530 235968 77960 0 6365
6367 0 450068 235942 77960 0 6366
6368 0 450050 235946 77920 0 6367
6369 6 450029 235941 77880 0 6368
6370 0 438410 230655 76440 0 4711
6371 0 438483 230691 76400 0 6370
6372 0 438630 230763 76320 0 6371
6373 0 438658 230787 76240 0 6372
6374 6 438714 230771 76200 0 6373
6375 0 457873 235555 74640 0 5303
6376 0 457757 235543 74640 0 6375
6377 0 457689 235539 74640 0 6376
6378 5 457609 235415 74640 0 6377
6379 6 457601 235391 74680 0 6378
6380 0 447323 235315 73240 0 5920
6381 0 447492 235238 73200 0 6380
6382 0 447526 235188 73120 0 6381
6383 0 447634 235186 73120 0 6382
6384 6 447744 235216 73080 0 6383
6385 0 442006 241331 65080 0 4514
6386 0 442234 241359 65080 0 6385
6387 0 442406 241071 65080 0 6386
6388 0 442886 240859 65080 0 6387
6389 6 442918 240863 65040 0 6388
6390 0 444068 234840 71000 0 3261
6391 0 443792 234608 71000 0 6390
6392 0 443764 234588 70960 0 6391
6393 0 443715 234545 70920 0 6392
6394 6 443715 234547 70880 0 6393
6395 0 439790 227444 69760 0 2637
6396 0 439914 227348 69840 0 6395
6397 0 439954 227268 69920 0 6396
6398 0 440005 227231 69960 0 6397
6399 6 439999 227198 70120 0 6398
6400 0 439378 227788 69440 0 2636
6401 0 439330 227840 69320 0 6400
6402 5 439242 227920 69120 0 6401
6403 0 439140 228590 69120 0 6402
6404 6 438959 228756 69040 0 6403
6405 0 440872 226790 69480 0 2634
6406 0 440896 226766 69520 0 6405
6407 0 440924 226758 69560 0 6406
6408 0 440962 226764 69600 0 6407
6409 6 441000 226800 69640 0 6408
6410 0 445348 237429 63640 0 3834
6411 0 445192 237529 63640 0 6410
6412 0 445120 237557 63600 0 6411
6413 0 445092 237569 63560 0 6412
6414 6 445104 237593 63520 0 6413
6415 0 444363 224313 59040 0 4591
6416 0 444431 224269 59160 0 6415
6417 0 444467 224261 59200 0 6416
6418 0 444503 224253 59240 0 6417
6419 6 444651 224197 59320 0 6418
6420 0 443188 217722 61080 0 5240
6421 0 443116 217830 61120 0 6420
6422 0 443224 217806 61160 0 6421
6423 0 443292 217870 61200 0 6422
6424 6 443372 217926 61240 0 6423
6425 0 455856 235806 67600 0 5191
6426 0 455794 235774 67640 0 6425
6427 0 455573 235422 67680 0 6426
6428 0 455527 235253 67760 0 6427
6429 6 455538 235234 67840 0 6428
6430 0 442826 223435 56800 0 3640
6431 0 443149 223483 56920 0 6430
6432 0 443184 223456 56960 0 6431
6433 0 443220 223430 57000 0 6432
6434 6 443207 223320 57080 0 6433
6435 0 462452 227746 66360 0 3343
6436 0 462688 227474 66360 0 6435
6437 0 462932 227486 66360 0 6436
6438 0 463036 227526 66320 0 6437
6439 6 463032 227526 66280 0 6438
6440 0 453191 219191 61120 0 4285
6441 0 453311 219255 61120 0 6440
6442 0 453365 219313 61160 0 6441
6443 0 453387 219361 61200 0 6442
6444 6 453467 219397 61240 0 6443
6445 0 459131 223789 60960 0 3589
6446 0 459159 223813 61000 0 6445
6447 0 459196 223978 61040 0 6446
6448 0 459253 224057 61120 0 6447
6449 6 459309 224109 61160 0 6448
6450 0 358929 137119 167560 0 2322
6451 0 358854 137079 167760 0 6450
6452 0 358838 137099 167800 0 6451
6453 6 358586 137007 167800 0 6452
6454 0 334170 140157 188920 0 5502
6455 0 334042 140025 188800 0 6454
6456 0 333930 139933 188680 0 6455
6457 6 333986 139761 188560 0 6456
6458 0 352272 139827 182120 0 2210
6459 0 352148 139871 182000 0 6458
6460 0 352228 139971 181920 0 6459
6461 6 352228 139895 181800 0 6460
6462 0 346556 145317 185400 0 3485
6463 0 346712 145337 185480 0 6462
6464 0 346660 145417 185560 0 6463
6465 6 346656 145493 185640 0 6464
6466 0 364418 142523 191840 0 4818
6467 0 364434 142460 192000 0 6466
6468 0 364361 142468 192200 0 6467
6469 6 364392 142525 192280 0 6468
6470 0 373517 156534 187200 0 5067
6471 0 373492 156656 187320 0 6470
6472 0 373506 156667 187400 0 6471
6473 6 373475 156694 187440 0 6472
6474 0 385639 153945 184560 0 2956
6475 0 385719 153625 184240 0 6474
6476 0 385723 153401 184120 0 6475
6477 6 385712 153455 184040 0 6476
6478 0 390111 150661 185800 0 2935
6479 0 390331 150849 185840 0 6478
6480 0 390347 150941 185920 0 6479
6481 6 390323 150997 185960 0 6480
6482 0 389028 150321 185760 0 2935
6483 0 388952 150197 185680 0 6482
6484 0 388996 150169 185560 0 6483
6485 6 388992 150165 185440 0 6484
6486 0 405586 139433 182480 0 4906
6487 0 405578 139489 182360 0 6486
6488 0 405365 139517 182200 0 6487
6489 6 405394 139601 182120 0 6488
6490 0 451406 236760 78080 0 3196
6491 0 451752 237004 78080 0 6490
6492 0 451760 237022 78120 0 6491
6493 6 451766 237036 78160 0 6492
6494 0 431182 235646 72400 0 2892
6495 0 431218 235714 72440 0 6494
6496 0 431250 235760 72480 0 6495
6497 6 431266 235760 72520 0 6496
6498 0 433022 236379 61000 0 3767
6499 0 432973 236414 60960 0 6498
6500 0 432924 236449 60920 0 6499
6501 6 432898 236449 60880 0 6500
6502 0 444437 238561 76080 0 4498
6503 5 444277 238369 76080 0 6502
6504 0 444213 238361 76120 0 6503
6505 6 444153 238365 76160 0 6504
6506 0 432078 236443 64200 0 4556
6507 0 432076 236590 64280 0 6506
6508 0 431974 236581 64400 0 6507
6509 6 431949 236591 64440 0 6508
6510 0 436926 230403 74960 0 4693
6511 0 436886 230275 74960 0 6510
6512 0 436886 230267 75000 0 6511
6513 6 436890 230247 75040 0 6512
6514 0 441569 233816 59320 0 3893
6515 0 441425 233718 59320 0 6514
6516 0 441253 233722 59320 0 6515
6517 6 441121 233766 59280 0 6516
6518 0 459073 235375 74600 0 5302
6519 0 459333 235431 74600 0 6518
6520 0 459405 235443 74600 0 6519
6521 6 459445 235447 74640 0 6520
6522 0 434284 238662 70600 0 2867
6523 0 434264 238998 70600 0 6522
6524 0 434260 239118 70600 0 6523
6525 6 434224 239134 70640 0 6524
6526 0 438580 234795 59000 0 4842
6527 0 438860 234705 59000 0 6526
6528 0 439008 234659 59000 0 6527
6529 6 439154 234659 59040 0 6528
6530 0 471068 217286 61560 0 3445
6531 0 471096 217344 61600 0 6530
6532 0 471100 217456 61680 0 6531
6533 6 471098 217504 61760 0 6532
6534 0 438034 229111 73120 0 5434
6535 0 437890 229107 73000 0 6534
6536 0 437706 229035 72960 0 6535
6537 6 437702 228927 72920 0 6536
6538 0 439959 228485 61160 0 5086
6539 0 440419 228401 61160 0 6538
6540 0 440451 228369 61120 0 6539
6541 6 440483 228361 61080 0 6540
6542 0 455321 236919 73320 0 3139
6543 0 455067 236811 73320 0 6542
6544 0 455017 236769 73320 0 6543
6545 6 454975 236715 73280 0 6544
6546 0 444463 234404 62000 0 5117
6547 0 444463 234404 61960 0 6546
6548 0 444453 234350 61920 0 6547
6549 6 444409 234288 61840 0 6548
6550 5 437254 228871 70400 0 2646
6551 0 437294 228779 70520 0 6550
6552 0 437166 228819 70640 0 6551
6553 6 436934 228859 70720 0 6552
6554 0 447209 222862 67760 0 6289
6555 0 447427 222870 67760 0 6554
6556 0 447565 222936 67800 0 6555
6557 6 447693 222958 67840 0 6556
6558 0 437092 228817 70040 0 2642
6559 0 437096 228789 70000 0 6558
6560 0 437066 228671 69960 0 6559
6561 6 436970 228627 69880 0 6560
6562 0 440522 226032 69560 0 4398
6563 0 440710 225920 69440 0 6562
6564 0 440962 225848 69520 0 6563
6565 6 441006 225824 69560 0 6564
6566 0 449427 233493 63520 0 4218
6567 0 449448 233513 63480 0 6566
6568 0 449452 233511 63440 0 6567
6569 6 449518 233665 63400 0 6568
6570 0 446612 237881 63760 0 3831
6571 0 446612 237837 63720 0 6570
6572 0 446632 237817 63680 0 6571
6573 6 446636 237817 63640 0 6572
6574 0 448563 225279 67440 0 5840
6575 0 448515 225279 67480 0 6574
6576 0 448621 225360 67520 0 6575
6577 6 448627 225380 67560 0 6576
6578 0 448652 243739 66600 0 5730
6579 0 448674 243696 66520 0 6578
6580 0 448672 243685 66480 0 6579
6581 6 448687 243698 66440 0 6580
6582 0 450746 226366 66680 0 5962
6583 0 450738 226350 66640 0 6582
6584 0 450734 226358 66600 0 6583
6585 6 450746 226374 66560 0 6584
6586 0 449925 235795 64440 0 4203
6587 0 449949 235867 64400 0 6586
6588 0 450155 235911 64320 0 6587
6589 6 450331 235917 64240 0 6588
6590 0 451086 225666 67080 0 4025
6591 0 451370 225598 67080 0 6590
6592 0 451426 225578 67120 0 6591
6593 6 451482 225574 67160 0 6592
6594 0 450703 234215 67920 0 3224
6595 0 450735 234267 67960 0 6594
6596 0 450752 234276 68000 0 6595
6597 6 450772 234278 68040 0 6596
6598 0 448096 230306 67960 0 2611
6599 0 448492 229886 67960 0 6598
6600 0 448600 229774 67960 0 6599
6601 6 448640 229722 67920 0 6600
6602 0 450730 226506 67240 0 4019
6603 0 450554 226338 67240 0 6602
6604 0 450550 226346 67280 0 6603
6605 6 450554 226370 67320 0 6604
6606 0 441982 225093 57720 0 3655
6607 0 442060 225140 57760 0 6606
6608 0 442338 225351 57760 0 6607
6609 6 442447 225593 57760 0 6608
6610 0 460359 220021 67400 0 5648
6611 0 460291 219709 67400 0 6610
6612 0 460319 219653 67360 0 6611
6613 6 460312 219648 67320 0 6612
6614 0 448828 238885 65400 0 2375
6615 0 448832 238877 65360 0 6614
6616 0 448853 238828 65320 0 6615
6617 6 448837 238784 65280 0 6616
6618 0 459863 220137 67160 0 5645
6619 0 459631 220113 67160 0 6618
6620 0 459427 219937 67160 0 6619
6621 6 459434 219960 67200 0 6620
6622 0 441784 216594 60920 0 5242
6623 0 441472 216458 60920 0 6622
6624 0 441288 216538 60880 0 6623
6625 6 441212 216582 60840 0 6624
6626 0 441324 225442 57440 0 3651
6627 0 441275 225493 57400 0 6626
6628 0 441253 225549 57360 0 6627
6629 6 441253 225731 57320 0 6628
6630 0 451578 238448 65720 0 4184
6631 0 452234 237852 65720 0 6630
6632 0 452226 237752 65680 0 6631
6633 6 452214 237724 65640 0 6632
6634 0 448625 239459 65720 0 2369
6635 0 448541 239591 65720 0 6634
6636 0 448425 239635 65680 0 6635
6637 6 448309 239663 65640 0 6636
6638 0 454769 220185 63200 0 4303
6639 0 454813 220429 63280 0 6638
6640 0 454905 220737 63320 0 6639
6641 6 454941 220905 63400 0 6640
6642 0 445339 223151 57600 0 4575
6643 0 445451 223349 57600 0 6642
6644 0 445577 223435 57600 0 6643
6645 6 445609 223435 57640 0 6644
6646 0 447012 221719 56760 0 3630
6647 0 447012 221719 56720 0 6646
6648 0 447164 221731 56720 0 6647
6649 6 447260 221679 56680 0 6648
6650 0 446683 220613 57680 0 5990
6651 0 446615 220593 57720 0 6650
6652 0 446652 220574 57760 0 6651
6653 6 446652 220574 57800 0 6652
6654 0 453131 220687 59840 0 4272
6655 0 453210 220764 59880 0 6654
6656 0 453210 220766 59920 0 6655
6657 6 453220 220824 59960 0 6656
6658 0 455146 221730 58760 0 5864
6659 0 455234 221594 58760 0 6658
6660 0 455214 221550 58800 0 6659
6661 6 455191 221507 58840 0 6660
6662 0 457307 223445 59720 0 3598
6663 0 457287 223385 59680 0 6662
6664 0 457314 223360 59640 0 6663
6665 6 457334 223320 59600 0 6664
6666 0 458879 224333 60800 0 3591
6667 0 458635 224437 60800 0 6666
6668 0 458623 224445 60840 0 6667
6669 6 458556 224422 60880 0 6668
6670 0 476955 210101 48000 0 263
6671 0 476933 210064 47960 0 6670
6672 0 477072 210098 47920 0 6671
6673 6 476574 209828 47880 0 6672
6674 0 481558 212052 48960 0 250
6675 0 481509 212034 49120 0 6674
6676 0 481376 212103 49240 0 6675
6677 6 481224 212156 49400 0 6676
6678 0 493391 190751 41920 0 49
6679 0 493316 190682 42000 0 6678
6680 0 493316 190668 42040 0 6679
6681 6 493291 190672 42080 0 6680
6682 0 358441 135969 166400 0 2331
6683 0 358441 135825 166360 0 6682
6684 6 358081 135757 166320 0 6683
6685 0 359826 139505 170240 0 2299
6686 0 359752 139449 170120 0 6685
6687 6 359714 139407 169960 0 6686
6688 0 357522 140038 175520 0 4736
6689 0 357514 139990 175400 0 6688
6690 6 357530 139970 175320 0 6689
6691 0 348641 139284 182040 0 6246
6692 0 348704 139281 182120 0 6691
6693 6 348736 139271 182160 0 6692
6694 0 368003 165093 187200 0 3041
6695 0 368115 165073 187160 0 6694
6696 6 368127 165081 187120 0 6695
6697 0 359430 140827 184440 0 5151
6698 0 359278 140927 184480 0 6697
6699 6 359174 141023 184600 0 6698
6700 0 350720 146365 185760 0 3475
6701 0 350808 146325 185680 0 6700
6702 6 350804 146197 185560 0 6701
6703 5 364480 143360 190960 0 4809
6704 0 364616 143908 191000 0 6703
6705 6 364590 143936 190960 0 6704
6706 0 355268 146515 186120 0 3464
6707 0 355208 146571 186200 0 6706
6708 6 355348 146603 186280 0 6707
6709 0 361654 147923 188560 0 2146
6710 0 361622 147859 188680 0 6709
6711 6 361606 147779 188800 0 6710
6712 0 394950 145226 179960 0 3983
6713 0 394914 145234 180040 0 6712
6714 6 394978 145314 180120 0 6713
6715 0 396298 144422 180400 0 5893
6716 0 396334 144318 180320 0 6715
6717 6 396326 144210 180160 0 6716
6718 0 379770 149952 189040 0 5789
6719 0 379674 150144 189120 0 6718
6720 6 379842 150156 189200 0 6719
6721 5 389480 150169 185720 0 2935
6722 0 389400 149865 185680 0 6721
6723 6 389452 149749 185640 0 6722
6724 0 391557 146505 187160 0 5807
6725 0 391495 146551 187240 0 6724
6726 6 391429 146552 187320 0 6725
6727 0 445133 251734 62280 0 2550
6728 0 444865 251906 62280 0 6727
6729 6 444861 251906 62320 0 6728
6730 0 429945 234495 73480 0 5537
6731 0 429899 234513 73520 0 6730
6732 6 429865 234545 73560 0 6731
6733 0 450576 235974 77920 0 6366
6734 0 450620 235964 77880 0 6733
6735 6 450648 235964 77800 0 6734
6736 0 435980 238484 77840 0 3331
6737 0 435896 238444 77840 0 6736
6738 6 435808 238428 77800 0 6737
6739 0 444207 243668 58520 0 2487
6740 0 444207 243670 58480 0 6739
6741 6 444259 243640 58440 0 6740
6742 0 432072 236013 60920 0 3773
6743 0 432012 235993 60880 0 6742
6744 6 432008 236005 60800 0 6743
6745 0 443206 231425 59560 0 3916
6746 0 443132 231267 59560 0 6745
6747 6 443144 231237 59600 0 6746
6748 0 431981 236455 68440 0 5274
6749 0 431871 236447 68440 0 6748
6750 6 431682 236546 68440 0 6749
6751 0 444669 238897 76080 0 4498
6752 0 444677 239021 76080 0 6751
6753 6 444657 239041 76040 0 6752
6754 0 431975 236212 64080 0 4554
6755 0 431778 235981 64080 0 6754
6756 6 431715 235940 64040 0 6755
6757 0 437665 236989 75080 0 6283
6758 0 437573 237049 75080 0 6757
6759 6 437545 237069 75120 0 6758
6760 0 438342 236706 75480 0 3308
6761 0 438746 236564 75480 0 6760
6762 6 438748 236552 75520 0 6761
6763 0 432708 237350 70920 0 2875
6764 0 432828 237346 70920 0 6763
6765 6 432900 237358 70960 0 6764
6766 5 436448 231122 65000 0 4175
6767 0 436426 231306 65000 0 6766
6768 6 436428 231304 65040 0 6767
6769 0 438264 234367 62320 0 5400
6770 0 438180 234393 62360 0 6769
6771 6 438154 234413 62400 0 6770
6772 0 440294 235918 74320 0 3296
6773 0 440480 235908 74320 0 6772
6774 6 440500 235892 74360 0 6773
6775 0 458641 235319 74200 0 5299
6776 0 458617 235167 74200 0 6775
6777 6 458621 235139 74160 0 6776
6778 0 434608 238902 70480 0 2865
6779 0 434772 238958 70480 0 6778
6780 6 434812 238950 70520 0 6779
6781 0 440272 235780 74240 0 3294
6782 0 440328 235724 74240 0 6781
6783 6 440372 235704 74200 0 6782
6784 0 440176 236172 74200 0 3293
6785 0 440352 236300 74200 0 6784
6786 6 440376 236324 74160 0 6785
6787 0 442679 244068 61360 0 2449
6788 0 442683 244066 61400 0 6787
6789 6 442708 244065 61440 0 6788
6790 0 447607 234939 73520 0 5924
6791 0 447623 234903 73560 0 6790
6792 6 447739 234747 73600 0 6791
6793 0 454848 236942 74680 0 3155
6794 0 454872 236856 74680 0 6793
6795 6 454884 236854 74720 0 6794
6796 0 439142 233521 61480 0 5389
6797 0 439168 233437 61440 0 6796
6798 6 439175 233374 61400 0 6797
6799 0 446051 237015 73280 0 4468
6800 0 446383 237071 73280 0 6799
6801 6 446419 237023 73320 0 6800
6802 0 456289 236979 73760 0 5283
6803 0 456257 236943 73800 0 6802
6804 6 456245 236891 73840 0 6803
6805 0 447458 234869 62320 0 5129
6806 0 447452 234869 62360 0 6805
6807 6 447486 234877 62400 0 6806
6808 0 446174 234997 62280 0 5125
6809 0 446174 235061 62320 0 6808
6810 6 446195 235116 62360 0 6809
6811 0 458937 226742 70920 0 4385
6812 0 458937 226742 70960 0 6811
6813 6 458939 226734 71000 0 6812
6814 0 442470 241255 65000 0 4512
6815 0 442410 241023 65000 0 6814
6816 6 442394 241015 64960 0 6815
6817 0 441078 225492 70280 0 4404
6818 0 441146 225612 70280 0 6817
6819 6 441256 225650 70280 0 6818
6820 0 437834 227740 70080 0 2643
6821 0 437754 227544 69960 0 6820
6822 6 437734 227488 69880 0 6821
6823 0 440674 226616 69440 0 4397
6824 0 440742 226560 69320 0 6823
6825 6 440778 226484 69240 0 6824
6826 0 446879 223264 67400 0 4925
6827 0 446795 223240 67360 0 6826
6828 6 446687 223182 67320 0 6827
6829 0 449087 242296 67680 0 5725
6830 0 449046 242247 67760 0 6829
6831 6 449036 242222 67800 0 6830
6832 0 448766 234950 68240 0 3235
6833 0 448968 234946 68240 0 6832
6834 6 449016 234910 68280 0 6833
6835 0 441886 227552 68600 0 2625
6836 0 441862 227548 68480 0 6835
6837 6 442218 227552 68360 0 6836
6838 5 440221 224653 58320 0 3669
6839 0 440313 224283 58320 0 6838
6840 6 440287 224255 58360 0 6839
6841 0 444852 236801 64920 0 4104
6842 0 444680 236549 64880 0 6841
6843 6 444640 236537 64840 0 6842
6844 0 454229 220401 64320 0 4320
6845 0 454229 220335 64360 0 6844
6846 6 454229 220269 64400 0 6845
6847 0 451059 226821 67800 0 6319
6848 0 450981 226803 67880 0 6847
6849 6 450983 226791 67920 0 6848
6850 0 447306 230280 68160 0 2613
6851 0 447750 230412 68200 0 6850
6852 6 447706 230444 68280 0 6851
6853 0 449803 237333 65280 0 4193
6854 0 449779 237321 65320 0 6853
6855 6 449763 237281 65360 0 6854
6856 0 448372 239409 65120 0 2379
6857 5 448152 239437 65120 0 6856
6858 6 448032 239425 65080 0 6857
6859 0 453580 220554 63920 0 4315
6860 0 453292 220652 63920 0 6859
6861 6 453309 220667 63880 0 6860
6862 0 448572 231494 67720 0 2606
6863 0 448588 231666 67720 0 6862
6864 6 448660 231682 67680 0 6863
6865 0 459590 224016 68320 0 5857
6866 0 459534 224064 68400 0 6865
6867 6 459602 223960 68480 0 6866
6868 0 444236 216962 61000 0 5238
6869 0 444068 218078 61040 0 6868
6870 6 444060 218246 61080 0 6869
6871 0 455810 235964 67920 0 5196
6872 0 455812 235876 67920 0 6871
6873 6 455824 235856 67960 0 6872
6874 0 454060 232038 67440 0 2600
6875 0 455252 232126 67440 0 6874
6876 6 455628 232054 67440 0 6875
6877 0 444783 218595 60840 0 5235
6878 0 444679 218699 60840 0 6877
6879 6 444695 218763 60800 0 6878
6880 0 441763 225321 56600 0 5623
6881 0 441835 225545 56520 0 6880
6882 6 441803 226041 56600 0 6881
6883 0 455525 220353 62640 0 4299
6884 0 455821 220529 62560 0 6883
6885 6 456105 220673 62480 0 6884
6886 0 446911 218887 60520 0 5230
6887 0 446947 218887 60560 0 6886
6888 6 446976 218906 60600 0 6887
6889 0 454561 236481 66840 0 5183
6890 0 454337 236429 66840 0 6889
6891 6 454281 236365 66880 0 6890
6892 0 451905 219185 60800 0 5216
6893 0 451929 219289 60880 0 6892
6894 6 451975 219123 60920 0 6893
6895 5 447047 221489 57320 0 3621
6896 0 447004 221427 57360 0 6895
6897 6 447008 221455 57400 0 6896
6898 0 447467 221103 57680 0 3618
6899 0 447467 221103 57720 0 6898
6900 6 447420 221096 57760 0 6899
6901 0 449377 221217 58160 0 3612
6902 0 449358 221248 58200 0 6901
6903 6 449321 221309 58280 0 6902
6904 0 454462 222476 58360 0 6324
6905 0 454410 222640 58360 0 6904
6906 6 454378 222648 58400 0 6905
6907 0 458047 224657 60320 0 3593
6908 0 458075 224725 60320 0 6907
6909 6 458054 224802 60360 0 6908
6910 0 469433 220285 56040 0 344
6911 0 469455 220267 56000 0 6910
6912 6 469516 220298 55920 0 6911
6913 0 360197 137333 165920 0 6236
6914 6 360221 137345 165880 0 6913
6915 0 346566 136525 172600 0 6337
6916 6 346598 136385 172680 0 6915
6917 0 360051 138700 170160 0 2302
6918 6 360150 138719 170320 0 6917
6919 0 364540 145747 185760 0 5428
6920 6 364562 145729 185720 0 6919
6921 0 353336 146529 186160 0 3468
6922 6 353332 146465 186120 0 6921
6923 0 371396 156278 191000 0 5475
6924 6 371346 156349 190920 0 6923
6925 0 379359 159537 183000 0 2989
6926 6 379287 159553 182920 0 6925
6927 0 379767 158757 182920 0 2988
6928 6 379827 158849 182840 0 6927
6929 0 388688 151089 186520 0 6081
6930 6 388648 151157 186600 0 6929
6931 0 389732 150269 185680 0 6721
6932 6 389748 150117 185600 0 6931
6933 0 405973 139021 183000 0 4911
6934 6 406073 138885 183120 0 6933
6935 0 445726 133824 177080 0 1829
6936 6 445906 134029 177120 0 6935
6937 0 435074 234527 72360 0 2739
6938 6 435073 234510 72400 0 6937
6939 0 430686 234860 73840 0 2910
6940 6 430766 234876 73840 0 6939
6941 0 438436 231141 77400 0 4723
6942 6 438456 231173 77440 0 6941
6943 0 438726 231463 77280 0 4720
6944 6 438790 231515 77320 0 6943
6945 0 438063 230806 77080 0 6277
6946 6 438054 230731 77200 0 6945
6947 0 438942 231255 77080 0 4718
6948 6 438974 231291 77160 0 6947
6949 0 430958 234794 73120 0 2899
6950 6 430946 234700 73080 0 6949
6951 0 439868 233677 56520 0 4870
6952 6 439928 233613 56480 0 6951
6953 0 432066 236238 68280 0 5276
6954 6 432016 236126 68240 0 6953
6955 0 437030 236912 76000 0 3314
6956 6 437034 236898 75960 0 6955
6957 0 441058 236315 57600 0 6167
6958 6 441170 236395 57560 0 6957
6959 0 432019 236711 64160 0 4555
6960 6 431968 236729 64080 0 6959
6961 0 459325 235539 75440 0 5309
6962 6 459381 235531 75480 0 6961
6963 0 453298 236954 76160 0 3172
6964 6 453310 236948 76200 0 6963
6965 0 442149 233522 59200 0 3896
6966 6 442160 233533 59160 0 6965
6967 0 453132 237188 76080 0 3171
6968 6 453090 237212 76040 0 6967
6969 0 435334 229495 72560 0 2695
6970 6 435254 229535 72640 0 6969
6971 0 436050 238643 62240 0 3749
6972 6 436090 238627 62200 0 6971
6973 0 439572 235840 74680 0 3299
6974 6 439592 235822 74720 0 6973
6975 0 436672 230293 74280 0 4685
6976 6 436632 230293 74240 0 6975
6977 0 441441 227897 62320 0 5102
6978 6 441483 227731 62280 0 6977
6979 0 439500 235614 74320 0 3296
6980 6 439410 235514 74320 0 6979
6981 0 459227 235755 74160 0 5298
6982 6 459244 235700 74120 0 6981
6983 0 437603 240055 70320 0 5564
6984 6 437668 240063 70240 0 6983
6985 0 458435 235685 74040 0 5296
6986 6 458429 235749 74000 0 6985
6987 0 444657 221571 63880 0 5705
6988 6 444563 221569 63920 0 6987
6989 0 446698 221620 73520 0 4439
6990 6 446886 221676 73400 0 6989
6991 0 440116 235232 73360 0 3285
6992 6 440068 235140 73280 0 6991
6993 0 440374 235204 72080 0 5587
6994 6 440336 235354 72080 0 6993
6995 0 437483 239442 65160 0 4529
6996 6 437499 239470 65120 0 6995
6997 0 468682 217008 62000 0 3434
6998 6 468680 217076 62080 0 6997
6999 0 447758 234709 62120 0 5131
7000 6 447730 234677 62080 0 6999
7001 0 442064 235072 72800 0 3278
7002 6 442020 235080 72840 0 7001
7003 0 447026 234849 62200 0 5127
7004 6 447002 234839 62160 0 7003
7005 0 442572 234484 72640 0 3273
7006 6 442576 234440 72600 0 7005
7007 0 458771 227087 71240 0 5879
7008 6 458669 227067 71240 0 7007
7009 0 465788 216576 62800 0 3421
7010 6 465796 216540 62760 0 7009
7011 0 458373 227191 70840 0 4378
7012 6 458287 227059 70840 0 7011
7013 0 438566 230863 71080 0 2654
7014 6 438810 230851 71000 0 7013
7015 0 444109 242322 63960 0 2417
7016 6 444081 242334 63920 0 7015
7017 0 440136 232318 65320 0 5531
7018 6 440082 232324 65280 0 7017
7019 0 436482 229159 70440 0 6550
7020 6 436342 229227 70480 0 7019
7021 0 441461 239355 67800 0 2825
7022 6 441550 239299 67880 0 7021
7023 0 437643 229951 70360 0 2646
7024 6 437596 229903 70200 0 7023
7025 0 441096 239178 67800 0 2825
7026 6 441008 238886 67800 0 7025
7027 0 440856 239634 67680 0 2822
7028 6 440852 239694 67640 0 7027
7029 0 448683 232867 63360 0 4224
7030 6 448628 232778 63400 0 7029
7031 0 452961 238207 70440 0 3118
7032 6 452963 238209 70480 0 7031
7033 0 445654 235464 68240 0 6202
7034 6 445519 235487 68280 0 7033
7035 0 456508 226880 69160 0 4362
7036 6 456526 226840 69120 0 7035
7037 0 439114 228032 69000 0 6402
7038 6 439030 227892 68840 0 7037
7039 0 441724 232326 64960 0 5520
7040 6 441745 232349 65000 0 7039
7041 0 453307 238465 69560 0 3111
7042 6 453313 238483 69600 0 7041
7043 0 442125 234575 64080 0 4119
7044 6 442219 234629 64120 0 7043
7045 0 462130 216642 64480 0 3395
7046 6 462130 216642 64440 0 7045
7047 0 447403 223986 67360 0 4921
7048 6 447409 223996 67320 0 7047
7049 0 450919 223482 66120 0 6027
7050 6 450997 223536 66160 0 7049
7051 0 448435 224667 67400 0 6036
7052 6 448475 224671 67440 0 7051
7053 0 459601 217573 64720 0 4968
7054 6 459456 217840 64640 0 7053
7055 0 448702 243159 67360 0 5716
7056 6 448710 243159 67400 0 7055
7057 0 449063 243021 67000 0 5715
7058 6 449115 242933 66440 0 7057
7059 0 443890 227936 68480 0 2623
7060 6 443894 227796 68400 0 7059
7061 0 449943 225715 67280 0 4031
7062 6 449883 225791 67320 0 7061
7063 0 459151 220029 68040 0 5660
7064 6 459083 219869 68080 0 7063
7065 0 446924 239282 66520 0 2796
7066 6 446952 239302 66480 0 7065
7067 0 461146 216920 65600 0 3380
7068 6 461146 216956 65640 0 7067
7069 0 453183 233365 67880 0 3215
7070 6 453183 233367 67920 0 7069
7071 0 460705 221801 66920 0 3365
7072 6 460681 221789 66880 0 7071
7073 0 451664 231410 67560 0 2602
7074 6 451624 231410 67600 0 7073
7075 0 439408 222840 56640 0 5974
7076 6 439368 222802 56600 0 7075
7077 0 444407 223375 58440 0 4585
7078 6 444387 223367 58480 0 7077
7079 0 440538 223340 56760 0 5970
7080 6 440517 223348 56800 0 7079
7081 0 444507 222469 58200 0 4581
7082 6 444203 222389 58240 0 7081
7083 0 471698 226432 64600 0 5664
7084 6 471694 226624 64640 0 7083
7085 0 454466 232544 66680 0 2589
7086 6 454453 232521 66640 0 7085
7087 0 456002 232378 66400 0 2586
7088 6 455930 232420 66360 0 7087
7089 0 457214 231760 66480 0 2585
7090 6 456778 231392 66560 0 7089
7091 0 450411 219011 60680 0 5219
7092 6 450392 219048 60640 0 7091
7093 0 459133 231891 65400 0 6057
7094 6 459113 231929 65360 0 7093
7095 0 458666 232935 65520 0 6052
7096 6 458607 233205 65440 0 7095
7097 0 447487 221545 57240 0 6895
7098 6 447499 221561 57200 0 7097
7099 0 454862 222760 58200 0 6326
7100 6 454866 222764 58160 0 7099
7101 0 454657 222825 58800 0 5865
7102 6 454533 222985 58920 0 7101
7103 6 362017 164059 189680 0 3069
7104 6 367431 164701 187360 0 3044
7105 6 364582 143444 190840 0 6703
7106 6 372761 156642 187080 0 5070
7107 6 369746 151140 189040 0 6355
7108 6 435714 235803 71120 0 2755
7109 6 429802 232861 59640 0 3806
7110 6 430478 235848 75160 0 2923
7111 6 431421 234939 74320 0 5912
7112 6 438357 230932 78080 0 4731
7113 6 444991 239300 77400 0 4508
7114 6 432388 236692 68200 0 5278
7115 6 443224 232273 59960 0 3910
7116 6 430886 235872 72080 0 2888
7117 6 444281 238361 76040 0 6503
7118 6 439948 235200 56920 0 4862
7119 6 458613 235375 75560 0 5310
7120 6 442886 243635 59840 0 2465
7121 6 457425 235319 74600 0 6378
7122 6 436464 231352 64960 0 6766
7123 6 438272 240516 70520 0 5569
7124 6 436962 239960 70480 0 5560
7125 6 444961 222269 63760 0 4083
7126 6 440308 234894 72200 0 5586
7127 6 436915 229763 63120 0 6103
7128 6 437097 230141 63120 0 6101
7129 6 436796 239890 69440 0 2846
7130 6 447523 232295 62320 0 4238
7131 6 456455 216421 65960 0 4993
7132 6 438849 231543 62480 0 4139
7133 6 445033 220843 67480 0 4943
7134 6 438381 223479 58440 0 3692
7135 6 445955 223797 66320 0 4051
7136 6 437282 228220 69480 0 5940
7137 6 438534 223966 58280 0 3686
7138 6 446926 236420 68600 0 5816
7139 6 442760 239634 67640 0 2816
7140 6 450649 222534 65960 0 6031
7141 6 447340 223414 67480 0 4923
7142 6 461970 215286 64680 0 6049
7143 6 440610 227172 69120 0 2632
7144 6 448363 225953 67120 0 4037
7145 6 459709 217259 65000 0 4964
7146 6 440195 224661 58360 0 6838
7147 6 454109 220513 64520 0 4322
7148 6 446140 230414 68040 0 6313
7149 6 448128 239445 65200 0 6857
7150 6 448308 238830 66520 0 2790
7151 6 444506 224766 58840 0 4597
7152 6 453128 220048 63480 0 4309
7153 6 473646 224500 63880 0 5676
7154 6 450844 238974 66880 0 3078
7155 6 440384 223044 56840 0 5971
7156 6 461638 224640 67440 0 3356
7157 6 447557 219069 60200 0 5228
7158 6 455369 232258 66400 0 2588
7159 6 449897 221357 58200 0 3611
7160 6 481350 211989 48480 0 251
```
