## Supplementary material for "Complete connectomic reconstruction of olfactory projection neurons in the fly brain": neuron skeletons: 1702624.swc

```
# SWC format file
# based on specifications at http://research.mssm.edu/cnic/swc.html
# Created by pymaid (https://github.com/schlegelp/PyMaid)
# PointNo Label X Y Z Radius Parent
# Labels:
# 0 = undefined
# 1 = soma
# 5 = fork point
# 6 = end point
1 1 431331 297074 61080 2355 -1
2 0 434039 295718 61360 0 1
3 0 435551 295122 61560 0 2
4 0 436043 294958 61680 0 3
5 0 436571 294726 61800 0 4
6 0 437075 294426 61960 0 5
7 0 437679 294082 62080 0 6
8 0 438147 293650 62280 0 7
9 0 438571 293446 62400 0 8
10 0 438807 293214 62520 0 9
11 0 439195 292794 62680 0 10
12 0 439287 292694 62760 0 11
13 0 439611 292470 62960 0 12
14 0 439747 292354 63080 0 13
15 0 440035 292230 63240 0 14
16 0 440263 292026 63400 0 15
17 0 440623 291730 63560 0 16
18 0 440971 291450 63720 0 17
19 0 441335 291170 63800 0 18
20 0 441907 290778 63920 0 19
21 0 442579 290390 64040 0 20
22 0 442875 290146 64200 0 21
23 0 443355 289770 64280 0 22
24 0 443791 289074 64360 0 23
25 0 443771 288930 64560 0 24
26 0 443743 288754 64720 0 25
27 0 444019 288726 64880 0 26
28 0 444147 288722 65040 0 27
29 0 444447 288610 65200 0 28
30 0 444635 288538 65360 0 29
31 0 444779 288434 65520 0 30
32 0 444963 288250 65720 0 31
33 0 445055 288106 65880 0 32
34 0 445183 287934 65960 0 33
35 0 445379 287598 66080 0 34
36 0 445523 287262 66160 0 35
37 0 445807 286694 66280 0 36
38 0 446259 285934 66480 0 37
39 0 446379 285618 66640 0 38
40 0 446647 285046 66720 0 39
41 0 446835 284658 66680 0 40
42 0 447279 284010 66640 0 41
43 0 447599 283266 66680 0 42
44 0 447787 282914 66880 0 43
45 0 447859 282502 67080 0 44
46 0 447867 282286 67240 0 45
47 0 447691 281990 67360 0 46
48 0 447599 281722 67520 0 47
49 0 447831 281298 67640 0 48
50 0 447899 280786 67840 0 49
51 0 447935 280502 68000 0 50
52 0 447795 280054 68200 0 51
53 0 447599 279814 68440 0 52
54 0 447655 279610 68640 0 53
55 0 447527 279310 68840 0 54
56 0 447315 279134 69040 0 55
57 0 447135 278882 69280 0 56
58 0 447127 278714 69520 0 57
59 0 447007 278486 69760 0 58
60 0 446943 278310 70000 0 59
61 0 446867 277986 70200 0 60
62 0 446751 277634 70440 0 61
63 0 446551 277214 70600 0 62
64 0 446311 276830 70800 0 63
65 0 446175 276598 71040 0 64
66 0 446111 276454 71240 0 65
67 0 446051 276222 71440 0 66
68 0 445887 275942 71640 0 67
69 0 445807 275630 71840 0 68
70 0 445615 275350 72040 0 69
71 0 445315 274990 72280 0 70
72 0 445135 274790 72440 0 71
73 0 445007 274514 72600 0 72
74 0 444899 274274 72800 0 73
75 0 444803 274058 73000 0 74
76 0 444695 273834 73240 0 75
77 0 444655 273618 73440 0 76
78 0 444627 273382 73680 0 77
79 0 444623 273018 73880 0 78
80 0 444591 272798 74120 0 79
81 0 444491 272618 74320 0 80
82 0 444411 272546 74520 0 81
83 0 444331 272386 74720 0 82
84 0 444259 272242 74920 0 83
85 0 444311 271986 75120 0 84
86 0 444223 271782 75320 0 85
87 0 444167 271582 75560 0 86
88 0 444067 271382 75800 0 87
89 0 443979 271214 76040 0 88
90 0 443915 271018 76240 0 89
91 0 443847 270814 76440 0 90
92 0 443810 270726 76520 0 91
93 0 443755 270594 76640 0 92
94 0 443707 270410 76840 0 93
95 0 443603 270094 77040 0 94
96 0 443535 269862 77280 0 95
97 0 443455 269670 77480 0 96
98 0 443383 269482 77680 0 97
99 0 443315 269302 77920 0 98
100 0 443191 269082 78120 0 99
101 0 443011 268826 78320 0 100
102 0 442907 268666 78560 0 101
103 0 442751 268446 78760 0 102
104 0 442679 268218 78920 0 103
105 0 442543 268074 79160 0 104
106 0 442447 267850 79320 0 105
107 0 442431 267650 79560 0 106
108 0 442323 267590 79800 0 107
109 0 442251 267558 80080 0 108
110 0 442079 267434 80280 0 109
111 0 441779 267178 80440 0 110
112 0 441647 266926 80640 0 111
113 0 441539 266730 80840 0 112
114 0 441467 266566 81040 0 113
115 0 441363 266366 81200 0 114
116 0 441275 266166 81400 0 115
117 0 441231 266026 81560 0 116
118 0 441127 265862 81720 0 117
119 0 441051 265686 81920 0 118
120 0 440995 265542 82120 0 119
121 0 440895 265322 82320 0 120
122 0 440803 265214 82560 0 121
123 0 440731 265022 82680 0 122
124 0 440679 264854 82840 0 123
125 0 440587 264654 83000 0 124
126 0 440527 264502 83120 0 125
127 0 440455 264342 83240 0 126
128 0 440423 264258 83320 0 127
129 0 440359 264130 83360 0 128
130 0 440275 263982 83440 0 129
131 0 440167 263754 83560 0 130
132 0 440127 263574 83640 0 131
133 0 440115 263402 83720 0 132
134 0 440135 263234 83800 0 133
135 0 440115 263026 83880 0 134
136 0 440107 262870 83960 0 135
137 0 440147 262726 84040 0 136
138 0 440175 262618 84120 0 137
139 0 440171 262398 84200 0 138
140 0 440219 262242 84280 0 139
141 0 440251 262070 84360 0 140
142 0 440299 261810 84440 0 141
143 0 440375 261642 84520 0 142
144 0 440399 261362 84600 0 143
145 0 440443 261134 84680 0 144
146 0 440571 260838 84760 0 145
147 0 440603 260474 84800 0 146
148 0 440767 260238 84840 0 147
149 0 440895 259826 84920 0 148
150 0 441111 259498 85000 0 149
151 0 441255 259106 85080 0 150
152 0 442003 257718 85120 0 151
153 0 442855 256074 85160 0 152
154 0 443395 255078 85200 0 153
155 0 444179 254086 85240 0 154
156 0 445191 253258 85320 0 155
157 0 445471 252738 85400 0 156
158 0 446215 252274 85480 0 157
159 0 446591 252086 85520 0 158
160 0 446819 252106 85560 0 159
161 0 447352 251690 85560 0 160
162 0 449025 250798 85560 0 161
163 0 450482 250016 85560 0 162
164 0 452018 249351 85560 0 163
165 0 452092 249288 85480 0 164
166 0 453512 248670 85480 0 165
167 0 453870 248526 85360 0 166
168 0 454448 248280 85200 0 167
169 0 454792 248179 85080 0 168
170 0 455919 247656 84720 0 169
171 0 455964 247690 84480 0 170
172 0 456303 247585 84280 0 171
173 0 456725 247242 83960 0 172
174 0 456956 247048 83760 0 173
175 0 457259 246858 83600 0 174
176 0 457613 246708 83440 0 175
177 0 457848 246634 83240 0 176
178 0 458110 246544 83040 0 177
179 0 458296 246432 82880 0 178
180 0 458475 246298 82680 0 179
181 0 458692 246141 82440 0 180
182 0 458893 245981 82280 0 181
183 0 459050 245850 82120 0 182
184 0 459199 245753 81960 0 183
185 0 459341 245641 81760 0 184
186 0 459502 245495 81560 0 185
187 0 459647 245432 81320 0 186
188 0 459800 245350 81120 0 187
189 0 459924 245223 80920 0 188
190 0 460136 245107 80680 0 189
191 0 460353 244835 80280 0 190
192 0 460606 244574 79920 0 191
193 0 460681 244488 79840 0 192
194 0 460778 244409 79800 0 193
195 0 460801 244380 79760 0 194
196 0 460883 244200 79520 0 195
197 0 460927 244006 79280 0 196
198 0 460946 243835 79040 0 197
199 0 460771 243618 78680 0 198
200 0 460756 243502 78480 0 199
201 0 460812 243361 78280 0 200
202 0 460707 243357 78200 0 201
203 0 460715 243167 78000 0 202
204 0 460756 243021 77800 0 203
205 0 460823 242786 77480 0 204
206 0 460842 242659 77080 0 205
207 0 460857 242562 76720 0 206
208 0 460965 242364 76400 0 207
209 0 461231 241934 76080 0 208
210 0 461233 241888 76040 0 209
211 0 461275 241814 76000 0 210
212 0 461309 241766 75960 0 211
213 0 461320 241694 75920 0 212
214 0 461387 241574 75840 0 213
215 0 461462 241489 75800 0 214
216 0 461531 241372 75760 0 215
217 5 461877 240884 75760 0 216
218 0 461956 240846 75800 0 217
219 0 462091 240936 75880 0 218
220 0 462153 240968 75960 0 219
221 0 462253 240985 76040 0 220
222 0 462349 240997 76120 0 221
223 0 462426 241040 76200 0 222
224 0 462533 241094 76280 0 223
225 0 462588 241127 76360 0 224
226 0 462663 241186 76440 0 225
227 0 462757 241249 76520 0 226
228 0 462827 241292 76600 0 227
229 0 462870 241306 76680 0 228
230 0 462935 241346 76760 0 229
231 0 462977 241374 76840 0 230
232 0 463007 241421 76920 0 231
233 0 463080 241524 77000 0 232
234 0 463135 241565 77080 0 233
235 0 463182 241617 77160 0 234
236 0 463226 241676 77240 0 235
237 0 463268 241722 77320 0 236
238 0 463304 241737 77400 0 237
239 0 463342 241760 77480 0 238
240 0 463394 241793 77560 0 239
241 0 463444 241797 77640 0 240
242 0 463510 241803 77720 0 241
243 0 463610 241831 77800 0 242
244 0 463682 241882 77880 0 243
245 0 463747 241907 77960 0 244
246 0 463869 242026 78040 0 245
247 0 463925 242042 78120 0 246
248 0 463941 242028 78200 0 247
249 0 464223 242112 78280 0 248
250 0 464293 242136 78360 0 249
251 0 464344 242126 78440 0 250
252 0 464441 242117 78520 0 251
253 0 464522 242099 78600 0 252
254 0 464592 242110 78680 0 253
255 0 464648 242138 78720 0 254
256 0 464708 242131 78800 0 255
257 0 464868 242095 78880 0 256
258 0 464976 242114 78960 0 257
259 0 465217 242085 79040 0 258
260 0 465269 242074 79080 0 259
261 0 465352 242040 79160 0 260
262 0 465452 241980 79240 0 261
263 0 465532 241913 79320 0 262
264 0 465596 241876 79440 0 263
265 0 465604 241877 79560 0 264
266 0 465626 241953 79680 0 265
267 0 465644 241956 79800 0 266
268 0 465696 241928 79920 0 267
269 0 465714 241916 80040 0 268
270 0 465738 241882 80160 0 269
271 0 465879 241848 80360 0 270
272 0 465913 241793 80520 0 271
273 0 465939 241742 80600 0 272
274 0 465993 241703 80680 0 273
275 0 466034 241684 80760 0 274
276 0 466080 241684 80840 0 275
277 0 466121 241677 80920 0 276
278 0 466179 241664 81040 0 277
279 0 466261 241596 81160 0 278
280 0 466344 241628 81200 0 279
281 0 466406 241552 81240 0 280
282 0 466539 241532 81320 0 281
283 0 466666 241503 81400 0 282
284 0 466908 241464 81520 0 283
285 0 467065 241394 81600 0 284
286 0 467279 241348 81720 0 285
287 0 467511 241308 81840 0 286
288 0 467712 241285 81920 0 287
289 0 467863 241322 82080 0 288
290 0 468025 241328 82160 0 289
291 0 468187 241336 82280 0 290
292 0 468218 241299 82400 0 291
293 0 468244 241318 82560 0 292
294 0 468282 241358 82800 0 293
295 0 468293 241349 83000 0 294
296 0 468316 241334 83120 0 295
297 0 468324 241328 83160 0 296
298 0 468344 241325 83240 0 297
299 0 468372 241317 83320 0 298
300 0 468424 241273 83400 0 299
301 0 468492 241260 83480 0 300
302 0 468575 241188 83560 0 301
303 0 468646 241161 83640 0 302
304 0 468720 241099 83720 0 303
305 0 469000 240994 83760 0 304
306 0 469109 240898 83840 0 305
307 0 469248 240815 83920 0 306
308 0 469361 240732 84000 0 307
309 0 469427 240664 84080 0 308
310 0 469510 240591 84160 0 309
311 0 469640 240520 84240 0 310
312 0 469702 240474 84360 0 311
313 0 469747 240409 84400 0 312
314 0 469795 240358 84480 0 313
315 0 469906 240270 84560 0 314
316 0 469954 240243 84640 0 315
317 0 470009 240223 84720 0 316
318 0 470052 240219 84800 0 317
319 0 470089 240213 84880 0 318
320 0 470115 240208 84960 0 319
321 0 470163 240178 85040 0 320
322 0 470195 240162 85120 0 321
323 0 470263 240162 85160 0 322
324 0 470311 240150 85240 0 323
325 0 470344 240131 85320 0 324
326 0 470393 240104 85400 0 325
327 0 470450 240063 85480 0 326
328 0 470438 240011 85560 0 327
329 0 470483 239995 85640 0 328
330 0 470482 239995 85720 0 329
331 0 470519 240007 85800 0 330
332 0 470567 239995 85880 0 331
333 0 470656 239978 85960 0 332
334 0 470789 239915 86080 0 333
335 0 470872 239848 86200 0 334
336 0 470919 239791 86320 0 335
337 0 470945 239758 86400 0 336
338 0 471059 239674 86480 0 337
339 0 471180 239568 86600 0 338
340 0 471304 239493 86680 0 339
341 0 471401 239459 86720 0 340
342 0 471452 239405 86800 0 341
343 0 471533 239346 86840 0 342
344 0 471607 239268 86880 0 343
345 0 471628 239230 86960 0 344
346 0 471668 239184 87000 0 345
347 0 471803 239066 87080 0 346
348 0 471915 238807 87160 0 347
349 0 471979 238755 87240 0 348
350 0 472037 238710 87280 0 349
351 0 472097 238647 87360 0 350
352 0 472111 238558 87440 0 351
353 0 472181 238474 87520 0 352
354 0 472207 238394 87560 0 353
355 0 472257 238313 87600 0 354
356 0 472302 238278 87640 0 355
357 0 472362 238197 87680 0 356
358 0 472404 238156 87720 0 357
359 0 472440 238127 87800 0 358
360 0 472623 237877 87840 0 359
361 0 472790 237671 87920 0 360
362 0 472790 237663 87920 0 361
363 0 472943 237525 88040 0 362
364 0 473038 237465 88120 0 363
365 0 473159 237345 88200 0 364
366 0 473226 237298 88280 0 365
367 0 473313 237243 88360 0 366
368 0 473494 237106 88440 0 367
369 0 473619 236926 88480 0 368
370 0 473865 236787 88520 0 369
371 0 474039 236646 88560 0 370
372 0 474041 236677 88600 0 371
373 0 473801 236701 88680 0 372
374 0 473947 236436 88760 0 373
375 0 474092 236275 88800 0 374
376 0 474075 236097 88880 0 375
377 0 474242 235915 88960 0 376
378 0 474314 235855 89040 0 377
379 0 474420 235769 89080 0 378
380 0 474480 235780 89120 0 379
381 0 474557 235741 89160 0 380
382 0 474610 235709 89240 0 381
383 0 474768 235597 89320 0 382
384 0 474808 235570 89400 0 383
385 0 474861 235510 89480 0 384
386 0 474918 235448 89560 0 385
387 0 474941 235407 89640 0 386
388 0 474995 235327 89720 0 387
389 0 475115 235221 89800 0 388
390 0 475166 235172 89880 0 389
391 0 475226 235159 90000 0 390
392 0 475269 235130 90040 0 391
393 0 475353 235081 90120 0 392
394 0 475452 235025 90200 0 393
395 0 475529 234944 90280 0 394
396 0 475593 234898 90360 0 395
397 0 475697 234782 90440 0 396
398 0 475830 234568 90520 0 397
399 0 475818 234552 90560 0 398
400 0 475492 234473 90600 0 399
401 0 477469 234420 90640 0 400
402 0 477535 234383 90720 0 401
403 0 477528 234260 90760 0 402
404 0 477551 234155 90840 0 403
405 0 477581 234039 90920 0 404
406 0 477631 233978 91000 0 405
407 0 477696 233913 91120 0 406
408 0 477779 233849 91200 0 407
409 0 477778 233759 91240 0 408
410 0 477801 233718 91320 0 409
411 0 477832 233606 91400 0 410
412 0 477916 233523 91480 0 411
413 0 477953 233472 91520 0 412
414 0 478128 233323 91560 0 413
415 0 478269 233103 91640 0 414
416 0 478484 232741 91720 0 415
417 0 478599 232577 91760 0 416
418 0 479056 232049 91800 0 417
419 0 479132 231938 91880 0 418
420 0 479194 231834 91960 0 419
421 0 479373 231676 92080 0 420
422 0 479456 231553 92160 0 421
423 0 479606 231432 92240 0 422
424 0 479666 231227 92400 0 423
425 0 479759 231140 92480 0 424
426 0 479867 230935 92520 0 425
427 0 480027 230794 92560 0 426
428 0 480358 230532 92600 0 427
429 0 480650 230265 92720 0 428
430 0 480747 230177 92840 0 429
431 0 480846 229972 92880 0 430
432 0 480873 229817 92920 0 431
433 0 480963 229622 93040 0 432
434 0 481034 229368 93120 0 433
435 0 481182 229211 93280 0 434
436 0 481429 229010 93440 0 435
437 0 481707 228754 93680 0 436
438 0 481902 228673 93800 0 437
439 0 481997 228603 93840 0 438
440 0 482039 228618 93880 0 439
441 0 482183 228459 93960 0 440
442 0 482304 228361 94120 0 441
443 0 482380 228214 94320 0 442
444 0 482471 227961 94720 0 443
445 0 482658 227698 95000 0 444
446 0 482830 227500 95200 0 445
447 0 482968 227401 95360 0 446
448 0 483450 226912 95960 0 447
449 0 483904 226359 96640 0 448
450 0 484250 225885 97360 0 449
451 0 484444 225218 98240 0 450
452 0 484487 225155 98320 0 451
453 0 484521 225075 98400 0 452
454 0 484568 225006 98480 0 453
455 0 484631 224904 98560 0 454
456 0 484671 224850 98640 0 455
457 0 484689 224769 98720 0 456
458 0 484694 224674 98800 0 457
459 0 484697 224615 98880 0 458
460 0 484707 224494 99080 0 459
461 0 484751 224409 99160 0 460
462 0 484807 224319 99200 0 461
463 0 484810 224286 99280 0 462
464 0 484798 224260 99320 0 463
465 0 484849 224219 99440 0 464
466 0 484935 224149 99560 0 465
467 0 485139 224065 99680 0 466
468 0 485254 224021 99760 0 467
469 0 485358 223995 99880 0 468
470 0 485598 223868 100000 0 469
471 0 485707 223787 100160 0 470
472 0 485804 223688 100320 0 471
473 0 485891 223587 100400 0 472
474 0 485943 223514 100520 0 473
475 0 486005 223435 100640 0 474
476 0 486043 223233 100800 0 475
477 0 486106 223116 100960 0 476
478 0 486144 222897 101160 0 477
479 0 486201 222643 101360 0 478
480 0 486372 222358 101680 0 479
481 0 486544 222151 101920 0 480
482 0 486628 222049 102040 0 481
483 0 486668 221990 102120 0 482
484 0 486697 221918 102200 0 483
485 0 486753 221867 102280 0 484
486 0 486809 221811 102360 0 485
487 0 486853 221695 102440 0 486
488 0 486887 221662 102480 0 487
489 0 486928 221646 102520 0 488
490 0 486970 221687 102560 0 489
491 0 486928 221544 102600 0 490
492 0 486930 221488 102640 0 491
493 0 486942 221455 102720 0 492
494 0 486939 221414 102800 0 493
495 0 486945 221407 102880 0 494
496 0 486942 221291 102960 0 495
497 0 486931 221118 103120 0 496
498 0 486940 221008 103200 0 497
499 0 486921 220954 103360 0 498
500 0 486921 220917 103560 0 499
501 0 486980 220836 103720 0 500
502 0 487030 220796 103880 0 501
503 0 487030 220775 103960 0 502
504 0 487050 220747 104040 0 503
505 0 487061 220715 104120 0 504
506 0 487076 220666 104200 0 505
507 0 487177 220507 104360 0 506
508 0 487225 220250 104520 0 507
509 0 487266 220096 104640 0 508
510 0 487228 219894 104840 0 509
511 0 487197 219504 105360 0 510
512 0 487312 219114 105800 0 511
513 0 487312 219023 105880 0 512
514 0 487321 218712 106080 0 513
515 0 487177 218227 106440 0 514
516 0 487160 217675 106800 0 515
517 0 487222 217196 107160 0 516
518 0 487190 216960 107320 0 517
519 0 487225 216808 107400 0 518
520 0 487218 216702 107480 0 519
521 0 487268 216634 107560 0 520
522 0 487245 216438 107640 0 521
523 0 487219 216274 107720 0 522
524 0 487189 216212 107800 0 523
525 0 487233 216118 107880 0 524
526 0 487270 215970 107960 0 525
527 0 487355 215922 108040 0 526
528 0 487404 215863 108120 0 527
529 0 487432 215787 108160 0 528
530 0 487443 215691 108240 0 529
531 0 487512 215643 108320 0 530
532 0 487770 215360 108640 0 531
533 0 487869 215046 108880 0 532
534 0 487740 214435 109240 0 533
535 0 487778 214029 109840 0 534
536 0 487837 213590 110200 0 535
537 0 487805 213482 110280 0 536
538 0 487758 213345 110360 0 537
539 0 487722 213283 110440 0 538
540 0 487571 213093 110520 0 539
541 0 487501 212961 110600 0 540
542 0 487466 212786 110680 0 541
543 0 487411 212714 110760 0 542
544 0 487362 212669 110840 0 543
545 0 487314 212617 110920 0 544
546 0 487269 212568 111000 0 545
547 0 487220 212521 111080 0 546
548 0 487175 212521 111200 0 547
549 0 487155 212381 111280 0 548
550 0 487164 212250 111320 0 549
551 0 487215 212019 111440 0 550
552 0 487128 211882 111640 0 551
553 0 487057 211797 111760 0 552
554 0 487033 211770 111840 0 553
555 0 486978 211691 111920 0 554
556 0 486920 211581 112000 0 555
557 0 486894 211497 112120 0 556
558 0 486865 211390 112200 0 557
559 0 486817 211264 112400 0 558
560 0 486636 210836 112600 0 559
561 0 486498 210588 112880 0 560
562 0 486390 210303 113200 0 561
563 0 486386 210218 113360 0 562
564 0 486257 210071 113440 0 563
565 0 486230 209907 113520 0 564
566 0 486120 209696 113560 0 565
567 0 486051 209480 113600 0 566
568 0 486007 209274 113680 0 567
569 0 485879 208987 113840 0 568
570 0 485756 208767 113960 0 569
571 0 485583 208576 114040 0 570
572 0 485315 208200 114320 0 571
573 0 485278 207996 114400 0 572
574 0 485206 207858 114560 0 573
575 0 485152 207662 114600 0 574
576 0 485008 207157 114640 0 575
577 0 484940 206821 114760 0 576
578 0 484809 206657 114800 0 577
579 0 484750 206595 114960 0 578
580 0 484430 206286 115000 0 579
581 0 483736 205586 114960 0 580
582 0 483335 204947 114920 0 581
583 0 482970 204554 114880 0 582
584 0 482787 204314 114800 0 583
585 0 482624 204089 114720 0 584
586 0 482470 203682 114640 0 585
587 0 482484 203286 114560 0 586
588 0 482460 202973 114520 0 587
589 0 482255 202517 114480 0 588
590 0 482101 202424 114440 0 589
591 0 482004 202373 114360 0 590
592 0 481792 202376 114240 0 591
593 0 481698 202361 114160 0 592
594 0 481255 202050 114120 0 593
595 0 480471 201446 114160 0 594
596 0 480358 201202 113920 0 595
597 0 480389 201146 113800 0 596
598 0 480406 201104 113760 0 597
599 0 480365 200959 113680 0 598
600 0 480376 200832 113600 0 599
601 0 480280 200707 113520 0 600
602 0 480190 200559 113480 0 601
603 0 480092 200407 113440 0 602
604 0 479903 200251 113400 0 603
605 0 479633 200174 113320 0 604
606 0 479300 200069 113280 0 605
607 0 479289 200070 113240 0 606
608 0 479122 200079 113120 0 607
609 0 479030 200035 113040 0 608
610 0 478968 200004 113000 0 609
611 0 478891 199967 112960 0 610
612 0 478797 199934 112880 0 611
613 0 478614 199852 112800 0 612
614 0 478271 199621 112760 0 613
615 0 478151 199466 112720 0 614
616 0 477886 199233 112680 0 615
617 0 477781 199120 112600 0 616
618 0 477601 198842 112440 0 617
619 0 477532 198723 112360 0 618
620 0 477438 198616 112280 0 619
621 0 477365 198516 112240 0 620
622 0 477325 198446 112160 0 621
623 0 477216 198334 112080 0 622
624 0 477103 198219 112000 0 623
625 0 476858 198107 111960 0 624
626 0 476705 198017 111920 0 625
627 0 476493 197931 111840 0 626
628 0 476366 197930 111760 0 627
629 0 476210 197895 111680 0 628
630 0 476061 197889 111600 0 629
631 0 475945 197885 111560 0 630
632 0 475859 197873 111520 0 631
633 0 475745 197865 111440 0 632
634 0 475614 197790 111360 0 633
635 0 475441 197733 111320 0 634
636 0 475326 197622 111280 0 635
637 0 475170 197428 111240 0 636
638 0 474900 196672 111200 0 637
639 0 474707 196322 111160 0 638
640 0 473982 195996 111120 0 639
641 0 473814 196001 111080 0 640
642 0 473571 195823 111040 0 641
643 0 473012 195199 111080 0 642
644 0 472784 194963 111120 0 643
645 0 472518 194770 111160 0 644
646 0 470741 193688 111160 0 645
647 0 469530 193204 111200 0 646
648 0 468514 192961 111200 0 647
649 0 467677 192458 111120 0 648
650 0 467462 192346 111080 0 649
651 0 467153 192188 111040 0 650
652 0 466324 192004 111000 0 651
653 0 465675 191687 110960 0 652
654 0 464855 191139 110920 0 653
655 0 462992 190860 110920 0 654
656 0 462364 190356 110920 0 655
657 0 460418 189578 110920 0 656
658 0 459192 189552 110920 0 657
659 0 458404 189135 110960 0 658
660 0 457765 188987 110920 0 659
661 0 457204 188923 110880 0 660
662 0 457009 188919 110800 0 661
663 0 456841 188910 110720 0 662
664 0 456681 188867 110640 0 663
665 0 456113 188784 110600 0 664
666 0 455328 188655 110640 0 665
667 0 454978 188491 110680 0 666
668 0 454711 188653 110720 0 667
669 0 454494 188510 110760 0 668
670 0 454109 188353 110800 0 669
671 0 453339 187980 110840 0 670
672 0 452668 187804 110800 0 671
673 0 451615 187510 110800 0 672
674 0 450886 187178 110840 0 673
675 0 450326 186918 110880 0 674
676 0 450123 186787 110960 0 675
677 0 449799 186697 111000 0 676
678 0 449246 186519 111040 0 677
679 0 448922 186426 111080 0 678
680 0 448460 186400 111120 0 679
681 0 448157 186447 111160 0 680
682 0 448000 186495 111240 0 681
683 0 447939 186466 111280 0 682
684 0 447867 186434 111360 0 683
685 0 447450 186140 111400 0 684
686 0 446965 185831 111440 0 685
687 0 446813 185742 111480 0 686
688 0 446722 185695 111560 0 687
689 0 446599 185665 111600 0 688
690 0 446453 185628 111720 0 689
691 0 445957 185385 111840 0 690
692 0 445828 185360 111960 0 691
693 0 445160 185152 112000 0 692
694 0 444969 185041 112080 0 693
695 0 444761 184993 112160 0 694
696 0 444556 184969 112240 0 695
697 0 444348 184828 112280 0 696
698 0 443801 184583 112560 0 697
699 0 443412 184508 112800 0 698
700 0 443163 184416 113000 0 699
701 0 443037 184357 113080 0 700
702 0 442841 184331 113200 0 701
703 0 442686 184244 113280 0 702
704 0 442693 184172 113320 0 703
705 0 442513 184037 113400 0 704
706 0 442293 183853 113480 0 705
707 0 441927 183607 113560 0 706
708 0 441764 183464 113600 0 707
709 0 441620 183344 113640 0 708
710 0 441439 183270 113680 0 709
711 0 441204 183183 113760 0 710
712 0 440957 183153 113800 0 711
713 0 440853 183159 113880 0 712
714 0 440697 183159 113960 0 713
715 0 440632 183076 114000 0 714
716 0 440457 182969 114080 0 715
717 0 440417 182912 114120 0 716
718 0 440284 182834 114200 0 717
719 0 440194 182684 114320 0 718
720 0 440096 182627 114400 0 719
721 0 439977 182508 114480 0 720
722 0 439871 182410 114680 0 721
723 0 439625 182240 114760 0 722
724 0 439403 181964 115080 0 723
725 0 439342 181902 115120 0 724
726 0 439274 181788 115200 0 725
727 0 439171 181710 115280 0 726
728 0 439141 181664 115320 0 727
729 0 439067 181608 115400 0 728
730 0 438611 181321 115720 0 729
731 0 438542 181316 115760 0 730
732 0 437772 180987 116160 0 731
733 0 437338 180554 116720 0 732
734 0 436740 180548 117160 0 733
735 0 436438 180550 117480 0 734
736 0 436140 180283 118160 0 735
737 0 436010 180278 118280 0 736
738 0 435796 180338 118440 0 737
739 0 435757 180419 118520 0 738
740 0 435616 180383 118600 0 739
741 0 435541 180402 118720 0 740
742 0 435460 180417 118800 0 741
743 0 435295 180410 119040 0 742
744 0 435237 180372 119200 0 743
745 0 435179 180364 119320 0 744
746 0 435092 180338 119400 0 745
747 0 435061 180293 119440 0 746
748 0 435004 180260 119520 0 747
749 0 435002 180174 119600 0 748
750 0 434968 180116 119680 0 749
751 0 434860 180207 119760 0 750
752 0 434828 180059 119800 0 751
753 0 434717 180139 119880 0 752
754 0 434730 180133 119960 0 753
755 0 434777 180221 120040 0 754
756 0 434830 180243 120120 0 755
757 0 434859 180277 120200 0 756
758 0 434888 180306 120280 0 757
759 0 434839 180340 120400 0 758
760 0 434724 180324 120560 0 759
761 0 434526 180332 120680 0 760
762 0 434390 180374 120800 0 761
763 0 434325 180419 120920 0 762
764 0 434256 180431 121000 0 763
765 0 434199 180404 121080 0 764
766 0 434139 180395 121160 0 765
767 0 434128 180381 121200 0 766
768 0 434078 180385 121280 0 767
769 0 433947 180342 121360 0 768
770 0 433849 180321 121440 0 769
771 0 433630 180220 121720 0 770
772 0 433490 180138 121880 0 771
773 0 433369 180040 122040 0 772
774 0 433232 179923 122200 0 773
775 0 433108 179841 122360 0 774
776 0 433039 179786 122440 0 775
777 0 432966 179741 122520 0 776
778 0 432913 179709 122560 0 777
779 0 432763 179656 122680 0 778
780 0 432717 179609 122800 0 779
781 0 432598 179540 122920 0 780
782 0 432468 179533 123000 0 781
783 0 432328 179553 123120 0 782
784 0 432215 179613 123360 0 783
785 0 432090 179594 123600 0 784
786 0 431958 179609 123680 0 785
787 0 431878 179631 123800 0 786
788 0 431820 179633 123960 0 787
789 0 431808 179600 124080 0 788
790 0 431733 179540 124160 0 789
791 0 431598 179531 124360 0 790
792 0 431519 179547 124560 0 791
793 0 431497 179541 124640 0 792
794 0 431450 179565 124720 0 793
795 0 431385 179588 124800 0 794
796 0 431279 179594 124960 0 795
797 0 431168 179590 125080 0 796
798 0 431005 179572 125240 0 797
799 0 430878 179395 125560 0 798
800 0 430838 179377 125640 0 799
801 0 430781 179322 125760 0 800
802 0 430709 179226 125960 0 801
803 0 430655 179181 126040 0 802
804 0 430570 179126 126120 0 803
805 0 430539 179109 126200 0 804
806 0 430462 179056 126240 0 805
807 0 430215 179050 126720 0 806
808 0 430123 179063 126840 0 807
809 0 430066 179077 126920 0 808
810 0 430080 179079 126960 0 809
811 0 430069 179109 127000 0 810
812 0 430057 179113 127040 0 811
813 0 430007 179122 127080 0 812
814 0 429824 179133 127280 0 813
815 0 429547 179100 127480 0 814
816 0 429443 179070 127720 0 815
817 0 429350 179001 127840 0 816
818 0 429165 178885 128200 0 817
819 0 428837 178707 128600 0 818
820 0 428530 178661 129080 0 819
821 0 428221 178629 129400 0 820
822 0 427821 178569 129920 0 821
823 0 427659 178585 130240 0 822
824 0 427476 178589 130600 0 823
825 0 427391 178588 130680 0 824
826 0 427248 178576 130840 0 825
827 0 427180 178576 130920 0 826
828 0 427068 178565 131000 0 827
829 0 426893 178607 131160 0 828
830 0 426838 178610 131240 0 829
831 0 426805 178633 131320 0 830
832 0 426752 178637 131400 0 831
833 0 426586 178606 131480 0 832
834 0 426535 178574 131560 0 833
835 0 426490 178570 131640 0 834
836 0 426468 178522 131720 0 835
837 0 426470 178527 131800 0 836
838 0 426483 178564 131880 0 837
839 0 426506 178631 131960 0 838
840 0 426542 178702 132040 0 839
841 0 426432 178677 132120 0 840
842 0 426405 178809 132160 0 841
843 0 426361 178914 132240 0 842
844 0 426309 178971 132320 0 843
845 0 426310 178976 132400 0 844
846 0 426234 179032 132560 0 845
847 0 426156 179083 132640 0 846
848 0 426064 179082 132720 0 847
849 0 426013 179070 132800 0 848
850 0 425810 179073 132880 0 849
851 0 425716 179105 132960 0 850
852 0 425649 179107 133040 0 851
853 0 425579 179114 133160 0 852
854 0 425413 179110 133480 0 853
855 0 425337 179105 133560 0 854
856 0 425301 179083 133680 0 855
857 0 425272 179061 133720 0 856
858 0 425134 178994 133960 0 857
859 0 425102 179020 134000 0 858
860 0 425024 178996 134040 0 859
861 0 424940 178962 134080 0 860
862 0 424874 178964 134120 0 861
863 0 424823 178944 134160 0 862
864 0 424758 178900 134200 0 863
865 0 424651 178969 134240 0 864
866 0 424594 178945 134280 0 865
867 0 424550 178903 134320 0 866
868 0 424432 178860 134360 0 867
869 0 424099 178786 134520 0 868
870 0 424005 178804 134680 0 869
871 0 423955 178710 134840 0 870
872 0 423785 178648 135040 0 871
873 0 423732 178627 135160 0 872
874 0 423576 178605 135320 0 873
875 0 423510 178573 135480 0 874
876 0 423462 178525 135600 0 875
877 0 423423 178524 135680 0 876
878 0 423347 178512 135800 0 877
879 0 423345 178515 135880 0 878
880 0 423265 178509 135960 0 879
881 0 423230 178489 136040 0 880
882 0 423164 178470 136080 0 881
883 0 423051 178434 136120 0 882
884 0 422965 178392 136160 0 883
885 0 422838 178356 136240 0 884
886 0 422684 178266 136280 0 885
887 0 422660 178337 136360 0 886
888 0 422571 178338 136440 0 887
889 0 422537 178333 136520 0 888
890 0 422486 178329 136560 0 889
891 0 422410 178334 136640 0 890
892 0 422363 178305 136720 0 891
893 0 422276 178292 136760 0 892
894 0 422214 178292 136800 0 893
895 0 422079 178250 136840 0 894
896 0 422015 178229 136920 0 895
897 0 421932 178206 136960 0 896
898 0 421820 178189 137040 0 897
899 0 421688 178134 137120 0 898
900 0 421639 178119 137200 0 899
901 0 421610 178103 137280 0 900
902 0 421578 178097 137320 0 901
903 0 421573 178143 137360 0 902
904 0 421429 178052 137480 0 903
905 0 421344 178008 137560 0 904
906 0 421118 177926 137760 0 905
907 0 420890 177877 138000 0 906
908 0 420787 177839 138080 0 907
909 0 420775 177798 138160 0 908
910 0 420708 177844 138200 0 909
911 0 420610 177844 138240 0 910
912 0 420525 177842 138480 0 911
913 0 420458 177839 138640 0 912
914 0 420440 177865 138800 0 913
915 0 420382 177962 139120 0 914
916 0 420324 177949 139200 0 915
917 0 420208 177988 139240 0 916
918 0 419680 178193 139280 0 917
919 0 420237 177966 139320 0 918
920 0 420313 177944 139440 0 919
921 0 420295 178022 139760 0 920
922 0 420226 177950 139960 0 921
923 0 420163 177898 140160 0 922
924 0 420049 177777 140400 0 923
925 0 419951 177698 140480 0 924
926 0 419872 177631 140600 0 925
927 0 419794 177527 140680 0 926
928 0 419757 177459 140800 0 927
929 0 419580 177331 140920 0 928
930 0 419509 177268 141000 0 929
931 0 419416 177231 141080 0 930
932 0 419358 177194 141200 0 931
933 0 419331 177161 141360 0 932
934 0 419275 177089 141440 0 933
935 0 419180 177008 141520 0 934
936 0 419043 176897 141640 0 935
937 0 418950 176835 141800 0 936
938 0 418884 176767 142000 0 937
939 0 418846 176716 142240 0 938
940 0 418861 176641 142320 0 939
941 0 418772 176642 142400 0 940
942 0 418764 176615 142440 0 941
943 0 418732 176600 142480 0 942
944 0 418709 176601 142520 0 943
945 0 418674 176584 142720 0 944
946 0 418665 176578 142800 0 945
947 0 418625 176555 142920 0 946
948 0 418649 176549 143000 0 947
949 0 418648 176540 143080 0 948
950 0 418549 176465 143160 0 949
951 0 418433 176386 143240 0 950
952 0 418388 176351 143320 0 951
953 0 418336 176303 143400 0 952
954 0 418298 176188 143480 0 953
955 0 418245 176108 143560 0 954
956 0 418199 176034 143640 0 955
957 0 418178 175984 143680 0 956
958 0 418176 175907 143760 0 957
959 0 418177 175673 143920 0 958
960 0 418157 175595 144000 0 959
961 0 418094 175551 144080 0 960
962 0 418095 175495 144120 0 961
963 0 418070 175419 144280 0 962
964 0 417860 175182 144520 0 963
965 0 417477 174891 144960 0 964
966 0 417426 174781 145040 0 965
967 0 417392 174711 145120 0 966
968 0 417357 174671 145200 0 967
969 0 417285 174635 145280 0 968
970 0 417214 174607 145400 0 969
971 0 417154 174607 145480 0 970
972 0 417125 174584 145560 0 971
973 0 417082 174597 145640 0 972
974 0 417077 174598 145680 0 973
975 0 416983 175432 145720 0 974
976 0 417025 174657 145760 0 975
977 0 416986 174469 145960 0 976
978 0 416939 174371 146040 0 977
979 0 416878 174270 146120 0 978
980 0 416832 174175 146160 0 979
981 0 416766 174060 146240 0 980
982 0 416734 174004 146320 0 981
983 0 416694 173925 146360 0 982
984 0 416652 173856 146440 0 983
985 0 416701 173686 146520 0 984
986 0 416688 173618 146600 0 985
987 0 416737 173381 146960 0 986
988 0 416759 173328 147200 0 987
989 0 416748 173287 147320 0 988
990 0 416742 173256 147400 0 989
991 0 416715 173227 147480 0 990
992 0 416577 173219 147520 0 991
993 0 416501 173205 147560 0 992
994 0 416420 173155 147680 0 993
995 0 416325 173164 147760 0 994
996 0 416128 173126 147800 0 995
997 0 416019 173080 147880 0 996
998 0 415976 173088 147920 0 997
999 0 415932 173108 147960 0 998
1000 0 415890 173102 148000 0 999
1001 0 415854 173085 148040 0 1000
1002 0 415826 173060 148120 0 1001
1003 0 415820 173050 148200 0 1002
1004 0 415768 173028 148240 0 1003
1005 0 415782 172976 148320 0 1004
1006 0 415696 172914 148400 0 1005
1007 0 415672 172832 148480 0 1006
1008 0 415635 172752 148560 0 1007
1009 0 415529 172799 148680 0 1008
1010 0 415453 172725 148760 0 1009
1011 0 415370 172593 148840 0 1010
1012 0 415287 172498 148920 0 1011
1013 0 415226 172409 149000 0 1012
1014 0 415146 172306 149040 0 1013
1015 0 415058 172200 149120 0 1014
1016 0 414995 172110 149160 0 1015
1017 0 414929 172010 149240 0 1016
1018 0 414906 171948 149320 0 1017
1019 0 414858 171908 149360 0 1018
1020 0 414804 171827 149400 0 1019
1021 0 414782 171783 149480 0 1020
1022 0 414752 171724 149520 0 1021
1023 0 414717 171643 149560 0 1022
1024 0 414701 171622 149600 0 1023
1025 0 414679 171623 149640 0 1024
1026 0 414558 171699 149680 0 1025
1027 0 414521 171789 149720 0 1026
1028 0 414502 171839 149760 0 1027
1029 0 414463 171889 149800 0 1028
1030 0 414445 171961 149840 0 1029
1031 0 414400 172014 149920 0 1030
1032 0 414361 172056 149960 0 1031
1033 0 414383 172078 150040 0 1032
1034 0 414369 172036 150080 0 1033
1035 0 414423 171976 150160 0 1034
1036 0 414387 171892 150240 0 1035
1037 0 414323 171727 150320 0 1036
1038 0 414267 171548 150400 0 1037
1039 0 414226 171342 150480 0 1038
1040 0 414181 171212 150520 0 1039
1041 0 414112 171013 150560 0 1040
1042 0 414022 170777 150640 0 1041
1043 0 413861 170460 150760 0 1042
1044 0 413761 170300 150840 0 1043
1045 0 413675 170246 150920 0 1044
1046 0 413560 170070 150960 0 1045
1047 0 413385 169751 151160 0 1046
1048 0 413285 169608 151280 0 1047
1049 0 413148 169486 151360 0 1048
1050 0 413124 169390 151440 0 1049
1051 0 412972 169246 151480 0 1050
1052 0 412478 168746 151520 0 1051
1053 0 412899 169201 151560 0 1052
1054 0 412773 169027 151720 0 1053
1055 0 412468 168661 152080 0 1054
1056 0 412236 168513 152320 0 1055
1057 0 411982 168427 152600 0 1056
1058 0 411929 168381 152640 0 1057
1059 0 411861 168379 152680 0 1058
1060 0 411784 168300 152760 0 1059
1061 0 411718 168234 152840 0 1060
1062 0 411547 168081 152960 0 1061
1063 0 411507 168045 153000 0 1062
1064 0 411458 168010 153040 0 1063
1065 0 411401 167967 153120 0 1064
1066 0 411332 167931 153200 0 1065
1067 0 411285 167880 153280 0 1066
1068 0 411237 167813 153360 0 1067
1069 0 411238 167819 153440 0 1068
1070 0 411213 167756 153520 0 1069
1071 0 411163 167720 153560 0 1070
1072 0 411044 167581 153640 0 1071
1073 0 410869 167498 153760 0 1072
1074 0 410700 167438 153840 0 1073
1075 0 410568 167382 153920 0 1074
1076 0 410268 167302 153960 0 1075
1077 0 410213 167267 154040 0 1076
1078 0 410177 167241 154120 0 1077
1079 0 409985 167158 154200 0 1078
1080 0 409896 167134 154240 0 1079
1081 0 409890 167141 154320 0 1080
1082 0 409867 167155 154400 0 1081
1083 0 409829 167190 154480 0 1082
1084 0 409759 167189 154560 0 1083
1085 0 409669 167189 154640 0 1084
1086 0 409560 167210 154720 0 1085
1087 0 409481 167211 154800 0 1086
1088 0 409387 167183 154880 0 1087
1089 0 409296 167159 154960 0 1088
1090 0 409174 167153 155040 0 1089
1091 0 409091 167125 155080 0 1090
1092 0 408996 167092 155160 0 1091
1093 0 408922 167067 155240 0 1092
1094 0 408823 167027 155320 0 1093
1095 0 408763 166990 155360 0 1094
1096 0 408613 166954 155400 0 1095
1097 0 408365 166947 155440 0 1096
1098 0 408177 166920 155520 0 1097
1099 0 408036 166958 155600 0 1098
1100 0 407980 166923 155680 0 1099
1101 0 407937 166889 155760 0 1100
1102 0 407908 166869 155840 0 1101
1103 0 407872 166833 155920 0 1102
1104 0 407799 166733 156000 0 1103
1105 0 407710 166628 156080 0 1104
1106 0 407607 166505 156160 0 1105
1107 0 407550 166446 156240 0 1106
1108 0 407509 166416 156280 0 1107
1109 0 407360 166356 156360 0 1108
1110 0 407261 166300 156440 0 1109
1111 0 407138 166229 156520 0 1110
1112 0 407007 166186 156560 0 1111
1113 0 406908 166169 156640 0 1112
1114 0 406725 166098 156720 0 1113
1115 0 406629 166076 156800 0 1114
1116 0 406542 166087 156880 0 1115
1117 0 406467 166087 156960 0 1116
1118 0 406411 166056 157040 0 1117
1119 0 406365 166023 157120 0 1118
1120 0 406294 166024 157200 0 1119
1121 0 406252 165998 157280 0 1120
1122 0 406196 165986 157360 0 1121
1123 0 406165 165954 157440 0 1122
1124 0 406082 165924 157520 0 1123
1125 0 406012 165911 157560 0 1124
1126 0 405895 165890 157600 0 1125
1127 0 405792 165855 157680 0 1126
1128 0 405677 165806 157760 0 1127
1129 0 405522 165792 157840 0 1128
1130 0 405314 165711 157920 0 1129
1131 0 405224 165655 157960 0 1130
1132 0 405105 165606 158000 0 1131
1133 0 405038 165576 158040 0 1132
1134 0 405007 165569 158080 0 1133
1135 0 404959 165727 158120 0 1134
1136 0 404954 165554 158160 0 1135
1137 0 404940 165555 158240 0 1136
1138 0 404854 165548 158320 0 1137
1139 0 404261 165511 158840 0 1138
1140 0 404063 165489 158920 0 1139
1141 0 403549 165346 159480 0 1140
1142 0 403514 165378 159520 0 1141
1143 0 403281 165382 159560 0 1142
1144 0 403079 165389 159640 0 1143
1145 0 402999 165347 159720 0 1144
1146 0 402907 165299 159760 0 1145
1147 0 402686 165153 159800 0 1146
1148 0 402606 165086 159880 0 1147
1149 0 402479 165039 159920 0 1148
1150 0 402436 165017 160000 0 1149
1151 0 402313 165073 160080 0 1150
1152 0 402173 165071 160120 0 1151
1153 0 402091 165080 160200 0 1152
1154 0 401988 165087 160280 0 1153
1155 0 401818 165036 160360 0 1154
1156 0 401605 164988 160560 0 1155
1157 0 401487 164866 160640 0 1156
1158 0 401472 164797 160720 0 1157
1159 0 401396 164702 160800 0 1158
1160 0 401265 164616 160840 0 1159
1161 0 401032 164558 160880 0 1160
1162 0 400851 164551 160960 0 1161
1163 0 400665 164523 161000 0 1162
1164 0 400537 164501 161080 0 1163
1165 0 400359 164398 161160 0 1164
1166 0 400269 164219 161200 0 1165
1167 0 400179 164081 161280 0 1166
1168 0 400170 164007 161360 0 1167
1169 0 400079 163965 161440 0 1168
1170 0 400008 163935 161520 0 1169
1171 0 399956 163901 161560 0 1170
1172 0 399933 163912 161640 0 1171
1173 0 399933 163921 161720 0 1172
1174 0 399860 163895 161800 0 1173
1175 0 399778 163887 161880 0 1174
1176 0 399681 163834 161960 0 1175
1177 0 399582 163787 162000 0 1176
1178 0 399406 163757 162040 0 1177
1179 0 399305 163747 162120 0 1178
1180 0 399187 163740 162200 0 1179
1181 0 399032 163705 162240 0 1180
1182 0 398917 163675 162280 0 1181
1183 0 398751 163604 162320 0 1182
1184 0 398515 163555 162400 0 1183
1185 0 398360 163541 162440 0 1184
1186 0 398268 163491 162520 0 1185
1187 0 398035 163447 162600 0 1186
1188 0 397969 163418 162680 0 1187
1189 0 397901 163420 162760 0 1188
1190 0 397819 163507 162840 0 1189
1191 0 397802 163514 162920 0 1190
1192 0 397735 163483 163000 0 1191
1193 0 397669 163451 163080 0 1192
1194 0 397628 163408 163160 0 1193
1195 0 397612 163362 163240 0 1194
1196 0 397578 163337 163320 0 1195
1197 0 397502 163283 163400 0 1196
1198 0 397236 163140 163480 0 1197
1199 0 397149 163138 163520 0 1198
1200 0 396890 163177 163560 0 1199
1201 0 396773 163163 163640 0 1200
1202 0 396722 163147 163680 0 1201
1203 0 396661 163093 163760 0 1202
1204 0 396608 163038 163840 0 1203
1205 0 396498 162914 163920 0 1204
1206 0 396403 162851 164000 0 1205
1207 0 396145 162802 164080 0 1206
1208 0 396001 162757 164160 0 1207
1209 0 395842 162599 164240 0 1208
1210 0 395599 162480 164320 0 1209
1211 0 395479 162402 164440 0 1210
1212 0 395335 162384 164520 0 1211
1213 0 395241 162334 164640 0 1212
1214 0 395150 162273 164720 0 1213
1215 0 395019 162237 164800 0 1214
1216 0 394888 162210 164880 0 1215
1217 0 394818 162162 165040 0 1216
1218 0 394769 162143 165160 0 1217
1219 0 394707 162186 165320 0 1218
1220 0 394537 162143 165400 0 1219
1221 0 394301 162100 165480 0 1220
1222 0 394008 162062 165520 0 1221
1223 0 393878 162016 165600 0 1222
1224 0 393701 161935 165680 0 1223
1225 0 393539 161853 165760 0 1224
1226 0 393441 161757 165840 0 1225
1227 0 393341 161664 165880 0 1226
1228 0 393226 161587 165960 0 1227
1229 0 393074 161471 166000 0 1228
1230 0 392929 161415 166080 0 1229
1231 0 392826 161398 166120 0 1230
1232 0 392669 161266 166200 0 1231
1233 0 392625 161246 166200 0 1232
1234 0 392492 161245 166320 0 1233
1235 0 391876 161226 166320 0 1234
1236 0 391808 160974 166320 0 1235
1237 0 391540 160753 166360 0 1236
1238 0 391025 160378 166440 0 1237
1239 0 390820 160228 166520 0 1238
1240 0 390663 160200 166640 0 1239
1241 0 390603 160154 166720 0 1240
1242 0 390500 160076 166800 0 1241
1243 0 390399 160005 166880 0 1242
1244 0 390338 159965 166960 0 1243
1245 0 390259 159942 167040 0 1244
1246 0 390019 159949 167120 0 1245
1247 0 389912 159998 167200 0 1246
1248 0 389773 160004 167240 0 1247
1249 0 389671 160004 167280 0 1248
1250 0 389485 159868 167360 0 1249
1251 0 389342 159731 167400 0 1250
1252 0 389195 159550 167440 0 1251
1253 0 388959 159278 167480 0 1252
1254 0 388863 159154 167520 0 1253
1255 0 388803 159153 167560 0 1254
1256 0 388727 158921 167600 0 1255
1257 0 388686 158837 167640 0 1256
1258 0 388616 158696 167720 0 1257
1259 0 388518 158532 167760 0 1258
1260 0 388326 158403 167840 0 1259
1261 0 388154 158357 167880 0 1260
1262 0 387959 158258 167960 0 1261
1263 0 387686 158118 168040 0 1262
1264 0 387443 157986 168160 0 1263
1265 0 387302 158010 168280 0 1264
1266 0 387264 158016 168360 0 1265
1267 0 387119 158002 168440 0 1266
1268 0 386966 157938 168520 0 1267
1269 0 386555 157810 168600 0 1268
1270 0 386342 157666 168680 0 1269
1271 0 385878 157355 168920 0 1270
1272 0 385654 157227 168960 0 1271
1273 0 385278 157164 169040 0 1272
1274 0 384840 157114 169160 0 1273
1275 5 380535 156140 169160 0 1274
1276 5 376888 156476 169160 0 1275
1277 5 375181 156942 169120 0 1276
1278 0 375184 156980 169040 0 1277
1279 0 375142 156993 168960 0 1278
1280 0 375130 157001 168880 0 1279
1281 0 375106 157005 168760 0 1280
1282 0 375074 156983 168680 0 1281
1283 0 375026 156948 168640 0 1282
1284 0 374978 156912 168600 0 1283
1285 0 374746 156816 168560 0 1284
1286 0 374314 157209 168520 0 1285
1287 0 374034 157480 168480 0 1286
1288 0 373634 157560 168440 0 1287
1289 0 372211 158120 168400 0 1288
1290 5 370587 158528 168360 0 1289
1291 5 368555 159264 168360 0 1290
1292 0 368400 159276 168320 0 1291
1293 0 368139 159305 168280 0 1292
1294 0 367723 159342 168240 0 1293
1295 0 367622 159341 168160 0 1294
1296 0 367467 159301 167840 0 1295
1297 0 367409 159270 167760 0 1296
1298 0 367298 159226 167720 0 1297
1299 0 367187 159160 167640 0 1298
1300 0 367093 159104 167560 0 1299
1301 0 366916 159065 167520 0 1300
1302 0 366854 159055 167440 0 1301
1303 0 366782 159072 167360 0 1302
1304 0 366789 159079 167280 0 1303
1305 0 366770 159073 167240 0 1304
1306 0 366755 159096 167160 0 1305
1307 0 366750 159121 167080 0 1306
1308 0 366707 159163 167000 0 1307
1309 0 366711 159166 166960 0 1308
1310 0 366707 159168 166920 0 1309
1311 0 366548 159120 166840 0 1310
1312 0 366443 159059 166760 0 1311
1313 0 366132 158889 166680 0 1312
1314 0 365992 158815 166640 0 1313
1315 0 365891 158851 166600 0 1314
1316 0 365793 158801 166560 0 1315
1317 0 365592 158638 166520 0 1316
1318 0 365522 158569 166440 0 1317
1319 0 365219 158347 166400 0 1318
1320 0 365258 158307 166320 0 1319
1321 0 365909 158691 166160 0 1320
1322 0 365826 158522 166080 0 1321
1323 0 365694 158235 166000 0 1322
1324 0 365641 158209 165920 0 1323
1325 0 365581 158176 165880 0 1324
1326 0 365444 158115 165800 0 1325
1327 5 365475 157876 165720 0 1326
1328 0 365467 157812 165680 0 1327
1329 0 365336 157889 165600 0 1328
1330 0 365251 157851 165560 0 1329
1331 0 365150 157838 165520 0 1330
1332 0 365065 157753 165480 0 1331
1333 0 365052 157686 165440 0 1332
1334 0 365038 157619 165400 0 1333
1335 0 364937 157565 165320 0 1334
1336 0 364726 157471 165240 0 1335
1337 0 364463 157438 165160 0 1336
1338 0 363975 157320 165120 0 1337
1339 0 363788 157306 165000 0 1338
1340 0 363702 157253 164920 0 1339
1341 0 363497 157196 164840 0 1340
1342 0 363255 157137 164760 0 1341
1343 0 363315 157114 164680 0 1342
1344 0 363114 157114 164600 0 1343
1345 0 363022 157111 164520 0 1344
1346 0 362967 157115 164440 0 1345
1347 0 362942 157101 164360 0 1346
1348 0 362826 156976 164280 0 1347
1349 0 362663 156893 164200 0 1348
1350 0 362616 156857 164120 0 1349
1351 0 362524 156812 164080 0 1350
1352 0 362529 156814 164000 0 1351
1353 0 362495 156854 163920 0 1352
1354 0 362583 156914 163840 0 1353
1355 0 362645 156858 163760 0 1354
1356 0 362630 156871 163680 0 1355
1357 0 362626 156872 163640 0 1356
1358 0 362621 156872 163600 0 1357
1359 0 362551 156887 163520 0 1358
1360 0 362531 156886 163480 0 1359
1361 0 362440 156822 163240 0 1360
1362 0 362436 156787 163200 0 1361
1363 0 362343 156862 163160 0 1362
1364 0 362272 156716 163040 0 1363
1365 0 362164 156718 162920 0 1364
1366 0 362183 156652 162840 0 1365
1367 0 362513 156199 162240 0 1366
1368 0 362581 156006 162000 0 1367
1369 0 362604 155860 161880 0 1368
1370 0 362495 155778 161680 0 1369
1371 0 362400 155762 161560 0 1370
1372 0 362554 155720 161440 0 1371
1373 0 362695 155706 161240 0 1372
1374 0 362682 155636 161160 0 1373
1375 0 362701 155584 161000 0 1374
1376 0 362673 155533 160920 0 1375
1377 0 362608 155462 160840 0 1376
1378 0 362595 155452 160760 0 1377
1379 0 362606 155446 160680 0 1378
1380 0 362545 155352 160600 0 1379
1381 0 362521 155263 160520 0 1380
1382 0 362468 155238 160440 0 1381
1383 0 362380 155206 160360 0 1382
1384 0 362365 155209 160280 0 1383
1385 0 362345 155159 160240 0 1384
1386 0 362327 155099 160200 0 1385
1387 0 362333 155040 160120 0 1386
1388 0 362267 154908 160080 0 1387
1389 0 362180 154871 160000 0 1388
1390 0 362065 154819 159960 0 1389
1391 0 362003 154839 159920 0 1390
1392 0 362003 154810 159880 0 1391
1393 0 362027 154777 159800 0 1392
1394 0 362030 154759 159720 0 1393
1395 0 362152 154501 159680 0 1394
1396 0 362144 154446 159600 0 1395
1397 0 362187 154291 159520 0 1396
1398 0 362192 154204 159440 0 1397
1399 0 362207 154193 159320 0 1398
1400 0 362203 154159 159240 0 1399
1401 0 362159 154008 159160 0 1400
1402 0 362172 153957 159080 0 1401
1403 0 362167 153887 159000 0 1402
1404 0 362175 153827 158920 0 1403
1405 0 362133 153632 158840 0 1404
1406 0 362145 153523 158760 0 1405
1407 0 362116 153399 158680 0 1406
1408 0 362080 153298 158640 0 1407
1409 0 362027 153244 158560 0 1408
1410 0 362022 153216 158480 0 1409
1411 0 362006 153148 158400 0 1410
1412 0 361963 153030 158320 0 1411
1413 0 361924 152993 158240 0 1412
1414 0 361666 152854 158200 0 1413
1415 0 361644 152596 158080 0 1414
1416 0 361757 152261 157880 0 1415
1417 0 361791 152122 157760 0 1416
1418 0 361797 152001 157680 0 1417
1419 0 361789 151911 157600 0 1418
1420 0 361813 151832 157560 0 1419
1421 0 361823 151797 157480 0 1420
1422 0 361852 151732 157440 0 1421
1423 0 361807 151691 157400 0 1422
1424 0 361707 151599 157280 0 1423
1425 0 361683 151571 157240 0 1424
1426 0 361652 151594 157200 0 1425
1427 0 361685 151513 157160 0 1426
1428 0 361723 151415 157120 0 1427
1429 0 361718 151340 157040 0 1428
1430 0 361752 151144 156960 0 1429
1431 0 361723 151075 156920 0 1430
1432 5 361743 150715 156880 0 1431
1433 0 361227 150267 156880 0 1432
1434 0 361037 149873 156720 0 1433
1435 0 361034 149566 156600 0 1434
1436 0 361008 149356 156400 0 1435
1437 0 361031 149199 156280 0 1436
1438 0 360961 148971 156200 0 1437
1439 0 361014 148749 156120 0 1438
1440 0 360987 148647 156040 0 1439
1441 0 360963 148579 155840 0 1440
1442 0 360949 148550 155760 0 1441
1443 0 360960 148515 155720 0 1442
1444 0 360983 148445 155640 0 1443
1445 0 360901 148274 155560 0 1444
1446 0 360883 148154 155480 0 1445
1447 0 360823 148016 155400 0 1446
1448 0 360791 147804 155320 0 1447
1449 0 360811 147683 155200 0 1448
1450 0 360850 147608 155120 0 1449
1451 0 360909 147578 155040 0 1450
1452 0 360862 147456 155000 0 1451
1453 0 360901 147355 154880 0 1452
1454 0 360769 147268 154800 0 1453
1455 0 360726 147201 154720 0 1454
1456 0 360595 147107 154640 0 1455
1457 0 360489 147071 154600 0 1456
1458 0 360416 146758 154520 0 1457
1459 0 360420 146690 154480 0 1458
1460 0 360425 146623 154440 0 1459
1461 0 360489 146426 154360 0 1460
1462 0 360545 146058 154280 0 1461
1463 0 360641 145784 154200 0 1462
1464 0 360666 145692 154160 0 1463
1465 0 360677 145638 154080 0 1464
1466 0 360674 145571 154000 0 1465
1467 0 360664 145464 153960 0 1466
1468 0 360686 145404 153880 0 1467
1469 0 360663 145482 153800 0 1468
1470 0 360665 145320 153720 0 1469
1471 0 360723 145154 153640 0 1470
1472 0 360767 144992 153560 0 1471
1473 0 360771 144936 153520 0 1472
1474 0 360798 144753 153480 0 1473
1475 0 360948 144392 153440 0 1474
1476 0 361056 144159 153400 0 1475
1477 0 361046 143992 153360 0 1476
1478 0 361110 143880 153320 0 1477
1479 0 361116 143818 153280 0 1478
1480 0 361106 143766 153240 0 1479
1481 0 361066 143673 153200 0 1480
1482 0 361048 143656 153160 0 1481
1483 0 361080 143546 153120 0 1482
1484 0 361077 143456 153080 0 1483
1485 0 361104 143347 153040 0 1484
1486 0 361193 143272 153000 0 1485
1487 0 361208 143192 152960 0 1486
1488 0 361327 143025 152880 0 1487
1489 0 361369 142729 152800 0 1488
1490 0 361580 142473 152760 0 1489
1491 0 361737 142168 152680 0 1490
1492 0 361919 141687 152600 0 1491
1493 0 361987 141495 152520 0 1492
1494 0 362105 141000 152480 0 1493
1495 5 362267 140320 152440 0 1494
1496 0 362279 140389 152400 0 1495
1497 0 362291 140359 152320 0 1496
1498 0 362287 140359 152280 0 1497
1499 0 362280 140378 152240 0 1498
1500 0 362292 140351 152200 0 1499
1501 0 362407 140297 152160 0 1500
1502 0 362411 140271 152120 0 1501
1503 0 362480 140060 152080 0 1502
1504 0 362566 139809 151840 0 1503
1505 0 362965 138896 151800 0 1504
1506 0 363195 138540 151760 0 1505
1507 0 363426 138185 151720 0 1506
1508 0 363481 138092 151640 0 1507
1509 0 363814 137790 151360 0 1508
1510 0 363793 137643 151280 0 1509
1511 5 363782 137570 151240 0 1510
1512 0 363869 137232 151120 0 1511
1513 0 363894 137139 151080 0 1512
1514 0 364067 136782 151040 0 1513
1515 0 364221 136396 151000 0 1514
1516 0 364525 135904 150960 0 1515
1517 0 364762 135401 150920 0 1516
1518 0 365112 135055 151000 0 1517
1519 0 365472 134707 151160 0 1518
1520 0 365431 134644 151240 0 1519
1521 0 365402 134524 151360 0 1520
1522 0 365448 134382 151440 0 1521
1523 0 365477 134226 151520 0 1522
1524 0 365501 134164 151560 0 1523
1525 0 365441 134057 151680 0 1524
1526 0 365486 133941 151840 0 1525
1527 0 365575 133792 151960 0 1526
1528 5 365888 133142 152080 0 1527
1529 0 365917 133114 152120 0 1528
1530 0 365970 133073 152200 0 1529
1531 0 366259 132953 152320 0 1530
1532 0 366396 132865 152400 0 1531
1533 0 366512 132774 152520 0 1532
1534 0 366873 132334 152720 0 1533
1535 0 367131 131574 152760 0 1534
1536 0 367342 131058 152920 0 1535
1537 0 367343 130867 153040 0 1536
1538 0 367483 130658 153240 0 1537
1539 0 367715 130526 153440 0 1538
1540 0 367851 130440 153640 0 1539
1541 0 368092 130243 153720 0 1540
1542 0 368313 130060 153920 0 1541
1543 0 368454 129823 154120 0 1542
1544 0 368396 129664 154320 0 1543
1545 0 368274 129508 154440 0 1544
1546 0 368224 129420 154600 0 1545
1547 0 368388 129248 154760 0 1546
1548 0 368318 128726 154840 0 1547
1549 0 368372 128615 155000 0 1548
1550 5 368334 128397 155160 0 1549
1551 0 368889 127976 155160 0 1550
1552 0 369310 127701 155200 0 1551
1553 0 369539 127578 155280 0 1552
1554 0 369811 127469 155360 0 1553
1555 0 370032 127291 155520 0 1554
1556 0 370189 127145 155720 0 1555
1557 0 370442 126828 155760 0 1556
1558 5 370544 126508 155920 0 1557
1559 0 370518 126536 156080 0 1558
1560 0 370529 126474 156240 0 1559
1561 0 370517 126405 156400 0 1560
1562 0 370598 126309 156480 0 1561
1563 0 370679 126213 156560 0 1562
1564 0 370974 125927 156720 0 1563
1565 0 371054 125849 156800 0 1564
1566 0 371094 125810 156840 0 1565
1567 0 371143 125533 157000 0 1566
1568 0 371228 125175 157200 0 1567
1569 0 371245 125103 157240 0 1568
1570 0 370957 124716 157400 0 1569
1571 0 370889 124409 157600 0 1570
1572 0 370924 123995 157760 0 1571
1573 0 370975 123433 157880 0 1572
1574 0 371009 123201 158000 0 1573
1575 0 371057 123000 158160 0 1574
1576 5 371372 122423 158160 0 1575
1577 0 371348 122480 158280 0 1576
1578 0 371115 122633 158480 0 1577
1579 0 371215 122750 158720 0 1578
1580 0 371353 122778 158880 0 1579
1581 6 371356 122739 159000 0 1580
1582 0 461729 240886 75680 0 217
1583 0 461636 240836 75600 0 1582
1584 0 461552 240773 75560 0 1583
1585 0 461469 240695 75480 0 1584
1586 0 461415 240647 75440 0 1585
1587 0 461378 240588 75360 0 1586
1588 0 461356 240539 75240 0 1587
1589 0 461311 240479 75160 0 1588
1590 0 461262 240444 75080 0 1589
1591 0 461188 240397 75000 0 1590
1592 0 461098 240334 74920 0 1591
1593 0 461012 240298 74840 0 1592
1594 0 460958 240247 74760 0 1593
1595 0 460925 240218 74640 0 1594
1596 0 460858 240159 74480 0 1595
1597 0 460730 240105 74400 0 1596
1598 0 460656 240092 74320 0 1597
1599 0 460636 240075 74200 0 1598
1600 0 460533 240030 74080 0 1599
1601 0 460443 239968 73960 0 1600
1602 0 460312 239869 73880 0 1601
1603 0 460250 239848 73800 0 1602
1604 0 460202 239824 73680 0 1603
1605 0 460131 239784 73560 0 1604
1606 0 460035 239770 73440 0 1605
1607 0 460036 239768 73320 0 1606
1608 0 460004 239730 73240 0 1607
1609 0 459958 239670 73120 0 1608
1610 0 459897 239588 73040 0 1609
1611 0 459787 239424 72960 0 1610
1612 0 459888 239433 72880 0 1611
1613 0 459890 239416 72800 0 1612
1614 0 459921 239361 72720 0 1613
1615 0 459912 239331 72640 0 1614
1616 0 459905 239287 72560 0 1615
1617 0 459897 239283 72480 0 1616
1618 0 459871 239279 72400 0 1617
1619 0 459840 239251 72320 0 1618
1620 0 459831 239225 72240 0 1619
1621 0 459815 239185 72160 0 1620
1622 0 459777 239201 72080 0 1621
1623 0 459742 239234 72040 0 1622
1624 0 459691 239247 71920 0 1623
1625 0 459650 239267 71840 0 1624
1626 0 459608 239274 71760 0 1625
1627 0 459571 239265 71680 0 1626
1628 0 459547 239266 71600 0 1627
1629 0 459495 239262 71520 0 1628
1630 0 459466 239257 71440 0 1629
1631 0 459405 239217 71360 0 1630
1632 0 458913 238966 71320 0 1631
1633 0 458273 238742 71280 0 1632
1634 0 456786 239010 71240 0 1633
1635 0 456116 239138 71200 0 1634
1636 0 455793 239179 71160 0 1635
1637 0 455645 239206 71080 0 1636
1638 0 455569 239242 70960 0 1637
1639 0 455564 239248 70880 0 1638
1640 0 455517 239247 70800 0 1639
1641 0 454870 239283 70760 0 1640
1642 0 454720 239391 70720 0 1641
1643 0 454725 239377 70680 0 1642
1644 0 454683 239387 70600 0 1643
1645 0 454562 239417 70560 0 1644
1646 0 454414 239433 70520 0 1645
1647 0 454257 239473 70480 0 1646
1648 0 453637 239592 70440 0 1647
1649 0 453173 239677 70400 0 1648
1650 0 452925 239741 70360 0 1649
1651 0 452721 239755 70320 0 1650
1652 0 452549 239851 70240 0 1651
1653 0 452309 239942 70200 0 1652
1654 0 452157 239987 70160 0 1653
1655 0 452012 240051 70080 0 1654
1656 0 451901 240111 70040 0 1655
1657 0 451864 240129 69960 0 1656
1658 0 451749 240155 69880 0 1657
1659 0 451670 240199 69800 0 1658
1660 0 451536 240243 69760 0 1659
1661 0 451413 240283 69680 0 1660
1662 0 451277 240331 69640 0 1661
1663 0 451204 240348 69600 0 1662
1664 0 451068 240384 69520 0 1663
1665 0 449817 240693 69480 0 1664
1666 0 446402 241388 69480 0 1665
1667 0 445961 241620 69560 0 1666
1668 0 445181 242052 69600 0 1667
1669 5 443376 242959 69640 0 1668
1670 0 443058 242982 69680 0 1669
1671 0 442822 243037 69760 0 1670
1672 0 442634 243045 69840 0 1671
1673 5 442673 243007 69880 0 1672
1674 0 439161 243647 69880 0 1673
1675 5 434969 243863 69880 0 1674
1676 5 434721 244376 69840 0 1675
1677 0 434601 244615 69880 0 1676
1678 0 434593 244615 70040 0 1677
1679 0 434601 244648 70120 0 1678
1680 0 434666 244775 70200 0 1679
1681 5 434676 244823 70240 0 1680
1682 0 434682 244870 70280 0 1681
1683 0 434754 245032 70320 0 1682
1684 0 434865 245103 70400 0 1683
1685 0 435066 245247 70480 0 1684
1686 0 435130 245384 70560 0 1685
1687 0 435194 245430 70640 0 1686
1688 0 435305 245518 70720 0 1687
1689 0 435601 245950 70800 0 1688
1690 5 435725 246610 70840 0 1689
1691 0 435765 246542 70960 0 1690
1692 0 435861 246518 71120 0 1691
1693 0 436025 246526 71280 0 1692
1694 0 436077 246630 71440 0 1693
1695 0 436081 246670 71640 0 1694
1696 0 436177 246738 71720 0 1695
1697 5 436029 247066 71840 0 1696
1698 5 435309 246486 71960 0 1697
1699 0 435865 246538 72000 0 1698
1700 5 435869 246526 72080 0 1699
1701 0 436173 247182 72120 0 1700
1702 0 436365 247642 72200 0 1701
1703 0 436717 247842 72360 0 1702
1704 0 436753 247990 72480 0 1703
1705 0 436821 248198 72600 0 1704
1706 0 436853 248526 72720 0 1705
1707 0 436669 248822 72840 0 1706
1708 0 436633 249170 72960 0 1707
1709 0 436533 249222 73080 0 1708
1710 5 436483 249259 73120 0 1709
1711 0 436501 249218 73240 0 1710
1712 0 436629 249270 73280 0 1711
1713 5 436613 249330 73400 0 1712
1714 0 436497 249486 73440 0 1713
1715 5 436507 249554 73480 0 1714
1716 5 436517 249622 73520 0 1715
1717 0 436561 249582 73600 0 1716
1718 0 436473 249754 73680 0 1717
1719 0 436437 249902 73800 0 1718
1720 0 436425 249818 73880 0 1719
1721 0 436381 249862 74000 0 1720
1722 0 436301 249926 74120 0 1721
1723 0 436177 249946 74240 0 1722
1724 0 436025 249974 74400 0 1723
1725 0 435937 249958 74560 0 1724
1726 5 435917 250022 74720 0 1725
1727 0 435733 250462 74880 0 1726
1728 0 435625 250562 75040 0 1727
1729 0 435433 250738 75200 0 1728
1730 0 435245 250902 75360 0 1729
1731 0 435030 250992 75480 0 1730
1732 0 434640 251344 75600 0 1731
1733 0 434474 251480 75800 0 1732
1734 5 434334 251992 76240 0 1733
1735 0 434320 252056 76360 0 1734
1736 0 434220 252108 76600 0 1735
1737 5 433652 252476 76680 0 1736
1738 0 433086 252700 76640 0 1737
1739 5 432230 252560 76600 0 1738
1740 5 431718 252446 76720 0 1739
1741 0 431488 252396 76680 0 1740
1742 0 431456 252384 76400 0 1741
1743 0 431344 252388 76280 0 1742
1744 0 430862 252416 76200 0 1743
1745 0 430508 252396 76080 0 1744
1746 0 430282 252392 75920 0 1745
1747 0 429962 252360 75800 0 1746
1748 0 429666 252240 75600 0 1747
1749 0 429478 252196 75400 0 1748
1750 0 429126 252092 75240 0 1749
1751 0 428906 252004 75040 0 1750
1752 0 428612 251940 74840 0 1751
1753 0 428256 251872 74600 0 1752
1754 0 427760 251892 74400 0 1753
1755 5 427466 251960 74280 0 1754
1756 0 427360 251980 74240 0 1755
1757 0 427174 252040 74080 0 1756
1758 0 427080 252124 73960 0 1757
1759 0 427016 252144 73800 0 1758
1760 0 426720 252268 73520 0 1759
1761 0 426520 252412 73280 0 1760
1762 0 426542 252440 73080 0 1761
1763 5 426602 252440 73040 0 1762
1764 0 426686 252428 72960 0 1763
1765 0 426689 252415 72800 0 1764
1766 0 426690 252412 72760 0 1765
1767 5 426634 252396 72600 0 1766
1768 0 426590 252336 72480 0 1767
1769 5 426582 252308 72440 0 1768
1770 0 426706 252240 72360 0 1769
1771 0 426802 252100 72280 0 1770
1772 0 426840 251956 72120 0 1771
1773 0 426816 251876 71880 0 1772
1774 0 426872 251768 71720 0 1773
1775 0 426844 251520 71600 0 1774
1776 5 426830 251380 71440 0 1775
1777 5 426738 250704 71400 0 1776
1778 0 426344 250468 71440 0 1777
1779 0 426196 250348 71600 0 1778
1780 0 426156 250120 71840 0 1779
1781 0 426280 250088 71920 0 1780
1782 0 426110 249904 72040 0 1781
1783 0 426014 249668 72200 0 1782
1784 5 425831 249498 72400 0 1783
1785 0 425794 249464 72440 0 1784
1786 0 425492 249280 72520 0 1785
1787 0 425330 249136 72680 0 1786
1788 0 424974 248956 72840 0 1787
1789 0 424834 248816 72840 0 1788
1790 0 424614 248764 72920 0 1789
1791 0 424542 248744 73040 0 1790
1792 0 424384 248632 73200 0 1791
1793 5 424144 248549 73360 0 1792
1794 0 424084 248528 73400 0 1793
1795 0 424022 248484 73520 0 1794
1796 0 423962 248496 73640 0 1795
1797 5 423606 248596 73840 0 1796
1798 0 423580 248576 73960 0 1797
1799 0 423588 248616 74000 0 1798
1800 0 423610 248672 74120 0 1799
1801 0 423606 248704 74160 0 1800
1802 0 423556 248736 74280 0 1801
1803 0 423400 248896 74480 0 1802
1804 0 423340 249004 74480 0 1803
1805 0 423318 248960 74600 0 1804
1806 0 423322 248988 74760 0 1805
1807 0 423246 249100 74960 0 1806
1808 0 423255 249148 75120 0 1807
1809 0 423369 249326 75280 0 1808
1810 0 423374 249368 75480 0 1809
1811 0 423390 249474 75560 0 1810
1812 0 423392 249574 75760 0 1811
1813 5 423300 249694 75920 0 1812
1814 0 423044 250154 75920 0 1813
1815 0 422978 250342 76040 0 1814
1816 0 422830 250470 76080 0 1815
1817 0 422565 250550 76160 0 1816
1818 0 422400 250860 76200 0 1817
1819 5 422354 250970 76280 0 1818
1820 0 422265 251094 76240 0 1819
1821 0 422293 251168 76080 0 1820
1822 0 422259 251314 75920 0 1821
1823 0 422198 251442 75840 0 1822
1824 0 422150 251514 75800 0 1823
1825 0 421969 251732 75760 0 1824
1826 0 421804 252100 75800 0 1825
1827 0 421755 252322 75840 0 1826
1828 0 421720 252520 75800 0 1827
1829 0 421648 252626 75640 0 1828
1830 0 421489 252736 75440 0 1829
1831 0 421304 252818 75280 0 1830
1832 0 421235 252886 75120 0 1831
1833 0 421223 253182 75000 0 1832
1834 0 421166 253238 74880 0 1833
1835 0 421296 253480 74680 0 1834
1836 0 421449 253598 74400 0 1835
1837 0 421556 253776 74200 0 1836
1838 0 421540 253902 74080 0 1837
1839 0 421579 254020 74040 0 1838
1840 0 421593 253956 73960 0 1839
1841 0 421549 253970 73800 0 1840
1842 0 421595 254108 73680 0 1841
1843 0 421594 254170 73560 0 1842
1844 0 421620 254224 73440 0 1843
1845 0 421580 254274 73320 0 1844
1846 0 421585 254398 73120 0 1845
1847 0 421620 254504 73000 0 1846
1848 5 421664 254630 72880 0 1847
1849 0 421883 254808 72880 0 1848
1850 0 421903 254798 72840 0 1849
1851 0 422173 254852 72880 0 1850
1852 6 422245 254956 72880 0 1851
1853 0 443437 243126 69600 0 1669
1854 0 443389 243191 69320 0 1853
1855 0 443418 243319 69080 0 1854
1856 0 443394 243362 68880 0 1855
1857 0 443417 243442 68720 0 1856
1858 0 443466 243558 68640 0 1857
1859 0 443518 243651 68560 0 1858
1860 0 443549 243771 68480 0 1859
1861 0 443643 243868 68400 0 1860
1862 0 443690 243918 68320 0 1861
1863 0 443682 243994 68280 0 1862
1864 0 443686 244052 68240 0 1863
1865 0 443705 244091 68200 0 1864
1866 0 443752 244223 68080 0 1865
1867 0 443801 244461 67920 0 1866
1868 0 443758 244639 67720 0 1867
1869 0 443999 244865 67520 0 1868
1870 0 444380 245007 67320 0 1869
1871 0 444375 245269 67120 0 1870
1872 0 444150 245525 66920 0 1871
1873 0 443905 245757 66760 0 1872
1874 0 443823 246173 66600 0 1873
1875 0 443817 246789 66520 0 1874
1876 0 443627 247377 66440 0 1875
1877 0 443425 247913 66280 0 1876
1878 0 443199 248189 66160 0 1877
1879 0 442865 248501 66080 0 1878
1880 0 442719 248753 66000 0 1879
1881 0 442505 248937 65840 0 1880
1882 0 442397 249093 65680 0 1881
1883 0 442057 249445 65520 0 1882
1884 0 441955 249741 65320 0 1883
1885 5 441807 250065 65240 0 1884
1886 0 441405 250493 65200 0 1885
1887 5 441007 250893 65080 0 1886
1888 0 439533 251537 65040 0 1887
1889 5 438763 251889 65000 0 1888
1890 0 437643 252553 64920 0 1889
1891 0 437491 252681 64760 0 1890
1892 0 437131 252793 64640 0 1891
1893 0 437011 252881 64440 0 1892
1894 0 436897 252909 64240 0 1893
1895 0 436741 253065 64040 0 1894
1896 0 436481 253197 63960 0 1895
1897 0 435745 253457 63800 0 1896
1898 0 435339 253661 63640 0 1897
1899 0 435171 253829 63440 0 1898
1900 0 435115 253933 63280 0 1899
1901 0 434803 254161 63040 0 1900
1902 5 434483 254437 62840 0 1901
1903 0 434481 254405 62720 0 1902
1904 0 434541 254597 62520 0 1903
1905 0 434561 254497 62320 0 1904
1906 0 434409 254461 62160 0 1905
1907 0 434221 254341 61920 0 1906
1908 0 434057 254229 61800 0 1907
1909 0 433913 254241 61560 0 1908
1910 0 433661 254293 61360 0 1909
1911 0 433489 254457 61120 0 1910
1912 0 433229 254733 60960 0 1911
1913 0 433147 254733 60800 0 1912
1914 0 433135 254581 60680 0 1913
1915 0 433099 254389 60520 0 1914
1916 0 432915 254329 60240 0 1915
1917 0 432675 254305 60080 0 1916
1918 0 432435 254429 59960 0 1917
1919 0 431785 254569 59840 0 1918
1920 5 431409 254541 59680 0 1919
1921 0 431563 254593 59640 0 1920
1922 0 431619 254741 59480 0 1921
1923 0 431473 254945 59320 0 1922
1924 0 431309 255033 59200 0 1923
1925 0 431261 255129 59000 0 1924
1926 0 431219 255317 58800 0 1925
1927 0 431159 255473 58600 0 1926
1928 0 431127 255629 58400 0 1927
1929 5 431091 255785 58160 0 1928
1930 5 430921 256069 58040 0 1929
1931 0 430937 255913 58000 0 1930
1932 0 430951 255925 57880 0 1931
1933 0 430907 255929 57760 0 1932
1934 0 430851 255989 57640 0 1933
1935 0 430795 256049 57520 0 1934
1936 0 430735 256077 57360 0 1935
1937 5 430697 256169 57240 0 1936
1938 0 430683 256353 57200 0 1937
1939 0 430671 256325 57160 0 1938
1940 0 430723 256365 57040 0 1939
1941 0 430771 256433 56920 0 1940
1942 0 430787 256441 56880 0 1941
1943 0 430769 256457 56760 0 1942
1944 0 430865 256641 56600 0 1943
1945 0 430785 256725 56400 0 1944
1946 0 430605 256721 56200 0 1945
1947 0 430437 256697 56000 0 1946
1948 0 430269 256741 55840 0 1947
1949 0 430273 256765 55800 0 1948
1950 0 429899 256863 55600 0 1949
1951 5 429779 256959 55520 0 1950
1952 0 429669 257051 55440 0 1951
1953 0 429381 257131 55480 0 1952
1954 0 429091 257235 55400 0 1953
1955 5 429007 257277 55360 0 1954
1956 0 428923 257319 55320 0 1955
1957 0 428893 257369 55280 0 1956
1958 0 428779 257433 55160 0 1957
1959 0 428539 257481 55120 0 1958
1960 0 428365 257533 55000 0 1959
1961 0 428079 257655 54800 0 1960
1962 0 427765 257773 54640 0 1961
1963 5 427445 257765 54440 0 1962
1964 0 426979 257769 54400 0 1963
1965 0 426669 257913 54360 0 1964
1966 0 426333 258041 54560 0 1965
1967 0 426083 258141 54760 0 1966
1968 0 426033 258121 54960 0 1967
1969 0 425825 258199 55200 0 1968
1970 0 425539 258369 55440 0 1969
1971 0 425137 258683 55640 0 1970
1972 0 424921 258911 55800 0 1971
1973 0 424765 259309 55960 0 1972
1974 0 424759 259511 56120 0 1973
1975 0 424675 259681 56160 0 1974
1976 0 424525 259841 56280 0 1975
1977 0 424385 260039 56400 0 1976
1978 0 424187 260221 56560 0 1977
1979 0 423927 260269 56840 0 1978
1980 0 423749 260259 57160 0 1979
1981 5 423771 260039 57200 0 1980
1982 0 423801 260227 57240 0 1981
1983 0 423695 260209 57320 0 1982
1984 0 423423 260191 57520 0 1983
1985 0 423183 260187 57880 0 1984
1986 0 423123 260303 58040 0 1985
1987 5 423041 260471 58160 0 1986
1988 0 422927 260523 58240 0 1987
1989 0 422703 260585 58440 0 1988
1990 0 422363 260641 58680 0 1989
1991 0 422270 260638 58760 0 1990
1992 0 422174 260702 59000 0 1991
1993 0 422086 260774 59200 0 1992
1994 0 422094 260846 59400 0 1993
1995 0 422030 260886 59560 0 1994
1996 0 422094 260846 59720 0 1995
1997 0 422054 260814 59960 0 1996
1998 5 422026 260818 60080 0 1997
1999 0 421998 260822 60200 0 1998
2000 0 421872 260846 60320 0 1999
2001 0 421830 260854 60360 0 2000
2002 0 421822 260870 60560 0 2001
2003 0 421870 261110 60760 0 2002
2004 0 421894 261726 61040 0 2003
2005 0 422006 261374 61120 0 2004
2006 0 422022 261054 61160 0 2005
2007 0 422070 260598 61400 0 2006
2008 0 422049 260395 61560 0 2007
2009 0 422038 260294 61640 0 2008
2010 0 421998 260262 61720 0 2009
2011 0 422006 260190 61760 0 2010
2012 6 421998 260134 61840 0 2011
2013 0 443266 242926 69960 0 1673
2014 0 443578 243039 70720 0 2013
2015 0 443264 243230 70800 0 2014
2016 0 443009 243358 70840 0 2015
2017 0 442945 243382 70880 0 2016
2018 0 443029 243390 71000 0 2017
2019 0 442941 243434 71120 0 2018
2020 0 442889 243434 71280 0 2019
2021 0 442761 243350 71400 0 2020
2022 0 442717 243334 71600 0 2021
2023 0 442569 243186 71760 0 2022
2024 0 442489 243086 71920 0 2023
2025 0 442357 242982 72040 0 2024
2026 0 442297 242974 72160 0 2025
2027 0 442165 242918 72320 0 2026
2028 0 442009 242926 72480 0 2027
2029 0 441937 242938 72680 0 2028
2030 0 441777 242878 72760 0 2029
2031 0 441713 242862 72840 0 2030
2032 0 441749 242882 72960 0 2031
2033 0 441725 242942 73120 0 2032
2034 0 441697 242970 73240 0 2033
2035 0 441581 242966 73360 0 2034
2036 0 441577 242966 73440 0 2035
2037 0 441585 242954 73520 0 2036
2038 0 441577 243026 73640 0 2037
2039 0 441425 243070 73800 0 2038
2040 0 441357 243026 73960 0 2039
2041 0 441197 243034 74120 0 2040
2042 0 440969 243038 74240 0 2041
2043 0 440837 243082 74360 0 2042
2044 5 440605 243178 74480 0 2043
2045 5 440529 243238 74600 0 2044
2046 0 440369 243086 74680 0 2045
2047 0 440317 243026 74760 0 2046
2048 0 440329 243026 74880 0 2047
2049 0 440353 243062 75040 0 2048
2050 0 440333 243062 75200 0 2049
2051 0 440313 243070 75360 0 2050
2052 0 440353 243046 75440 0 2051
2053 0 440365 243042 75520 0 2052
2054 0 440369 243062 75640 0 2053
2055 0 440425 243058 75760 0 2054
2056 0 440461 243066 75880 0 2055
2057 0 440469 243050 75960 0 2056
2058 0 440493 243042 76080 0 2057
2059 0 440509 243042 76200 0 2058
2060 0 440449 243082 76320 0 2059
2061 0 440393 243082 76480 0 2060
2062 0 440321 243086 76680 0 2061
2063 5 440309 243088 76760 0 2062
2064 5 440303 243089 76800 0 2063
2065 0 440297 243090 76840 0 2064
2066 0 440301 243078 76960 0 2065
2067 0 440365 243058 77120 0 2066
2068 0 440381 243022 77320 0 2067
2069 0 440409 243014 77480 0 2068
2070 0 440389 242954 77680 0 2069
2071 0 440329 242798 77840 0 2070
2072 0 440261 242674 78000 0 2071
2073 0 440233 242402 78160 0 2072
2074 0 440305 242178 78280 0 2073
2075 5 440201 241906 78360 0 2074
2076 0 440313 242122 78440 0 2075
2077 0 440165 242222 78560 0 2076
2078 0 440145 242298 78600 0 2077
2079 0 440121 242290 78800 0 2078
2080 5 440217 242258 78840 0 2079
2081 0 440737 242062 78760 0 2080
2082 0 440777 242070 78680 0 2081
2083 0 440929 242102 78560 0 2082
2084 0 441057 242090 78440 0 2083
2085 0 441601 242050 78400 0 2084
2086 0 442317 241962 78440 0 2085
2087 5 442645 241886 78520 0 2086
2088 0 443049 241766 78600 0 2087
2089 0 443469 241494 78680 0 2088
2090 0 443685 241306 78760 0 2089
2091 5 444077 241062 78880 0 2090
2092 0 444697 240718 78800 0 2091
2093 0 444973 240718 78720 0 2092
2094 0 445433 240778 78640 0 2093
2095 0 445561 240826 78520 0 2094
2096 5 445793 240886 78400 0 2095
2097 0 446009 240926 78360 0 2096
2098 0 446237 240858 78320 0 2097
2099 0 446649 240710 78240 0 2098
2100 0 447117 240470 78320 0 2099
2101 0 447273 240458 78360 0 2100
2102 0 447381 240366 78400 0 2101
2103 0 447669 240170 78480 0 2102
2104 0 447953 239934 78560 0 2103
2105 0 448061 239854 78640 0 2104
2106 0 448189 239766 78800 0 2105
2107 0 448305 239618 78880 0 2106
2108 0 448317 239578 78960 0 2107
2109 0 448421 239538 79040 0 2108
2110 0 448565 239566 79160 0 2109
2111 0 448605 239598 79280 0 2110
2112 0 448737 239590 79400 0 2111
2113 0 448989 239370 79480 0 2112
2114 0 449449 239222 79560 0 2113
2115 0 449717 239142 79640 0 2114
2116 0 450121 238886 79720 0 2115
2117 0 450185 238814 79760 0 2116
2118 0 450369 238822 79840 0 2117
2119 0 451209 238638 79920 0 2118
2120 0 451793 238574 80080 0 2119
2121 0 452425 238502 80240 0 2120
2122 0 452461 238478 80280 0 2121
2123 0 452597 238422 80360 0 2122
2124 0 452777 238342 80400 0 2123
2125 0 452941 238154 80480 0 2124
2126 0 453357 237966 80440 0 2125
2127 0 453445 237882 80320 0 2126
2128 0 453593 237770 80200 0 2127
2129 5 454121 237590 80200 0 2128
2130 0 454417 237642 80240 0 2129
2131 0 454869 237610 80200 0 2130
2132 0 455029 237578 80160 0 2131
2133 0 455257 237506 80040 0 2132
2134 0 455449 237462 79920 0 2133
2135 0 456461 236206 79880 0 2134
2136 0 455505 237410 79840 0 2135
2137 0 455641 237350 79760 0 2136
2138 0 455621 237342 79720 0 2137
2139 0 455609 237354 79640 0 2138
2140 5 455617 237402 79560 0 2139
2141 5 455737 237398 79520 0 2140
2142 0 455941 237302 79480 0 2141
2143 0 456173 237178 79480 0 2142
2144 0 456217 237102 79440 0 2143
2145 0 456305 237102 79400 0 2144
2146 0 456521 237074 79360 0 2145
2147 0 457009 236922 79360 0 2146
2148 0 457261 236938 79360 0 2147
2149 0 457389 236834 79320 0 2148
2150 0 457433 236726 79240 0 2149
2151 0 457605 236650 79200 0 2150
2152 0 457721 236598 79120 0 2151
2153 6 457705 236606 79040 0 2152
2154 0 434969 243615 69920 0 1675
2155 0 434865 243350 70000 0 2154
2156 0 434705 243177 70080 0 2155
2157 0 434265 242808 70120 0 2156
2158 0 434073 242678 70160 0 2157
2159 0 433970 242590 70200 0 2158
2160 0 433890 242535 70240 0 2159
2161 0 433801 242432 70320 0 2160
2162 0 433505 242383 70360 0 2161
2163 0 433457 242343 70400 0 2162
2164 0 432582 242193 70560 0 2163
2165 0 432185 242228 70600 0 2164
2166 5 431940 242215 70640 0 2165
2167 0 431162 242195 70720 0 2166
2168 0 430989 242184 70800 0 2167
2169 0 430641 242144 70880 0 2168
2170 0 430209 242153 70920 0 2169
2171 5 427926 242486 70920 0 2170
2172 0 427918 242494 70960 0 2171
2173 5 427320 242550 71040 0 2172
2174 5 427573 242606 71080 0 2173
2175 0 428841 242174 71080 0 2174
2176 0 428936 242126 71160 0 2175
2177 0 428662 242130 71280 0 2176
2178 0 428633 242135 71320 0 2177
2179 0 428661 242094 71360 0 2178
2180 0 428920 242063 71400 0 2179
2181 0 428957 242043 71440 0 2180
2182 0 429027 241993 71480 0 2181
2183 0 429069 241949 71640 0 2182
2184 0 429095 241825 71800 0 2183
2185 0 429019 241671 71920 0 2184
2186 0 428973 241437 72120 0 2185
2187 0 428899 241187 72280 0 2186
2188 0 428947 240797 72400 0 2187
2189 0 428944 240631 72480 0 2188
2190 0 428865 240459 72640 0 2189
2191 0 428635 240217 72760 0 2190
2192 0 428443 240127 72880 0 2191
2193 0 427891 239977 72920 0 2192
2194 5 427802 239901 73000 0 2193
2195 5 427757 239863 73040 0 2194
2196 0 427329 239703 73000 0 2195
2197 5 426833 239559 72920 0 2196
2198 5 426253 239255 72960 0 2197
2199 0 426101 239211 72920 0 2198
2200 0 426089 239167 72800 0 2199
2201 0 426057 239091 72640 0 2200
2202 0 425989 239059 72480 0 2201
2203 0 426079 239095 72280 0 2202
2204 0 426113 239107 72080 0 2203
2205 5 426193 239159 72040 0 2204
2206 0 426105 239163 71880 0 2205
2207 0 426077 239235 71600 0 2206
2208 0 426079 239231 71360 0 2207
2209 0 426075 239223 71120 0 2208
2210 0 425969 239161 70800 0 2209
2211 0 425827 239127 70640 0 2210
2212 5 425767 239119 70600 0 2211
2213 0 425715 239007 70480 0 2212
2214 0 425515 238807 70360 0 2213
2215 0 425303 238595 70120 0 2214
2216 0 425167 238515 69960 0 2215
2217 0 424999 238343 69760 0 2216
2218 0 424949 238291 69560 0 2217
2219 0 424891 238231 69120 0 2218
2220 0 424907 238273 68880 0 2219
2221 0 424901 238341 68640 0 2220
2222 0 424817 238349 68440 0 2221
2223 5 424791 238305 68320 0 2222
2224 0 424813 238371 68280 0 2223
2225 0 424769 238585 68080 0 2224
2226 5 424759 238675 67960 0 2225
2227 0 424699 238705 67840 0 2226
2228 0 424599 238799 67640 0 2227
2229 0 424819 238949 67440 0 2228
2230 0 424807 238975 67240 0 2229
2231 0 424569 239075 67080 0 2230
2232 0 424447 239109 66920 0 2231
2233 0 424157 239163 66720 0 2232
2234 5 423946 239197 66600 0 2233
2235 0 423805 239219 66520 0 2234
2236 0 423361 239339 66400 0 2235
2237 0 423197 239423 66320 0 2236
2238 0 423021 239567 66160 0 2237
2239 5 422925 239699 66080 0 2238
2240 0 422877 239799 66040 0 2239
2241 0 422741 240003 65880 0 2240
2242 0 422651 240131 65680 0 2241
2243 0 422581 240161 65480 0 2242
2244 0 422645 240189 65320 0 2243
2245 0 422701 240257 65080 0 2244
2246 5 422781 240383 65040 0 2245
2247 0 422861 240509 65000 0 2246
2248 0 422869 240885 64920 0 2247
2249 5 422877 241297 64960 0 2248
2250 0 422813 241541 64920 0 2249
2251 0 422741 241673 64840 0 2250
2252 0 422728 241772 64760 0 2251
2253 0 422721 241821 64720 0 2252
2254 0 422741 241929 64680 0 2253
2255 0 422809 242005 64520 0 2254
2256 0 422977 242213 64360 0 2255
2257 0 423065 242429 64280 0 2256
2258 5 423049 242421 64160 0 2257
2259 0 423117 242459 64080 0 2258
2260 0 423203 242487 64000 0 2259
2261 0 423161 242609 63880 0 2260
2262 0 423265 242763 63840 0 2261
2263 0 423435 242905 63760 0 2262
2264 0 423491 243003 63720 0 2263
2265 0 423697 243199 63600 0 2264
2266 0 423755 243279 63560 0 2265
2267 0 423757 243319 63440 0 2266
2268 0 423845 243373 63360 0 2267
2269 0 423859 243407 63320 0 2268
2270 0 423973 243435 63160 0 2269
2271 0 424195 243503 63040 0 2270
2272 0 424377 243617 62880 0 2271
2273 0 424565 243621 62760 0 2272
2274 0 424895 243653 62640 0 2273
2275 0 425327 243801 62680 0 2274
2276 5 425415 243969 62720 0 2275
2277 0 425495 244065 62680 0 2276
2278 0 425467 244305 62560 0 2277
2279 0 425583 244417 62480 0 2278
2280 0 425647 244468 62440 0 2279
2281 0 425778 244472 62320 0 2280
2282 0 425808 244477 62200 0 2281
2283 0 425828 244507 62080 0 2282
2284 0 425805 244364 61920 0 2283
2285 0 425899 244392 61800 0 2284
2286 0 425909 244420 61680 0 2285
2287 0 425888 244385 61560 0 2286
2288 0 426017 244289 61400 0 2287
2289 0 426127 244201 61280 0 2288
2290 6 426214 244190 61200 0 2289
2291 0 381533 155987 169200 0 1275
2292 0 381606 155979 169280 0 2291
2293 0 381838 155997 169360 0 2292
2294 0 381874 156056 169400 0 2293
2295 0 381909 156114 169440 0 2294
2296 0 381897 156100 169480 0 2295
2297 0 381901 156046 169520 0 2296
2298 0 381905 155992 169560 0 2297
2299 0 382109 155836 169600 0 2298
2300 0 382325 155599 169720 0 2299
2301 0 382397 155520 169760 0 2300
2302 0 382428 155467 169800 0 2301
2303 0 382489 155360 169880 0 2302
2304 0 382605 155240 170040 0 2303
2305 0 382633 155248 170160 0 2304
2306 0 382613 155288 170320 0 2305
2307 5 382557 155372 170440 0 2306
2308 0 382518 155377 170480 0 2307
2309 0 382440 155387 170560 0 2308
2310 0 382401 155392 170600 0 2309
2311 0 382281 155448 170720 0 2310
2312 0 382040 155655 170800 0 2311
2313 0 382022 155705 170920 0 2312
2314 0 381932 155785 171080 0 2313
2315 0 381970 155859 171280 0 2314
2316 0 382060 155821 171560 0 2315
2317 0 381996 155751 171920 0 2316
2318 0 381820 155683 172280 0 2317
2319 0 381714 155587 172600 0 2318
2320 0 381546 155499 172800 0 2319
2321 0 381398 155479 173080 0 2320
2322 0 381190 155419 173360 0 2321
2323 0 380906 155203 173600 0 2322
2324 0 380686 155159 173760 0 2323
2325 0 380550 155035 173960 0 2324
2326 0 380422 154987 174200 0 2325
2327 0 380366 154979 174320 0 2326
2328 0 380250 154979 174520 0 2327
2329 0 380282 155027 174680 0 2328
2330 0 380354 155011 174840 0 2329
2331 0 380326 155055 175040 0 2330
2332 0 380342 154967 175200 0 2331
2333 0 380386 154871 175280 0 2332
2334 0 380394 154967 175400 0 2333
2335 0 380358 154827 175640 0 2334
2336 0 380158 154711 175840 0 2335
2337 0 380030 154479 176000 0 2336
2338 0 379962 154315 176240 0 2337
2339 0 379822 154175 176480 0 2338
2340 0 379806 153923 176640 0 2339
2341 0 379762 153863 176800 0 2340
2342 0 379748 153781 176880 0 2341
2343 0 379712 153715 177000 0 2342
2344 0 379668 153519 177240 0 2343
2345 0 379692 153237 177440 0 2344
2346 0 379684 153029 177720 0 2345
2347 0 379532 152571 178120 0 2346
2348 0 379452 152379 178360 0 2347
2349 0 379332 152079 178560 0 2348
2350 0 379324 151819 178720 0 2349
2351 0 379368 151643 178840 0 2350
2352 0 379332 151523 178920 0 2351
2353 0 379256 151223 179000 0 2352
2354 0 379332 151123 179080 0 2353
2355 0 379336 151095 179280 0 2354
2356 0 379308 151151 179480 0 2355
2357 0 379336 151035 179640 0 2356
2358 0 379336 150863 179800 0 2357
2359 0 379460 150831 179960 0 2358
2360 0 379528 150811 180040 0 2359
2361 0 379616 150911 180480 0 2360
2362 0 379704 150999 180720 0 2361
2363 0 379720 151015 180880 0 2362
2364 0 379796 150975 181000 0 2363
2365 0 379708 150919 181160 0 2364
2366 0 379680 150975 181320 0 2365
2367 0 379740 150935 181520 0 2366
2368 0 380012 150755 181720 0 2367
2369 0 380276 150571 181840 0 2368
2370 0 380380 150503 181960 0 2369
2371 0 380424 150439 182120 0 2370
2372 0 380316 150239 182320 0 2371
2373 0 380372 150059 182440 0 2372
2374 0 380400 149979 182520 0 2373
2375 0 380372 149723 182720 0 2374
2376 0 380368 149543 182840 0 2375
2377 0 380376 149359 183000 0 2376
2378 0 380376 149239 183080 0 2377
2379 0 380544 149023 183160 0 2378
2380 0 380496 148615 183200 0 2379
2381 5 380976 148463 183200 0 2380
2382 0 381120 148511 183400 0 2381
2383 0 381400 148247 183480 0 2382
2384 0 381410 148183 183520 0 2383
2385 0 381440 147991 183640 0 2384
2386 0 381464 147967 183800 0 2385
2387 0 381440 148119 183960 0 2386
2388 0 381312 148175 184120 0 2387
2389 0 381256 148287 184280 0 2388
2390 0 381360 148599 184480 0 2389
2391 0 381392 148759 184640 0 2390
2392 0 381432 148815 184840 0 2391
2393 0 381536 148871 184960 0 2392
2394 0 381560 148879 185080 0 2393
2395 0 381616 148615 185160 0 2394
2396 5 382416 148527 185120 0 2395
2397 0 382592 148615 185240 0 2396
2398 0 382896 148759 185360 0 2397
2399 0 383216 148823 185520 0 2398
2400 0 383568 148839 185680 0 2399
2401 0 383816 148863 185800 0 2400
2402 0 384168 148815 185920 0 2401
2403 0 384232 148855 186080 0 2402
2404 0 384552 148783 186160 0 2403
2405 0 385232 148655 186200 0 2404
2406 0 385520 148695 186280 0 2405
2407 0 385768 148543 186400 0 2406
2408 0 385904 148423 186480 0 2407
2409 0 386032 148335 186600 0 2408
2410 0 386176 148175 186680 0 2409
2411 0 386624 147879 186800 0 2410
2412 5 388168 147215 186760 0 2411
2413 0 388608 146863 186680 0 2412
2414 0 388800 146719 186640 0 2413
2415 0 388880 146687 186480 0 2414
2416 0 388968 146671 186360 0 2415
2417 0 389056 146663 186320 0 2416
2418 0 389400 146511 186160 0 2417
2419 0 389544 146383 186120 0 2418
2420 0 389688 146255 186080 0 2419
2421 0 389768 145935 186000 0 2420
2422 0 389784 145727 185880 0 2421
2423 0 389832 145527 185760 0 2422
2424 6 389688 145415 185640 0 2423
2425 0 434649 244391 69800 0 1676
2426 0 434658 244254 69760 0 2425
2427 5 434530 244279 69720 0 2426
2428 0 433745 244984 69680 0 2427
2429 0 433562 245134 69600 0 2428
2430 0 433473 245215 69560 0 2429
2431 0 433442 245232 69480 0 2430
2432 0 433441 245232 69400 0 2431
2433 0 433405 245280 69320 0 2432
2434 0 433241 245360 69200 0 2433
2435 0 433201 245444 69080 0 2434
2436 0 433145 245508 68960 0 2435
2437 0 433089 245580 68880 0 2436
2438 0 433069 245636 68800 0 2437
2439 0 433033 245628 68680 0 2438
2440 0 432973 245696 68560 0 2439
2441 0 432965 245840 68480 0 2440
2442 0 432929 245928 68360 0 2441
2443 0 432885 246016 68240 0 2442
2444 5 432775 246122 68200 0 2443
2445 0 432665 246228 68160 0 2444
2446 0 432509 246424 68080 0 2445
2447 0 432397 246588 68040 0 2446
2448 0 432033 246920 68000 0 2447
2449 0 431973 247052 67920 0 2448
2450 0 431697 247336 67840 0 2449
2451 5 431620 247395 67760 0 2450
2452 5 431581 247424 67720 0 2451
2453 0 431729 247492 67640 0 2452
2454 0 431797 247488 67560 0 2453
2455 0 431821 247492 67440 0 2454
2456 0 431681 247572 67360 0 2455
2457 0 431545 247688 67280 0 2456
2458 0 431449 247744 67160 0 2457
2459 0 431269 247832 67040 0 2458
2460 0 431045 247928 66920 0 2459
2461 0 430793 247992 66840 0 2460
2462 0 430389 248104 66760 0 2461
2463 0 430029 248152 66680 0 2462
2464 0 429433 248248 66600 0 2463
2465 0 428825 248132 66480 0 2464
2466 0 428473 247800 66560 0 2465
2467 0 428233 247692 66640 0 2466
2468 0 427949 247520 66720 0 2467
2469 0 427749 247416 66760 0 2468
2470 0 427705 247436 66880 0 2469
2471 5 427461 247440 67000 0 2470
2472 0 427725 247396 67080 0 2471
2473 0 427781 247340 67200 0 2472
2474 0 427725 247320 67320 0 2473
2475 5 427681 247268 67440 0 2474
2476 0 427629 247200 67520 0 2475
2477 0 427549 247088 67640 0 2476
2478 0 427349 246956 67720 0 2477
2479 0 427353 246916 67800 0 2478
2480 0 427345 246828 67880 0 2479
2481 0 427261 246732 68000 0 2480
2482 5 426753 246588 68120 0 2481
2483 0 426373 246500 68080 0 2482
2484 0 425629 246288 68000 0 2483
2485 0 425329 246356 68040 0 2484
2486 0 425033 246448 68120 0 2485
2487 0 424773 246520 68200 0 2486
2488 0 424665 246604 68280 0 2487
2489 0 424393 246592 68360 0 2488
2490 5 424241 246584 68400 0 2489
2491 5 424089 246576 68440 0 2490
2492 0 423485 246872 68520 0 2491
2493 0 423293 246968 68600 0 2492
2494 0 423205 246988 68640 0 2493
2495 0 423213 247064 68760 0 2494
2496 0 423181 247128 68840 0 2495
2497 0 423125 247208 68920 0 2496
2498 5 423077 247516 69000 0 2497
2499 0 422981 248168 68920 0 2498
2500 0 422953 248360 68760 0 2499
2501 0 422721 248568 68600 0 2500
2502 0 422397 248788 68480 0 2501
2503 5 422332 248831 68440 0 2502
2504 0 422201 248916 68360 0 2503
2505 0 422053 249112 68280 0 2504
2506 0 422053 249140 68160 0 2505
2507 0 422093 249200 68080 0 2506
2508 0 422021 249224 67960 0 2507
2509 0 421989 249236 67840 0 2508
2510 0 421949 249288 67720 0 2509
2511 0 422025 249332 67600 0 2510
2512 0 422177 249360 67440 0 2511
2513 0 422181 249452 67320 0 2512
2514 0 422181 249536 67240 0 2513
2515 0 422153 249640 67120 0 2514
2516 0 422033 249716 67040 0 2515
2517 0 421869 249852 66920 0 2516
2518 0 421705 249992 66800 0 2517
2519 0 421493 250164 66680 0 2518
2520 5 421541 250288 66560 0 2519
2521 0 421589 250308 66480 0 2520
2522 0 421405 250376 66360 0 2521
2523 0 421369 250432 66240 0 2522
2524 0 421313 250484 66080 0 2523
2525 0 421129 250512 65920 0 2524
2526 0 421013 250472 65760 0 2525
2527 0 420969 250536 65600 0 2526
2528 0 420969 250760 65440 0 2527
2529 0 420973 250896 65320 0 2528
2530 0 420805 251116 65160 0 2529
2531 0 420793 251248 65080 0 2530
2532 0 420765 251232 64960 0 2531
2533 0 420749 251252 64840 0 2532
2534 0 420733 251268 64680 0 2533
2535 0 420749 251280 64520 0 2534
2536 0 420893 251272 64360 0 2535
2537 0 420941 251304 64200 0 2536
2538 0 420753 251356 64040 0 2537
2539 0 420673 251476 63880 0 2538
2540 0 420433 251592 63760 0 2539
2541 0 420261 251652 63640 0 2540
2542 0 420149 251692 63520 0 2541
2543 0 420005 251744 63360 0 2542
2544 0 419933 251796 63240 0 2543
2545 0 419789 251852 63120 0 2544
2546 0 419701 251908 62960 0 2545
2547 0 419621 251960 62760 0 2546
2548 0 419489 252064 62640 0 2547
2549 0 419449 252332 62560 0 2548
2550 0 419405 252408 62400 0 2549
2551 0 419381 252456 62280 0 2550
2552 6 419321 252440 62120 0 2551
2553 0 433673 244023 69720 0 2427
2554 0 433473 243967 69680 0 2553
2555 0 433329 243912 69640 0 2554
2556 5 433218 243903 69600 0 2555
2557 0 432150 243903 69560 0 2556
2558 0 430678 243783 69600 0 2557
2559 0 429266 243947 69520 0 2558
2560 0 428806 243939 69480 0 2559
2561 5 428410 243927 69400 0 2560
2562 0 428062 243891 69360 0 2561
2563 0 427406 243755 69320 0 2562
2564 0 427142 243671 69240 0 2563
2565 0 426642 243563 69120 0 2564
2566 5 425250 243527 69000 0 2565
2567 5 423750 243411 69040 0 2566
2568 0 423362 243403 68960 0 2567
2569 0 423082 243463 68800 0 2568
2570 0 422874 243543 68680 0 2569
2571 0 422474 243619 68560 0 2570
2572 0 422406 243735 68400 0 2571
2573 5 422270 244007 68280 0 2572
2574 0 422554 243663 68240 0 2573
2575 0 422622 243531 68160 0 2574
2576 0 422662 243495 68040 0 2575
2577 0 422710 243451 67920 0 2576
2578 0 422698 243443 67800 0 2577
2579 0 422554 243495 67680 0 2578
2580 0 422510 243787 67600 0 2579
2581 5 422530 243843 67520 0 2580
2582 0 422598 243987 67440 0 2581
2583 0 422454 244059 67400 0 2582
2584 0 422374 244135 67320 0 2583
2585 0 422362 244171 67240 0 2584
2586 0 422310 244287 67160 0 2585
2587 0 422158 244383 67040 0 2586
2588 0 421894 244527 66920 0 2587
2589 5 421706 244683 66840 0 2588
2590 0 421506 244795 66800 0 2589
2591 0 421470 244859 66720 0 2590
2592 0 421470 244923 66640 0 2591
2593 0 421498 245155 66560 0 2592
2594 0 421446 245403 66480 0 2593
2595 0 421498 245579 66400 0 2594
2596 0 421546 245687 66280 0 2595
2597 0 421562 245967 66200 0 2596
2598 0 421462 246183 65880 0 2597
2599 0 421538 246407 65760 0 2598
2600 0 421546 246579 65680 0 2599
2601 0 421538 246627 65560 0 2600
2602 0 421598 246787 65480 0 2601
2603 0 421622 246883 65360 0 2602
2604 0 421582 247035 65240 0 2603
2605 0 421594 247135 65120 0 2604
2606 0 421630 247327 65080 0 2605
2607 0 421614 247511 65000 0 2606
2608 0 421622 247643 64920 0 2607
2609 0 421626 247779 64840 0 2608
2610 0 421570 247883 64800 0 2609
2611 0 421522 248027 64680 0 2610
2612 0 421374 248263 64600 0 2611
2613 0 421382 248247 64520 0 2612
2614 0 421390 248187 64480 0 2613
2615 0 421378 248167 64400 0 2614
2616 0 421394 248227 64320 0 2615
2617 0 421282 248267 64200 0 2616
2618 0 421290 248279 64080 0 2617
2619 0 421162 248335 63960 0 2618
2620 0 421078 248363 63840 0 2619
2621 0 420862 248423 63760 0 2620
2622 0 420778 248471 63680 0 2621
2623 0 420754 248559 63560 0 2622
2624 0 420662 248623 63440 0 2623
2625 0 420642 248671 63320 0 2624
2626 0 420494 248747 63240 0 2625
2627 0 420462 248827 63160 0 2626
2628 0 420374 248887 63040 0 2627
2629 0 420230 248951 62920 0 2628
2630 0 420018 249019 62840 0 2629
2631 0 419942 248923 62760 0 2630
2632 0 419910 248911 62720 0 2631
2633 0 419930 248907 62680 0 2632
2634 0 419806 249119 62560 0 2633
2635 0 419710 249091 62480 0 2634
2636 0 419630 249035 62360 0 2635
2637 0 419566 249007 62240 0 2636
2638 0 419374 248947 62160 0 2637
2639 0 419278 248875 62080 0 2638
2640 0 419122 248791 61960 0 2639
2641 0 418914 248739 61880 0 2640
2642 0 418718 248695 61800 0 2641
2643 0 418594 248595 61720 0 2642
2644 0 418490 248551 61640 0 2643
2645 0 418398 248523 61520 0 2644
2646 0 418314 248463 61400 0 2645
2647 0 418254 248435 61280 0 2646
2648 0 418202 248363 61160 0 2647
2649 0 418118 248195 61080 0 2648
2650 0 418054 247959 61000 0 2649
2651 0 418002 247927 60960 0 2650
2652 0 417966 247947 60880 0 2651
2653 0 417882 247843 60760 0 2652
2654 0 417834 247775 60680 0 2653
2655 0 417770 247771 60600 0 2654
2656 0 417730 247663 60520 0 2655
2657 0 417714 247519 60440 0 2656
2658 0 417678 247423 60360 0 2657
2659 0 417542 247191 60240 0 2658
2660 0 417394 247067 60160 0 2659
2661 0 417254 246951 60080 0 2660
2662 0 417098 246827 60000 0 2661
2663 0 417034 246711 59920 0 2662
2664 0 416990 246623 59840 0 2663
2665 0 416922 246487 59760 0 2664
2666 0 416874 246375 59680 0 2665
2667 0 416870 246179 59600 0 2666
2668 0 416842 246103 59520 0 2667
2669 0 416802 246019 59400 0 2668
2670 0 416570 245791 59400 0 2669
2671 6 416586 245759 59440 0 2670
2672 0 367691 159455 168400 0 1291
2673 0 367602 159434 168520 0 2672
2674 0 367702 159442 168640 0 2673
2675 0 367707 159429 168720 0 2674
2676 0 367659 159445 168800 0 2675
2677 0 367631 159374 168880 0 2676
2678 0 367499 159387 168960 0 2677
2679 0 367427 159449 169000 0 2678
2680 0 367359 159486 169080 0 2679
2681 0 367188 159545 169160 0 2680
2682 0 367078 159565 169240 0 2681
2683 0 366974 159593 169280 0 2682
2684 0 366917 159600 169320 0 2683
2685 0 366867 159649 169400 0 2684
2686 0 366830 159666 169480 0 2685
2687 0 366768 159647 169560 0 2686
2688 0 366789 159655 169640 0 2687
2689 0 366806 159706 169720 0 2688
2690 0 366807 159702 169800 0 2689
2691 0 366808 159765 169880 0 2690
2692 0 366803 159797 169960 0 2691
2693 0 366818 159843 170040 0 2692
2694 0 366819 159869 170120 0 2693
2695 0 366779 159870 170200 0 2694
2696 0 366755 159878 170240 0 2695
2697 0 366875 159951 170280 0 2696
2698 0 366926 159985 170360 0 2697
2699 0 366991 160021 170440 0 2698
2700 0 366950 160022 170520 0 2699
2701 0 366939 160057 170600 0 2700
2702 0 366965 160082 170680 0 2701
2703 0 366962 160133 170760 0 2702
2704 0 366975 160205 170800 0 2703
2705 0 367003 160252 170880 0 2704
2706 0 367031 160297 170960 0 2705
2707 0 367055 160335 171000 0 2706
2708 0 367118 160366 171080 0 2707
2709 0 367147 160366 171120 0 2708
2710 0 367202 160381 171160 0 2709
2711 0 367229 160408 171200 0 2710
2712 0 367265 160444 171240 0 2711
2713 0 367323 160465 171280 0 2712
2714 0 367297 160572 171480 0 2713
2715 0 367287 160629 171640 0 2714
2716 0 367279 160628 171840 0 2715
2717 0 367232 160687 172000 0 2716
2718 0 367162 160664 172240 0 2717
2719 0 367135 160601 172440 0 2718
2720 0 367097 160532 172720 0 2719
2721 0 366920 160467 172880 0 2720
2722 0 366943 160512 173080 0 2721
2723 0 366821 160520 173240 0 2722
2724 0 366723 160544 173440 0 2723
2725 0 366548 160406 173800 0 2724
2726 0 366408 160276 174080 0 2725
2727 0 366262 160329 174360 0 2726
2728 0 366109 160347 174520 0 2727
2729 0 366105 160389 174640 0 2728
2730 0 365864 160457 174920 0 2729
2731 0 365744 160355 175200 0 2730
2732 0 365514 160264 175520 0 2731
2733 0 365554 160121 175680 0 2732
2734 0 365592 160070 175880 0 2733
2735 0 365570 160008 176000 0 2734
2736 0 365543 159968 176040 0 2735
2737 0 365502 159981 176160 0 2736
2738 0 365506 159960 176320 0 2737
2739 0 365707 159843 176480 0 2738
2740 0 365752 159824 176600 0 2739
2741 0 365814 159836 176800 0 2740
2742 0 365825 159857 177080 0 2741
2743 5 365789 159832 177320 0 2742
2744 0 365499 159757 177560 0 2743
2745 0 365116 159772 177720 0 2744
2746 0 364946 159708 177800 0 2745
2747 0 364597 159465 177920 0 2746
2748 0 364307 159228 178120 0 2747
2749 0 363943 158954 178320 0 2748
2750 0 363686 158733 178360 0 2749
2751 5 363160 158218 178440 0 2750
2752 0 362823 157881 178400 0 2751
2753 0 362492 157668 178360 0 2752
2754 5 362303 157496 178280 0 2753
2755 0 362114 157325 178200 0 2754
2756 0 360976 156893 178200 0 2755
2757 0 360755 156709 178080 0 2756
2758 0 360398 156552 178000 0 2757
2759 0 360398 156348 177880 0 2758
2760 5 360330 156268 177800 0 2759
2761 0 360433 155982 177840 0 2760
2762 0 360424 155805 177920 0 2761
2763 0 360359 155576 178000 0 2762
2764 5 360283 155269 178080 0 2763
2765 0 360451 154973 178080 0 2764
2766 6 360494 154965 178120 0 2765
2767 0 432517 242191 70680 0 2166
2768 0 432885 242228 70760 0 2767
2769 0 432937 242211 70840 0 2768
2770 0 432902 242076 70920 0 2769
2771 0 432841 241976 71000 0 2770
2772 0 432809 241944 71040 0 2771
2773 0 432740 241919 71080 0 2772
2774 0 432685 241863 71120 0 2773
2775 0 432661 241828 71160 0 2774
2776 0 432637 241780 71200 0 2775
2777 0 432589 241736 71240 0 2776
2778 0 432453 241676 71400 0 2777
2779 0 432275 241592 71600 0 2778
2780 5 432025 241428 71680 0 2779
2781 0 431921 241423 71920 0 2780
2782 0 431865 241265 72080 0 2781
2783 0 431719 241199 72240 0 2782
2784 0 431535 241247 72440 0 2783
2785 0 431435 241203 72600 0 2784
2786 0 431273 241195 72760 0 2785
2787 0 431105 241181 72920 0 2786
2788 5 430633 241099 72880 0 2787
2789 0 430525 241055 73040 0 2788
2790 0 430429 240949 73240 0 2789
2791 0 430221 240745 73320 0 2790
2792 0 430007 240633 73480 0 2791
2793 0 429925 240571 73640 0 2792
2794 0 429901 240531 73800 0 2793
2795 0 429831 240449 73960 0 2794
2796 0 429749 240351 74160 0 2795
2797 0 429669 240323 74320 0 2796
2798 0 429587 240313 74520 0 2797
2799 0 429705 240379 74840 0 2798
2800 5 429653 240392 74880 0 2799
2801 0 429531 240451 75000 0 2800
2802 5 429518 240455 75040 0 2801
2803 0 428549 240048 75040 0 2802
2804 0 428513 240022 75120 0 2803
2805 0 428473 240036 75280 0 2804
2806 0 428409 240033 75360 0 2805
2807 0 428419 240045 75520 0 2806
2808 0 428267 239985 75640 0 2807
2809 0 428301 240013 75840 0 2808
2810 0 428229 240059 76040 0 2809
2811 0 428183 240041 76240 0 2810
2812 0 428085 240025 76400 0 2811
2813 0 427967 239967 76560 0 2812
2814 0 427885 239847 76720 0 2813
2815 5 426803 239673 76720 0 2814
2816 0 427183 239837 76960 0 2815
2817 5 427229 239823 77080 0 2816
2818 0 426243 240091 77120 0 2817
2819 0 426021 240247 77240 0 2818
2820 0 425773 240431 77280 0 2819
2821 0 425187 240782 77240 0 2820
2822 0 425093 241053 77200 0 2821
2823 0 425034 241237 77160 0 2822
2824 5 424946 241435 77120 0 2823
2825 0 424944 241804 77160 0 2824
2826 0 424845 242048 77280 0 2825
2827 0 424673 242239 77360 0 2826
2828 0 424491 242275 77560 0 2827
2829 0 424411 242579 77720 0 2828
2830 0 424239 242926 77840 0 2829
2831 0 424073 243245 77960 0 2830
2832 5 424116 243213 78000 0 2831
2833 0 423820 244008 77960 0 2832
2834 0 423754 244162 77880 0 2833
2835 0 423616 244373 77760 0 2834
2836 0 423485 244630 77560 0 2835
2837 0 423391 244786 77360 0 2836
2838 5 423375 244708 77320 0 2837
2839 0 423524 245147 77280 0 2838
2840 0 423510 245168 77120 0 2839
2841 5 423379 245037 76960 0 2840
2842 0 423152 245115 76840 0 2841
2843 0 423106 245322 76760 0 2842
2844 5 422992 245422 76720 0 2843
2845 0 422879 245522 76680 0 2844
2846 5 422908 246319 76680 0 2845
2847 0 422881 246468 76760 0 2846
2848 0 422885 246606 76840 0 2847
2849 0 422998 246843 77000 0 2848
2850 0 422993 246957 77120 0 2849
2851 0 423039 247006 77320 0 2850
2852 0 423067 247045 77520 0 2851
2853 0 423115 247105 77720 0 2852
2854 0 423166 247141 77880 0 2853
2855 5 423278 247226 78040 0 2854
2856 0 423324 247392 78120 0 2855
2857 0 423441 247603 78280 0 2856
2858 0 423510 247734 78360 0 2857
2859 0 423435 248014 78400 0 2858
2860 0 423343 248265 78320 0 2859
2861 6 423159 248386 78280 0 2860
2862 0 383133 154480 170440 0 2307
2863 0 383297 154244 170560 0 2862
2864 0 383413 153860 170600 0 2863
2865 0 383705 153524 170680 0 2864
2866 0 383897 153080 170840 0 2865
2867 0 383913 152840 170920 0 2866
2868 0 383993 152688 171080 0 2867
2869 0 384117 152644 171200 0 2868
2870 0 384161 152612 171320 0 2869
2871 0 384109 152620 171400 0 2870
2872 0 384289 152024 171520 0 2871
2873 0 384489 151528 171480 0 2872
2874 0 384673 151292 171400 0 2873
2875 5 385533 150004 171280 0 2874
2876 0 385817 149660 171320 0 2875
2877 0 385973 149348 171400 0 2876
2878 5 386025 148996 171440 0 2877
2879 0 386077 148644 171480 0 2878
2880 0 386033 147976 171520 0 2879
2881 5 386301 146020 171680 0 2880
2882 0 386445 145376 171640 0 2881
2883 0 386432 145338 171480 0 2882
2884 0 386429 145328 171440 0 2883
2885 0 386441 145292 171360 0 2884
2886 0 386469 145208 171280 0 2885
2887 0 386485 145184 171240 0 2886
2888 5 386397 145144 171200 0 2887
2889 0 386629 144396 171160 0 2888
2890 0 386621 144268 171080 0 2889
2891 0 386569 144080 171040 0 2890
2892 0 386589 144016 170960 0 2891
2893 0 386673 143528 170880 0 2892
2894 0 386713 143320 170840 0 2893
2895 0 386713 143200 170800 0 2894
2896 0 386737 143120 170720 0 2895
2897 0 386765 143052 170640 0 2896
2898 0 386865 142840 170560 0 2897
2899 0 386911 142572 170520 0 2898
2900 0 386957 142304 170480 0 2899
2901 0 386997 141840 170440 0 2900
2902 0 386953 141612 170320 0 2901
2903 0 387141 141220 170280 0 2902
2904 0 387453 140840 170240 0 2903
2905 0 387461 140648 170160 0 2904
2906 0 387633 140352 170080 0 2905
2907 0 387829 140112 170000 0 2906
2908 0 387965 139804 169920 0 2907
2909 0 388073 139632 169800 0 2908
2910 0 388109 139524 169680 0 2909
2911 0 388177 139332 169560 0 2910
2912 0 388185 139244 169440 0 2911
2913 0 388245 139156 169280 0 2912
2914 0 388277 139044 169120 0 2913
2915 0 388453 138612 169040 0 2914
2916 0 388589 138268 168960 0 2915
2917 0 388717 138056 168840 0 2916
2918 0 388581 137468 168760 0 2917
2919 5 388165 137224 168800 0 2918
2920 0 388101 137176 168680 0 2919
2921 0 388249 137076 168600 0 2920
2922 0 388277 136960 168520 0 2921
2923 0 388325 136876 168440 0 2922
2924 0 388301 136884 168320 0 2923
2925 0 388225 136920 168240 0 2924
2926 5 388219 136930 168200 0 2925
2927 0 388341 136252 168160 0 2926
2928 0 388381 136144 168080 0 2927
2929 0 388433 136044 168000 0 2928
2930 0 388469 135820 167920 0 2929
2931 0 388477 135628 167840 0 2930
2932 0 388453 135420 167920 0 2931
2933 5 388337 135048 167960 0 2932
2934 0 388177 134696 168000 0 2933
2935 0 387969 134476 168040 0 2934
2936 0 387733 134208 168160 0 2935
2937 0 387613 134044 168240 0 2936
2938 0 387613 133964 168320 0 2937
2939 0 387461 133884 168440 0 2938
2940 0 387393 133924 168520 0 2939
2941 0 387337 133968 168600 0 2940
2942 0 387445 134104 168680 0 2941
2943 0 387581 134184 168760 0 2942
2944 0 387553 134152 168840 0 2943
2945 6 387469 134124 168920 0 2944
2946 0 370867 158489 168320 0 1290
2947 0 371019 158480 168240 0 2946
2948 0 371130 158472 168200 0 2947
2949 0 371187 158441 168160 0 2948
2950 0 371346 158506 168040 0 2949
2951 0 371339 158569 167920 0 2950
2952 0 371395 158666 167800 0 2951
2953 5 371387 158702 167720 0 2952
2954 0 371090 159117 167560 0 2953
2955 0 370703 159702 167400 0 2954
2956 0 370227 160002 167440 0 2955
2957 0 370058 160541 167240 0 2956
2958 0 369910 160742 167080 0 2957
2959 0 369884 160934 166960 0 2958
2960 0 369800 161086 166880 0 2959
2961 0 369657 161336 166760 0 2960
2962 0 369451 161569 166640 0 2961
2963 0 369116 161978 166480 0 2962
2964 0 368967 162163 166400 0 2963
2965 0 368975 162283 166360 0 2964
2966 0 368732 162427 166320 0 2965
2967 0 369260 162929 166200 0 2966
2968 0 369260 163065 166160 0 2967
2969 0 369194 163524 166040 0 2968
2970 0 369271 163879 165880 0 2969
2971 0 369248 164245 165720 0 2970
2972 0 369135 164442 165600 0 2971
2973 0 368955 164708 165480 0 2972
2974 0 368716 164937 165240 0 2973
2975 0 368406 165115 165040 0 2974
2976 0 368344 165331 164840 0 2975
2977 0 368304 165666 164640 0 2976
2978 0 368186 165916 164520 0 2977
2979 0 368125 166328 164320 0 2978
2980 0 368066 166397 164120 0 2979
2981 0 368108 166444 163920 0 2980
2982 0 368195 166462 163680 0 2981
2983 0 368195 166442 163480 0 2982
2984 0 368261 166420 163280 0 2983
2985 0 368384 166330 163080 0 2984
2986 0 368378 166298 163040 0 2985
2987 0 368367 166235 162960 0 2986
2988 0 368622 166140 162760 0 2987
2989 0 368438 166096 162560 0 2988
2990 0 368503 166163 162360 0 2989
2991 0 368398 166245 162200 0 2990
2992 0 368415 166347 162120 0 2991
2993 0 368420 166536 162000 0 2992
2994 0 368371 166578 161960 0 2993
2995 0 368322 166620 161920 0 2994
2996 0 368083 166774 161760 0 2995
2997 0 368083 166746 161640 0 2996
2998 0 368059 166714 161560 0 2997
2999 0 368051 166730 161480 0 2998
3000 0 368043 166702 161360 0 2999
3001 0 368063 166682 161240 0 3000
3002 0 368019 166638 161120 0 3001
3003 0 367895 166670 161000 0 3002
3004 0 367887 166706 160840 0 3003
3005 0 367915 166806 160720 0 3004
3006 0 367935 166838 160560 0 3005
3007 0 368095 166926 160440 0 3006
3008 0 367963 166978 160320 0 3007
3009 0 367907 167054 160200 0 3008
3010 0 367947 167126 160040 0 3009
3011 0 367839 167282 159920 0 3010
3012 0 367943 167322 159800 0 3011
3013 0 367987 167470 159680 0 3012
3014 0 368091 167626 159560 0 3013
3015 0 368083 167794 159440 0 3014
3016 0 368023 167942 159320 0 3015
3017 0 368095 167838 159120 0 3016
3018 0 368083 167866 159040 0 3017
3019 0 368119 167902 159000 0 3018
3020 0 368135 167902 158960 0 3019
3021 0 368195 167990 158840 0 3020
3022 0 368159 168038 158760 0 3021
3023 0 368139 168098 158640 0 3022
3024 0 367979 168046 158600 0 3023
3025 5 367987 168402 158520 0 3024
3026 0 368551 168334 158480 0 3025
3027 0 368707 168294 158400 0 3026
3028 0 368771 168182 158360 0 3027
3029 6 368755 168086 158280 0 3028
3030 0 436021 249866 74840 0 1726
3031 0 436045 249798 75040 0 3030
3032 0 436009 249766 75240 0 3031
3033 0 435681 249634 75400 0 3032
3034 0 435641 249542 75600 0 3033
3035 0 435669 249494 75760 0 3034
3036 0 435669 249446 75960 0 3035
3037 0 435637 249342 76080 0 3036
3038 0 435617 249318 76280 0 3037
3039 0 435617 249274 76480 0 3038
3040 0 435617 249218 76680 0 3039
3041 0 435613 249142 76800 0 3040
3042 0 435761 249006 77000 0 3041
3043 0 435569 249014 77080 0 3042
3044 0 435557 249014 77240 0 3043
3045 0 435377 248930 77400 0 3044
3046 0 435301 248862 77560 0 3045
3047 0 435169 248730 77680 0 3046
3048 0 435149 248666 77840 0 3047
3049 0 435149 248658 78000 0 3048
3050 5 435033 248682 78120 0 3049
3051 0 434905 248938 78160 0 3050
3052 0 434857 248970 78320 0 3051
3053 5 434641 249150 78440 0 3052
3054 0 434625 249114 78560 0 3053
3055 0 434565 249134 78720 0 3054
3056 0 434445 249118 78880 0 3055
3057 0 434281 249166 79040 0 3056
3058 0 434005 249186 79120 0 3057
3059 0 433913 249234 79240 0 3058
3060 5 433769 249310 79360 0 3059
3061 0 433737 249350 79440 0 3060
3062 0 433717 249426 79520 0 3061
3063 0 433649 249538 79600 0 3062
3064 0 433589 249634 79760 0 3063
3065 0 433569 249614 79840 0 3064
3066 0 433589 249618 79920 0 3065
3067 0 433497 249702 80000 0 3066
3068 0 433481 249714 80160 0 3067
3069 0 433469 249762 80280 0 3068
3070 0 433417 249766 80440 0 3069
3071 0 433353 249742 80600 0 3070
3072 0 433329 249750 80640 0 3071
3073 0 433369 249634 80760 0 3072
3074 0 433317 249666 80920 0 3073
3075 0 433185 249778 81040 0 3074
3076 0 433161 249758 81200 0 3075
3077 0 433033 249674 81360 0 3076
3078 0 432989 249690 81480 0 3077
3079 0 432861 249726 81600 0 3078
3080 0 432793 249730 81760 0 3079
3081 0 432713 249758 81920 0 3080
3082 0 432249 250030 82000 0 3081
3083 5 431601 250386 82120 0 3082
3084 0 431517 250418 82160 0 3083
3085 0 431197 250526 82240 0 3084
3086 0 430001 250774 82280 0 3085
3087 5 428913 250890 82200 0 3086
3088 0 428405 251146 82160 0 3087
3089 0 428233 251482 82040 0 3088
3090 0 428157 251746 81920 0 3089
3091 0 428053 251954 81800 0 3090
3092 5 428069 252006 81680 0 3091
3093 0 428401 251974 81560 0 3092
3094 0 428553 251882 81400 0 3093
3095 0 428673 251826 81240 0 3094
3096 0 428741 251802 81080 0 3095
3097 0 428821 251790 80960 0 3096
3098 0 428881 251738 80800 0 3097
3099 5 428765 251922 80560 0 3098
3100 0 428725 252294 80440 0 3099
3101 0 428621 252522 80320 0 3100
3102 0 428625 252686 80160 0 3101
3103 0 428585 252678 80000 0 3102
3104 0 428493 252986 79840 0 3103
3105 0 428457 253290 79800 0 3104
3106 0 429089 253814 79840 0 3105
3107 0 429333 254006 79920 0 3106
3108 0 429525 254078 80000 0 3107
3109 0 429637 254190 80080 0 3108
3110 0 429733 254158 80200 0 3109
3111 0 429685 254094 80360 0 3110
3112 6 429565 254058 80440 0 3111
3113 0 438443 251601 64960 0 1889
3114 0 438355 251401 64840 0 3113
3115 0 438147 251153 64680 0 3114
3116 0 437883 251025 64600 0 3115
3117 0 437631 250841 64520 0 3116
3118 0 437479 250753 64480 0 3117
3119 0 436839 250489 64440 0 3118
3120 0 435471 250497 64480 0 3119
3121 0 435191 250577 64560 0 3120
3122 0 434775 250817 64640 0 3121
3123 0 434196 251007 64720 0 3122
3124 5 433903 251059 64800 0 3123
3125 0 433862 250961 64880 0 3124
3126 0 433526 250885 64960 0 3125
3127 0 433028 250841 65080 0 3126
3128 0 432764 250893 65200 0 3127
3129 0 432582 250897 65240 0 3128
3130 0 432382 250873 65360 0 3129
3131 0 432330 250849 65400 0 3130
3132 0 431974 250749 65520 0 3131
3133 0 431556 250769 65640 0 3132
3134 0 431162 250869 65680 0 3133
3135 0 430810 251029 65800 0 3134
3136 0 430714 251093 65920 0 3135
3137 5 430570 251097 66080 0 3136
3138 0 430422 251113 66200 0 3137
3139 0 430110 251261 66360 0 3138
3140 0 429898 251339 66440 0 3139
3141 0 429618 251515 66520 0 3140
3142 0 429242 251971 66480 0 3141
3143 0 429198 252019 66600 0 3142
3144 0 429046 252079 66800 0 3143
3145 0 428950 252379 67040 0 3144
3146 0 428722 252595 67120 0 3145
3147 0 428458 252655 67160 0 3146
3148 0 427806 252747 67200 0 3147
3149 0 427262 252799 67240 0 3148
3150 0 426598 252835 67280 0 3149
3151 0 426182 252835 67360 0 3150
3152 0 425810 252863 67480 0 3151
3153 0 425078 252823 67520 0 3152
3154 5 424302 252919 67560 0 3153
3155 0 423938 252887 67520 0 3154
3156 0 423662 252883 67400 0 3155
3157 0 423178 252755 67280 0 3156
3158 0 422874 252735 67240 0 3157
3159 0 422274 252887 67240 0 3158
3160 5 421938 253131 67200 0 3159
3161 0 421002 253495 67240 0 3160
3162 0 420626 253439 67280 0 3161
3163 0 420574 253371 67440 0 3162
3164 5 420202 253355 67640 0 3163
3165 0 419586 253247 67720 0 3164
3166 5 419130 253227 67760 0 3165
3167 0 418998 253279 67720 0 3166
3168 0 419074 253195 67600 0 3167
3169 0 419258 253271 67440 0 3168
3170 0 419278 253351 67360 0 3169
3171 0 419246 253427 67280 0 3170
3172 0 419262 253471 67200 0 3171
3173 0 419274 253599 67120 0 3172
3174 5 419222 253783 67040 0 3173
3175 0 419154 253991 66960 0 3174
3176 0 418990 254183 66880 0 3175
3177 0 418810 254395 66760 0 3176
3178 0 418790 254687 66640 0 3177
3179 0 418842 254747 66480 0 3178
3180 5 418866 254867 66280 0 3179
3181 0 418786 254927 66200 0 3180
3182 0 418678 254915 66080 0 3181
3183 5 418614 254979 66000 0 3182
3184 0 418602 254863 65960 0 3183
3185 0 418550 254739 65880 0 3184
3186 0 418542 254643 65800 0 3185
3187 0 418588 254591 65720 0 3186
3188 0 418472 254637 65600 0 3187
3189 0 418384 254611 65440 0 3188
3190 0 418324 254501 65320 0 3189
3191 0 418298 254371 65160 0 3190
3192 0 418196 254109 65040 0 3191
3193 6 418144 253987 65000 0 3192
3194 0 426885 242426 71080 0 2173
3195 0 426117 242063 71120 0 3194
3196 0 425816 241654 71160 0 3195
3197 0 425754 241542 71200 0 3196
3198 0 425589 241387 71240 0 3197
3199 5 425413 241334 71280 0 3198
3200 0 425406 241326 71320 0 3199
3201 0 425397 241315 71400 0 3200
3202 0 425405 241291 71440 0 3201
3203 0 425376 241255 71520 0 3202
3204 0 425294 241178 71600 0 3203
3205 0 425269 241154 71680 0 3204
3206 0 425241 241122 71720 0 3205
3207 0 425208 241062 71760 0 3206
3208 0 425088 241032 71800 0 3207
3209 0 425062 241038 71880 0 3208
3210 0 424997 241010 71920 0 3209
3211 0 424909 240938 71960 0 3210
3212 0 424794 240854 72000 0 3211
3213 5 424746 240814 72040 0 3212
3214 0 424670 240742 72080 0 3213
3215 0 424584 240700 72160 0 3214
3216 0 424542 240645 72200 0 3215
3217 0 424508 240588 72280 0 3216
3218 0 424465 240540 72320 0 3217
3219 0 424377 240473 72400 0 3218
3220 0 424353 240440 72440 0 3219
3221 0 424324 240426 72520 0 3220
3222 0 424285 240438 72600 0 3221
3223 0 424228 240446 72680 0 3222
3224 0 424188 240472 72760 0 3223
3225 0 424186 240471 72800 0 3224
3226 0 424165 240489 72840 0 3225
3227 0 424151 240499 72920 0 3226
3228 0 424137 240507 72960 0 3227
3229 0 424173 240499 73000 0 3228
3230 0 424173 240497 73040 0 3229
3231 0 424172 240489 73080 0 3230
3232 5 424172 240489 73120 0 3231
3233 0 423984 240746 73160 0 3232
3234 0 423813 240841 73200 0 3233
3235 0 423790 240897 73240 0 3234
3236 0 423741 240933 73280 0 3235
3237 0 423737 240878 73320 0 3236
3238 0 423739 240922 73360 0 3237
3239 0 423736 240925 73400 0 3238
3240 0 423758 240976 73440 0 3239
3241 0 423757 240979 73480 0 3240
3242 0 423760 240994 73560 0 3241
3243 0 423772 241037 73600 0 3242
3244 5 423756 241012 73680 0 3243
3245 0 423814 241061 73720 0 3244
3246 0 423841 241096 73800 0 3245
3247 5 423832 241102 73880 0 3246
3248 0 423803 241150 73920 0 3247
3249 0 423797 241150 74000 0 3248
3250 0 423785 241171 74080 0 3249
3251 0 423774 241189 74160 0 3250
3252 0 423733 241261 74200 0 3251
3253 0 423732 241272 74240 0 3252
3254 0 423733 241270 74280 0 3253
3255 0 423724 241300 74320 0 3254
3256 0 423662 241306 74360 0 3255
3257 0 423729 241391 74440 0 3256
3258 0 423716 241389 74480 0 3257
3259 0 423741 241459 74560 0 3258
3260 0 423766 241490 74640 0 3259
3261 0 423788 241523 74720 0 3260
3262 0 423949 241541 74760 0 3261
3263 5 424054 241508 74800 0 3262
3264 0 424300 241407 74840 0 3263
3265 0 424325 241382 74880 0 3264
3266 0 424345 241402 74920 0 3265
3267 0 424396 241442 74960 0 3266
3268 0 424620 241447 75000 0 3267
3269 0 424788 241449 75040 0 3268
3270 5 424952 241593 75080 0 3269
3271 0 425280 241495 75040 0 3270
3272 6 425344 241481 75000 0 3271
3273 0 422046 244287 68200 0 2573
3274 0 422054 244351 68160 0 3273
3275 0 421890 244415 68080 0 3274
3276 0 421738 244523 68000 0 3275
3277 0 421542 244623 67880 0 3276
3278 0 421386 244711 67800 0 3277
3279 0 421258 244815 67720 0 3278
3280 0 421290 244843 67640 0 3279
3281 0 421226 245015 67560 0 3280
3282 0 421302 245115 67480 0 3281
3283 0 421298 245259 67400 0 3282
3284 0 421282 245415 67280 0 3283
3285 0 421254 245543 67160 0 3284
3286 0 421102 245675 67080 0 3285
3287 0 421018 245811 67000 0 3286
3288 0 420910 245951 66920 0 3287
3289 0 420706 246055 66840 0 3288
3290 5 420342 246135 66760 0 3289
3291 0 420406 246079 66680 0 3290
3292 0 420430 246283 66600 0 3291
3293 0 420338 246383 66520 0 3292
3294 0 420298 246399 66440 0 3293
3295 0 420238 246443 66320 0 3294
3296 0 420114 246547 66240 0 3295
3297 0 420070 246591 66160 0 3296
3298 0 419970 246739 66040 0 3297
3299 0 420054 246875 65960 0 3298
3300 0 420070 246999 65840 0 3299
3301 0 420062 247187 65720 0 3300
3302 5 420166 247523 65600 0 3301
3303 0 420194 247579 65560 0 3302
3304 0 420282 247955 65440 0 3303
3305 0 420318 248023 65320 0 3304
3306 0 420326 248379 65280 0 3305
3307 0 420518 248711 65200 0 3306
3308 0 420738 248987 65120 0 3307
3309 0 420758 249051 65000 0 3308
3310 0 420722 249111 64880 0 3309
3311 0 420714 249115 64760 0 3310
3312 0 420662 249147 64640 0 3311
3313 0 420718 249259 64520 0 3312
3314 0 420806 249323 64400 0 3313
3315 0 420806 249423 64320 0 3314
3316 0 420890 249527 64200 0 3315
3317 0 421006 249587 64080 0 3316
3318 0 421038 249755 64000 0 3317
3319 0 421066 249923 63920 0 3318
3320 0 421002 250147 63800 0 3319
3321 0 420890 250235 63720 0 3320
3322 0 420862 250299 63640 0 3321
3323 0 420874 250451 63560 0 3322
3324 0 420978 250675 63480 0 3323
3325 5 421142 250833 63440 0 3324
3326 0 421306 250991 63400 0 3325
3327 0 421522 251311 63320 0 3326
3328 5 421662 251663 63280 0 3327
3329 0 421850 251871 63320 0 3328
3330 0 421914 251987 63400 0 3329
3331 0 421986 252271 63480 0 3330
3332 0 421950 252403 63560 0 3331
3333 0 422014 252471 63680 0 3332
3334 0 422334 252555 63760 0 3333
3335 0 422470 252663 63840 0 3334
3336 0 422598 252699 63920 0 3335
3337 0 422674 252767 64040 0 3336
3338 0 422814 252807 64120 0 3337
3339 0 422890 252847 64200 0 3338
3340 0 422898 252907 64320 0 3339
3341 0 422902 252959 64400 0 3340
3342 0 422858 253115 64480 0 3341
3343 0 422850 253287 64560 0 3342
3344 0 422822 253463 64640 0 3343
3345 0 422714 253651 64720 0 3344
3346 0 422774 253759 64800 0 3345
3347 0 422770 253823 64920 0 3346
3348 0 422726 253979 65000 0 3347
3349 5 422750 254239 65040 0 3348
3350 6 422794 254019 65080 0 3349
3351 0 433961 254801 62840 0 1902
3352 0 433667 255065 62960 0 3351
3353 0 433507 255189 63040 0 3352
3354 0 433317 255293 63240 0 3353
3355 0 432981 255481 63680 0 3354
3356 5 433125 255469 63920 0 3355
3357 5 433321 255481 64080 0 3356
3358 0 433229 255573 64240 0 3357
3359 0 433109 255829 64360 0 3358
3360 5 432959 256057 64440 0 3359
3361 5 432571 256537 64520 0 3360
3362 0 432565 256493 64640 0 3361
3363 0 432435 256645 64720 0 3362
3364 0 432331 256729 64800 0 3363
3365 0 432255 256837 64880 0 3364
3366 0 432074 256925 64960 0 3365
3367 5 432000 256961 65000 0 3366
3368 0 432056 256993 65040 0 3367
3369 0 432072 257049 65200 0 3368
3370 0 432144 257181 65480 0 3369
3371 0 432124 257381 65640 0 3370
3372 0 432170 257593 65800 0 3371
3373 5 432274 257689 66040 0 3372
3374 0 432304 257805 66120 0 3373
3375 5 432340 257793 66160 0 3374
3376 5 432180 258309 66200 0 3375
3377 0 431532 259181 66200 0 3376
3378 5 431304 259525 66160 0 3377
3379 0 431166 259697 66120 0 3378
3380 0 430900 260025 66040 0 3379
3381 0 430828 260225 65960 0 3380
3382 0 430726 260329 65880 0 3381
3383 0 430390 260437 65720 0 3382
3384 0 429846 260713 65680 0 3383
3385 5 429524 260925 65600 0 3384
3386 0 429430 261013 65480 0 3385
3387 0 429414 261081 65320 0 3386
3388 0 429354 261109 65120 0 3387
3389 0 429278 261121 64960 0 3388
3390 5 429094 261161 64840 0 3389
3391 0 428948 261141 64760 0 3390
3392 5 428804 261137 64560 0 3391
3393 0 428774 261077 64400 0 3392
3394 0 428708 261013 64280 0 3393
3395 0 428640 260921 64120 0 3394
3396 5 428532 260905 64040 0 3395
3397 0 428452 261137 64000 0 3396
3398 0 428300 261293 63840 0 3397
3399 5 428022 261465 63640 0 3398
3400 0 427938 261649 63600 0 3399
3401 0 427726 261729 63600 0 3400
3402 0 427682 261737 63560 0 3401
3403 0 427518 261817 63440 0 3402
3404 0 427458 261829 63320 0 3403
3405 0 427378 261857 63160 0 3404
3406 0 427218 261869 63000 0 3405
3407 0 427178 261867 62960 0 3406
3408 0 427126 261831 62840 0 3407
3409 0 427054 261723 62680 0 3408
3410 0 427058 261783 62520 0 3409
3411 0 426894 261659 62360 0 3410
3412 0 426750 261619 62200 0 3411
3413 0 426610 261643 61960 0 3412
3414 5 426606 261695 61800 0 3413
3415 0 426662 261259 61760 0 3414
3416 0 426686 261107 61720 0 3415
3417 0 426618 261075 61640 0 3416
3418 0 426506 261099 61480 0 3417
3419 0 426438 261131 61360 0 3418
3420 0 426322 261283 61240 0 3419
3421 0 426174 261367 61200 0 3420
3422 0 426194 261547 61160 0 3421
3423 0 426142 261779 61120 0 3422
3424 6 426130 261775 61080 0 3423
3425 0 433207 255893 64480 0 3360
3426 0 433263 255957 64560 0 3425
3427 0 433289 256069 64680 0 3426
3428 0 433401 256117 64760 0 3427
3429 0 433581 256053 64880 0 3428
3430 0 433881 256165 65120 0 3429
3431 0 434019 256257 65320 0 3430
3432 0 434149 256301 65480 0 3431
3433 0 434259 256329 65640 0 3432
3434 5 434547 256461 65880 0 3433
3435 0 434573 256461 65920 0 3434
3436 5 434701 256473 66040 0 3435
3437 0 434667 256529 66160 0 3436
3438 0 434647 256609 66240 0 3437
3439 0 434611 256633 66360 0 3438
3440 0 434655 256697 66560 0 3439
3441 0 434679 256781 66720 0 3440
3442 0 434783 256837 66880 0 3441
3443 0 434739 256829 66920 0 3442
3444 0 434694 256819 67040 0 3443
3445 0 434512 256831 67160 0 3444
3446 0 434413 256921 67280 0 3445
3447 5 434419 256937 67320 0 3446
3448 0 434331 257017 67440 0 3447
3449 0 434131 257317 67560 0 3448
3450 5 434137 257421 67600 0 3449
3451 0 434581 257849 67640 0 3450
3452 0 434827 258269 67720 0 3451
3453 0 434779 258481 67920 0 3452
3454 0 434727 258625 68040 0 3453
3455 0 434749 258653 68160 0 3454
3456 0 434757 258725 68320 0 3455
3457 0 434685 258729 68440 0 3456
3458 5 434755 258901 68560 0 3457
3459 0 434847 259317 68600 0 3458
3460 0 434881 259433 68680 0 3459
3461 0 434915 259445 68760 0 3460
3462 0 434931 259397 68920 0 3461
3463 0 434907 259357 69080 0 3462
3464 0 434903 259341 69240 0 3463
3465 0 434867 259237 69360 0 3464
3466 0 434791 259117 69480 0 3465
3467 0 434796 259069 69560 0 3466
3468 0 434704 258961 69680 0 3467
3469 0 434762 258897 69840 0 3468
3470 0 434822 258861 69960 0 3469
3471 0 434876 258813 70080 0 3470
3472 0 434855 258735 70200 0 3471
3473 0 434874 258741 70320 0 3472
3474 0 434892 258879 70480 0 3473
3475 0 434922 258931 70640 0 3474
3476 0 434989 258891 70840 0 3475
3477 0 434945 258895 71040 0 3476
3478 0 434873 258931 71240 0 3477
3479 0 434825 258927 71360 0 3478
3480 0 434815 258917 71400 0 3479
3481 0 434784 258801 71480 0 3480
3482 0 434732 258745 71600 0 3481
3483 0 434700 258591 71760 0 3482
3484 0 434729 258451 71840 0 3483
3485 0 434608 258399 71960 0 3484
3486 6 434568 258239 72080 0 3485
3487 0 435769 247242 70720 0 1690
3488 5 435609 247642 70640 0 3487
3489 0 435785 247318 70400 0 3488
3490 0 435837 247258 70320 0 3489
3491 0 435941 247226 70160 0 3490
3492 0 436093 247198 70080 0 3491
3493 0 436173 247154 69960 0 3492
3494 0 436209 247142 69800 0 3493
3495 0 436257 247110 69640 0 3494
3496 0 436345 247082 69520 0 3495
3497 0 436489 247066 69400 0 3496
3498 0 436585 247066 69280 0 3497
3499 0 436633 247042 69160 0 3498
3500 0 436657 247038 69000 0 3499
3501 0 436773 247066 68840 0 3500
3502 0 436897 247098 68720 0 3501
3503 0 436997 247202 68560 0 3502
3504 0 437061 247286 68440 0 3503
3505 0 437025 247350 68320 0 3504
3506 0 437005 247406 68120 0 3505
3507 0 437033 247494 68000 0 3506
3508 0 436985 247534 67880 0 3507
3509 0 436969 247602 67760 0 3508
3510 0 437057 247674 67560 0 3509
3511 0 437237 247750 67440 0 3510
3512 0 437353 247814 67240 0 3511
3513 0 437381 247870 67080 0 3512
3514 0 437097 247990 66920 0 3513
3515 0 436897 248078 66760 0 3514
3516 0 436989 248066 66640 0 3515
3517 0 437005 248158 66520 0 3516
3518 0 437017 248294 66320 0 3517
3519 0 437141 248382 66200 0 3518
3520 0 437281 248270 65920 0 3519
3521 0 437485 248138 65800 0 3520
3522 0 437513 248174 65600 0 3521
3523 0 437497 248242 65440 0 3522
3524 0 437509 248274 65280 0 3523
3525 0 437645 248302 65080 0 3524
3526 0 437681 248410 64960 0 3525
3527 0 437625 248594 64800 0 3526
3528 0 437605 248682 64680 0 3527
3529 0 437745 248830 64560 0 3528
3530 0 437849 248890 64440 0 3529
3531 0 437945 248898 64320 0 3530
3532 0 438017 248926 64200 0 3531
3533 0 438033 248898 64080 0 3532
3534 0 437725 248902 63880 0 3533
3535 5 437473 248866 63720 0 3534
3536 0 437417 248734 63680 0 3535
3537 0 437401 248650 63560 0 3536
3538 0 437541 248586 63440 0 3537
3539 0 437525 248518 63360 0 3538
3540 0 437629 248306 63200 0 3539
3541 0 437709 248254 63120 0 3540
3542 0 437777 248158 63000 0 3541
3543 0 438133 248006 62880 0 3542
3544 0 438547 247922 62840 0 3543
3545 0 438723 247878 62720 0 3544
3546 6 438805 247878 62680 0 3545
3547 0 435037 248174 78160 0 3050
3548 0 434693 248094 78200 0 3547
3549 0 434625 248014 78280 0 3548
3550 0 434603 247978 78360 0 3549
3551 0 434573 247820 78520 0 3550
3552 0 434470 247645 78680 0 3551
3553 5 434560 247388 78840 0 3552
3554 0 434608 247030 78880 0 3553
3555 0 434440 246940 79400 0 3554
3556 0 434417 246476 79520 0 3555
3557 5 434010 246299 79640 0 3556
3558 0 434004 246324 79680 0 3557
3559 0 433868 246239 80040 0 3558
3560 0 433659 246019 80400 0 3559
3561 5 432418 246260 80400 0 3560
3562 0 433301 245922 80840 0 3561
3563 0 433473 245711 80880 0 3562
3564 0 433468 245527 81040 0 3563
3565 0 433365 245355 81160 0 3564
3566 0 433289 245192 81280 0 3565
3567 0 433165 244739 81440 0 3566
3568 0 432692 244273 81520 0 3567
3569 0 432342 243982 81480 0 3568
3570 0 431802 243762 81440 0 3569
3571 0 431179 243698 81480 0 3570
3572 0 430922 243803 81600 0 3571
3573 0 430603 244203 81640 0 3572
3574 0 430490 244242 81760 0 3573
3575 5 430489 244190 81800 0 3574
3576 0 430072 244522 81800 0 3575
3577 0 430040 244616 81760 0 3576
3578 0 430063 244715 81680 0 3577
3579 0 430063 244773 81600 0 3578
3580 0 430063 244885 81520 0 3579
3581 0 430104 245140 81320 0 3580
3582 0 430083 245237 81240 0 3581
3583 5 430074 245292 81160 0 3582
3584 0 430079 245540 81080 0 3583
3585 0 430132 245581 81000 0 3584
3586 5 430092 245997 80920 0 3585
3587 0 430053 246071 80760 0 3586
3588 0 429844 246206 80680 0 3587
3589 5 429615 246436 80560 0 3588
3590 0 429548 246592 80600 0 3589
3591 0 429484 246620 80640 0 3590
3592 0 429502 246629 80720 0 3591
3593 6 429546 246643 80800 0 3592
3594 0 430725 256425 57960 0 1930
3595 0 430297 257005 57880 0 3594
3596 0 429951 257557 57840 0 3595
3597 0 429357 257973 57800 0 3596
3598 5 428901 258205 57600 0 3597
3599 0 428179 258425 57640 0 3598
3600 0 428015 258565 57560 0 3599
3601 5 427917 258689 57440 0 3600
3602 5 427901 259089 57440 0 3601
3603 0 427783 259109 57480 0 3602
3604 0 427587 259165 57640 0 3603
3605 0 427531 259145 57840 0 3604
3606 0 427451 259137 57920 0 3605
3607 0 427369 259117 58040 0 3606
3608 0 427273 259081 58120 0 3607
3609 0 427187 259037 58280 0 3608
3610 0 426995 258973 58440 0 3609
3611 0 426747 258917 58600 0 3610
3612 0 426649 258885 58760 0 3611
3613 5 426239 258805 59000 0 3612
3614 0 426235 258757 59080 0 3613
3615 0 426273 258653 59160 0 3614
3616 0 426293 258613 59240 0 3615
3617 0 426331 258593 59280 0 3616
3618 0 426453 258621 59400 0 3617
3619 0 426493 258537 59520 0 3618
3620 0 426569 258469 59680 0 3619
3621 0 426569 258369 59840 0 3620
3622 0 426569 258293 59960 0 3621
3623 5 426505 258185 60120 0 3622
3624 0 425921 258009 60080 0 3623
3625 0 425729 257973 59960 0 3624
3626 0 425569 257889 59840 0 3625
3627 0 425447 257849 59760 0 3626
3628 0 425227 257689 59560 0 3627
3629 0 425095 257565 59400 0 3628
3630 0 424831 257425 59360 0 3629
3631 0 424391 257349 59400 0 3630
3632 0 424303 257395 59440 0 3631
3633 0 424083 257435 59480 0 3632
3634 0 423979 257391 59520 0 3633
3635 0 423839 257419 59600 0 3634
3636 0 423707 257419 59680 0 3635
3637 6 423715 257435 59720 0 3636
3638 0 434145 246242 71920 0 1698
3639 0 433675 246094 71920 0 3638
3640 0 433383 246198 71920 0 3639
3641 0 433201 246234 71880 0 3640
3642 5 432933 246370 71760 0 3641
3643 0 432739 246386 71520 0 3642
3644 0 432603 246422 71360 0 3643
3645 0 432505 246450 71240 0 3644
3646 0 432389 246438 71120 0 3645
3647 0 432263 246410 71000 0 3646
3648 0 432117 246386 70880 0 3647
3649 0 431769 246414 70680 0 3648
3650 5 431273 246298 70640 0 3649
3651 5 430895 246314 70680 0 3650
3652 0 430871 246274 70600 0 3651
3653 0 430843 246266 70520 0 3652
3654 0 430719 246274 70400 0 3653
3655 0 430639 246266 70320 0 3654
3656 0 430531 246210 70160 0 3655
3657 0 430431 246154 70040 0 3656
3658 0 430371 246110 69960 0 3657
3659 0 430329 246026 69840 0 3658
3660 0 430333 245946 69680 0 3659
3661 0 430337 245886 69560 0 3660
3662 0 430345 245774 69480 0 3661
3663 0 430349 245762 69400 0 3662
3664 0 430373 245726 69240 0 3663
3665 0 430389 245638 69080 0 3664
3666 0 430257 245422 68920 0 3665
3667 0 430299 245390 68720 0 3666
3668 0 430315 245342 68600 0 3667
3669 0 430329 245370 68440 0 3668
3670 0 430313 245398 68280 0 3669
3671 0 430313 245358 68160 0 3670
3672 0 430265 245346 67960 0 3671
3673 0 430261 245386 67800 0 3672
3674 0 430349 245158 67600 0 3673
3675 0 430569 245090 67480 0 3674
3676 0 430727 245154 67160 0 3675
3677 0 430605 245342 66960 0 3676
3678 0 430367 245434 66840 0 3677
3679 0 430283 245434 66800 0 3678
3680 6 430097 245470 66760 0 3679
3681 5 430817 254245 59680 0 1920
3682 0 430455 254257 59640 0 3681
3683 0 430135 254337 59560 0 3682
3684 0 429715 254369 59480 0 3683
3685 0 429463 254353 59560 0 3684
3686 0 429355 254301 59640 0 3685
3687 0 429263 254261 59720 0 3686
3688 0 429031 254143 59840 0 3687
3689 0 428763 253955 59920 0 3688
3690 5 428762 253957 59960 0 3689
3691 0 428181 254063 60000 0 3690
3692 0 427621 254139 60080 0 3691
3693 0 427187 254027 60120 0 3692
3694 0 427166 254069 60160 0 3693
3695 0 427145 254111 60200 0 3694
3696 0 427097 254119 60280 0 3695
3697 0 426909 254087 60400 0 3696
3698 0 426773 254159 60520 0 3697
3699 0 426473 254135 60640 0 3698
3700 0 425991 254199 60680 0 3699
3701 0 425503 253967 60640 0 3700
3702 0 425247 253643 60560 0 3701
3703 0 425149 253363 60400 0 3702
3704 0 424929 253207 60280 0 3703
3705 0 424649 253059 60120 0 3704
3706 0 424163 252835 60040 0 3705
3707 0 423845 252599 59920 0 3706
3708 0 423551 252331 59800 0 3707
3709 5 423491 252315 59760 0 3708
3710 5 423603 252347 59640 0 3709
3711 0 424063 252255 59640 0 3710
3712 5 424211 251983 59600 0 3711
3713 0 424607 251851 59600 0 3712
3714 0 424655 251699 59560 0 3713
3715 5 424591 251543 59520 0 3714
3716 0 424551 251371 59560 0 3715
3717 0 424523 251135 59640 0 3716
3718 5 424587 250711 59720 0 3717
3719 0 424545 250647 59680 0 3718
3720 0 424453 250691 59600 0 3719
3721 0 424397 250767 59520 0 3720
3722 6 424341 250819 59480 0 3721
3723 0 435647 246162 72360 0 1700
3724 5 435537 246158 72440 0 3723
3725 0 434757 246394 72440 0 3724
3726 0 434627 246510 72480 0 3725
3727 0 434475 246630 72560 0 3726
3728 0 434368 246716 72640 0 3727
3729 0 434274 246742 72760 0 3728
3730 0 434128 246722 72800 0 3729
3731 5 434001 246755 72840 0 3730
3732 0 433747 246822 72920 0 3731
3733 0 433591 246980 72960 0 3732
3734 0 433330 247150 73040 0 3733
3735 0 433012 247220 73040 0 3734
3736 0 432821 247482 73080 0 3735
3737 0 432548 247520 73120 0 3736
3738 0 432242 247512 73200 0 3737
3739 5 431622 247460 73280 0 3738
3740 0 431380 247544 73240 0 3739
3741 0 431336 247688 73160 0 3740
3742 0 431180 247844 73120 0 3741
3743 0 430804 248036 73120 0 3742
3744 5 430354 248072 73080 0 3743
3745 0 430082 247972 73160 0 3744
3746 5 429798 247908 73240 0 3745
3747 0 429666 247888 73160 0 3746
3748 0 429594 247808 73080 0 3747
3749 5 429514 247612 73040 0 3748
3750 0 429494 247540 73080 0 3749
3751 0 429610 247532 73160 0 3750
3752 0 429686 247552 73240 0 3751
3753 0 429686 247612 73320 0 3752
3754 0 429568 247716 73400 0 3753
3755 0 429464 247908 73480 0 3754
3756 0 429276 248052 73480 0 3755
3757 0 429244 248084 73560 0 3756
3758 0 429180 248108 73640 0 3757
3759 0 429024 248140 73760 0 3758
3760 0 428779 248068 73920 0 3759
3761 0 428676 248014 73960 0 3760
3762 0 428500 247960 74040 0 3761
3763 6 428262 247850 74120 0 3762
3764 0 433490 252732 76840 0 1737
3765 0 433430 252916 77080 0 3764
3766 0 433506 253220 77240 0 3765
3767 5 433584 253808 77560 0 3766
3768 0 433486 253944 77720 0 3767
3769 5 433344 254156 77880 0 3768
3770 0 432972 255096 77920 0 3769
3771 0 432810 255364 77840 0 3770
3772 0 432502 255664 77600 0 3771
3773 0 432176 256100 77360 0 3772
3774 0 432092 256372 77160 0 3773
3775 0 431938 256616 77000 0 3774
3776 0 431686 256828 76800 0 3775
3777 5 431636 256924 76760 0 3776
3778 0 431552 256972 76600 0 3777
3779 0 431388 256952 76360 0 3778
3780 0 431262 256896 76080 0 3779
3781 0 431098 256900 75760 0 3780
3782 0 430978 256892 75600 0 3781
3783 0 430794 256716 75640 0 3782
3784 0 430434 256648 75600 0 3783
3785 5 430352 256668 75520 0 3784
3786 5 428926 256588 75480 0 3785
3787 5 428792 256482 75400 0 3786
3788 0 428658 256376 75320 0 3787
3789 0 428386 256328 75080 0 3788
3790 5 427794 256392 75040 0 3789
3791 0 427710 256380 74880 0 3790
3792 0 427594 256360 74720 0 3791
3793 0 427370 256344 74600 0 3792
3794 0 427286 256304 74560 0 3793
3795 0 427164 256280 74440 0 3794
3796 0 426944 256172 74280 0 3795
3797 0 426780 256140 74160 0 3796
3798 0 426572 255900 74080 0 3797
3799 0 426586 255836 73880 0 3798
3800 5 426530 255704 73840 0 3799
3801 0 426258 255464 73840 0 3800
3802 0 426342 255476 73760 0 3801
3803 6 426370 255424 73680 0 3802
3804 0 433314 243851 69560 0 2556
3805 0 433290 243783 69440 0 3804
3806 0 433286 243731 69280 0 3805
3807 0 433310 243675 69080 0 3806
3808 0 433330 243627 68920 0 3807
3809 0 433306 243627 68760 0 3808
3810 0 433310 243599 68640 0 3809
3811 0 433302 243551 68520 0 3810
3812 0 433214 243567 68320 0 3811
3813 0 433198 243575 68160 0 3812
3814 5 433106 243583 68040 0 3813
3815 0 432954 243635 68000 0 3814
3816 0 432718 243591 67960 0 3815
3817 5 431918 243447 67880 0 3816
3818 0 431018 243091 67920 0 3817
3819 5 429850 243019 67960 0 3818
3820 0 428846 242927 67920 0 3819
3821 0 428370 242867 67960 0 3820
3822 5 428146 242767 68080 0 3821
3823 0 428070 242679 68160 0 3822
3824 0 427562 242559 68280 0 3823
3825 0 427318 242419 68360 0 3824
3826 0 427146 242347 68480 0 3825
3827 5 426622 242319 68600 0 3826
3828 0 425998 242367 68520 0 3827
3829 0 425830 242375 68440 0 3828
3830 0 425746 242307 68400 0 3829
3831 5 425594 242283 68320 0 3830
3832 0 425602 242223 68240 0 3831
3833 0 425570 242227 68120 0 3832
3834 0 425510 242195 68040 0 3833
3835 0 425566 242151 67960 0 3834
3836 0 425558 242107 67840 0 3835
3837 0 425550 242003 67760 0 3836
3838 0 425642 242003 67680 0 3837
3839 0 425754 241971 67600 0 3838
3840 6 425810 241979 67520 0 3839
3841 0 363346 136233 151280 0 1511
3842 0 363300 135995 151320 0 3841
3843 0 363154 135769 151440 0 3842
3844 0 362955 135645 151560 0 3843
3845 0 362811 135495 151680 0 3844
3846 0 362677 135407 151800 0 3845
3847 0 362653 135387 151840 0 3846
3848 0 362501 135415 151880 0 3847
3849 0 362437 135415 151960 0 3848
3850 0 362393 135431 152080 0 3849
3851 0 362273 135431 152200 0 3850
3852 0 362025 135459 152320 0 3851
3853 0 361889 135663 152400 0 3852
3854 5 361589 135647 152560 0 3853
3855 0 361329 135663 152600 0 3854
3856 0 361021 135663 152680 0 3855
3857 0 360909 135707 152800 0 3856
3858 0 360701 135731 152920 0 3857
3859 0 360655 135739 152960 0 3858
3860 0 360609 135747 153000 0 3859
3861 0 360573 135767 153080 0 3860
3862 0 360413 135803 153160 0 3861
3863 0 360253 135843 153240 0 3862
3864 0 360137 135891 153360 0 3863
3865 0 359781 136115 153400 0 3864
3866 5 359149 136439 153480 0 3865
3867 0 358913 136595 153520 0 3866
3868 0 358737 136615 153600 0 3867
3869 5 358413 136775 153680 0 3868
3870 0 358173 137207 153720 0 3869
3871 0 358105 137523 153840 0 3870
3872 0 358065 137771 153920 0 3871
3873 0 357961 137435 154000 0 3872
3874 0 358013 137495 154080 0 3873
3875 6 358009 137559 154120 0 3874
3876 0 427869 258629 57360 0 3601
3877 0 427709 258577 57240 0 3876
3878 0 427643 258517 57120 0 3877
3879 5 427552 258497 57040 0 3878
3880 0 427574 258475 56960 0 3879
3881 0 427400 258401 56800 0 3880
3882 0 427274 258405 56680 0 3881
3883 5 427106 258365 56520 0 3882
3884 5 427003 258341 56400 0 3883
3885 0 426625 258047 56400 0 3884
3886 0 426434 257705 56440 0 3885
3887 5 425996 257421 56480 0 3886
3888 0 425970 257413 56400 0 3887
3889 5 425842 257365 56320 0 3888
3890 0 425666 257293 56200 0 3889
3891 0 425394 257233 56040 0 3890
3892 5 425114 257065 55920 0 3891
3893 0 424744 256929 55960 0 3892
3894 0 424552 256901 56000 0 3893
3895 5 424038 257089 56040 0 3894
3896 5 423582 257285 56000 0 3895
3897 0 422982 257701 56000 0 3896
3898 5 422858 257749 56080 0 3897
3899 0 422598 257701 56120 0 3898
3900 0 422314 257685 56160 0 3899
3901 0 422162 257709 56280 0 3900
3902 0 421936 257685 56480 0 3901
3903 5 421818 257695 56640 0 3902
3904 0 421828 257645 56680 0 3903
3905 0 421788 257605 56760 0 3904
3906 0 421680 257593 56920 0 3905
3907 5 421576 257525 57040 0 3906
3908 0 421468 257577 57080 0 3907
3909 0 421396 257565 57120 0 3908
3910 6 421384 257533 57160 0 3909
3911 0 432997 245892 68160 0 2444
3912 0 433005 245856 68040 0 3911
3913 0 432957 245836 67920 0 3912
3914 0 432905 245768 67840 0 3913
3915 0 432857 245804 67720 0 3914
3916 0 433013 245752 67640 0 3915
3917 0 433109 245668 67520 0 3916
3918 0 433137 245576 67440 0 3917
3919 0 433149 245464 67360 0 3918
3920 0 433141 245444 67280 0 3919
3921 0 433105 245356 67200 0 3920
3922 0 433037 245352 67080 0 3921
3923 0 432889 245288 67000 0 3922
3924 0 432873 245224 66920 0 3923
3925 5 432761 244996 66840 0 3924
3926 0 432693 244868 66760 0 3925
3927 0 432633 244848 66680 0 3926
3928 0 432485 244760 66600 0 3927
3929 5 432529 244640 66480 0 3928
3930 0 432533 244724 66360 0 3929
3931 0 432545 244744 66320 0 3930
3932 0 432577 244752 66240 0 3931
3933 0 432565 244736 66200 0 3932
3934 0 432529 244648 66120 0 3933
3935 0 432569 244660 66040 0 3934
3936 0 432621 244692 65960 0 3935
3937 0 432709 244740 65880 0 3936
3938 0 432877 244840 65800 0 3937
3939 0 433073 244912 65720 0 3938
3940 5 433269 244952 65640 0 3939
3941 0 433557 245252 65640 0 3940
3942 0 433801 245496 65680 0 3941
3943 0 433922 245561 65720 0 3942
3944 0 434181 245895 65760 0 3943
3945 6 434128 245931 65840 0 3944
3946 0 435321 248018 70680 0 3488
3947 5 435041 248334 70760 0 3946
3948 0 434709 248754 70680 0 3947
3949 5 434653 248830 70640 0 3948
3950 5 434317 249258 70440 0 3949
3951 0 434197 249498 70360 0 3950
3952 0 433921 249698 70280 0 3951
3953 0 433753 249722 70120 0 3952
3954 0 433689 249702 69920 0 3953
3955 0 433669 249718 69800 0 3954
3956 5 433857 249555 69760 0 3955
3957 0 433749 249702 69680 0 3956
3958 5 433549 249790 69560 0 3957
3959 0 433661 250206 69480 0 3958
3960 0 433677 250302 69400 0 3959
3961 0 433629 250338 69320 0 3960
3962 0 433677 250366 69240 0 3961
3963 0 433653 250406 69120 0 3962
3964 0 433689 250454 69000 0 3963
3965 0 433669 250466 68880 0 3964
3966 0 433683 250490 68800 0 3965
3967 0 433707 250546 68640 0 3966
3968 0 433807 250550 68480 0 3967
3969 0 433923 250562 68360 0 3968
3970 5 434007 250682 68280 0 3969
3971 0 434311 250706 68240 0 3970
3972 0 434577 250750 68240 0 3971
3973 0 434805 250894 68240 0 3972
3974 0 435169 250942 68320 0 3973
3975 5 435413 250958 68360 0 3974
3976 0 435325 251090 68440 0 3975
3977 0 435405 251210 68520 0 3976
3978 0 435501 251302 68560 0 3977
3979 0 435721 251530 68640 0 3978
3980 6 435663 251490 68680 0 3979
3981 0 375181 156936 169200 0 1277
3982 0 375261 156911 169280 0 3981
3983 0 375277 156927 169320 0 3982
3984 0 375213 156830 169440 0 3983
3985 0 375122 156932 169600 0 3984
3986 0 375061 156917 169680 0 3985
3987 0 374897 156883 169800 0 3986
3988 0 374534 156908 169880 0 3987
3989 0 374118 157197 170160 0 3988
3990 0 373815 157257 170320 0 3989
3991 0 373665 157326 170800 0 3990
3992 0 373518 157380 170960 0 3991
3993 0 373413 157452 171120 0 3992
3994 0 373427 157516 171280 0 3993
3995 0 373218 157499 171360 0 3994
3996 0 373045 157512 171560 0 3995
3997 0 373149 157595 171760 0 3996
3998 0 373230 157556 171960 0 3997
3999 0 373013 157459 172240 0 3998
4000 0 372872 157371 172480 0 3999
4001 0 372606 157343 172680 0 4000
4002 0 372406 157266 172880 0 4001
4003 0 372238 157228 173040 0 4002
4004 0 372091 157111 173160 0 4003
4005 0 371841 156804 173280 0 4004
4006 5 371646 156264 173320 0 4005
4007 5 371850 155727 173360 0 4006
4008 0 371924 155522 173560 0 4007
4009 0 371941 155402 173640 0 4008
4010 0 371974 155219 173760 0 4009
4011 0 371947 155211 173920 0 4010
4012 0 371926 155234 174000 0 4011
4013 0 371900 155319 174200 0 4012
4014 6 371880 155292 174400 0 4013
4015 0 435501 246078 72560 0 3724
4016 5 435489 245862 72720 0 4015
4017 5 435465 245394 72760 0 4016
4018 0 435285 245138 72840 0 4017
4019 0 435131 245006 72880 0 4018
4020 0 435015 244910 72960 0 4019
4021 0 434909 244774 73040 0 4020
4022 5 434645 244710 73080 0 4021
4023 0 434461 244646 73160 0 4022
4024 0 434237 244506 73240 0 4023
4025 0 433991 244426 73400 0 4024
4026 0 433871 244342 73560 0 4025
4027 0 433759 244306 73720 0 4026
4028 0 433507 244258 74000 0 4027
4029 0 432899 244314 74360 0 4028
4030 0 432657 244326 74560 0 4029
4031 5 432365 244314 74800 0 4030
4032 0 432325 244330 74920 0 4031
4033 0 432225 244350 75080 0 4032
4034 0 432051 244298 75160 0 4033
4035 0 432035 244262 75200 0 4034
4036 0 431983 244262 75320 0 4035
4037 0 431859 244326 75480 0 4036
4038 0 431747 244434 75640 0 4037
4039 0 431653 244462 75800 0 4038
4040 0 431417 244490 75880 0 4039
4041 0 431275 244654 76040 0 4040
4042 0 431107 244738 76120 0 4041
4043 0 430991 244786 76320 0 4042
4044 0 430885 244682 76520 0 4043
4045 0 430789 244694 76720 0 4044
4046 0 430828 244708 76960 0 4045
4047 0 430984 244756 77320 0 4046
4048 6 430983 244784 77360 0 4047
4049 0 429450 260965 65640 0 3385
4050 0 429438 260921 65840 0 4049
4051 0 429322 260877 65960 0 4050
4052 0 429162 260905 66080 0 4051
4053 0 429134 260937 66160 0 4052
4054 0 429016 260977 66280 0 4053
4055 0 428856 260945 66480 0 4054
4056 0 428732 260921 66600 0 4055
4057 0 428690 260937 66720 0 4056
4058 0 428750 260849 66880 0 4057
4059 0 428770 260889 66960 0 4058
4060 0 428450 260953 67000 0 4059
4061 0 428298 260753 67000 0 4060
4062 0 427602 260641 67000 0 4061
4063 5 427004 260357 66960 0 4062
4064 0 425984 260225 66960 0 4063
4065 5 425742 260241 67040 0 4064
4066 0 425770 260101 67160 0 4065
4067 0 425594 259953 67160 0 4066
4068 0 425480 259797 67240 0 4067
4069 0 425430 259681 67360 0 4068
4070 5 425278 259589 67520 0 4069
4071 0 425094 259617 67560 0 4070
4072 0 424694 259577 67600 0 4071
4073 0 424500 259637 67560 0 4072
4074 0 424456 259637 67520 0 4073
4075 0 424414 259657 67440 0 4074
4076 0 424407 259669 67400 0 4075
4077 0 424394 259693 67320 0 4076
4078 0 424330 259689 67240 0 4077
4079 0 424278 259737 67120 0 4078
4080 0 424250 259789 67080 0 4079
4081 6 424134 259793 67000 0 4080
4082 0 429479 240466 75160 0 2802
4083 5 429469 240472 75200 0 4082
4084 5 429457 240466 75240 0 4083
4085 0 430133 240800 76040 0 4084
4086 0 430477 240950 76240 0 4085
4087 0 430627 241009 76440 0 4086
4088 0 430731 240991 76680 0 4087
4089 5 430687 240925 76800 0 4088
4090 0 430571 241455 76840 0 4089
4091 0 430579 241680 77000 0 4090
4092 0 430517 241954 77200 0 4091
4093 5 430557 241852 77240 0 4092
4094 0 430615 242188 77440 0 4093
4095 0 430807 242328 77840 0 4094
4096 0 430939 242444 78040 0 4095
4097 0 431121 242520 78120 0 4096
4098 0 431255 242666 78280 0 4097
4099 0 431319 242888 78440 0 4098
4100 5 431289 242990 78600 0 4099
4101 0 431067 243024 78640 0 4100
4102 0 430987 242978 78680 0 4101
4103 0 430891 243012 78720 0 4102
4104 0 430779 243048 78760 0 4103
4105 0 430463 243016 78800 0 4104
4106 0 429619 242844 78800 0 4105
4107 0 429251 242648 78920 0 4106
4108 0 428519 242916 78840 0 4107
4109 0 428221 243000 78760 0 4108
4110 0 427829 242934 78720 0 4109
4111 0 426999 242958 78680 0 4110
4112 0 426383 242808 78640 0 4111
4113 6 426311 242764 78560 0 4112
4114 0 426186 249968 72440 0 1784
4115 0 426318 250116 72560 0 4114
4116 0 426377 250190 72600 0 4115
4117 0 426397 250182 72720 0 4116
4118 0 426397 250110 72760 0 4117
4119 0 426405 250046 72880 0 4118
4120 0 426445 250038 72920 0 4119
4121 0 426459 250010 73000 0 4120
4122 5 426471 250006 73120 0 4121
4123 0 426591 250034 73200 0 4122
4124 0 426665 250062 73280 0 4123
4125 0 426697 250118 73400 0 4124
4126 0 426693 250142 73520 0 4125
4127 5 426723 250066 73600 0 4126
4128 0 426753 249990 73680 0 4127
4129 0 426881 249862 73760 0 4128
4130 0 426909 249762 73840 0 4129
4131 0 426885 249770 73920 0 4130
4132 0 426867 249706 74000 0 4131
4133 0 426883 249626 74120 0 4132
4134 0 426919 249558 74280 0 4133
4135 0 427119 249546 74440 0 4134
4136 0 427267 249530 74560 0 4135
4137 0 427363 249534 74680 0 4136
4138 0 427503 249570 74840 0 4137
4139 0 427519 249618 74880 0 4138
4140 0 427564 249706 75040 0 4139
4141 0 427638 249788 75160 0 4140
4142 0 427697 249856 75280 0 4141
4143 6 427717 249878 75320 0 4142
4144 0 429981 256949 55480 0 1951
4145 0 430101 256969 55400 0 4144
4146 0 430189 256987 55320 0 4145
4147 0 430377 257023 55280 0 4146
4148 0 430495 257071 55120 0 4147
4149 0 430639 257041 55040 0 4148
4150 0 430787 257011 54920 0 4149
4151 0 430901 256959 54800 0 4150
4152 0 430991 256949 54720 0 4151
4153 0 430987 256935 54640 0 4152
4154 0 431125 256909 54480 0 4153
4155 0 431199 256887 54400 0 4154
4156 0 431289 256859 54280 0 4155
4157 0 431495 256891 54120 0 4156
4158 0 431719 256751 53960 0 4157
4159 0 431829 256657 53920 0 4158
4160 0 431929 256573 53960 0 4159
4161 0 432085 256417 54080 0 4160
4162 0 432275 256151 54200 0 4161
4163 5 432443 256075 54280 0 4162
4164 0 432679 256033 54240 0 4163
4165 0 432809 255935 54160 0 4164
4166 0 432919 255767 54120 0 4165
4167 0 432949 255613 54080 0 4166
4168 0 432939 255513 54000 0 4167
4169 0 432875 255461 53960 0 4168
4170 0 432741 255325 53920 0 4169
4171 0 432717 255281 53880 0 4170
4172 6 432519 255175 53800 0 4171
4173 0 440157 242274 78880 0 2080
4174 0 440149 242254 79040 0 4173
4175 0 440029 242194 79200 0 4174
4176 0 439885 242218 79320 0 4175
4177 0 439809 242246 79440 0 4176
4178 0 439741 242250 79600 0 4177
4179 0 439601 242246 79720 0 4178
4180 0 439457 242146 79800 0 4179
4181 5 439285 242062 79840 0 4180
4182 0 439329 242142 79960 0 4181
4183 0 439313 242154 80120 0 4182
4184 0 439269 242142 80280 0 4183
4185 0 439101 242070 80440 0 4184
4186 0 438765 242070 80520 0 4185
4187 0 438369 241962 80600 0 4186
4188 0 438217 241910 80640 0 4187
4189 0 437697 241790 80600 0 4188
4190 0 437081 241802 80640 0 4189
4191 0 436517 241850 80680 0 4190
4192 0 436441 241838 80720 0 4191
4193 0 436413 241854 80800 0 4192
4194 0 436177 241926 80840 0 4193
4195 0 436137 241942 80920 0 4194
4196 0 436001 242002 81040 0 4195
4197 0 435969 242030 81200 0 4196
4198 0 435801 242154 81320 0 4197
4199 0 435789 242230 81440 0 4198
4200 0 435737 242398 81560 0 4199
4201 6 435745 242402 81640 0 4200
4202 0 434689 246654 71920 0 1698
4203 0 434645 246750 71880 0 4202
4204 0 434557 246906 71800 0 4203
4205 0 434499 247054 71720 0 4204
4206 0 434495 247086 71600 0 4205
4207 0 434459 247174 71440 0 4206
4208 5 434407 247230 71360 0 4207
4209 0 434235 247214 71360 0 4208
4210 0 434167 247214 71320 0 4209
4211 0 434081 247210 71240 0 4210
4212 5 434009 247150 71080 0 4211
4213 0 434049 247234 71040 0 4212
4214 0 433993 247270 70920 0 4213
4215 0 433899 247270 70840 0 4214
4216 0 433805 247270 70760 0 4215
4217 0 433705 247298 70720 0 4216
4218 0 433733 247294 70600 0 4217
4219 0 433745 247278 70400 0 4218
4220 0 433753 247230 70240 0 4219
4221 5 433693 247234 70040 0 4220
4222 0 433755 247194 69960 0 4221
4223 0 433895 247190 69840 0 4222
4224 0 433999 247170 69760 0 4223
4225 0 434007 247174 69600 0 4224
4226 0 434023 247178 69520 0 4225
4227 0 434019 247158 69400 0 4226
4228 0 434063 247190 69280 0 4227
4229 0 434151 247218 69160 0 4228
4230 6 434211 247310 69040 0 4229
4231 0 427588 242677 71160 0 2174
4232 0 427557 242779 71240 0 4231
4233 0 427481 242855 71320 0 4232
4234 0 427385 242890 71360 0 4233
4235 5 427353 242914 71440 0 4234
4236 0 427255 242894 71480 0 4235
4237 0 427181 242902 71560 0 4236
4238 0 427109 242904 71680 0 4237
4239 0 427003 242874 71880 0 4238
4240 0 426925 242824 72080 0 4239
4241 0 426851 242810 72200 0 4240
4242 5 426627 242810 72320 0 4241
4243 0 426697 242816 72400 0 4242
4244 0 426755 242836 72520 0 4243
4245 0 426767 242816 72680 0 4244
4246 0 426893 242858 72760 0 4245
4247 0 426997 242940 72880 0 4246
4248 0 427083 242978 73000 0 4247
4249 0 427121 243038 73240 0 4248
4250 5 427101 243052 73320 0 4249
4251 0 426921 243414 73320 0 4250
4252 0 426727 243606 73280 0 4251
4253 5 426551 243828 73240 0 4252
4254 5 426097 243916 73240 0 4253
4255 0 426109 243914 73320 0 4254
4256 0 426027 243932 73400 0 4255
4257 0 425937 243966 73520 0 4256
4258 6 425913 244004 73640 0 4257
4259 0 368316 128335 155280 0 1550
4260 0 368312 128271 155360 0 4259
4261 0 368134 128223 155480 0 4260
4262 0 367277 128004 155600 0 4261
4263 0 367161 127956 155680 0 4262
4264 0 367045 127908 155760 0 4263
4265 5 366612 127803 155800 0 4264
4266 0 365077 127107 155800 0 4265
4267 0 364712 126821 155760 0 4266
4268 0 364499 126666 155840 0 4267
4269 0 364340 126421 155920 0 4268
4270 0 364138 126224 156040 0 4269
4271 0 363621 126077 156160 0 4270
4272 0 362946 125906 156320 0 4271
4273 0 362649 125942 156440 0 4272
4274 0 362051 125732 156560 0 4273
4275 5 361787 125773 156680 0 4274
4276 0 361038 125935 156640 0 4275
4277 0 360433 125908 156560 0 4276
4278 0 359474 125980 156600 0 4277
4279 0 358837 126081 156720 0 4278
4280 0 358705 126102 156880 0 4279
4281 0 358073 126210 156960 0 4280
4282 0 357704 126416 157000 0 4281
4283 0 357569 126596 157080 0 4282
4284 0 357505 126601 157200 0 4283
4285 6 357451 126495 157400 0 4284
4286 0 431313 250754 82120 0 3083
4287 0 431269 250938 82080 0 4286
4288 0 431169 251158 82000 0 4287
4289 0 431089 251322 81960 0 4288
4290 0 431069 251366 81840 0 4289
4291 0 431109 251482 81720 0 4290
4292 0 431017 251570 81560 0 4291
4293 0 430993 251610 81400 0 4292
4294 0 431029 251998 81360 0 4293
4295 0 430933 252450 81280 0 4294
4296 0 430937 252538 81160 0 4295
4297 0 430893 252662 81000 0 4296
4298 5 430977 252634 80880 0 4297
4299 0 431061 252778 80840 0 4298
4300 0 431141 252882 80680 0 4299
4301 0 431137 252870 80520 0 4300
4302 0 431185 252942 80400 0 4301
4303 0 431261 252934 80360 0 4302
4304 0 431269 252938 80240 0 4303
4305 0 431289 252982 80080 0 4304
4306 0 431289 253046 79960 0 4305
4307 0 431361 253090 79920 0 4306
4308 0 431373 253090 79840 0 4307
4309 0 431417 253150 79720 0 4308
4310 0 431625 253318 79760 0 4309
4311 0 431517 253522 79760 0 4310
4312 6 431485 253550 79720 0 4311
4313 0 444117 240986 79040 0 2091
4314 5 443853 240974 79160 0 4313
4315 0 444413 240638 79120 0 4314
4316 5 444681 240506 79160 0 4315
4317 5 444953 240378 79120 0 4316
4318 0 445141 240366 79160 0 4317
4319 0 445249 240358 79200 0 4318
4320 0 445501 240290 79240 0 4319
4321 0 445801 240330 79280 0 4320
4322 0 445861 240442 79360 0 4321
4323 0 445881 240498 79440 0 4322
4324 0 445917 240534 79560 0 4323
4325 0 446069 240546 79680 0 4324
4326 0 446101 240586 79800 0 4325
4327 0 446121 240562 79840 0 4326
4328 0 446221 240594 79920 0 4327
4329 0 446405 240582 80000 0 4328
4330 0 446425 240610 80080 0 4329
4331 5 446443 240614 80120 0 4330
4332 0 446534 240649 80120 0 4331
4333 0 446569 240694 80160 0 4332
4334 0 446581 240670 80240 0 4333
4335 0 446653 240678 80280 0 4334
4336 0 446757 240694 80400 0 4335
4337 0 446885 240678 80520 0 4336
4338 0 446921 240658 80600 0 4337
4339 6 446921 240678 80680 0 4338
4340 0 435897 249238 73480 0 1715
4341 0 435625 249166 73440 0 4340
4342 0 434887 249066 73480 0 4341
4343 0 434771 249062 73600 0 4342
4344 0 434615 249094 73800 0 4343
4345 0 434323 249170 73840 0 4344
4346 0 434073 249318 73960 0 4345
4347 0 433947 249374 74120 0 4346
4348 0 433855 249362 74320 0 4347
4349 0 433743 249374 74440 0 4348
4350 0 433623 249402 74680 0 4349
4351 5 433387 249346 74840 0 4350
4352 0 433071 249222 74880 0 4351
4353 0 432823 249298 74880 0 4352
4354 5 432463 249238 74880 0 4353
4355 0 431977 249010 74880 0 4354
4356 0 431783 248698 74920 0 4355
4357 0 431523 248650 74880 0 4356
4358 0 431251 248658 74800 0 4357
4359 0 430851 248778 74720 0 4358
4360 0 430769 248798 74640 0 4359
4361 5 430657 248758 74480 0 4360
4362 0 430233 248738 74480 0 4361
4363 0 430105 248746 74560 0 4362
4364 0 430005 248778 74640 0 4363
4365 0 429947 248774 74600 0 4364
4366 6 429911 248810 74520 0 4365
4367 0 377782 156299 169120 0 1276
4368 0 377940 156245 169080 0 4367
4369 0 378098 156191 169040 0 4368
4370 0 378182 156092 168960 0 4369
4371 0 378262 156052 168880 0 4370
4372 0 378358 155973 168840 0 4371
4373 0 378362 155645 168760 0 4372
4374 0 378294 155185 168720 0 4373
4375 0 378278 155069 168640 0 4374
4376 0 378338 154877 168560 0 4375
4377 0 378402 154725 168480 0 4376
4378 0 378478 154625 168360 0 4377
4379 0 378434 154497 168240 0 4378
4380 0 378394 154221 168120 0 4379
4381 0 378234 154081 168040 0 4380
4382 0 378154 153905 168000 0 4381
4383 0 378129 153906 167960 0 4382
4384 0 378102 153901 167920 0 4383
4385 0 378054 153941 167800 0 4384
4386 0 378046 153897 167720 0 4385
4387 0 378062 153861 167600 0 4386
4388 0 378194 153901 167520 0 4387
4389 0 378262 153913 167480 0 4388
4390 0 378302 153913 167400 0 4389
4391 0 378410 153981 167320 0 4390
4392 6 378474 153921 167240 0 4391
4393 0 426426 252632 72600 0 1767
4394 0 426366 252936 72600 0 4393
4395 0 426326 252972 72520 0 4394
4396 0 426339 253017 72440 0 4395
4397 0 426346 253040 72400 0 4396
4398 0 426326 253221 72280 0 4397
4399 0 426280 253257 72240 0 4398
4400 5 426250 253303 72200 0 4399
4401 0 426044 253229 72040 0 4400
4402 0 425950 253215 71960 0 4401
4403 0 425896 253185 71880 0 4402
4404 0 425872 253170 71840 0 4403
4405 0 425844 253186 71720 0 4404
4406 0 425814 253232 71520 0 4405
4407 0 425764 253272 71320 0 4406
4408 0 425692 253332 71120 0 4407
4409 0 425582 253332 70960 0 4408
4410 0 425492 253342 70760 0 4409
4411 0 425444 253326 70560 0 4410
4412 0 425394 253278 70440 0 4411
4413 0 425304 253216 70240 0 4412
4414 0 425236 253218 69960 0 4413
4415 0 425168 253220 69840 0 4414
4416 0 425180 253238 69680 0 4415
4417 6 425290 253312 69560 0 4416
4418 0 445653 241210 78520 0 2096
4419 0 445633 241270 78560 0 4418
4420 0 445601 241342 78600 0 4419
4421 0 445421 241494 78640 0 4420
4422 0 445145 241574 78680 0 4421
4423 0 445013 241590 78720 0 4422
4424 0 444873 241650 78760 0 4423
4425 0 444733 241658 78800 0 4424
4426 0 444449 241606 78880 0 4425
4427 0 444317 241674 78880 0 4426
4428 0 444281 241746 78960 0 4427
4429 0 444053 241858 79080 0 4428
4430 0 443857 241982 79200 0 4429
4431 0 443629 242054 79280 0 4430
4432 0 443413 242214 79240 0 4431
4433 0 443381 242254 79280 0 4432
4434 0 443273 242366 79360 0 4433
4435 0 443201 242462 79400 0 4434
4436 0 443141 242458 79440 0 4435
4437 0 443089 242474 79520 0 4436
4438 0 443109 242450 79560 0 4437
4439 0 443129 242430 79600 0 4438
4440 6 443121 242470 79680 0 4439
4441 0 430513 240551 76840 0 4089
4442 5 430469 240537 76960 0 4441
4443 0 429937 239918 76920 0 4442
4444 0 429085 239262 76920 0 4443
4445 0 428757 238976 76880 0 4444
4446 0 428827 238778 76680 0 4445
4447 0 428799 238666 76480 0 4446
4448 0 428889 238604 75960 0 4447
4449 0 428977 238609 75760 0 4448
4450 0 429003 238629 75600 0 4449
4451 5 428896 238499 75480 0 4450
4452 0 428825 238413 75400 0 4451
4453 0 428701 238355 75280 0 4452
4454 0 428563 238287 75080 0 4453
4455 0 428231 238177 74760 0 4454
4456 0 427909 238079 74800 0 4455
4457 0 427779 237989 74920 0 4456
4458 0 427711 237974 75080 0 4457
4459 0 427531 237878 75240 0 4458
4460 0 427419 237860 75400 0 4459
4461 0 427147 237686 75280 0 4460
4462 0 427077 237600 75120 0 4461
4463 6 427015 237548 75000 0 4462
4464 0 432453 257065 64480 0 3361
4465 0 432049 257373 64440 0 4464
4466 5 431607 257621 64360 0 4465
4467 0 431205 257737 64400 0 4466
4468 0 431029 257885 64480 0 4467
4469 0 430813 257985 64560 0 4468
4470 0 430711 258093 64600 0 4469
4471 0 430521 258301 64720 0 4470
4472 0 430465 258469 64920 0 4471
4473 0 430440 258597 65080 0 4472
4474 0 430301 258569 65240 0 4473
4475 0 430171 258521 65520 0 4474
4476 0 430114 258427 65680 0 4475
4477 0 430139 258395 65800 0 4476
4478 0 430163 258341 65960 0 4477
4479 0 430269 258229 66080 0 4478
4480 0 430252 258117 66200 0 4479
4481 0 430170 258097 66320 0 4480
4482 0 430062 258093 66480 0 4481
4483 0 429966 258001 66680 0 4482
4484 0 429957 257945 66760 0 4483
4485 0 429983 257913 66800 0 4484
4486 6 430047 257859 66840 0 4485
4487 5 434045 249392 69720 0 3956
4488 0 434233 249230 69680 0 4487
4489 0 434301 249170 69640 0 4488
4490 0 434331 249146 69600 0 4489
4491 0 434337 249158 69480 0 4490
4492 0 434393 249134 69280 0 4491
4493 0 434401 249082 69040 0 4492
4494 0 434481 248990 68880 0 4493
4495 0 434415 248942 68760 0 4494
4496 0 434443 248926 68640 0 4495
4497 5 434519 248954 68520 0 4496
4498 0 434825 249014 68480 0 4497
4499 0 434929 249098 68440 0 4498
4500 0 434925 249138 68400 0 4499
4501 0 435017 249226 68320 0 4500
4502 0 435181 249358 68240 0 4501
4503 0 435397 249494 68200 0 4502
4504 0 435543 249482 68080 0 4503
4505 0 435669 249470 67960 0 4504
4506 0 435779 249542 67840 0 4505
4507 0 435951 249578 67760 0 4506
4508 0 436219 249458 67640 0 4507
4509 6 436367 249442 67560 0 4508
4510 0 372058 158305 167640 0 2953
4511 0 372092 158290 167520 0 4510
4512 0 372202 158355 167400 0 4511
4513 0 372305 158232 167280 0 4512
4514 0 372413 158036 167240 0 4513
4515 0 372444 157959 167120 0 4514
4516 0 372539 157772 167000 0 4515
4517 0 372587 157626 166880 0 4516
4518 0 372588 157588 166840 0 4517
4519 0 372555 157464 166800 0 4518
4520 0 372560 157264 166640 0 4519
4521 0 372554 156994 166480 0 4520
4522 0 372609 156823 166400 0 4521
4523 0 372722 156544 166360 0 4522
4524 0 373512 156729 166200 0 4523
4525 0 373578 156947 165840 0 4524
4526 0 373490 156870 165760 0 4525
4527 0 373496 156787 165600 0 4526
4528 0 373609 156736 165480 0 4527
4529 0 373511 156767 165360 0 4528
4530 0 373522 156810 165320 0 4529
4531 6 373544 156746 165200 0 4530
4532 0 433899 244431 70240 0 1681
4533 0 433738 244342 70280 0 4532
4534 0 433641 244320 70320 0 4533
4535 0 433489 244308 70400 0 4534
4536 0 433413 244332 70480 0 4535
4537 0 433289 244380 70560 0 4536
4538 0 433185 244396 70640 0 4537
4539 0 433097 244368 70720 0 4538
4540 0 433033 244368 70800 0 4539
4541 0 432877 244244 70880 0 4540
4542 0 432545 244124 70960 0 4541
4543 0 432457 244092 71040 0 4542
4544 0 432305 244088 71120 0 4543
4545 0 432177 244036 71200 0 4544
4546 0 432097 243999 71320 0 4545
4547 0 431921 243995 71360 0 4546
4548 0 431881 243965 71480 0 4547
4549 0 431793 243927 71560 0 4548
4550 0 431659 243929 71680 0 4549
4551 0 431561 243893 71840 0 4550
4552 0 431527 243761 72000 0 4551
4553 6 431539 243733 72080 0 4552
4554 0 426752 250712 71200 0 1777
4555 0 426812 250780 71040 0 4554
4556 0 426909 250718 70880 0 4555
4557 0 426927 250644 70760 0 4556
4558 0 426981 250626 70600 0 4557
4559 0 427115 250636 70560 0 4558
4560 0 427185 250616 70400 0 4559
4561 0 427119 250600 70240 0 4560
4562 0 427053 250648 70160 0 4561
4563 0 427049 250696 70040 0 4562
4564 0 426993 250680 69880 0 4563
4565 0 426970 250672 69760 0 4564
4566 0 426922 250708 69680 0 4565
4567 0 426802 250748 69640 0 4566
4568 0 426772 250758 69600 0 4567
4569 0 426751 250808 69480 0 4568
4570 0 426753 250940 69360 0 4569
4571 0 426741 251032 69240 0 4570
4572 6 426684 251142 69120 0 4571
4573 0 420534 248215 65680 0 3302
4574 0 420602 248403 65720 0 4573
4575 0 420618 248443 65840 0 4574
4576 0 420606 248443 65960 0 4575
4577 0 420626 248407 66080 0 4576
4578 0 420662 248331 66200 0 4577
4579 0 420650 248291 66280 0 4578
4580 0 420642 248279 66360 0 4579
4581 0 420434 248127 66520 0 4580
4582 5 420270 248083 66600 0 4581
4583 0 420254 248063 66640 0 4582
4584 0 420234 248051 66760 0 4583
4585 0 420350 248023 66880 0 4584
4586 5 420377 248042 66920 0 4585
4587 0 420430 248079 67000 0 4586
4588 0 420534 248055 67080 0 4587
4589 0 420654 248031 67200 0 4588
4590 0 420658 247943 67320 0 4589
4591 6 420530 247859 67440 0 4590
4592 0 433137 254989 63920 0 3356
4593 0 432849 254929 63880 0 4592
4594 0 432627 254905 63800 0 4593
4595 5 432105 254909 63680 0 4594
4596 0 432001 254881 63600 0 4595
4597 0 431845 254841 63440 0 4596
4598 0 431731 254761 63360 0 4597
4599 0 431473 254809 63320 0 4598
4600 0 431383 254875 63280 0 4599
4601 0 431283 254891 63200 0 4600
4602 0 431175 254827 63040 0 4601
4603 0 431047 254857 62920 0 4602
4604 0 431025 254947 62800 0 4603
4605 0 430957 255149 62640 0 4604
4606 0 430935 255363 62560 0 4605
4607 0 430903 255429 62440 0 4606
4608 0 430827 255413 62240 0 4607
4609 0 430813 255427 62080 0 4608
4610 6 430749 255461 62040 0 4609
4611 0 436761 248738 73440 0 1713
4612 0 436653 248674 73520 0 4611
4613 0 436597 248638 73600 0 4612
4614 0 436573 248669 73640 0 4613
4615 0 436414 248577 73760 0 4614
4616 0 436366 248483 73800 0 4615
4617 0 436286 248382 73920 0 4616
4618 0 436192 248262 74000 0 4617
4619 0 436118 248200 74120 0 4618
4620 0 435819 247902 74240 0 4619
4621 0 434638 247614 74240 0 4620
4622 0 434619 247565 74160 0 4621
4623 0 434564 247597 74080 0 4622
4624 0 434527 247981 73960 0 4623
4625 0 434282 248241 73880 0 4624
4626 0 434061 248335 73920 0 4625
4627 0 433827 248454 73840 0 4626
4628 0 433824 248535 73800 0 4627
4629 6 433792 248677 73720 0 4628
4630 5 365410 156313 165720 0 1327
4631 0 364458 155400 165720 0 4630
4632 0 363704 154820 165800 0 4631
4633 5 363507 154524 165840 0 4632
4634 0 362830 153716 165800 0 4633
4635 5 362790 153620 165760 0 4634
4636 0 362638 153412 165720 0 4635
4637 0 362478 153268 165640 0 4636
4638 0 362330 153164 165600 0 4637
4639 0 362250 153088 165560 0 4638
4640 0 362242 153072 165520 0 4639
4641 0 362226 153096 165480 0 4640
4642 0 362102 153040 165400 0 4641
4643 0 361574 152808 165320 0 4642
4644 0 361750 152784 165280 0 4643
4645 0 361714 152740 165240 0 4644
4646 6 361590 152700 165200 0 4645
4647 5 423318 249578 76000 0 1813
4648 0 423376 249530 76120 0 4647
4649 0 423400 249558 76320 0 4648
4650 0 423432 249598 76480 0 4649
4651 0 423451 249620 76640 0 4650
4652 5 423381 249670 77000 0 4651
4653 5 423363 249526 77040 0 4652
4654 0 423571 249266 77080 0 4653
4655 5 423852 249214 77080 0 4654
4656 0 424044 249278 77080 0 4655
4657 0 424130 249260 77000 0 4656
4658 0 424301 249346 76960 0 4657
4659 0 424455 249459 76920 0 4658
4660 0 424818 249390 76840 0 4659
4661 0 425114 249401 76760 0 4660
4662 0 425395 249394 76680 0 4661
4663 6 425657 249376 76640 0 4662
4664 0 423210 248604 73760 0 1797
4665 5 422334 248884 73760 0 4664
4666 5 422032 248936 73840 0 4665
4667 5 421408 249556 73840 0 4666
4668 0 421258 249840 73680 0 4667
4669 0 421194 249936 73520 0 4668
4670 0 421162 250008 73360 0 4669
4671 0 421124 250424 73240 0 4670
4672 0 421180 250588 73120 0 4671
4673 0 421054 250700 72920 0 4672
4674 0 421054 251184 72840 0 4673
4675 0 420730 251644 72840 0 4674
4676 0 420676 251896 72880 0 4675
4677 0 420740 252060 72920 0 4676
4678 0 420652 252224 72920 0 4677
4679 0 420632 252244 72840 0 4678
4680 6 420608 252220 72760 0 4679
4681 0 425087 238843 68000 0 2226
4682 0 425235 238889 68080 0 4681
4683 5 425359 239039 68120 0 4682
4684 0 425723 239085 68080 0 4683
4685 0 425979 239095 68040 0 4684
4686 0 426037 239091 68000 0 4685
4687 0 426089 239093 68040 0 4686
4688 0 426213 239167 68120 0 4687
4689 0 426323 239291 68080 0 4688
4690 5 426415 239417 68000 0 4689
4691 0 426447 239677 68000 0 4690
4692 0 426489 239725 67960 0 4691
4693 0 426577 239799 67880 0 4692
4694 0 426767 239905 67760 0 4693
4695 0 426791 239972 67720 0 4694
4696 0 427031 240054 67600 0 4695
4697 6 427241 240105 67480 0 4696
4698 0 432214 252492 76520 0 1739
4699 0 432226 252420 76320 0 4698
4700 0 432230 252336 76120 0 4699
4701 0 432350 252288 76040 0 4700
4702 0 432370 252244 75960 0 4701
4703 0 432386 252201 75880 0 4702
4704 0 432480 252183 75720 0 4703
4705 0 432602 252103 75520 0 4704
4706 0 432820 252193 75320 0 4705
4707 0 432668 252123 75120 0 4706
4708 0 432490 252105 74920 0 4707
4709 0 432392 252137 74840 0 4708
4710 5 432350 252141 74800 0 4709
4711 0 432204 252227 74640 0 4710
4712 5 432231 252171 74480 0 4711
4713 0 432234 252151 74440 0 4712
4714 6 432078 252169 74200 0 4713
4715 0 362400 140460 152520 0 1495
4716 0 362685 140503 152560 0 4715
4717 0 363389 140774 152640 0 4716
4718 0 363474 140838 152680 0 4717
4719 0 363559 140901 152720 0 4718
4720 0 363746 141035 152880 0 4719
4721 0 363870 140950 152960 0 4720
4722 0 363964 140899 153040 0 4721
4723 0 364147 140840 153120 0 4722
4724 0 364233 140791 153160 0 4723
4725 0 364231 140789 153240 0 4724
4726 0 364236 140797 153320 0 4725
4727 0 364263 140802 153360 0 4726
4728 0 364267 140795 153400 0 4727
4729 0 364243 140867 153440 0 4728
4730 6 364271 140883 153520 0 4729
4731 0 366363 159813 177360 0 2743
4732 0 366715 159797 177440 0 4731
4733 0 367001 159683 177600 0 4732
4734 0 367180 159712 177800 0 4733
4735 0 367161 159665 177960 0 4734
4736 0 367193 159576 178160 0 4735
4737 0 367192 159552 178240 0 4736
4738 0 367200 159571 178280 0 4737
4739 5 367403 159594 178320 0 4738
4740 0 367351 159640 178400 0 4739
4741 5 367330 159576 178520 0 4740
4742 0 367479 159741 178560 0 4741
4743 0 367511 159845 178640 0 4742
4744 0 367743 159627 178720 0 4743
4745 0 367855 159667 178840 0 4744
4746 6 367927 159715 178880 0 4745
4747 0 428609 250338 82280 0 3087
4748 0 428377 250202 82200 0 4747
4749 0 428217 250086 82120 0 4748
4750 0 427949 249842 82040 0 4749
4751 0 427937 249494 81880 0 4750
4752 0 427841 249250 81800 0 4751
4753 0 427893 249042 81680 0 4752
4754 5 427841 248654 81560 0 4753
4755 0 427817 248186 81640 0 4754
4756 5 427747 247973 81680 0 4755
4757 0 427974 247941 81880 0 4756
4758 0 428213 247888 81960 0 4757
4759 0 428620 247898 82040 0 4758
4760 5 428854 247867 82080 0 4759
4761 0 429139 247808 82000 0 4760
4762 6 429135 247826 81960 0 4761
4763 0 426844 251568 71400 0 1776
4764 0 426860 251648 71240 0 4763
4765 0 426852 251812 71040 0 4764
4766 0 426746 251956 70800 0 4765
4767 0 426722 251944 70720 0 4766
4768 0 426716 251884 70600 0 4767
4769 0 426640 251932 70440 0 4768
4770 0 426636 251996 70280 0 4769
4771 0 426720 252044 70120 0 4770
4772 0 426920 252104 70040 0 4771
4773 0 426984 252120 70000 0 4772
4774 0 427214 252047 69840 0 4773
4775 0 427172 252009 69680 0 4774
4776 0 427182 251977 69520 0 4775
4777 0 427220 251893 69400 0 4776
4778 6 427236 251887 69280 0 4777
4779 0 426834 260425 66800 0 4063
4780 0 427168 260857 66840 0 4779
4781 0 427048 261013 66800 0 4780
4782 0 426900 261133 66720 0 4781
4783 0 426828 261185 66680 0 4782
4784 0 426760 261214 66640 0 4783
4785 0 426720 261268 66600 0 4784
4786 0 426672 261290 66520 0 4785
4787 0 426550 261286 66480 0 4786
4788 0 426516 261334 66440 0 4787
4789 0 426426 261414 66360 0 4788
4790 0 426276 261496 66240 0 4789
4791 5 426046 261570 66120 0 4790
4792 0 425774 261568 65880 0 4791
4793 0 425966 261630 65720 0 4792
4794 6 426006 261614 65680 0 4793
4795 0 445049 240294 79080 0 4317
4796 0 445009 240250 79040 0 4795
4797 0 445013 240214 78960 0 4796
4798 0 444917 240002 78880 0 4797
4799 0 444917 239934 78800 0 4798
4800 0 444937 239834 78720 0 4799
4801 5 444977 239786 78680 0 4800
4802 0 444953 239694 78640 0 4801
4803 0 444953 239666 78600 0 4802
4804 0 444945 239594 78520 0 4803
4805 0 444897 239566 78440 0 4804
4806 0 444905 239614 78360 0 4805
4807 0 444901 239522 78280 0 4806
4808 0 444949 239530 78200 0 4807
4809 0 445193 239702 78200 0 4808
4810 6 445217 239698 78160 0 4809
4811 0 435635 246038 72760 0 4016
4812 0 435801 246058 72920 0 4811
4813 0 436009 246006 73120 0 4812
4814 0 436065 245934 73440 0 4813
4815 0 436095 245870 73720 0 4814
4816 5 436099 245870 73800 0 4815
4817 0 436389 245866 73920 0 4816
4818 0 436537 245862 74080 0 4817
4819 5 436517 245766 74240 0 4818
4820 0 436717 245558 74240 0 4819
4821 0 436889 245478 74120 0 4820
4822 0 437161 245366 73960 0 4821
4823 0 437213 245310 73840 0 4822
4824 0 437297 245214 73680 0 4823
4825 0 437389 245122 73440 0 4824
4826 6 437217 244982 73240 0 4825
4827 0 433066 243467 68000 0 3814
4828 0 433006 243407 67920 0 4827
4829 0 432922 243407 67880 0 4828
4830 0 432878 243403 67760 0 4829
4831 0 432898 243279 67640 0 4830
4832 0 432994 243171 67560 0 4831
4833 0 433082 243139 67480 0 4832
4834 0 433194 243099 67400 0 4833
4835 0 433246 243059 67240 0 4834
4836 0 433382 242991 67120 0 4835
4837 0 433430 243023 67040 0 4836
4838 0 433518 243095 66960 0 4837
4839 5 433550 243074 66880 0 4838
4840 0 433666 243075 66920 0 4839
4841 0 433826 243131 66960 0 4840
4842 6 433898 243175 67000 0 4841
4843 0 427070 252588 73040 0 1763
4844 0 427218 252640 73000 0 4843
4845 0 427351 252683 72960 0 4844
4846 0 427420 252688 72880 0 4845
4847 0 427570 252649 72760 0 4846
4848 0 427770 252672 72720 0 4847
4849 0 428018 252789 72760 0 4848
4850 0 428114 252867 72840 0 4849
4851 0 428261 252961 72880 0 4850
4852 0 428473 253301 72920 0 4851
4853 0 428525 253419 72960 0 4852
4854 5 428491 253800 73000 0 4853
4855 0 428459 253674 72960 0 4854
4856 0 428447 253664 72920 0 4855
4857 6 428415 253674 72880 0 4856
4858 0 431943 246487 80160 0 3561
4859 0 431712 246587 80080 0 4858
4860 0 431404 246569 79960 0 4859
4861 0 431076 246444 79760 0 4860
4862 0 431023 246396 79520 0 4861
4863 0 430862 246320 79400 0 4862
4864 0 430635 246123 79240 0 4863
4865 5 430701 246026 79200 0 4864
4866 0 430635 246123 79040 0 4865
4867 0 430416 246293 78880 0 4866
4868 0 429867 246477 78720 0 4867
4869 0 429546 246677 78640 0 4868
4870 5 429256 247141 78560 0 4869
4871 0 428951 247226 78440 0 4870
4872 6 428707 247338 78400 0 4871
4873 0 443633 240622 79160 0 4314
4874 0 443389 240598 79240 0 4873
4875 0 443357 240598 79280 0 4874
4876 0 443237 240618 79400 0 4875
4877 0 443193 240634 79440 0 4876
4878 0 443073 240666 79560 0 4877
4879 0 442973 240758 79680 0 4878
4880 0 442933 240794 79800 0 4879
4881 0 442857 240822 79840 0 4880
4882 0 442785 240898 79920 0 4881
4883 0 442717 240998 80000 0 4882
4884 0 442669 241058 80080 0 4883
4885 0 442641 241106 80200 0 4884
4886 0 442645 241102 80280 0 4885
4887 6 442609 241126 80400 0 4886
4888 0 434409 249510 78480 0 3053
4889 0 433933 249802 78560 0 4888
4890 0 433714 249863 78520 0 4889
4891 5 433470 249819 78480 0 4890
4892 0 433250 249895 78240 0 4891
4893 0 433089 249934 78160 0 4892
4894 0 432955 250028 78000 0 4893
4895 0 432960 250207 77920 0 4894
4896 5 432951 250279 77880 0 4895
4897 0 433059 250233 77720 0 4896
4898 0 433116 250210 77600 0 4897
4899 0 433463 250263 77560 0 4898
4900 0 433500 250286 77520 0 4899
4901 0 433562 250368 77440 0 4900
4902 6 433495 250469 77360 0 4901
4903 0 427597 251966 81560 0 3092
4904 0 427489 251986 81480 0 4903
4905 0 427421 252026 81320 0 4904
4906 0 427361 252058 81160 0 4905
4907 0 427229 252038 81040 0 4906
4908 0 426997 251986 80880 0 4907
4909 0 426865 251874 80760 0 4908
4910 0 426693 251786 80680 0 4909
4911 0 426541 251714 80560 0 4910
4912 0 426485 251666 80440 0 4911
4913 0 426541 251574 80320 0 4912
4914 0 426325 251614 80200 0 4913
4915 0 426145 251526 80040 0 4914
4916 6 426109 251226 79920 0 4915
4917 0 430370 248060 72920 0 3744
4918 0 430670 248024 72760 0 4917
4919 0 430738 248060 72520 0 4918
4920 0 430886 248156 72320 0 4919
4921 0 430960 248240 72240 0 4920
4922 0 431124 248332 72240 0 4921
4923 0 431172 248624 72200 0 4922
4924 0 431232 248780 72160 0 4923
4925 0 431208 248992 72200 0 4924
4926 0 431084 249328 72280 0 4925
4927 0 431038 249388 72320 0 4926
4928 0 430992 249448 72360 0 4927
4929 0 430924 249464 72480 0 4928
4930 6 430908 249536 72600 0 4929
4931 0 370576 125749 155880 0 1558
4932 0 370652 125593 155880 0 4931
4933 0 370860 125482 155800 0 4932
4934 0 370960 125409 155760 0 4933
4935 0 370932 125365 155720 0 4934
4936 0 370904 125321 155680 0 4935
4937 0 370888 125281 155600 0 4936
4938 0 370956 125157 155520 0 4937
4939 0 370796 125073 155440 0 4938
4940 0 370828 124921 155360 0 4939
4941 0 370940 124769 155240 0 4940
4942 0 370980 124757 155200 0 4941
4943 6 371056 124785 155160 0 4942
4944 5 431807 257409 64160 0 4466
4945 0 432647 257073 64160 0 4944
4946 0 432919 257153 64120 0 4945
4947 0 432912 257171 64080 0 4946
4948 0 432796 257251 63880 0 4947
4949 0 432749 257349 63760 0 4948
4950 0 432888 257487 63680 0 4949
4951 5 433196 257551 63640 0 4950
4952 0 433132 257567 63480 0 4951
4953 0 432868 257511 63440 0 4952
4954 0 432856 257511 63400 0 4953
4955 0 432868 257515 63280 0 4954
4956 6 432962 257587 63240 0 4955
4957 0 441451 250589 65040 0 1887
4958 0 441579 250541 64800 0 4957
4959 0 441939 250501 64760 0 4958
4960 0 442043 250621 64720 0 4959
4961 0 442084 250696 64680 0 4960
4962 0 442197 250698 64640 0 4961
4963 0 442312 250737 64560 0 4962
4964 0 442452 250765 64480 0 4963
4965 0 442610 250859 64440 0 4964
4966 0 442780 250889 64400 0 4965
4967 5 443045 250900 64360 0 4966
4968 0 442700 250854 64320 0 4967
4969 6 442700 250891 64240 0 4968
4970 0 365395 156338 165840 0 4630
4971 0 365299 156397 165960 0 4970
4972 0 365235 156537 166000 0 4971
4973 0 365207 156674 166040 0 4972
4974 0 365123 157085 166160 0 4973
4975 0 365183 157121 166200 0 4974
4976 0 364439 156633 166320 0 4975
4977 0 364607 156817 166400 0 4976
4978 0 364715 156705 166480 0 4977
4979 0 364747 156633 166560 0 4978
4980 0 364743 156625 166640 0 4979
4981 6 364783 156653 166680 0 4980
4982 0 427922 251860 74240 0 1755
4983 0 427922 251876 74040 0 4982
4984 0 427946 251816 73960 0 4983
4985 0 428074 251804 73840 0 4984
4986 0 428142 251876 73720 0 4985
4987 0 428164 251959 73640 0 4986
4988 5 428166 251987 73560 0 4987
4989 0 428226 251903 73440 0 4988
4990 0 428288 251901 73320 0 4989
4991 0 428296 251885 73200 0 4990
4992 0 428302 251909 73040 0 4991
4993 6 428278 251971 72960 0 4992
4994 5 438985 241814 79760 0 4181
4995 0 438801 241398 79680 0 4994
4996 0 438793 241306 79640 0 4995
4997 0 438777 241174 79560 0 4996
4998 0 438709 241010 79480 0 4997
4999 0 438477 240822 79400 0 4998
5000 0 438025 240726 79520 0 4999
5001 0 437973 240738 79560 0 5000
5002 0 437813 240706 79640 0 5001
5003 0 437609 240522 79600 0 5002
5004 0 437297 240466 79640 0 5003
5005 6 437277 240462 79720 0 5004
5006 0 430817 240590 77240 0 4442
5007 0 431157 240556 77440 0 5006
5008 0 431405 240632 77600 0 5007
5009 0 431743 240886 77680 0 5008
5010 0 432139 241156 77640 0 5009
5011 0 432333 241238 77560 0 5010
5012 0 432505 241298 77480 0 5011
5013 0 432741 241448 77520 0 5012
5014 5 432925 241888 77480 0 5013
5015 0 433085 241872 77680 0 5014
5016 0 433453 241962 77640 0 5015
5017 6 433449 242050 77600 0 5016
5018 0 432577 244400 66440 0 3929
5019 0 432661 244320 66360 0 5018
5020 0 432745 244180 66280 0 5019
5021 0 432821 244040 66320 0 5020
5022 0 432861 243972 66440 0 5021
5023 5 432653 243840 66520 0 5022
5024 0 432785 243896 66560 0 5023
5025 0 432805 243900 66640 0 5024
5026 0 432893 243908 66680 0 5025
5027 0 433221 243960 66680 0 5026
5028 0 433377 244160 66680 0 5027
5029 6 433377 244152 66720 0 5028
5030 0 440465 243618 74560 0 2045
5031 0 440441 243702 74480 0 5030
5032 0 440433 243742 74440 0 5031
5033 0 440405 243814 74360 0 5032
5034 0 440477 243910 74240 0 5033
5035 5 440505 244066 74120 0 5034
5036 0 440477 244270 74120 0 5035
5037 0 440401 244322 74160 0 5036
5038 0 440353 244362 74200 0 5037
5039 0 440269 244422 74240 0 5038
5040 0 440309 244522 74200 0 5039
5041 6 440333 244538 74160 0 5040
5042 0 429690 243083 67920 0 3819
5043 0 429490 243083 67840 0 5042
5044 0 429478 243255 67760 0 5043
5045 0 429466 243427 67680 0 5044
5046 0 429386 243543 67640 0 5045
5047 5 429074 243651 67560 0 5046
5048 0 428570 243699 67560 0 5047
5049 0 428634 243743 67520 0 5048
5050 0 428658 243739 67480 0 5049
5051 0 428706 243755 67440 0 5050
5052 0 428718 243751 67400 0 5051
5053 6 428810 243791 67360 0 5052
5054 0 423374 243467 69240 0 2567
5055 0 423382 243679 69320 0 5054
5056 0 423394 243759 69400 0 5055
5057 0 423338 243839 69480 0 5056
5058 5 423222 243779 69520 0 5057
5059 5 422974 243763 69560 0 5058
5060 0 422762 243823 69600 0 5059
5061 0 422770 243807 69720 0 5060
5062 0 422754 243699 69840 0 5061
5063 0 422726 243623 69960 0 5062
5064 0 422686 243595 70080 0 5063
5065 6 422654 243543 70160 0 5064
5066 0 388185 137072 168880 0 2919
5067 0 388109 137112 168960 0 5066
5068 0 388085 137110 169000 0 5067
5069 5 388061 137108 169040 0 5068
5070 0 388373 136780 169080 0 5069
5071 0 388409 136676 169160 0 5070
5072 0 388369 136692 169240 0 5071
5073 0 388349 136760 169320 0 5072
5074 0 388393 136744 169440 0 5073
5075 0 388409 136736 169520 0 5074
5076 6 388397 136728 169560 0 5075
5077 5 386333 146128 171720 0 2881
5078 0 386339 146232 171760 0 5077
5079 0 386345 146336 171800 0 5078
5080 0 386353 146628 171840 0 5079
5081 0 386317 146412 171960 0 5080
5082 0 386313 146424 172040 0 5081
5083 0 386305 146388 172080 0 5082
5084 0 386370 146415 172160 0 5083
5085 0 386353 146376 172240 0 5084
5086 0 386213 146096 172320 0 5085
5087 6 386125 146060 172400 0 5086
5088 0 370531 158488 168440 0 1290
5089 0 370738 158489 168680 0 5088
5090 0 370742 158477 168720 0 5089
5091 0 370746 158465 168760 0 5090
5092 0 370843 158314 168840 0 5091
5093 0 370789 158273 168880 0 5092
5094 0 370842 158210 168960 0 5093
5095 0 370723 158213 169000 0 5094
5096 0 370606 158221 169040 0 5095
5097 0 370531 158240 169080 0 5096
5098 6 370514 158249 169120 0 5097
5099 0 455397 237542 79600 0 2140
5100 0 455373 237670 79640 0 5099
5101 0 455357 237692 79680 0 5100
5102 0 455341 237714 79720 0 5101
5103 0 455301 237738 79760 0 5102
5104 0 455385 237850 79800 0 5103
5105 0 455213 237822 79840 0 5104
5106 0 455877 236970 79880 0 5105
5107 5 454925 237966 79920 0 5106
5108 0 454925 238078 79920 0 5107
5109 6 454933 238106 79960 0 5108
5110 0 428668 256440 75600 0 3786
5111 0 428698 256408 75840 0 5110
5112 0 428642 256456 76160 0 5111
5113 0 428474 256352 76160 0 5112
5114 0 428438 256351 76200 0 5113
5115 0 428396 256413 76320 0 5114
5116 0 428218 256327 76520 0 5115
5117 0 428008 256165 76640 0 5116
5118 0 428000 256213 76720 0 5117
5119 0 427934 256251 76760 0 5118
5120 6 427988 256279 76840 0 5119
5121 0 439645 241722 78280 0 2075
5122 0 439465 241726 78240 0 5121
5123 0 439385 241646 78200 0 5122
5124 0 439277 241618 78120 0 5123
5125 0 439133 241630 78040 0 5124
5126 0 439097 241618 78000 0 5125
5127 0 439045 241602 77920 0 5126
5128 0 439009 241598 77800 0 5127
5129 0 439013 241538 77720 0 5128
5130 0 439017 241470 77640 0 5129
5131 6 439029 241470 77560 0 5130
5132 0 424625 240409 73120 0 3232
5133 0 424704 240402 73160 0 5132
5134 0 424722 240409 73200 0 5133
5135 0 424814 240401 73280 0 5134
5136 0 424782 240301 73320 0 5135
5137 0 424854 240381 73360 0 5136
5138 0 424930 240373 73480 0 5137
5139 0 424960 240379 73520 0 5138
5140 0 424990 240385 73560 0 5139
5141 0 425106 240405 73640 0 5140
5142 6 425182 240401 73720 0 5141
5143 0 431416 247440 73480 0 3739
5144 0 431180 247312 73680 0 5143
5145 0 430932 247308 74160 0 5144
5146 5 430696 247312 74200 0 5145
5147 0 430856 247136 74360 0 5146
5148 0 431008 247108 74480 0 5147
5149 0 431124 247124 74640 0 5148
5150 0 431280 247196 74720 0 5149
5151 0 431472 247368 74840 0 5150
5152 0 431552 247460 75040 0 5151
5153 6 431560 247536 75080 0 5152
5154 0 426327 249854 73080 0 4122
5155 0 426383 249578 73120 0 5154
5156 0 426443 249230 73240 0 5155
5157 0 426637 248926 73240 0 5156
5158 5 426725 248582 73240 0 5157
5159 0 426959 248534 73200 0 5158
5160 0 427191 248590 73120 0 5159
5161 0 427305 248590 73080 0 5160
5162 0 427573 248634 73040 0 5161
5163 6 427647 248654 73000 0 5162
5164 5 425185 259161 59040 0 3613
5165 0 424959 259213 58920 0 5164
5166 0 424863 259201 58800 0 5165
5167 0 424851 259189 58680 0 5166
5168 0 424863 259217 58520 0 5167
5169 0 424913 259277 58400 0 5168
5170 0 425057 259313 58280 0 5169
5171 0 425109 259317 58240 0 5170
5172 0 425260 259311 58080 0 5171
5173 6 425314 259315 58000 0 5172
5174 0 428292 260565 64040 0 3396
5175 0 428288 260357 64000 0 5174
5176 0 428032 260253 63920 0 5175
5177 0 427870 260173 63880 0 5176
5178 5 427784 260073 63840 0 5177
5179 0 427452 260101 63840 0 5178
5180 0 427240 260241 63840 0 5179
5181 0 427110 260352 63800 0 5180
5182 0 427050 260405 63760 0 5181
5183 6 427011 260447 63720 0 5182
5184 0 434127 257477 67680 0 3450
5185 0 434143 257597 67840 0 5184
5186 0 434191 257581 68040 0 5185
5187 0 434179 257557 68160 0 5186
5188 0 434219 257545 68240 0 5187
5189 0 434223 257541 68400 0 5188
5190 0 434155 257521 68560 0 5189
5191 0 434087 257513 68680 0 5190
5192 0 434023 257469 68840 0 5191
5193 6 433987 257529 68960 0 5192
5194 5 434571 256545 67320 0 3447
5195 0 434467 256441 67280 0 5194
5196 0 434303 256321 67320 0 5195
5197 0 434028 256226 67280 0 5196
5198 0 433962 256246 67240 0 5197
5199 0 433787 256203 67160 0 5198
5200 0 433564 256072 67080 0 5199
5201 0 433401 256108 66960 0 5200
5202 0 433275 256177 66840 0 5201
5203 6 433192 256239 66720 0 5202
5204 0 441165 242890 76760 0 2064
5205 0 441353 242902 76720 0 5204
5206 0 441457 242902 76680 0 5205
5207 0 441625 242934 76640 0 5206
5208 0 441793 242966 76600 0 5207
5209 5 441933 242942 76600 0 5208
5210 0 442009 242822 76640 0 5209
5211 0 442061 242786 76680 0 5210
5212 0 442141 242742 76760 0 5211
5213 6 442149 242742 76840 0 5212
5214 0 431009 247428 67760 0 2451
5215 0 430857 247464 67800 0 5214
5216 0 430521 247424 67880 0 5215
5217 5 430242 247368 67920 0 5216
5218 0 430074 247257 67880 0 5217
5219 0 430072 247228 67840 0 5218
5220 0 430040 247177 67760 0 5219
5221 0 429709 246966 67680 0 5220
5222 0 429307 246667 67760 0 5221
5223 6 429240 246589 67800 0 5222
5224 0 428809 251614 80480 0 3099
5225 5 428737 251342 80280 0 5224
5226 0 428693 251134 80160 0 5225
5227 0 428721 251046 80120 0 5226
5228 0 428641 250938 80040 0 5227
5229 0 428573 250830 79920 0 5228
5230 0 428613 250694 79840 0 5229
5231 0 428585 250578 79760 0 5230
5232 6 428533 250518 79680 0 5231
5233 0 429860 245048 81120 0 3583
5234 0 429589 244963 81080 0 5233
5235 0 429486 244876 80960 0 5234
5236 5 429371 244904 80920 0 5235
5237 0 429469 244689 80880 0 5236
5238 0 429538 244629 80840 0 5237
5239 0 429609 244542 80800 0 5238
5240 0 429611 244230 80840 0 5239
5241 6 429650 244156 80920 0 5240
5242 0 420962 250687 63360 0 3325
5243 0 420846 250647 63240 0 5242
5244 0 420781 250618 63200 0 5243
5245 0 420654 250556 63080 0 5244
5246 0 420578 250536 63040 0 5245
5247 0 420604 250455 63000 0 5246
5248 5 420569 250382 62960 0 5247
5249 0 420617 250503 62840 0 5248
5250 6 420581 250588 62680 0 5249
5251 0 430829 253961 59720 0 3681
5252 0 430737 253837 59640 0 5251
5253 0 430796 253585 59680 0 5252
5254 0 430927 253539 59760 0 5253
5255 0 431136 253335 59720 0 5254
5256 5 431090 253280 59640 0 5255
5257 0 430931 253190 59600 0 5256
5258 0 430819 253137 59520 0 5257
5259 6 430722 253092 59480 0 5258
5260 0 430510 251121 66040 0 3137
5261 0 430526 251165 65960 0 5260
5262 0 430422 251213 65880 0 5261
5263 0 430384 251321 65840 0 5262
5264 0 430364 251477 65760 0 5263
5265 0 430344 251585 65640 0 5264
5266 0 430314 251781 65520 0 5265
5267 0 430394 251829 65400 0 5266
5268 6 430378 251817 65320 0 5267
5269 0 436597 250042 73480 0 1716
5270 5 436549 250194 73440 0 5269
5271 0 436589 250442 73480 0 5270
5272 0 436765 250562 73480 0 5271
5273 0 436809 250566 73400 0 5272
5274 0 436895 250569 73360 0 5273
5275 0 436994 250604 73240 0 5274
5276 0 437093 250654 73080 0 5275
5277 6 437171 250739 73000 0 5276
5278 0 363144 158273 178560 0 2751
5279 0 362936 158103 178640 0 5278
5280 0 362832 158018 178680 0 5279
5281 0 362793 157936 178760 0 5280
5282 0 362567 157564 178800 0 5281
5283 0 362644 157614 178880 0 5282
5284 0 362892 157769 179040 0 5283
5285 6 362970 157858 179080 0 5284
5286 0 423890 249180 77200 0 4655
5287 0 424010 249084 77320 0 5286
5288 0 424020 248958 77400 0 5287
5289 0 424083 248848 77480 0 5288
5290 0 424130 248694 77560 0 5289
5291 0 424176 248626 77640 0 5290
5292 0 424218 248512 77720 0 5291
5293 6 424287 248480 77840 0 5292
5294 0 426450 253631 72160 0 4400
5295 0 426442 254073 72120 0 5294
5296 0 426498 254239 72040 0 5295
5297 5 426469 254300 72000 0 5296
5298 0 425908 254461 72000 0 5297
5299 0 425724 254565 72040 0 5298
5300 0 425650 254587 72120 0 5299
5301 6 425502 254555 72160 0 5300
5302 0 422701 240265 65000 0 2246
5303 0 422701 240265 64840 0 5302
5304 0 422689 240277 64720 0 5303
5305 0 422605 239997 64680 0 5304
5306 0 422669 239876 64640 0 5305
5307 0 422725 239724 64560 0 5306
5308 0 422903 239560 64480 0 5307
5309 6 422915 239390 64400 0 5308
5310 0 445157 239778 78720 0 4801
5311 0 445217 239758 78680 0 5310
5312 0 445273 239746 78600 0 5311
5313 0 445357 239618 78520 0 5312
5314 5 445517 239578 78560 0 5313
5315 0 445493 239542 78520 0 5314
5316 0 445521 239546 78440 0 5315
5317 6 445593 239606 78360 0 5316
5318 0 429096 260573 64560 0 3392
5319 0 429198 260161 64520 0 5318
5320 5 429306 259993 64440 0 5319
5321 5 429348 259837 64400 0 5320
5322 0 429450 259669 64360 0 5321
5323 0 429578 259485 64280 0 5322
5324 0 429624 259357 64200 0 5323
5325 6 429608 259329 64080 0 5324
5326 0 431548 252408 76760 0 1740
5327 0 431440 252404 76960 0 5326
5328 0 431188 252468 77040 0 5327
5329 0 431124 252472 77080 0 5328
5330 0 431018 252516 77200 0 5329
5331 0 431002 252504 77360 0 5330
5332 0 431086 252484 77560 0 5331
5333 6 431056 252456 77680 0 5332
5334 0 429442 247608 72920 0 3749
5335 0 429328 247596 72760 0 5334
5336 0 429126 247536 72600 0 5335
5337 0 428986 247640 72440 0 5336
5338 0 428886 247692 72400 0 5337
5339 0 428856 247736 72280 0 5338
5340 0 428678 247768 72200 0 5339
5341 6 428630 247816 72120 0 5340
5342 0 439817 243110 76720 0 2063
5343 0 439577 243094 76680 0 5342
5344 0 439193 243126 76720 0 5343
5345 5 439013 243082 76680 0 5344
5346 0 438965 243134 76640 0 5345
5347 0 438865 243142 76600 0 5346
5348 0 438765 243090 76520 0 5347
5349 6 438737 243062 76400 0 5348
5350 0 426905 247440 66920 0 2471
5351 0 426813 247376 66880 0 5350
5352 0 426661 247360 66800 0 5351
5353 0 426465 247316 66720 0 5352
5354 0 426421 247408 66640 0 5353
5355 5 426161 247456 66560 0 5354
5356 0 426165 247532 66480 0 5355
5357 6 426189 247628 66360 0 5356
5358 0 433213 247194 70080 0 4221
5359 5 432985 247294 70040 0 5358
5360 0 432883 247326 70080 0 5359
5361 0 432783 247414 70120 0 5360
5362 0 432592 247555 70160 0 5361
5363 0 432335 247564 70200 0 5362
5364 0 432372 247661 70400 0 5363
5365 6 432390 247686 70480 0 5364
5366 0 422786 243463 67520 0 2581
5367 0 422850 243359 67480 0 5366
5368 0 422888 243257 67440 0 5367
5369 0 422922 243036 67360 0 5368
5370 5 422975 243087 67280 0 5369
5371 0 423281 242843 67280 0 5370
5372 5 423228 242639 67320 0 5371
5373 6 423007 242524 67360 0 5372
5374 0 435423 245322 72680 0 4017
5375 0 435343 245294 72440 0 5374
5376 0 435315 245310 72280 0 5375
5377 0 435307 245350 72120 0 5376
5378 0 435285 245414 71880 0 5377
5379 0 435345 245462 71640 0 5378
5380 0 435393 245494 71560 0 5379
5381 6 435357 245618 71360 0 5380
5382 0 436377 247662 71880 0 1697
5383 0 436369 247838 71800 0 5382
5384 0 436385 247930 71720 0 5383
5385 0 436381 248022 71600 0 5384
5386 0 436401 248070 71520 0 5385
5387 0 436417 248118 71440 0 5386
5388 0 436417 248170 71280 0 5387
5389 6 436477 248234 71120 0 5388
5390 0 363310 154228 165880 0 4633
5391 0 363150 154108 165960 0 5390
5392 0 363026 154004 166000 0 5391
5393 0 362926 153904 166040 0 5392
5394 0 362870 153868 166120 0 5393
5395 0 362862 153836 166200 0 5394
5396 6 361838 153200 166320 0 5395
5397 0 423487 260677 58160 0 1987
5398 0 423657 260765 58200 0 5397
5399 0 423875 260805 58280 0 5398
5400 0 424111 260793 58240 0 5399
5401 0 424555 260696 58280 0 5400
5402 0 424591 260682 58400 0 5401
5403 6 424651 260618 58560 0 5402
5404 0 431764 257160 76760 0 3777
5405 0 431872 257184 76800 0 5404
5406 0 432174 257236 76840 0 5405
5407 0 432268 257252 76760 0 5406
5408 5 432460 257244 76640 0 5407
5409 0 432756 257228 76640 0 5408
5410 6 432812 257208 76560 0 5409
5411 0 438997 241878 79720 0 4994
5412 0 438957 241902 79640 0 5411
5413 0 438925 241918 79600 0 5412
5414 0 438817 241934 79520 0 5413
5415 0 438733 241918 79440 0 5414
5416 0 438661 241990 79360 0 5415
5417 6 438641 241982 79320 0 5416
5418 0 424597 238133 68320 0 2223
5419 0 424471 238045 68360 0 5418
5420 0 424144 237704 68400 0 5419
5421 0 424029 237401 68360 0 5420
5422 5 424040 237396 68320 0 5421
5423 0 424029 237155 68280 0 5422
5424 6 424038 237005 68240 0 5423
5425 0 432566 257281 66040 0 3373
5426 0 432742 257213 66000 0 5425
5427 0 432856 257104 65960 0 5426
5428 0 432938 256996 65920 0 5427
5429 0 433007 256938 65840 0 5428
5430 0 433051 256849 65760 0 5429
5431 6 433069 256752 65640 0 5430
5432 0 434823 256453 66000 0 3436
5433 0 434871 256465 65920 0 5432
5434 0 434943 256494 65840 0 5433
5435 0 435047 256503 65720 0 5434
5436 0 435116 256496 65600 0 5435
5437 0 435182 256535 65480 0 5436
5438 6 435171 256542 65440 0 5437
5439 0 427927 239894 77240 0 2817
5440 0 427961 239772 77440 0 5439
5441 0 427931 239716 77560 0 5440
5442 0 427941 239694 77640 0 5441
5443 0 428011 239664 77800 0 5442
5444 0 428139 239904 78200 0 5443
5445 6 428531 240126 78320 0 5444
5446 0 426367 239903 76480 0 2815
5447 0 426117 239793 76280 0 5446
5448 0 426047 239745 76160 0 5447
5449 0 426075 239718 76120 0 5448
5450 5 426047 239680 76040 0 5449
5451 0 425901 239710 75920 0 5450
5452 6 425839 239748 75840 0 5451
5453 0 434672 252168 76200 0 1734
5454 0 434772 252212 76040 0 5453
5455 0 434826 252261 75880 0 5454
5456 0 434808 252257 75720 0 5455
5457 0 434725 252229 75520 0 5456
5458 0 434571 252124 75360 0 5457
5459 6 434537 252084 75240 0 5458
5460 0 431837 257485 64000 0 4944
5461 0 431701 257521 63840 0 5460
5462 0 431453 257665 63680 0 5461
5463 0 431127 258013 63640 0 5462
5464 5 430813 258073 63560 0 5463
5465 0 430409 257953 63560 0 5464
5466 6 430245 257885 63480 0 5465
5467 0 420046 246327 66800 0 3290
5468 5 419902 246519 66800 0 5467
5469 0 419950 246671 66840 0 5468
5470 0 419966 246719 66880 0 5469
5471 0 419817 246964 66880 0 5470
5472 0 419851 246987 66920 0 5471
5473 6 419890 246929 67000 0 5472
5474 0 434453 249762 69720 0 4487
5475 0 434477 249798 69680 0 5474
5476 0 434473 249818 69600 0 5475
5477 0 434743 249864 69560 0 5476
5478 0 434863 249871 69480 0 5477
5479 0 434911 249873 69400 0 5478
5480 6 434930 249770 69320 0 5479
5481 0 432534 243955 67840 0 3817
5482 0 432906 244199 67880 0 5481
5483 0 432988 244267 67920 0 5482
5484 0 433031 244253 68000 0 5483
5485 0 433059 244230 68120 0 5484
5486 0 433169 244219 68240 0 5485
5487 6 433399 244274 68360 0 5486
5488 0 434901 248402 71160 0 3947
5489 0 434805 248410 71240 0 5488
5490 0 434743 248402 71320 0 5489
5491 0 434643 248366 71480 0 5490
5492 0 434475 248306 71640 0 5491
5493 0 434343 248278 71720 0 5492
5494 6 434171 248150 71760 0 5493
5495 0 366054 132749 152040 0 1528
5496 0 366046 132729 152000 0 5495
5497 0 366031 132689 151920 0 5496
5498 0 366102 132637 151840 0 5497
5499 0 365916 132888 151640 0 5498
5500 6 365904 132964 151600 0 5499
5501 0 363170 154204 165720 0 4635
5502 0 363182 154240 165640 0 5501
5503 0 363262 154228 165520 0 5502
5504 0 363394 154284 165480 0 5503
5505 0 363350 154292 165400 0 5504
5506 6 363366 154212 165320 0 5505
5507 0 386261 145392 171120 0 2888
5508 0 386193 145516 171080 0 5507
5509 0 386161 145648 171000 0 5508
5510 0 386161 145984 170920 0 5509
5511 0 386153 146120 170840 0 5510
5512 6 386273 146108 170800 0 5511
5513 0 430753 252450 80880 0 4298
5514 0 430541 252498 80840 0 5513
5515 0 430537 252486 80760 0 5514
5516 0 430420 252531 80600 0 5515
5517 0 430225 252432 80480 0 5516
5518 6 430112 252294 80400 0 5517
5519 0 423904 241618 74840 0 3263
5520 0 423897 241734 74880 0 5519
5521 5 423877 241942 74960 0 5520
5522 0 423989 241972 75040 0 5521
5523 0 424050 241936 75080 0 5522
5524 6 424056 241902 75120 0 5523
5525 0 434845 258917 68640 0 3458
5526 0 434873 258945 68760 0 5525
5527 0 434848 258913 68840 0 5526
5528 0 434856 258955 68960 0 5527
5529 0 434856 258957 69080 0 5528
5530 6 434884 258951 69200 0 5529
5531 0 430390 256612 75440 0 3785
5532 0 430482 256536 75280 0 5531
5533 0 430610 256384 75160 0 5532
5534 0 430606 256284 74960 0 5533
5535 0 430574 256244 74840 0 5534
5536 6 430616 256156 74720 0 5535
5537 0 434720 246860 78800 0 3553
5538 0 434773 246680 78560 0 5537
5539 0 434838 246563 78520 0 5538
5540 0 435024 246428 78480 0 5539
5541 0 434980 246430 78360 0 5540
5542 6 435019 246460 78280 0 5541
5543 0 443697 241182 79280 0 4314
5544 0 443737 241346 79400 0 5543
5545 0 443737 241474 79480 0 5544
5546 0 443753 241510 79560 0 5545
5547 0 443853 241514 79680 0 5546
5548 6 443917 241550 79760 0 5547
5549 5 422938 247284 69080 0 2498
5550 0 422869 247168 69120 0 5549
5551 0 422673 247072 69200 0 5550
5552 0 422633 247060 69280 0 5551
5553 0 422585 247056 69320 0 5552
5554 6 422585 247084 69400 0 5553
5555 0 424464 241038 73880 0 3247
5556 5 424598 241014 73920 0 5555
5557 0 424600 241014 73960 0 5556
5558 0 424605 240993 74000 0 5557
5559 0 424667 241032 74040 0 5558
5560 6 424663 241018 74080 0 5559
5561 0 442937 241970 78560 0 2087
5562 0 443049 242034 78600 0 5561
5563 0 443277 242070 78560 0 5562
5564 0 443433 241986 78520 0 5563
5565 0 443541 241930 78440 0 5564
5566 6 443645 241946 78400 0 5565
5567 0 429087 238845 75360 0 4451
5568 0 429093 238967 75200 0 5567
5569 0 429157 238999 75080 0 5568
5570 0 429473 239181 75040 0 5569
5571 0 429601 239297 75080 0 5570
5572 6 429597 239361 75160 0 5571
5573 0 424565 246648 68440 0 2490
5574 0 424717 246748 68520 0 5573
5575 0 424831 246793 68640 0 5574
5576 0 424877 246853 68720 0 5575
5577 0 424911 246928 68760 0 5576
5578 6 424904 247034 68840 0 5577
5579 5 435621 249614 73160 0 1710
5580 0 435593 249638 73080 0 5579
5581 0 435581 249650 73000 0 5580
5582 0 435532 249585 72920 0 5581
5583 0 435451 249403 72880 0 5582
5584 6 435433 249424 72800 0 5583
5585 0 426479 242748 72320 0 4242
5586 0 426437 242752 72240 0 5585
5587 0 426387 242768 72160 0 5586
5588 0 426271 242814 72080 0 5587
5589 0 426095 242982 71920 0 5588
5590 6 425841 243142 71800 0 5589
5591 0 432731 246494 71800 0 3642
5592 0 432527 246566 71920 0 5591
5593 0 432531 246626 72040 0 5592
5594 0 432519 246578 72200 0 5593
5595 0 432615 246602 72400 0 5594
5596 6 432619 246602 72480 0 5595
5597 0 427842 242499 70880 0 2171
5598 0 427532 242502 70800 0 5597
5599 0 427533 242498 70720 0 5598
5600 0 427173 242358 70520 0 5599
5601 0 427120 242336 70480 0 5600
5602 6 427066 242315 70440 0 5601
5603 0 388280 146991 186840 0 2412
5604 0 388352 146879 186920 0 5603
5605 0 388056 147047 187040 0 5604
5606 0 387968 147095 187160 0 5605
5607 6 388024 147151 187360 0 5606
5608 0 362487 157713 178240 0 2754
5609 0 362460 157677 178160 0 5608
5610 0 362598 157641 178000 0 5609
5611 0 362503 157714 177840 0 5610
5612 6 362494 157801 177720 0 5611
5613 0 386709 144820 171720 0 5077
5614 0 386697 144612 171800 0 5613
5615 0 386621 144580 171880 0 5614
5616 0 386633 144668 171960 0 5615
5617 6 386601 144764 172000 0 5616
5618 0 385557 149988 171240 0 2875
5619 0 385709 149740 171120 0 5618
5620 0 385737 149636 170960 0 5619
5621 0 385617 149576 170920 0 5620
5622 6 385697 149480 170880 0 5621
5623 5 454489 237190 80240 0 2129
5624 0 454721 237354 80200 0 5623
5625 0 454777 237354 80120 0 5624
5626 0 454833 237362 80040 0 5625
5627 6 454881 237350 79960 0 5626
5628 0 423424 257297 56080 0 3896
5629 0 423468 257257 56160 0 5628
5630 0 423460 257261 56240 0 5629
5631 0 423436 257189 56320 0 5630
5632 6 423402 257101 56440 0 5631
5633 0 422145 250204 66600 0 2520
5634 0 422377 250164 66640 0 5633
5635 0 422549 250112 66680 0 5634
5636 0 422673 250108 66760 0 5635
5637 6 422913 250020 66800 0 5636
5638 5 422872 246305 76640 0 2846
5639 0 423003 246397 76640 0 5638
5640 0 423297 246342 76600 0 5639
5641 0 423363 246317 76520 0 5640
5642 6 423377 246192 76360 0 5641
5643 0 431232 259557 66200 0 3378
5644 0 431316 259361 66360 0 5643
5645 0 431302 259369 66480 0 5644
5646 0 431354 259425 66600 0 5645
5647 6 431412 259505 66680 0 5646
5648 5 424948 241386 77080 0 2824
5649 0 424838 241625 77000 0 5648
5650 0 424629 241781 76960 0 5649
5651 0 424457 241745 76800 0 5650
5652 6 424344 241758 76720 0 5651
5653 0 426627 239375 72040 0 2205
5654 0 426927 239375 72000 0 5653
5655 0 427176 239349 71960 0 5654
5656 0 427270 239310 71880 0 5655
5657 6 427353 239241 71760 0 5656
5658 0 436449 245710 74360 0 4819
5659 0 436461 245702 74520 0 5658
5660 0 436497 245726 74720 0 5659
5661 0 436537 245754 74800 0 5660
5662 6 436547 245778 74960 0 5661
5663 0 436131 245470 73800 0 4816
5664 0 436195 245246 73880 0 5663
5665 0 436191 245050 73920 0 5664
5666 0 436241 244970 74000 0 5665
5667 6 436193 244906 74080 0 5666
5668 0 366525 127804 155920 0 4265
5669 0 366371 127722 156040 0 5668
5670 0 366406 127775 156160 0 5669
5671 6 366440 127718 156320 0 5670
5672 0 358061 137503 153600 0 3869
5673 0 357757 137383 153480 0 5672
5674 0 357709 137419 153400 0 5673
5675 6 357665 137423 153320 0 5674
5676 0 388105 134480 167920 0 2933
5677 0 387777 134340 167840 0 5676
5678 0 387673 134288 167760 0 5677
5679 6 387721 134324 167720 0 5678
5680 0 385853 149220 171480 0 2878
5681 0 385777 149384 171560 0 5680
5682 0 385789 149388 171680 0 5681
5683 6 385729 149372 171760 0 5682
5684 0 423290 249442 77080 0 4653
5685 0 423272 249418 77160 0 5684
5686 0 423220 249348 77240 0 5685
5687 6 423168 249332 77320 0 5686
5688 0 455649 237438 79480 0 2141
5689 0 455729 237422 79400 0 5688
5690 0 455745 237410 79360 0 5689
5691 6 455833 237446 79320 0 5690
5692 0 425415 243989 62800 0 2276
5693 0 425431 244037 62920 0 5692
5694 0 425421 244057 63040 0 5693
5695 6 425495 244065 63160 0 5694
5696 0 423987 260291 57240 0 1981
5697 0 423867 260305 57280 0 5696
5698 0 423927 260355 57360 0 5697
5699 6 423961 260393 57440 0 5698
5700 0 426823 248100 81640 0 4756
5701 5 426642 248102 81600 0 5700
5702 0 426447 248010 81560 0 5701
5703 6 426398 247944 81520 0 5702
5704 0 431041 249926 82120 0 3083
5705 0 430993 249698 82080 0 5704
5706 0 430987 249557 82040 0 5705
5707 6 430980 249536 82000 0 5706
5708 0 426517 258225 60280 0 3623
5709 0 426701 258313 60440 0 5708
5710 0 426853 258473 60520 0 5709
5711 6 426807 258485 60560 0 5710
5712 0 429089 257327 55320 0 1955
5713 0 429337 257417 55280 0 5712
5714 5 429419 257383 55320 0 5713
5715 6 429473 257391 55360 0 5714
5716 0 446357 240638 80160 0 4331
5717 0 446313 240646 80200 0 5716
5718 0 446197 240650 80280 0 5717
5719 6 446193 240662 80320 0 5718
5720 0 425217 259185 59120 0 5164
5721 0 425270 259239 59200 0 5720
5722 0 425474 259281 59320 0 5721
5723 6 425659 259301 59360 0 5722
5724 0 422883 252355 59760 0 3709
5725 5 422535 252259 59760 0 5724
5726 5 422351 252235 59800 0 5725
5727 6 422239 252315 59800 0 5726
5728 0 429394 259889 64360 0 5321
5729 0 429430 259869 64280 0 5728
5730 0 429458 259901 64200 0 5729
5731 6 429502 259913 64120 0 5730
5732 0 428750 256752 75400 0 3787
5733 0 428724 256840 75360 0 5732
5734 0 428648 256861 75280 0 5733
5735 6 428524 256928 75240 0 5734
5736 0 423077 247768 69120 0 5549
5737 0 423049 247948 69280 0 5736
5738 0 423005 248160 69480 0 5737
5739 6 423021 248180 69560 0 5738
5740 0 423360 240960 73680 0 3244
5741 0 423294 240977 73720 0 5740
5742 0 423194 240955 73760 0 5741
5743 6 423181 240956 73800 0 5742
5744 0 431641 255465 58120 0 1929
5745 0 431829 255393 58000 0 5744
5746 0 431961 255361 57920 0 5745
5747 6 432047 255385 57840 0 5746
5748 0 432420 257681 66240 0 3375
5749 5 432480 257665 66280 0 5748
5750 0 432416 257645 66440 0 5749
5751 6 432380 257629 66520 0 5750
5752 0 431868 256913 65040 0 3367
5753 0 431500 256701 65080 0 5752
5754 0 431416 256673 65000 0 5753
5755 6 431344 256665 64960 0 5754
5756 0 433449 249338 74880 0 4351
5757 0 433421 249294 75040 0 5756
5758 0 433521 249254 75200 0 5757
5759 6 433549 249190 75240 0 5758
5760 0 428891 240768 75200 0 4083
5761 0 428793 240904 75160 0 5760
5762 0 428763 240940 75120 0 5761
5763 6 428669 240996 75040 0 5762
5764 0 428697 240100 74880 0 2800
5765 0 428733 240072 74720 0 5764
5766 0 428677 239976 74640 0 5765
5767 6 428615 239934 74520 0 5766
5768 0 432429 243600 66520 0 5023
5769 0 432429 243396 66440 0 5768
5770 0 432504 243291 66400 0 5769
5771 6 432430 243082 66320 0 5770
5772 0 427831 239857 73120 0 2195
5773 0 428025 239915 73160 0 5772
5774 0 428177 239863 73240 0 5773
5775 6 428227 239777 73320 0 5774
5776 0 430839 246310 70800 0 3651
5777 0 430799 246314 70880 0 5776
5778 0 430791 246314 70960 0 5777
5779 6 430699 246414 71120 0 5778
5780 0 427706 242691 68040 0 3822
5781 0 427506 242575 67920 0 5780
5782 0 427458 242575 67840 0 5781
5783 6 427418 242591 67760 0 5782
5784 0 425197 241395 71240 0 3199
5785 0 425125 241499 71240 0 5784
5786 0 425005 241543 71240 0 5785
5787 6 424917 241523 71240 0 5786
5788 0 433606 243699 67960 0 3814
5789 0 433809 243810 67920 0 5788
5790 0 433883 243948 67840 0 5789
5791 6 434055 244003 67760 0 5790
5792 0 429194 243987 69360 0 2561
5793 0 429546 244095 69280 0 5792
5794 0 429606 244255 69240 0 5793
5795 6 429650 244363 69160 0 5794
5796 0 362301 125782 156760 0 4275
5797 0 362248 125799 156920 0 5796
5798 6 362362 125888 157040 0 5797
5799 0 360961 135619 152440 0 3854
5800 0 361025 135567 152360 0 5799
5801 6 361025 135587 152320 0 5800
5802 0 361691 151090 156840 0 1432
5803 0 361564 151148 156800 0 5802
5804 6 361532 151160 156760 0 5803
5805 0 367603 168234 158400 0 3025
5806 0 367691 168158 158240 0 5805
5807 6 367743 168078 158160 0 5806
5808 0 388201 136960 168080 0 2926
5809 0 388253 136920 168000 0 5808
5810 6 388193 137024 167960 0 5809
5811 0 387997 137136 169120 0 5069
5812 0 387961 137180 169160 0 5811
5813 6 387909 137128 169200 0 5812
5814 0 371741 156241 173280 0 4006
5815 0 371823 156264 173160 0 5814
5816 6 371844 156335 173080 0 5815
5817 0 422300 250988 76320 0 1819
5818 0 422255 250950 76440 0 5817
5819 6 422131 250908 76560 0 5818
5820 5 421976 248884 73880 0 4666
5821 0 421996 248888 73960 0 5820
5822 6 422046 248888 74040 0 5821
5823 0 426645 250150 73640 0 4127
5824 0 426637 250330 73720 0 5823
5825 6 426681 250494 73760 0 5824
5826 0 427773 248534 81440 0 4754
5827 0 427817 248502 81360 0 5826
5828 6 427841 248526 81320 0 5827
5829 0 427495 257811 54400 0 1963
5830 0 427547 257891 54240 0 5829
5831 6 427627 257971 54120 0 5830
5832 0 426440 254361 71960 0 5297
5833 0 426446 254397 71840 0 5832
5834 6 426438 254439 71760 0 5833
5835 0 423561 247376 78000 0 2855
5836 0 423621 247527 77920 0 5835
5837 6 423712 247624 77720 0 5836
5838 0 418530 255183 66000 0 3183
5839 0 418462 255309 65920 0 5838
5840 6 418416 255369 65840 0 5839
5841 0 423688 257281 55880 0 3896
5842 0 423892 257253 55720 0 5841
5843 6 423936 257185 55640 0 5842
5844 0 424647 250755 59800 0 3718
5845 0 424635 250875 59840 0 5844
5846 6 424711 250895 59920 0 5845
5847 0 425782 260337 67080 0 4065
5848 0 425826 260361 67160 0 5847
5849 6 425874 260365 67240 0 5848
5850 0 422841 241521 65000 0 2249
5851 0 422753 241621 65080 0 5850
5852 6 422725 241625 65200 0 5851
5853 0 430575 245797 79160 0 4865
5854 0 430529 245764 79080 0 5853
5855 6 430517 245714 79000 0 5854
5856 0 426194 252332 72440 0 1769
5857 0 426070 252316 72520 0 5856
5858 6 426002 252324 72640 0 5857
5859 0 425482 257705 56320 0 3889
5860 5 425246 257837 56280 0 5859
5861 6 425046 257917 56320 0 5860
5862 0 445777 239466 78520 0 5314
5863 0 445981 239474 78480 0 5862
5864 6 446185 239426 78440 0 5863
5865 0 428126 261509 63600 0 3399
5866 0 428218 261253 63560 0 5865
5867 6 428202 261265 63520 0 5866
5868 0 426378 257541 56520 0 3887
5869 0 426454 257545 56600 0 5868
5870 6 426510 257517 56640 0 5869
5871 0 422736 245253 76760 0 2844
5872 0 422605 245156 76880 0 5871
5873 6 422649 245064 76960 0 5872
5874 0 427126 258397 56360 0 3884
5875 0 427240 258461 56320 0 5874
5876 6 427294 258517 56240 0 5875
5877 0 428256 252099 73600 0 4988
5878 0 428370 252159 73640 0 5877
5879 6 428436 252171 73720 0 5878
5880 0 423029 239255 66080 0 2239
5881 0 423045 239187 66040 0 5880
5882 6 423061 239191 66000 0 5881
5883 0 422915 244789 77280 0 2838
5884 0 422853 244780 77200 0 5883
5885 6 422823 244768 77120 0 5884
5886 0 421682 251795 63160 0 3328
5887 0 421650 251867 63040 0 5886
5888 6 421642 251911 63000 0 5887
5889 0 424546 242891 78400 0 2832
5890 0 424657 242868 78440 0 5889
5891 6 424719 242912 78520 0 5890
5892 0 421774 253251 67120 0 3160
5893 0 421530 253383 67120 0 5892
5894 6 421458 253427 67040 0 5893
5895 0 423842 252935 67640 0 3154
5896 0 423794 252927 67800 0 5895
5897 6 423994 252971 67960 0 5896
5898 0 425119 241251 77040 0 5648
5899 0 425155 241294 77000 0 5898
5900 6 425137 241315 76960 0 5899
5901 0 428761 253959 60000 0 3690
5902 5 429377 253723 60000 0 5901
5903 6 428992 253969 60160 0 5902
5904 0 424245 246460 68480 0 2491
5905 0 424253 246396 68560 0 5904
5906 6 424221 246264 68600 0 5905
5907 0 433760 257827 63640 0 4951
5908 0 433780 258075 63600 0 5907
5909 6 433712 258251 63560 0 5908
5910 0 431329 241371 76840 0 4089
5911 0 431849 241535 76800 0 5910
5912 6 432113 241663 76760 0 5911
5913 0 441917 243138 76640 0 5209
5914 0 442001 243258 76600 0 5913
5915 6 441989 243246 76520 0 5914
5916 0 432493 249250 74960 0 4354
5917 0 432505 249266 75040 0 5916
5918 6 432543 249298 75120 0 5917
5919 0 428867 240758 75280 0 4084
5920 0 428807 240764 75400 0 5919
5921 6 428743 240762 75440 0 5920
5922 0 429522 248044 73240 0 3746
5923 0 429190 248212 73240 0 5922
5924 6 429102 248284 73320 0 5923
5925 0 425965 243910 73160 0 4254
5926 0 425875 243948 73120 0 5925
5927 6 425863 243976 73040 0 5926
5928 0 432281 244198 74800 0 4031
5929 0 432193 244078 74720 0 5928
5930 6 432072 243944 74600 0 5929
5931 0 436481 250174 73360 0 5270
5932 0 436365 250182 73280 0 5931
5933 6 436337 250170 73240 0 5932
5934 0 425326 241141 72040 0 3213
5935 0 425446 241143 72080 0 5934
5936 6 425461 241129 72120 0 5935
5937 0 430595 241739 72840 0 2788
5938 0 430619 241839 72800 0 5937
5939 6 430679 241977 72720 0 5938
5940 0 433101 249666 69560 0 3958
5941 0 433029 249642 69520 0 5940
5942 6 433021 249658 69440 0 5941
5943 0 440549 243390 74320 0 2044
5944 0 440577 243398 74280 0 5943
5945 6 440613 243446 74200 0 5944
5946 0 422590 243587 69440 0 5059
5947 0 422410 243535 69400 0 5946
5948 6 422250 243475 69480 0 5947
5949 0 431814 243419 67800 0 3817
5950 0 432154 243819 67680 0 5949
5951 6 432162 243899 67640 0 5950
5952 0 434213 249786 70480 0 3950
5953 0 434353 249862 70520 0 5952
5954 6 434421 249874 70560 0 5953
5955 0 371179 121863 158120 0 1576
5956 6 371184 121745 157920 0 5955
5957 0 359001 136307 153280 0 3866
5958 6 359081 136251 153200 0 5957
5959 0 382976 148551 185080 0 2396
5960 6 383016 148503 184960 0 5959
5961 0 360323 156379 177760 0 2760
5962 6 360362 156509 177680 0 5961
5963 0 367119 159505 178560 0 4741
5964 6 367138 159345 178640 0 5963
5965 0 367918 159503 178280 0 4739
5966 6 367950 159515 178240 0 5965
5967 0 381328 148391 183160 0 2381
5968 6 381536 148455 183080 0 5967
5969 0 371897 155673 173280 0 4007
5970 6 372108 155550 173200 0 5969
5971 0 421601 254618 72840 0 1848
5972 6 421523 254610 72720 0 5971
5973 0 423505 249916 76960 0 4652
5974 6 423518 249988 77040 0 5973
5975 0 423242 249118 76000 0 4647
5976 6 423432 248870 76040 0 5975
5977 0 455009 237898 79960 0 5107
5978 6 455065 237882 80000 0 5977
5979 0 422208 248868 73680 0 4665
5980 6 422184 248852 73640 0 5979
5981 0 426695 248566 73360 0 5158
5982 6 426759 248530 73480 0 5981
5983 0 428609 251570 80240 0 5225
5984 6 428553 251630 80160 0 5983
5985 0 427014 248095 81560 0 5701
5986 6 426869 248187 81480 0 5985
5987 0 424014 248520 73320 0 1793
5988 6 423982 248516 73200 0 5987
5989 0 454689 236918 80280 0 5623
5990 6 455141 236694 80240 0 5989
5991 0 429023 245254 80880 0 5236
5992 6 429000 245268 80840 0 5991
5993 0 432187 256117 54400 0 4163
5994 6 432091 256163 54480 0 5993
5995 0 426470 261727 61680 0 3414
5996 6 426510 261771 61560 0 5995
5997 0 425716 261510 66160 0 4791
5998 6 425666 261408 66320 0 5997
5999 0 422928 257925 56080 0 3898
6000 6 422886 257953 56160 0 5999
6001 0 430483 243980 81960 0 3575
6002 6 430515 244033 82120 0 6001
6003 0 429854 246399 78520 0 4870
6004 6 429856 246348 78480 0 6003
6005 0 426606 255784 73760 0 3800
6006 6 426606 255816 73680 0 6005
6007 0 424808 256921 55880 0 3892
6008 6 424672 256869 55840 0 6007
6009 0 427688 260105 63760 0 5178
6010 6 427624 260089 63720 0 6009
6011 0 422734 246229 76480 0 5638
6012 6 422690 246190 76400 0 6011
6013 0 424171 251971 59520 0 3712
6014 6 424011 251927 59440 0 6013
6015 0 423769 242011 75000 0 5521
6016 6 423729 242016 75040 0 6015
6017 0 425674 257405 56560 0 3887
6018 6 425542 257137 56600 0 6017
6019 0 429232 260177 64400 0 5320
6020 6 429196 260165 64320 0 6019
6021 0 426935 258263 56560 0 3883
6022 6 426949 258259 56600 0 6021
6023 0 420420 250225 63000 0 5248
6024 6 420378 250216 63040 0 6023
6025 0 418970 253231 67800 0 3166
6026 6 418922 253191 67880 0 6025
6027 0 433749 246490 79600 0 3557
6028 6 433618 246582 79560 0 6027
6029 0 420198 253403 67720 0 3164
6030 6 420150 253379 67840 0 6029
6031 0 433577 249034 79320 0 3060
6032 6 433497 249018 79280 0 6031
6033 0 424289 239223 66560 0 2234
6034 6 424269 239187 66440 0 6033
6035 0 422081 249108 68480 0 2503
6036 6 421993 249156 68520 0 6035
6037 5 422306 253207 67200 0 3160
6038 6 422334 253227 67160 0 6037
6039 0 432642 252143 74760 0 4710
6040 6 432650 252145 74720 0 6039
6041 0 424820 241126 73880 0 5556
6042 6 424870 241091 73840 0 6041
6043 0 425329 239027 68160 0 4683
6044 6 425349 239027 68200 0 6043
6045 0 432364 258353 66160 0 3376
6046 6 432392 258501 66120 0 6045
6047 0 420282 248323 66920 0 4586
6048 6 420210 248339 66880 0 6047
6049 0 431469 243070 78640 0 4100
6050 6 431543 243060 78680 0 6049
6051 0 433053 242028 77360 0 5014
6052 6 433239 242108 77280 0 6051
6053 0 433806 253932 77520 0 3767
6054 6 433874 253984 77360 0 6053
6055 0 437237 248970 63680 0 3535
6056 6 437101 249042 63640 0 6055
6057 0 434629 256505 65840 0 3434
6058 6 434645 256505 65760 0 6057
6059 0 430319 241430 77280 0 4093
6060 6 430245 241438 77320 0 6059
6061 0 426697 246576 68280 0 2482
6062 6 426744 246559 68400 0 6061
6063 0 431961 254841 63720 0 4595
6064 6 431877 254789 63800 0 6063
6065 0 427181 247436 67440 0 2475
6066 6 426905 247384 67520 0 6065
6067 0 433197 244932 65600 0 3940
6068 6 433165 244908 65560 0 6067
6069 0 433534 255038 64080 0 3357
6070 6 433740 254926 64120 0 6069
6071 0 435687 250754 68360 0 3975
6072 6 435765 250682 68440 0 6071
6073 0 430492 247208 74200 0 5146
6074 6 430260 246992 74200 0 6073
6075 0 426149 239231 73040 0 2198
6076 6 425905 239151 73160 0 6075
6077 0 426585 243876 73200 0 4253
6078 6 426589 243888 73160 0 6077
6079 0 426809 239539 72840 0 2197
6080 6 426825 239543 72720 0 6079
6081 0 421954 244339 66800 0 2589
6082 6 421938 244331 66720 0 6081
6083 0 431215 246318 70720 0 3650
6084 6 431151 246354 70840 0 6083
6085 0 425410 242291 68400 0 3831
6086 6 425414 242299 68440 0 6085
6087 0 432845 244760 66960 0 3925
6088 6 433149 244708 67000 0 6087
6089 0 433973 247078 71000 0 4212
6090 6 433965 247082 70960 0 6089
6091 0 434135 246698 72880 0 3731
6092 6 434193 246672 73000 0 6091
6093 0 430267 247386 68000 0 5217
6094 6 430246 247478 68080 0 6093
6095 0 426850 242315 68680 0 3827
6096 6 426970 242311 68720 0 6095
6097 0 433566 243063 66840 0 4839
6098 6 433566 243031 66720 0 6097
6099 0 434527 247238 71320 0 4208
6100 6 434575 247250 71200 0 6099
6101 0 428978 243643 67520 0 5047
6102 6 429138 243599 67480 0 6101
6103 0 431061 247464 67720 0 2452
6104 6 430649 247824 67680 0 6103
6105 0 442135 249437 65240 0 1885
6106 6 442175 249437 65200 0 6105
6107 0 427451 242928 71440 0 4235
6108 6 427439 242948 71480 0 6107
6109 0 423594 244019 69520 0 5058
6110 6 423682 244083 69560 0 6109
6111 0 434421 248966 70720 0 3949
6112 6 434321 248878 70800 0 6111
6113 0 425358 243903 68960 0 2566
6114 6 425498 244091 68920 0 6113
6115 6 360310 155225 178120 0 2764
6116 6 421793 260671 60080 0 1998
6117 6 421366 249504 74120 0 4667
6118 6 421896 248596 73880 0 5820
6119 6 429089 247836 82120 0 4760
6120 6 429440 246388 80440 0 3589
6121 6 429322 245066 80720 0 5236
6122 6 430014 246050 81040 0 3586
6123 6 421764 257725 57040 0 3907
6124 6 421772 257817 56640 0 3903
6125 6 422873 242309 64160 0 2258
6126 6 422690 254411 65000 0 3349
6127 6 425458 259493 67520 0 4070
6128 6 428514 253938 72960 0 4854
6129 6 424254 256969 56080 0 3895
6130 6 429417 257393 55280 0 5714
6131 6 418926 255107 66320 0 3180
6132 6 424958 241707 75040 0 3270
6133 6 424623 251583 59440 0 3715
6134 6 425254 257865 56200 0 5860
6135 6 427870 259797 63880 0 5178
6136 6 422331 252223 59840 0 5726
6137 6 422571 252287 59720 0 5725
6138 6 419250 253839 67080 0 3174
6139 6 423427 252403 59600 0 3710
6140 6 427694 256380 75080 0 3790
6141 6 423467 244481 76920 0 2841
6142 6 432668 250380 77880 0 4896
6143 6 427370 258525 57040 0 3879
6144 6 428840 261273 64840 0 3390
6145 6 426381 239361 67960 0 4690
6146 6 427999 259113 57400 0 3602
6147 6 432508 257300 76600 0 5408
6148 6 444617 240534 79240 0 4316
6149 6 422446 253271 67240 0 6037
6150 6 433316 249824 78600 0 4891
6151 6 432064 252243 74440 0 4712
6152 6 430853 256241 57200 0 1937
6153 6 434767 256537 67280 0 5194
6154 6 428659 258049 57680 0 3598
6155 6 428823 258417 57560 0 3598
6156 6 424077 237527 68200 0 5422
6157 6 429464 253625 60000 0 5902
6158 6 433180 257105 66280 0 5749
6159 6 431414 253225 59680 0 5256
6160 6 433204 253996 77880 0 3769
6161 6 426079 239576 76000 0 5450
6162 6 420202 248451 66560 0 4582
6163 6 431041 258257 63560 0 5464
6164 6 430791 248686 74360 0 4361
6165 6 425495 239439 70600 0 2212
6166 6 425897 247204 66520 0 5355
6167 6 438957 242978 76600 0 5345
6168 6 433007 247294 69960 0 5359
6169 6 419818 246519 66760 0 5468
6170 6 433844 251123 64760 0 3124
6171 6 433991 250714 68240 0 3970
6172 6 427117 242984 73440 0 4250
6173 6 427519 239963 73000 0 2194
6174 6 422994 242501 67280 0 5372
6175 6 443111 250873 64320 0 4967
6176 6 434337 248874 68520 0 4497
6177 6 422876 243096 67200 0 5370
6178 6 440525 244022 74080 0 5035
6179 6 435581 249650 73200 0 5579
6180 6 434585 244586 73040 0 4022
6181 6 435491 245394 72840 0 4017
6182 6 431993 241226 71640 0 2780
```
