## Supplementary material for "Complete connectomic reconstruction of olfactory projection neurons in the fly brain": neuron skeletons: 1712057.swc

```
# SWC format file
# based on specifications at http://research.mssm.edu/cnic/swc.html
# Created by pymaid (https://github.com/schlegelp/PyMaid)
# PointNo Label X Y Z Radius Parent
# Labels:
# 0 = undefined
# 1 = soma
# 5 = fork point
# 6 = end point
1 1 471861 205060 23040 2729 -1
2 0 473379 206693 21760 0 1
3 0 473061 208207 21560 0 2
4 0 472585 208954 21560 0 3
5 0 473345 210256 21560 0 4
6 0 473943 210613 21320 0 5
7 0 470720 210359 21280 0 6
8 0 473666 210579 21240 0 7
9 0 472569 211442 21160 0 8
10 0 472660 211562 21000 0 9
11 0 473219 212092 20920 0 10
12 0 473392 212371 20800 0 11
13 0 473457 212480 20680 0 12
14 0 473527 212899 20360 0 13
15 0 474012 213334 20280 0 14
16 0 474220 213586 20160 0 15
17 0 474956 214167 20040 0 16
18 0 475907 215199 19960 0 17
19 0 476342 215726 19920 0 18
20 0 476259 215703 19800 0 19
21 0 476242 215888 19720 0 20
22 0 476265 216203 19600 0 21
23 0 476311 216426 19520 0 22
24 0 476545 216971 19400 0 23
25 0 476516 217196 19320 0 24
26 0 476608 217664 19200 0 25
27 0 476864 218284 18960 0 26
28 0 477508 219392 18920 0 27
29 0 477472 219616 18800 0 28
30 0 477443 219850 18680 0 29
31 0 477458 220386 18600 0 30
32 0 477466 221634 18560 0 31
33 0 477443 223618 18600 0 32
34 0 477357 223987 18640 0 33
35 0 477287 224711 18720 0 34
36 0 477441 226017 18800 0 35
37 0 477475 226046 18960 0 36
38 0 477521 226410 19000 0 37
39 0 477136 227256 19080 0 38
40 0 477094 227376 19160 0 39
41 0 477134 227862 19640 0 40
42 0 477050 227986 19720 0 41
43 0 477016 228059 19800 0 42
44 0 476941 228174 19880 0 43
45 0 476739 228378 19960 0 44
46 0 476538 228687 20040 0 45
47 0 476443 229232 20120 0 46
48 0 476296 229490 20200 0 47
49 0 476204 229611 20280 0 48
50 0 476137 229714 20440 0 49
51 0 476086 229828 20560 0 50
52 0 476084 229944 20640 0 51
53 0 475986 230027 20720 0 52
54 0 475960 230098 20800 0 53
55 0 475903 230184 20880 0 54
56 0 475787 230478 21000 0 55
57 0 475734 230687 21080 0 56
58 0 475649 230801 21160 0 57
59 0 476572 231101 21240 0 58
60 0 475448 231104 21280 0 59
61 0 476395 231290 21320 0 60
62 0 476414 231417 21360 0 61
63 0 476448 231507 21400 0 62
64 0 476510 231442 21440 0 63
65 0 476507 231556 21480 0 64
66 0 476399 231828 21640 0 65
67 0 476374 231896 21680 0 66
68 0 476491 231972 21760 0 67
69 0 476047 232559 21800 0 68
70 0 475870 233009 21880 0 69
71 0 476084 232762 22000 0 70
72 0 476069 232838 22160 0 71
73 0 476100 232949 22280 0 72
74 0 476204 232978 22440 0 73
75 0 476271 233020 22600 0 74
76 0 476316 233246 22840 0 75
77 0 476311 233190 23040 0 76
78 0 476569 233216 23360 0 77
79 0 476662 233077 23560 0 78
80 0 476771 233199 23880 0 79
81 0 476833 233305 24000 0 80
82 0 476938 233478 24160 0 81
83 0 477010 233587 24400 0 82
84 0 477005 233658 24640 0 83
85 0 476985 233642 24720 0 84
86 0 477044 233833 25080 0 85
87 0 477270 233804 25440 0 86
88 0 477332 233719 25520 0 87
89 0 477582 233779 25560 0 88
90 0 477904 233715 25840 0 89
91 0 477987 233702 25920 0 90
92 0 478002 233661 26000 0 91
93 0 478091 233610 26080 0 92
94 0 478120 233599 26120 0 93
95 0 478064 233572 26200 0 94
96 0 478072 233477 26360 0 95
97 0 478140 233384 26480 0 96
98 0 478151 233462 26520 0 97
99 0 478166 233364 26560 0 98
100 0 478152 233335 26600 0 99
101 0 478234 233330 26680 0 100
102 0 478283 233299 26760 0 101
103 0 478404 233131 26960 0 102
104 0 478691 232905 27440 0 103
105 0 478879 232846 27680 0 104
106 0 478949 232998 27920 0 105
107 0 478921 233012 28040 0 106
108 0 479055 233007 28280 0 107
109 0 479200 233098 28480 0 108
110 0 479836 233475 29200 0 109
111 0 480092 233787 29840 0 110
112 0 480366 233849 30600 0 111
113 0 480348 233857 31040 0 112
114 0 480475 233955 31360 0 113
115 0 480566 234086 31600 0 114
116 0 480716 234216 31840 0 115
117 0 480873 234396 32120 0 116
118 0 481036 234668 32640 0 117
119 0 480959 234754 33080 0 118
120 0 480846 234846 33480 0 119
121 0 480844 234974 33880 0 120
122 0 480843 234965 34040 0 121
123 0 480719 235376 35120 0 122
124 0 480716 235560 36160 0 123
125 0 480708 235577 36480 0 124
126 0 480911 235652 36600 0 125
127 0 481141 235630 37000 0 126
128 0 480820 235494 37200 0 127
129 0 480681 235391 37280 0 128
130 0 480369 235305 37440 0 129
131 0 480309 235340 37520 0 130
132 0 480335 235338 37640 0 131
133 0 480242 235398 37800 0 132
134 0 480279 235434 37880 0 133
135 0 480237 235629 38400 0 134
136 0 480289 235750 39040 0 135
137 0 480268 235808 39200 0 136
138 0 480242 235879 39360 0 137
139 0 480180 235924 39480 0 138
140 0 480173 235929 39600 0 139
141 0 480125 235969 39720 0 140
142 0 480145 235969 39760 0 141
143 0 480100 236004 39840 0 142
144 0 479958 236189 40520 0 143
145 0 479785 236217 40880 0 144
146 0 479295 236243 41520 0 145
147 0 478944 236246 41880 0 146
148 0 478846 236286 42040 0 147
149 0 478799 236312 42120 0 148
150 0 478612 236311 42480 0 149
151 0 478325 236378 43120 0 150
152 0 478151 236540 43320 0 151
153 0 478038 236653 43400 0 152
154 0 477894 236753 43480 0 153
155 0 477878 236896 43600 0 154
156 0 477640 237534 44400 0 155
157 0 477498 237539 44520 0 156
158 0 477498 237527 44560 0 157
159 0 477459 237572 44680 0 158
160 0 477337 237743 45120 0 159
161 0 477279 237809 45160 0 160
162 0 477234 237834 45200 0 161
163 0 476624 238401 45880 0 162
164 0 476825 238166 46360 0 163
165 0 476796 238253 46480 0 164
166 0 476819 238209 46520 0 165
167 0 476840 238232 46560 0 166
168 0 476816 238225 46600 0 167
169 0 476783 238216 46640 0 168
170 0 476697 238085 46800 0 169
171 0 476592 235756 46840 0 170
172 0 476598 238025 46880 0 171
173 0 476589 236936 46920 0 172
174 0 476535 237118 46960 0 173
175 0 476444 237143 47040 0 174
176 0 476336 237188 47080 0 175
177 0 476242 237218 47160 0 176
178 0 476209 237222 47240 0 177
179 0 476068 237256 47400 0 178
180 0 475960 237453 47480 0 179
181 0 475684 237653 47560 0 180
182 0 475498 237865 47640 0 181
183 0 475493 237829 47680 0 182
184 0 475373 237763 47760 0 183
185 0 475367 237760 47840 0 184
186 0 475411 237787 47880 0 185
187 0 475090 237626 47960 0 186
188 0 475348 237768 48040 0 187
189 0 475411 237849 48080 0 188
190 0 475601 238091 48200 0 189
191 0 475622 238179 48280 0 190
192 0 475629 238200 48360 0 191
193 0 475719 238285 48720 0 192
194 0 475769 238276 48800 0 193
195 0 475813 238280 48840 0 194
196 0 475795 238289 48920 0 195
197 0 475792 238265 49000 0 196
198 0 475834 238273 49080 0 197
199 0 475588 238270 49480 0 198
200 0 475540 238290 49560 0 199
201 0 475527 238273 49600 0 200
202 0 475431 238338 49680 0 201
203 0 475302 238349 49760 0 202
204 0 475306 238359 49800 0 203
205 0 475235 238359 49880 0 204
206 0 474961 238525 49960 0 205
207 0 474987 238435 50040 0 206
208 0 474966 238361 50120 0 207
209 0 475029 238166 50200 0 208
210 0 475088 238140 50280 0 209
211 0 475070 238086 50320 0 210
212 0 475082 238059 50400 0 211
213 0 475065 238048 50440 0 212
214 0 474995 238102 50520 0 213
215 0 474899 238274 50600 0 214
216 0 474816 238345 50680 0 215
217 0 474880 238405 50720 0 216
218 0 474952 238513 50760 0 217
219 0 475152 238699 50880 0 218
220 0 475132 238714 50960 0 219
221 0 475163 238679 51000 0 220
222 0 475109 238666 51080 0 221
223 0 475187 238743 51160 0 222
224 0 475121 238751 51240 0 223
225 0 475155 238781 51320 0 224
226 0 475152 238850 51400 0 225
227 0 475075 238860 51480 0 226
228 0 475185 238916 51560 0 227
229 0 475252 238907 51640 0 228
230 0 475258 238920 51720 0 229
231 0 475259 238923 51800 0 230
232 0 475249 238994 51880 0 231
233 0 475292 238997 51960 0 232
234 0 475284 239059 52040 0 233
235 0 475243 239078 52120 0 234
236 0 475254 239091 52160 0 235
237 0 475286 239144 52240 0 236
238 0 475246 239121 52320 0 237
239 0 475301 239155 52360 0 238
240 0 475281 239125 52440 0 239
241 0 475310 239148 52480 0 240
242 0 475322 239174 52520 0 241
243 0 475326 239192 52560 0 242
244 0 475383 239242 52600 0 243
245 0 475421 239326 52640 0 244
246 0 475523 239345 52680 0 245
247 0 475583 239333 52720 0 246
248 0 475622 239390 52800 0 247
249 0 475710 239430 52880 0 248
250 0 475708 239400 52920 0 249
251 0 475767 239375 52960 0 250
252 0 475914 239766 53040 140 251
253 0 476042 239861 53120 140 252
254 0 476112 239891 53160 140 253
255 0 476231 239939 53240 140 254
256 0 476347 239987 53320 209 255
257 0 476428 240032 53400 209 256
258 0 476525 240078 53480 207 257
259 0 476743 240134 53560 172 258
260 0 476986 240228 53720 175 259
261 0 477090 240317 53840 189 260
262 0 477123 240315 53920 189 261
263 0 477237 240342 54000 189 262
264 0 477296 240363 54040 168 263
265 0 477301 240372 54080 168 264
266 0 477347 240400 54120 168 265
267 0 477388 240410 54160 168 266
268 0 477430 240419 54200 168 267
269 0 477492 240473 54280 189 268
270 0 477593 240501 54360 189 269
271 0 477597 240509 54440 204 270
272 0 477662 240503 54520 204 271
273 0 477770 240589 54560 204 272
274 0 477781 240582 54640 185 273
275 0 477870 240638 54680 185 274
276 0 477917 240609 54760 185 275
277 0 477955 240609 54840 157 276
278 0 478011 240640 54880 157 277
279 0 478016 240571 54920 157 278
280 0 478176 240365 54960 157 279
281 0 478081 240626 55000 157 280
282 0 478148 240648 55080 160 281
283 0 478201 240688 55160 160 282
284 0 478268 240692 55200 160 283
285 0 478296 240707 55280 160 284
286 0 478276 240708 55360 160 285
287 0 478352 240739 55440 160 286
288 0 478382 240743 55520 160 287
289 0 478452 240756 55560 178 288
290 0 478562 240794 55600 178 289
291 0 478578 240854 55680 178 290
292 0 478712 240941 55720 102 291
293 0 478836 240877 55800 102 292
294 0 478860 240937 55840 134 293
295 0 478933 240992 55920 134 294
296 0 478952 241044 56000 134 295
297 0 478971 241100 56080 148 296
298 0 478960 241139 56160 148 297
299 0 478970 241186 56240 148 298
300 0 478938 241228 56320 202 299
301 0 478961 241217 56400 202 300
302 0 479040 241319 56480 202 301
303 0 479053 241346 56560 189 302
304 0 479200 241425 56640 189 303
305 0 479281 241480 56680 131 304
306 0 479408 241559 56760 178 305
307 0 479659 241674 56840 153 306
308 0 479898 241818 56920 140 307
309 0 480066 241970 57000 160 308
310 0 480183 242036 57120 154 309
311 0 480359 242388 57240 176 310
312 0 480309 242414 57320 176 311
313 0 480320 242561 57400 200 312
314 0 480302 242643 57480 200 313
315 0 480316 242673 57560 178 314
316 0 480276 242692 57640 178 315
317 0 480221 242675 57720 178 316
318 0 480170 242727 57800 178 317
319 0 480152 242807 57840 75 318
320 0 480175 242763 57880 75 319
321 0 480192 242824 57920 75 320
322 0 480155 242845 57960 75 321
323 0 480196 242857 58040 148 322
324 0 480206 242877 58120 148 323
325 0 480233 242968 58200 148 324
326 0 480310 243061 58280 163 325
327 0 480386 243126 58360 163 326
328 0 480423 243200 58440 160 327
329 0 480432 243257 58520 160 328
330 0 480463 243325 58600 160 329
331 0 480489 243428 58720 175 330
332 0 480476 243525 58800 156 331
333 0 480443 243584 58880 156 332
334 0 480456 243654 58960 156 333
335 0 480429 243716 59040 189 334
336 0 480443 243777 59120 189 335
337 0 480440 243870 59200 209 336
338 0 480402 243980 59240 209 337
339 0 480396 244008 59320 209 338
340 0 480407 244044 59400 209 339
341 0 480431 244085 59480 209 340
342 0 480374 244124 59560 209 341
343 0 480399 244228 59640 226 342
344 0 480439 244387 59880 140 343
345 0 480652 244523 60080 104 344
346 0 480688 244552 60120 104 345
347 0 480699 244580 60160 104 346
348 0 480727 244696 60240 64 347
349 0 480698 244742 60280 64 348
350 0 480722 244832 60360 137 349
351 0 480773 244947 60440 137 350
352 0 480797 245074 60520 150 351
353 0 480831 245180 60600 150 352
354 0 480886 245234 60640 181 353
355 0 480933 245159 60680 181 354
356 0 480874 245237 60720 181 355
357 0 480866 245208 60760 181 356
358 0 480869 245202 60840 181 357
359 0 480859 245122 60920 181 358
360 0 480854 245096 61000 122 359
361 0 480851 245092 61040 122 360
362 0 480864 245068 61080 122 361
363 0 480889 245115 61160 122 362
364 0 480929 245119 61200 122 363
365 0 480913 245122 61280 190 364
366 0 481017 245128 61360 190 365
367 0 481074 245153 61440 128 366
368 0 481111 245170 61520 128 367
369 0 481199 245196 61600 141 368
370 0 481270 245225 61720 141 369
371 0 481377 245245 61800 141 370
372 0 481616 245169 61880 86 371
373 0 481645 245298 61920 71 372
374 0 481650 245346 61960 71 373
375 0 481757 245387 62040 71 374
376 0 481925 245471 62120 80 375
377 0 482200 245536 62200 139 376
378 0 482296 245584 62280 178 377
379 0 482464 245617 62360 178 378
380 0 482581 245703 62400 183 379
381 0 482628 245756 62480 183 380
382 0 482781 245772 62520 183 381
383 0 482812 245800 62560 218 382
384 0 482898 245884 62640 218 383
385 0 482978 245808 62720 218 384
386 0 483079 245808 62800 176 385
387 0 483145 245782 62880 176 386
388 0 483217 245773 62960 168 387
389 0 483263 245788 63160 120 388
390 0 483272 245791 63200 120 389
391 0 483279 245798 63280 120 390
392 0 483286 245804 63360 120 391
393 0 483437 245876 63440 166 392
394 0 483438 245882 63480 166 393
395 0 483525 245934 63560 178 394
396 0 483673 246060 63640 178 395
397 0 483984 246212 63720 153 396
398 0 484065 246266 63760 128 397
399 0 484246 246363 63840 136 398
400 0 484504 246556 63920 136 399
401 0 484798 246688 64000 139 400
402 0 485023 246763 64080 200 401
403 0 485157 246763 64160 163 402
404 0 485244 246844 64240 163 403
405 0 485297 246930 64320 163 404
406 0 485318 246979 64400 134 405
407 0 485383 247070 64440 134 406
408 0 485383 247141 64480 134 407
409 0 485362 247176 64520 104 408
410 0 485388 247222 64560 104 409
411 0 485370 247270 64600 104 410
412 0 485355 247350 64640 154 411
413 0 485323 247405 64720 154 412
414 0 485336 247454 64760 154 413
415 0 485381 247451 64800 154 414
416 0 485455 247473 64880 156 415
417 0 485494 247501 64920 156 416
418 0 485495 247527 65000 156 417
419 0 485606 247546 65080 181 418
420 0 485650 247573 65120 181 419
421 0 485694 247559 65200 181 420
422 0 485678 247542 65240 181 421
423 0 485701 247563 65320 181 422
424 0 485731 247587 65360 160 423
425 0 485777 247592 65440 160 424
426 0 485824 247620 65480 160 425
427 0 485847 247634 65520 160 426
428 0 485876 247666 65600 172 427
429 0 486028 247682 65680 172 428
430 0 486178 247729 65720 124 429
431 0 486211 247752 65760 124 430
432 0 486326 247768 65800 124 431
433 0 486405 247795 65840 178 432
434 0 486453 247803 65880 178 433
435 0 486515 247843 65960 178 434
436 0 486582 247817 66040 80 435
437 0 486641 247816 66120 80 436
438 0 486698 247810 66160 80 437
439 0 486806 247822 66200 148 438
440 0 486825 247862 66240 148 439
441 0 486899 247814 66280 148 440
442 0 486982 247824 66320 178 441
443 0 486995 247812 66360 178 442
444 0 487023 247865 66440 178 443
445 0 487051 247877 66480 178 444
446 0 487109 247862 66560 172 445
447 0 487214 247917 66640 172 446
448 0 487306 247914 66720 134 447
449 0 487476 247903 66840 134 448
450 0 487612 247892 66920 91 449
451 0 487818 247883 66960 81 450
452 0 487994 247848 67040 153 451
453 0 488106 247809 67080 153 452
454 0 488190 247801 67160 153 453
455 0 488238 247765 67240 212 454
456 0 488340 247705 67320 212 455
457 0 488328 247715 67400 212 456
458 0 488365 247716 67480 163 457
459 0 488358 247714 67560 163 458
460 0 488398 247708 67600 163 459
461 0 488398 247681 67680 163 460
462 0 488399 247686 67760 122 461
463 0 488469 247707 67800 122 462
464 0 488513 247658 67840 122 463
465 0 488580 247647 68000 75 464
466 0 488681 247657 68080 75 465
467 0 488750 247659 68160 124 466
468 0 488793 247661 68240 124 467
469 0 488824 247678 68320 124 468
470 0 488873 247700 68400 137 469
471 0 488955 247745 68480 137 470
472 0 489056 247731 68560 137 471
473 0 489171 247746 68640 154 472
474 0 489253 247759 68720 154 473
475 0 489272 247738 68800 154 474
476 0 489332 247784 68880 154 475
477 0 489444 247792 68960 154 476
478 0 489616 247885 69000 168 477
479 0 489709 247914 69040 168 478
480 0 489726 247953 69080 160 479
481 0 489730 247943 69160 160 480
482 0 489865 247948 69240 160 481
483 0 490054 247992 69320 178 482
484 0 490161 248064 69560 209 483
485 0 490260 248095 69640 209 484
486 0 490259 248091 69680 209 485
487 0 490351 248209 69760 137 486
488 0 490394 248242 69800 137 487
489 0 490573 248454 70200 71 488
490 0 490661 248497 70320 163 489
491 0 490935 248716 70720 154 490
492 0 491276 248859 71120 150 491
493 0 491305 248843 71200 150 492
494 0 491290 248822 71320 150 493
495 0 491268 248823 71440 185 494
496 0 491225 248835 71560 185 495
497 0 491176 248840 71640 148 496
498 0 491180 248854 71680 148 497
499 0 491195 248878 71720 148 498
500 0 491237 248848 71920 148 499
501 0 491254 248817 72120 131 500
502 0 491312 248823 72440 172 501
503 0 491303 248863 72520 172 502
504 0 491412 248907 72640 96 503
505 0 491416 248993 72720 96 504
506 0 491484 249115 72840 96 505
507 0 491546 249128 73000 140 506
508 0 491516 249163 73120 140 507
509 0 491614 249111 73200 71 508
510 0 491564 249172 73320 71 509
511 0 491541 249116 73440 175 510
512 0 491512 249135 73560 175 511
513 0 491416 249155 73760 104 512
514 0 491226 249195 74080 98 513
515 0 491049 249109 74200 120 514
516 0 490913 249146 74360 128 515
517 0 490778 249195 74520 128 516
518 0 490154 249293 74600 104 517
519 5 490062 249284 74640 104 518
520 0 489678 249263 74800 128 519
521 0 489614 249135 75360 0 520
522 0 489604 249130 75400 0 521
523 5 489401 249331 75560 0 522
524 0 488853 249869 76000 204 523
525 0 487998 250181 76000 202 524
526 0 487112 250933 76000 189 525
527 0 486301 251596 76040 160 526
528 0 485982 251830 76080 172 527
529 0 485108 252053 76160 249 528
530 0 485252 252214 76320 269 529
531 0 485267 252225 76360 269 530
532 0 485273 252241 76400 269 531
533 0 485256 252249 76440 269 532
534 5 485104 252228 76480 269 533
535 0 485172 252440 76680 277 534
536 5 485307 252672 76880 209 535
537 0 485367 252690 76920 209 536
538 0 485380 252724 76960 209 537
539 0 485362 252824 77000 200 538
540 5 485366 252840 77040 200 539
541 0 485358 252958 77080 200 540
542 0 485333 252972 77120 200 541
543 0 485390 253003 77160 178 542
544 0 485384 253050 77200 178 543
545 0 485411 253164 77240 178 544
546 0 485430 253193 77280 224 545
547 0 485451 253231 77320 224 546
548 0 485466 253336 77360 224 547
549 0 485464 253340 77400 241 548
550 0 485404 253309 77440 241 549
551 0 485506 253377 77560 241 550
552 0 485537 253620 77640 202 551
553 0 485550 253740 77680 202 552
554 0 485397 253962 77840 128 553
555 0 485158 254222 77920 136 554
556 0 484702 254451 78000 202 555
557 0 484189 254920 78080 202 556
558 5 483967 255229 78120 186 557
559 0 483855 255368 78160 204 558
560 0 483651 255555 78200 202 559
561 0 483452 255843 78280 176 560
562 0 483360 255870 78320 176 561
563 0 483366 255981 78360 200 562
564 0 483394 255950 78400 200 563
565 0 482813 256347 78440 172 564
566 0 482701 256392 78480 135 565
567 0 482686 256392 78520 135 566
568 0 482647 256463 78560 135 567
569 0 482624 256464 78600 135 568
570 0 482594 256508 78640 135 569
571 0 482585 256499 78680 122 570
572 0 482491 256507 78720 122 571
573 0 482422 256546 78760 122 572
574 0 482324 256610 78800 122 573
575 0 482268 256664 78840 122 574
576 0 482265 256661 78880 122 575
577 0 482244 256721 78920 122 576
578 0 482260 256696 78960 122 577
579 0 482234 256716 79040 128 578
580 0 482263 256792 79080 128 579
581 0 482249 256850 79120 128 580
582 0 482240 256818 79160 128 581
583 0 482274 256944 79200 128 582
584 0 482235 257023 79240 140 583
585 0 482185 257001 79280 140 584
586 0 482142 257019 79320 140 585
587 5 482035 257064 79360 140 586
588 0 481850 257141 79480 102 587
589 0 481722 257194 79520 136 588
590 0 481733 257265 79600 136 589
591 0 481700 257288 79640 136 590
592 0 481673 257301 79680 136 591
593 0 481639 257320 79720 80 592
594 0 481618 257353 79760 80 593
595 0 481501 257394 79800 80 594
596 0 481473 257399 79840 80 595
597 0 481269 257602 79880 96 596
598 0 481312 257467 79920 96 597
599 0 481338 257478 79960 96 598
600 0 481292 257478 80000 96 599
601 0 481204 257520 80040 81 600
602 0 481206 257521 80080 81 601
603 0 481112 257540 80120 81 602
604 0 479895 258125 80160 256 603
605 0 479838 258144 80240 256 604
606 0 479688 258239 80320 226 605
607 0 478706 258873 80520 244 606
608 0 478648 258908 80640 244 607
609 5 478592 258942 80840 235 608
610 0 479876 258277 80880 256 609
611 0 480733 257651 80920 208 610
612 0 481042 257551 80960 141 611
613 0 481086 257531 81000 141 612
614 0 481113 257491 81040 141 613
615 0 481115 257486 81080 141 614
616 0 481137 257468 81120 141 615
617 0 481174 257441 81160 141 616
618 0 481256 257432 81200 141 617
619 0 481270 257353 81240 128 618
620 0 481321 257348 81280 128 619
621 0 481304 257354 81320 128 620
622 0 481286 257356 81360 128 621
623 0 481280 257356 81400 128 622
624 0 481313 257369 81440 128 623
625 0 481313 257373 81480 128 624
626 0 481347 257361 81520 128 625
627 0 481398 257336 81560 128 626
628 0 481390 257318 81600 128 627
629 0 481421 257251 81640 40 628
630 0 481522 257236 81680 40 629
631 0 481533 257216 81720 176 630
632 0 481531 257218 81760 176 631
633 0 481556 257187 81800 176 632
634 0 481599 257145 81840 176 633
635 0 481615 257112 81880 176 634
636 0 481603 257106 81920 176 635
637 0 481613 257100 81960 176 636
638 0 481614 257088 82000 176 637
639 0 481618 257063 82040 246 638
640 0 481602 257073 82080 246 639
641 0 481582 257070 82120 246 640
642 0 481586 257063 82160 246 641
643 0 481599 257026 82200 246 642
644 0 481589 257025 82240 246 643
645 0 481612 256987 82280 246 644
646 0 481590 256956 82320 246 645
647 0 481591 256921 82360 64 646
648 0 481610 256866 82400 64 647
649 0 481580 256833 82440 64 648
650 0 481593 256743 82480 200 649
651 0 481549 256678 82520 200 650
652 0 481494 256608 82600 200 651
653 0 481439 256539 82640 239 652
654 0 481404 256473 82680 239 653
655 0 481399 256414 82720 239 654
656 0 481399 256377 82760 239 655
657 0 481380 256347 82800 166 656
658 0 481380 256283 82840 166 657
659 0 481356 256228 82880 166 658
660 0 481308 256191 82920 166 659
661 0 481319 256123 82960 166 660
662 0 481314 256082 83000 166 661
663 0 481303 256075 83040 166 662
664 0 481275 256050 83080 166 663
665 0 481244 255989 83120 209 664
666 0 481215 255976 83160 209 665
667 0 481250 255871 83200 209 666
668 0 481248 255783 83240 210 667
669 0 481275 255746 83280 210 668
670 0 481274 255666 83320 210 669
671 0 481428 255544 83400 176 670
672 0 481561 255514 83440 176 671
673 0 481695 255515 83480 178 672
674 0 481679 255516 83560 178 673
675 0 481748 255475 83600 178 674
676 0 481869 255413 83640 175 675
677 0 481973 255349 83680 175 676
678 0 482108 255309 83720 172 677
679 0 482213 255251 83760 172 678
680 0 482363 255163 83800 203 679
681 0 482687 255101 83840 232 680
682 0 482822 255076 83880 260 681
683 0 482920 255054 83920 260 682
684 0 483001 255035 83960 260 683
685 0 483217 254930 84000 260 684
686 5 483276 254905 84040 228 685
687 0 483320 254872 84080 228 686
688 0 483334 254876 84120 228 687
689 0 483326 254874 84160 228 688
690 0 483341 254842 84200 228 689
691 0 483336 254841 84240 228 690
692 0 483337 254826 84280 228 691
693 0 483417 254790 84320 200 692
694 0 483419 254749 84360 200 693
695 0 483411 254732 84400 200 694
696 0 483410 254737 84440 200 695
697 0 483379 254701 84480 200 696
698 0 483458 254681 84520 164 697
699 0 483494 254633 84560 148 698
700 0 483505 254576 84600 148 699
701 0 483602 254611 84640 148 700
702 0 483705 254570 84680 166 701
703 0 483816 254518 84720 166 702
704 0 483888 254454 84760 153 703
705 0 483950 254394 84800 153 704
706 0 483936 254389 84880 153 705
707 0 484081 254344 84920 178 706
708 0 484201 254255 84960 175 707
709 0 484252 254227 85000 175 708
710 0 484256 254228 85040 175 709
711 0 484294 254167 85080 192 710
712 0 484383 254219 85120 192 711
713 0 484382 254219 85160 192 712
714 0 484467 254230 85200 192 713
715 0 484583 254224 85240 197 714
716 0 484699 254223 85280 197 715
717 5 484880 254163 85320 197 716
718 0 484918 254110 85360 160 717
719 0 485121 253965 85400 204 718
720 0 485302 253777 85440 245 719
721 0 485412 253695 85480 245 720
722 0 485569 253641 85520 256 721
723 0 485652 253590 85560 256 722
724 0 485730 253523 85600 229 723
725 0 485831 253536 85640 229 724
726 0 485937 253492 85680 226 725
727 0 486123 253392 85720 226 726
728 0 486266 253328 85760 136 727
729 0 486276 253366 85800 136 728
730 0 486356 253269 85840 136 729
731 0 486465 253195 85880 176 730
732 0 486587 253023 85920 209 731
733 0 486637 252954 85960 209 732
734 0 486722 252917 86000 209 733
735 0 486787 252834 86040 228 734
736 0 486773 252816 86080 228 735
737 0 486854 252799 86120 228 736
738 0 486954 252714 86160 217 737
739 0 487059 252623 86200 217 738
740 0 487149 252514 86240 226 739
741 0 487191 252444 86280 226 740
742 0 487277 252367 86320 245 741
743 0 487338 252251 86360 245 742
744 0 487383 252206 86400 240 743
745 0 487464 252153 86440 240 744
746 0 487450 252116 86480 240 745
747 0 487494 252066 86520 240 746
748 0 487508 251953 86560 266 747
749 0 487588 251792 86600 266 748
750 0 487715 251625 86640 256 749
751 0 488573 251152 86680 202 750
752 0 488709 251044 86720 164 751
753 0 488846 251021 86760 164 752
754 0 489061 250936 86800 150 753
755 0 489102 250954 86880 164 754
756 0 489139 251015 86920 164 755
757 0 489162 251019 86960 164 756
758 0 489132 251053 87000 164 757
759 0 489122 251082 87080 164 758
760 0 489112 251136 87120 164 759
761 0 489168 251405 87160 0 760
762 0 489222 251159 87200 0 761
763 0 489362 250913 87240 0 762
764 0 489494 250807 87280 0 763
765 0 489498 250767 87320 0 764
766 0 489501 250728 87360 0 765
767 5 489468 250582 87480 40 766
768 0 490557 249730 87480 172 767
769 0 491288 249652 87480 150 768
770 0 492089 249034 87520 260 769
771 0 492654 248380 87560 172 770
772 0 492947 248086 87600 175 771
773 0 493016 248008 87640 175 772
774 0 493554 247457 87680 148 773
775 0 493586 247454 87720 219 774
776 0 493571 247444 87760 148 775
777 0 493626 247374 87800 219 776
778 0 493654 247352 87840 219 777
779 0 493650 247335 87880 219 778
780 0 493672 247305 87920 219 779
781 0 493682 247271 88000 219 780
782 0 493689 247255 88040 219 781
783 0 493675 247190 88080 219 782
784 0 493514 247252 88120 219 783
785 0 493603 247208 88160 219 784
786 0 493803 247035 88200 154 785
787 0 493902 246962 88240 154 786
788 0 494103 246888 88280 186 787
789 0 494454 246816 88320 217 788
790 0 495065 246788 88360 166 789
791 0 495136 246732 88400 166 790
792 0 495264 246812 88440 166 791
793 0 495537 246896 88480 131 792
794 0 495854 246888 88520 80 793
795 0 495340 247172 88560 131 794
796 0 496347 246672 88600 0 795
797 0 496380 246618 88640 200 796
798 0 496708 246157 88720 204 797
799 0 496706 246159 88760 204 798
800 0 496693 246166 88800 204 799
801 0 496710 246113 88840 204 800
802 0 496901 246147 88880 234 801
803 0 496989 246119 88920 234 802
804 0 497120 246048 88960 234 803
805 0 497171 245961 89040 163 804
806 0 497374 245956 89120 163 805
807 0 497572 246044 89160 102 806
808 0 497722 246060 89200 102 807
809 0 497816 245941 89240 102 808
810 0 497908 245799 89280 102 809
811 0 497904 245755 89320 102 810
812 0 497976 245585 89360 196 811
813 0 498142 245366 89400 189 812
814 0 498131 245365 89440 189 813
815 0 498175 245356 89480 189 814
816 0 498186 245397 89520 189 815
817 0 498281 245440 89560 206 816
818 0 498289 245426 89600 206 817
819 0 498308 245415 89640 206 818
820 0 498323 245427 89680 206 819
821 0 498393 245267 89720 206 820
822 0 499084 244086 89760 235 821
823 5 500085 242663 89800 108 822
824 0 500090 242692 89840 108 823
825 0 500220 242754 89880 108 824
826 0 500238 242844 89920 153 825
827 0 500341 243052 89960 153 826
828 0 499864 240371 89960 139 827
829 0 499771 239595 90000 154 828
830 0 499758 239575 90040 154 829
831 0 499693 239532 90160 154 830
832 0 499692 239587 90200 154 831
833 0 499667 239338 90240 154 832
834 0 499686 239193 90280 163 833
835 0 499706 239141 90320 163 834
836 0 499711 239135 90360 163 835
837 0 499732 239000 90400 221 836
838 0 500059 237538 90440 64 837
839 0 500046 237491 90480 64 838
840 0 500062 237424 90520 64 839
841 0 500087 237306 90600 80 840
842 0 500684 237311 90640 107 841
843 0 500727 237160 90680 107 842
844 0 500750 237072 90720 186 843
845 0 500760 237029 90760 186 844
846 0 500789 236929 90800 186 845
847 0 500907 236785 90840 175 846
848 0 500922 236720 90880 175 847
849 0 500993 236648 90920 150 848
850 0 501047 236558 90960 150 849
851 0 501156 236478 91000 128 850
852 0 501273 236175 91040 120 851
853 0 501293 236172 91080 120 852
854 0 501370 236102 91120 120 853
855 0 501445 235995 91160 150 854
856 0 501456 235953 91200 150 855
857 0 501461 235876 91240 150 856
858 0 501479 235804 91280 120 857
859 0 501513 235679 91320 120 858
860 0 501905 235274 91360 128 859
861 0 501741 235404 91400 90 860
862 0 501693 235413 91440 90 861
863 0 501657 235364 91480 90 862
864 0 501659 235252 91520 128 863
865 0 501652 235222 91560 128 864
866 0 501629 235151 91600 128 865
867 0 501655 235108 91640 107 866
868 0 501666 235015 91680 107 867
869 0 501717 234777 91720 102 868
870 0 501815 234532 91760 154 869
871 0 501804 234490 91800 154 870
872 0 501794 234356 91840 139 871
873 0 501780 234329 91880 139 872
874 0 501786 234313 91920 139 873
875 0 501744 234227 91960 139 874
876 0 501697 234018 92000 163 875
877 0 501700 233988 92040 163 876
878 0 501681 233941 92080 181 877
879 0 501675 233860 92120 181 878
880 0 501696 233794 92160 181 879
881 0 501712 233746 92200 181 880
882 0 501724 233738 92240 181 881
883 0 501728 233719 92280 157 882
884 0 501715 233687 92320 200 883
885 0 501743 233601 92360 200 884
886 0 501746 233564 92400 200 885
887 0 501748 233503 92440 200 886
888 0 501764 233462 92480 202 887
889 0 501780 233388 92520 202 888
890 0 501798 233369 92560 202 889
891 0 501806 233334 92600 202 890
892 0 501805 233314 92640 202 891
893 0 501807 233288 92680 202 892
894 0 501792 233227 92720 200 893
895 0 501771 233208 92760 200 894
896 0 501753 233106 92800 200 895
897 0 501732 233087 92840 200 896
898 0 501721 233050 92880 189 897
899 0 501723 233007 92920 189 898
900 0 501696 232932 92960 189 899
901 0 501680 232857 93000 189 900
902 0 501694 232819 93040 139 901
903 0 501568 232746 93080 139 902
904 0 501560 232698 93120 139 903
905 0 501539 232648 93160 139 904
906 0 501548 232628 93200 157 905
907 0 501582 232576 93240 157 906
908 0 501601 232536 93280 157 907
909 0 501551 232470 93320 178 908
910 0 501534 232450 93360 178 909
911 0 501525 232380 93400 178 910
912 0 501520 232330 93440 178 911
913 0 501545 232322 93480 178 912
914 0 501547 232269 93520 200 913
915 0 501530 232192 93560 200 914
916 0 501555 232159 93640 200 915
917 0 501557 232128 93680 200 916
918 0 501565 232108 93720 186 917
919 0 501584 232096 93760 186 918
920 0 501577 232076 93800 186 919
921 0 501598 232074 93840 186 920
922 0 501621 232058 93880 186 921
923 0 501626 232062 93920 186 922
924 0 501617 232032 93960 186 923
925 0 501650 232018 94000 203 924
926 0 501536 231939 94040 203 925
927 0 501529 231923 94080 203 926
928 0 501495 231872 94120 203 927
929 0 501502 231875 94160 203 928
930 0 501480 231821 94200 203 929
931 0 501472 231782 94240 203 930
932 0 501469 231751 94280 203 931
933 0 501451 231733 94320 203 932
934 0 501461 231681 94360 203 933
935 0 501412 231689 94400 202 934
936 0 501432 231660 94440 202 935
937 0 501413 231653 94480 202 936
938 0 501388 231623 94520 202 937
939 0 501363 231615 94560 202 938
940 0 501341 231567 94600 186 939
941 0 501321 231550 94640 186 940
942 0 501322 231506 94680 186 941
943 0 501330 231482 94720 186 942
944 0 501298 231435 94760 186 943
945 0 501267 231442 94800 186 944
946 0 501268 231415 94840 181 945
947 0 501249 231338 94880 181 946
948 0 501212 231311 94920 181 947
949 0 501166 231289 95000 181 948
950 0 501167 231278 95040 181 949
951 0 501139 231262 95080 178 950
952 0 501095 231201 95120 178 951
953 0 501079 231183 95160 178 952
954 0 501082 231140 95200 178 953
955 0 501080 231088 95240 124 954
956 0 501087 231087 95280 124 955
957 0 501089 231013 95320 124 956
958 0 501106 230967 95360 124 957
959 0 501033 230920 95400 140 958
960 0 501065 230887 95440 140 959
961 0 501036 230867 95480 140 960
962 0 501047 230852 95520 140 961
963 0 501031 230818 95560 140 962
964 0 501008 230786 95600 150 963
965 0 500989 230745 95640 150 964
966 0 500955 230723 95680 150 965
967 0 500948 230710 95720 150 966
968 0 500943 230619 95760 150 967
969 0 500899 230514 95800 148 968
970 0 500883 230437 95840 148 969
971 0 500892 230344 95880 148 970
972 0 500906 230337 95920 156 971
973 0 500879 230333 95960 156 972
974 0 500853 230341 96000 156 973
975 0 500857 230265 96040 156 974
976 0 500879 230237 96080 156 975
977 0 500854 230150 96120 137 976
978 0 500839 230079 96160 137 977
979 0 500836 230037 96200 137 978
980 0 500834 229969 96240 150 979
981 0 500825 229918 96280 150 980
982 0 500794 229777 96360 150 981
983 0 500806 229735 96400 131 982
984 0 500821 229714 96440 131 983
985 0 500827 229624 96480 131 984
986 0 500786 229582 96520 120 985
987 0 500760 229490 96560 120 986
988 0 500722 229488 96600 120 987
989 0 500697 229461 96640 120 988
990 0 500677 229415 96680 120 989
991 0 500640 229330 96720 128 990
992 0 500628 229282 96760 128 991
993 0 500643 229264 96800 128 992
994 0 500611 229259 96840 128 993
995 0 500600 229253 96880 137 994
996 0 500583 229201 96920 137 995
997 0 500566 229168 96960 137 996
998 0 500529 229157 97000 137 997
999 0 500532 229121 97040 137 998
1000 0 500507 229045 97080 131 999
1001 0 500476 229018 97120 131 1000
1002 0 500460 228929 97160 131 1001
1003 0 500423 228917 97200 131 1002
1004 0 500410 228884 97240 131 1003
1005 0 500376 228850 97280 163 1004
1006 0 500348 228799 97320 163 1005
1007 0 500355 228777 97360 163 1006
1008 0 500337 228761 97400 163 1007
1009 0 500317 228675 97440 166 1008
1010 0 500300 228595 97480 166 1009
1011 0 500257 228452 97520 194 1010
1012 5 500229 228286 97560 194 1011
1013 0 500225 228271 97600 194 1012
1014 0 500191 228266 97640 194 1013
1015 0 500175 228266 97680 194 1014
1016 0 500152 228256 97720 194 1015
1017 0 500088 228102 97760 160 1016
1018 0 500095 228094 97800 160 1017
1019 0 500076 227948 97840 160 1018
1020 0 500016 227947 97880 122 1019
1021 0 500019 227906 97920 122 1020
1022 0 500037 227861 97960 60 1021
1023 0 500056 227829 98000 60 1022
1024 0 499971 227796 98040 60 1023
1025 0 499967 227776 98080 60 1024
1026 0 499963 227756 98120 60 1025
1027 0 499903 227727 98160 60 1026
1028 0 499897 227727 98200 60 1027
1029 0 499887 227686 98240 60 1028
1030 0 499956 227689 98280 60 1029
1031 0 499833 227644 98320 60 1030
1032 0 499808 227623 98360 128 1031
1033 0 499822 227573 98400 128 1032
1034 0 499777 227550 98440 128 1033
1035 0 499778 227530 98480 122 1034
1036 0 499760 227475 98520 32 1035
1037 0 499665 227461 98560 122 1036
1038 0 499637 227434 98600 122 1037
1039 0 499620 227441 98640 122 1038
1040 0 499605 227442 98680 154 1039
1041 0 499504 227387 98720 154 1040
1042 0 499467 227357 98760 154 1041
1043 0 499473 227362 98800 154 1042
1044 0 499435 227353 98840 192 1043
1045 0 499365 227343 98880 192 1044
1046 0 499370 227338 98920 192 1045
1047 0 499355 227336 98960 192 1046
1048 0 499368 227303 99000 192 1047
1049 0 499314 227292 99040 192 1048
1050 0 499307 227234 99080 128 1049
1051 0 499235 227228 99120 128 1050
1052 0 499214 227174 99160 128 1051
1053 0 499153 227088 99200 102 1052
1054 0 499113 226987 99240 102 1053
1055 0 499151 226949 99280 102 1054
1056 0 499121 226900 99320 91 1055
1057 0 499069 226818 99360 91 1056
1058 0 499039 226765 99400 91 1057
1059 0 498996 226654 99440 196 1058
1060 0 498991 226482 99480 196 1059
1061 0 498970 226450 99520 245 1060
1062 0 498955 226449 99560 245 1061
1063 0 498949 226356 99600 245 1062
1064 0 498960 226289 99640 245 1063
1065 0 499003 226313 99680 245 1064
1066 0 498933 226205 99720 226 1065
1067 0 498919 226160 99760 226 1066
1068 0 498911 226092 99800 226 1067
1069 0 498897 226021 99840 186 1068
1070 0 498936 226002 99880 186 1069
1071 0 498936 225974 99920 186 1070
1072 0 498897 225882 99960 186 1071
1073 0 498886 225800 100000 189 1072
1074 0 498903 225762 100040 189 1073
1075 0 498885 225706 100080 189 1074
1076 0 498873 225635 100120 189 1075
1077 0 498854 225576 100160 200 1076
1078 0 498841 225564 100200 200 1077
1079 0 498808 225534 100240 200 1078
1080 0 498818 225492 100280 200 1079
1081 0 498762 225419 100320 203 1080
1082 0 498787 225412 100360 203 1081
1083 0 498772 225377 100400 203 1082
1084 0 498812 225301 100440 203 1083
1085 0 498772 225224 100520 200 1084
1086 0 498772 225194 100560 200 1085
1087 0 498785 225120 100600 200 1086
1088 0 498783 225076 100640 200 1087
1089 0 498767 225005 100680 150 1088
1090 0 498809 224924 100720 150 1089
1091 0 498788 224860 100760 150 1090
1092 0 498787 224867 100800 124 1091
1093 0 498801 224787 100840 124 1092
1094 0 498813 224734 100880 124 1093
1095 0 498844 224654 100920 141 1094
1096 0 498811 224577 100960 141 1095
1097 0 498837 224514 101000 141 1096
1098 0 498860 224512 101040 141 1097
1099 0 498797 224380 101080 224 1098
1100 0 498793 224351 101120 224 1099
1101 0 498810 224318 101160 224 1100
1102 0 498819 224258 101200 224 1101
1103 0 498808 224232 101240 245 1102
1104 0 498822 224202 101280 245 1103
1105 0 498810 224149 101320 245 1104
1106 0 498830 224105 101360 245 1105
1107 0 498780 224035 101400 245 1106
1108 0 498779 224020 101440 207 1107
1109 0 498747 224014 101480 207 1108
1110 0 498723 223989 101520 207 1109
1111 0 498684 223943 101560 207 1110
1112 0 498707 223918 101600 207 1111
1113 0 498719 223919 101640 207 1112
1114 0 498661 223901 101680 164 1113
1115 0 498688 223900 101720 164 1114
1116 0 498690 223877 101760 120 1115
1117 0 498670 223840 101800 120 1116
1118 0 498673 223810 101840 120 1117
1119 0 498652 223798 101880 120 1118
1120 0 498696 223780 101920 120 1119
1121 0 498611 223743 101960 120 1120
1122 0 498608 223725 102000 120 1121
1123 0 498606 223711 102040 120 1122
1124 0 498614 223663 102080 164 1123
1125 0 498619 223654 102120 164 1124
1126 0 498607 223632 102160 140 1125
1127 0 498617 223624 102200 140 1126
1128 0 498614 223588 102240 140 1127
1129 0 498619 223571 102280 81 1128
1130 0 498627 223567 102320 81 1129
1131 0 498636 223570 102360 81 1130
1132 0 498674 223572 102400 81 1131
1133 0 498692 223517 102440 81 1132
1134 0 498692 223512 102480 81 1133
1135 0 498757 223472 102520 102 1134
1136 0 498736 223475 102560 102 1135
1137 0 498745 223443 102600 102 1136
1138 0 498734 223417 102640 102 1137
1139 0 498746 223420 102680 194 1138
1140 0 498835 223382 102720 194 1139
1141 0 498865 223326 102760 194 1140
1142 0 498859 223311 102800 194 1141
1143 0 498874 223315 102840 194 1142
1144 0 498943 223238 102880 124 1143
1145 0 498972 223210 102920 124 1144
1146 0 499001 223216 102960 124 1145
1147 0 498990 223201 103000 124 1146
1148 0 499003 223125 103040 172 1147
1149 0 499065 223104 103120 172 1148
1150 0 499033 223055 103160 172 1149
1151 0 499043 223023 103200 200 1150
1152 0 499071 223016 103240 200 1151
1153 0 499044 223008 103280 200 1152
1154 0 499069 222965 103320 200 1153
1155 0 499108 222970 103360 200 1154
1156 0 499099 222916 103400 200 1155
1157 0 499080 222906 103440 200 1156
1158 0 499106 222853 103480 236 1157
1159 0 499114 222863 103520 236 1158
1160 0 499139 222870 103560 236 1159
1161 0 499113 222808 103600 236 1160
1162 0 499114 222795 103640 236 1161
1163 0 499103 222763 103680 189 1162
1164 0 499111 222742 103720 189 1163
1165 0 499103 222734 103760 189 1164
1166 0 499091 222690 103800 189 1165
1167 0 499061 222637 103840 189 1166
1168 0 499063 222610 103880 189 1167
1169 0 499092 222610 103920 185 1168
1170 0 499088 222564 103960 185 1169
1171 0 499078 222497 104000 185 1170
1172 0 499095 222479 104040 185 1171
1173 0 499116 222452 104080 185 1172
1174 0 499097 222404 104120 181 1173
1175 0 499093 222339 104160 181 1174
1176 0 499106 222279 104200 181 1175
1177 0 499108 222239 104280 241 1176
1178 0 499101 222181 104320 241 1177
1179 0 499144 222165 104360 241 1178
1180 0 499176 222190 104400 241 1179
1181 0 499208 221882 104440 181 1180
1182 0 499234 221808 104480 181 1181
1183 0 499247 221804 104520 181 1182
1184 0 499298 221762 104560 181 1183
1185 0 499376 221690 104600 181 1184
1186 0 499375 221696 104640 181 1185
1187 0 499325 221658 104680 181 1186
1188 0 499369 221636 104720 181 1187
1189 0 499403 221581 104760 200 1188
1190 0 499463 221483 104800 200 1189
1191 0 499458 221439 104840 186 1190
1192 0 499486 221294 104880 186 1191
1193 0 499505 221229 104920 186 1192
1194 0 499436 221134 104960 244 1193
1195 0 499386 221022 105000 204 1194
1196 0 499404 221012 105040 204 1195
1197 0 499242 220946 105080 204 1196
1198 0 499240 220902 105120 204 1197
1199 0 499218 220869 105160 204 1198
1200 0 499208 220853 105200 194 1199
1201 0 499241 220804 105240 194 1200
1202 0 499192 220809 105280 194 1201
1203 0 499163 220759 105320 194 1202
1204 0 499158 220746 105360 194 1203
1205 0 499223 220697 105400 194 1204
1206 0 487207 217924 105440 0 1205
1207 0 499195 220628 105480 101 1206
1208 0 499184 220609 105520 101 1207
1209 0 499157 220581 105560 101 1208
1210 0 499171 220555 105600 101 1209
1211 0 499157 220481 105640 102 1210
1212 0 499147 220467 105680 102 1211
1213 0 499122 220468 105720 102 1212
1214 0 499127 220437 105760 104 1213
1215 0 499129 220422 105800 104 1214
1216 0 499128 220411 105840 104 1215
1217 0 499142 220411 105880 131 1216
1218 0 498926 220357 105920 131 1217
1219 0 498909 220337 105960 131 1218
1220 0 498910 220348 106000 131 1219
1221 0 498918 220340 106040 186 1220
1222 0 498923 220317 106080 186 1221
1223 0 498898 220299 106120 186 1222
1224 0 498900 220262 106160 186 1223
1225 0 498907 220247 106200 186 1224
1226 0 498880 220213 106240 186 1225
1227 0 498895 220192 106280 156 1226
1228 0 498906 220130 106360 156 1227
1229 0 498924 220138 106400 156 1228
1230 0 498929 220131 106440 156 1229
1231 0 498952 220073 106480 156 1230
1232 0 498963 219997 106520 120 1231
1233 0 499008 219949 106560 120 1232
1234 0 499022 219903 106600 120 1233
1235 0 499040 219867 106640 120 1234
1236 0 499045 219801 106680 120 1235
1237 0 499069 219759 106720 120 1236
1238 0 499110 219702 106760 120 1237
1239 0 499147 219638 106800 80 1238
1240 0 499145 219619 106840 80 1239
1241 0 499208 219550 106880 80 1240
1242 0 499222 219494 106920 80 1241
1243 0 499231 219465 106960 80 1242
1244 0 499259 219386 107000 156 1243
1245 0 499280 219327 107040 156 1244
1246 0 499324 219284 107080 156 1245
1247 0 499383 219237 107120 178 1246
1248 0 499393 219164 107160 178 1247
1249 0 499422 219085 107200 178 1248
1250 0 499442 219052 107240 178 1249
1251 0 499513 218963 107280 175 1250
1252 0 499566 218886 107320 175 1251
1253 0 499587 218845 107360 175 1252
1254 0 499607 218881 107400 175 1253
1255 0 499577 218805 107440 186 1254
1256 0 499603 218758 107480 186 1255
1257 0 499608 218682 107520 186 1256
1258 0 499639 218705 107560 186 1257
1259 0 499701 218561 107640 166 1258
1260 0 499729 218526 107680 166 1259
1261 0 499761 218510 107720 166 1260
1262 0 499784 218484 107760 200 1261
1263 0 499777 218468 107800 200 1262
1264 0 499799 218435 107840 200 1263
1265 0 499803 218397 107880 200 1264
1266 0 499838 218372 107920 200 1265
1267 0 499862 218325 107960 200 1266
1268 0 499890 218327 108000 157 1267
1269 0 499946 218300 108040 157 1268
1270 0 499974 218264 108080 157 1269
1271 0 500011 218221 108120 157 1270
1272 0 500046 218186 108160 178 1271
1273 0 500040 218159 108200 178 1272
1274 0 500040 218150 108240 178 1273
1275 0 500035 218076 108280 178 1274
1276 0 500045 218068 108320 178 1275
1277 0 500034 218059 108360 178 1276
1278 0 500045 218022 108400 198 1277
1279 0 500040 217975 108440 198 1278
1280 0 500042 217948 108480 198 1279
1281 0 500012 217932 108520 198 1280
1282 0 499994 217893 108560 198 1281
1283 0 500020 217873 108600 198 1282
1284 0 500021 217796 108640 168 1283
1285 0 500015 217736 108680 168 1284
1286 0 500024 217647 108720 168 1285
1287 0 500012 217442 108760 80 1286
1288 0 500009 217425 108800 80 1287
1289 0 500035 217381 108840 107 1288
1290 0 500050 217304 108880 107 1289
1291 0 500028 217201 108920 107 1290
1292 0 500039 217158 108960 160 1291
1293 0 500084 216971 109000 160 1292
1294 0 500159 216825 109040 185 1293
1295 0 500224 216756 109080 185 1294
1296 0 500286 216604 109120 189 1295
1297 0 500307 216585 109160 189 1296
1298 0 500307 216581 109200 189 1297
1299 0 500316 216564 109240 189 1298
1300 0 500376 216502 109280 32 1299
1301 0 500441 216508 109320 32 1300
1302 0 500470 216488 109360 32 1301
1303 0 500509 216478 109400 32 1302
1304 0 500552 216479 109440 32 1303
1305 0 500585 216444 109480 32 1304
1306 0 500684 216394 109560 45 1305
1307 0 500733 216349 109600 45 1306
1308 0 500746 216325 109640 45 1307
1309 0 500799 216282 109680 81 1308
1310 0 500804 216268 109720 81 1309
1311 0 500850 216193 109760 81 1310
1312 0 500849 216204 109840 81 1311
1313 0 500848 216186 109960 137 1312
1314 0 500847 216157 110000 137 1313
1315 0 500842 216141 110040 137 1314
1316 0 500841 216119 110080 137 1315
1317 0 500849 216107 110120 137 1316
1318 0 500840 216110 110160 137 1317
1319 0 500851 216115 110200 137 1318
1320 0 500860 216116 110240 137 1319
1321 0 500837 216083 110280 137 1320
1322 0 500821 216057 110320 160 1321
1323 0 500824 216061 110360 160 1322
1324 0 500823 216073 110400 160 1323
1325 0 500822 216084 110440 160 1324
1326 0 500828 216073 110480 160 1325
1327 0 500852 216070 110520 160 1326
1328 0 500860 216060 110560 160 1327
1329 0 500876 216030 110600 107 1328
1330 0 500870 216032 110640 107 1329
1331 0 500853 216017 110680 107 1330
1332 0 500897 216038 110720 107 1331
1333 0 500931 216039 110760 107 1332
1334 0 500948 216021 110800 107 1333
1335 0 500992 215984 110840 166 1334
1336 0 500992 215981 110880 166 1335
1337 0 500996 215959 110920 166 1336
1338 0 501002 215951 110960 166 1337
1339 0 501014 215921 111000 166 1338
1340 0 501017 215911 111040 166 1339
1341 0 501028 215872 111080 166 1340
1342 0 501032 215858 111120 178 1341
1343 0 501076 215824 111160 178 1342
1344 0 501115 215853 111200 178 1343
1345 0 501142 215816 111240 178 1344
1346 0 501157 215809 111280 178 1345
1347 0 501170 215779 111320 178 1346
1348 0 501179 215727 111360 156 1347
1349 0 501203 215675 111400 156 1348
1350 0 501229 215588 111440 156 1349
1351 0 501226 215597 111480 156 1350
1352 0 501249 215597 111520 156 1351
1353 0 501249 215561 111560 178 1352
1354 0 501268 215527 111600 178 1353
1355 0 501304 215524 111640 178 1354
1356 0 501329 215439 111680 178 1355
1357 0 501333 215421 111720 178 1356
1358 0 501330 215377 111760 107 1357
1359 0 501368 215323 111800 107 1358
1360 0 501375 215300 111840 107 1359
1361 0 501425 215220 111880 150 1360
1362 0 501448 215157 111920 150 1361
1363 0 501457 215134 111960 150 1362
1364 0 501483 215132 112000 150 1363
1365 0 501546 215062 112040 185 1364
1366 0 501550 215015 112080 185 1365
1367 0 501531 215005 112120 185 1366
1368 0 501616 214944 112160 185 1367
1369 0 501634 214898 112200 185 1368
1370 0 501645 214878 112240 185 1369
1371 0 501710 214825 112280 104 1370
1372 0 501731 214820 112320 104 1371
1373 0 501765 214803 112360 104 1372
1374 0 501795 214763 112400 104 1373
1375 0 501833 214719 112440 104 1374
1376 0 501848 214702 112480 226 1375
1377 0 501876 214663 112520 226 1376
1378 0 501903 214579 112560 226 1377
1379 0 501910 214581 112640 226 1378
1380 0 501930 214540 112680 209 1379
1381 0 501968 214492 112720 209 1380
1382 0 501968 214447 112760 209 1381
1383 0 502004 214404 112800 209 1382
1384 0 502008 214400 112840 209 1383
1385 0 501994 214409 112880 140 1384
1386 0 501992 214477 112920 140 1385
1387 0 501823 213938 112960 168 1386
1388 5 501779 213844 113000 186 1387
1389 0 501783 213802 113040 186 1388
1390 0 501752 213606 113080 186 1389
1391 0 501755 213594 113120 186 1390
1392 0 501755 213603 113160 186 1391
1393 0 501760 213599 113200 209 1392
1394 0 501732 213674 113240 209 1393
1395 0 501805 213436 113280 256 1394
1396 0 501798 213428 113320 256 1395
1397 0 501776 213429 113360 256 1396
1398 0 501765 213428 113400 256 1397
1399 0 501748 213372 113440 256 1398
1400 0 501733 213366 113480 256 1399
1401 0 501720 213282 113520 256 1400
1402 0 501697 213273 113560 256 1401
1403 0 501684 213236 113600 229 1402
1404 0 501662 213210 113640 229 1403
1405 0 501641 213184 113680 229 1404
1406 0 501617 213176 113720 229 1405
1407 0 501604 213132 113760 229 1406
1408 0 501631 213058 113800 178 1407
1409 0 501649 213007 113840 160 1408
1410 0 501627 212991 113880 160 1409
1411 0 501603 212952 113920 160 1410
1412 0 501586 212933 113960 160 1411
1413 0 501533 212921 114000 160 1412
1414 0 501498 212908 114040 160 1413
1415 0 501483 212861 114080 160 1414
1416 0 501477 212817 114120 64 1415
1417 0 501449 212812 114160 64 1416
1418 0 501497 212729 114200 64 1417
1419 0 501513 212674 114240 64 1418
1420 0 501489 212615 114280 64 1419
1421 0 501573 212442 114320 128 1420
1422 0 501604 212370 114360 128 1421
1423 0 501663 212336 114400 98 1422
1424 0 501634 212276 114440 98 1423
1425 0 501658 212188 114480 98 1424
1426 0 501672 212143 114520 98 1425
1427 0 501648 212124 114560 148 1426
1428 0 501675 212110 114600 148 1427
1429 0 501670 212094 114640 148 1428
1430 0 501690 212077 114680 148 1429
1431 0 501670 212084 114720 148 1430
1432 0 501664 212086 114760 148 1431
1433 0 501666 212039 114800 148 1432
1434 0 501635 212072 114840 148 1433
1435 0 501670 212209 114880 148 1434
1436 0 501629 212075 114920 141 1435
1437 0 501581 212057 114960 141 1436
1438 0 501589 212051 115000 141 1437
1439 0 501590 212031 115040 141 1438
1440 0 501596 212010 115080 141 1439
1441 0 501568 212012 115120 141 1440
1442 0 501554 212010 115160 141 1441
1443 0 501538 211994 115200 40 1442
1444 0 501531 211976 115240 40 1443
1445 0 501519 211950 115280 40 1444
1446 0 501500 211951 115320 40 1445
1447 0 501478 211923 115360 40 1446
1448 0 501466 211914 115400 150 1447
1449 0 501456 211896 115440 150 1448
1450 0 501452 211868 115480 150 1449
1451 0 501435 211842 115520 150 1450
1452 0 501413 211816 115560 150 1451
1453 0 501394 211801 115600 156 1452
1454 0 501387 211768 115640 156 1453
1455 0 501362 211711 115680 156 1454
1456 0 501346 211660 115720 156 1455
1457 0 501324 211602 115760 197 1456
1458 0 501308 211577 115800 197 1457
1459 0 501295 211512 115840 197 1458
1460 0 501251 211475 115880 197 1459
1461 0 501231 211429 115920 196 1460
1462 0 501214 211420 115960 196 1461
1463 0 501177 211267 116000 196 1462
1464 0 501165 211196 116040 163 1463
1465 0 501109 211128 116080 163 1464
1466 0 501094 211030 116120 163 1465
1467 0 501021 210917 116160 166 1466
1468 0 500996 210839 116200 166 1467
1469 0 500980 210800 116240 166 1468
1470 0 501009 210760 116280 166 1469
1471 0 501008 210731 116320 196 1470
1472 0 501006 210667 116360 196 1471
1473 0 501024 210620 116400 196 1472
1474 0 501092 210567 116480 192 1473
1475 0 501107 210489 116520 192 1474
1476 0 501126 210425 116560 192 1475
1477 0 501119 210386 116600 192 1476
1478 0 501103 210335 116640 156 1477
1479 0 501093 210268 116680 156 1478
1480 0 501126 210171 116720 156 1479
1481 0 501120 210156 116760 156 1480
1482 0 501112 210131 116800 104 1481
1483 0 501153 210089 116840 104 1482
1484 0 501128 210065 116880 104 1483
1485 0 501145 210023 116920 104 1484
1486 0 501145 210003 116960 104 1485
1487 0 501131 209963 117000 81 1486
1488 0 501158 209918 117040 81 1487
1489 0 501202 209855 117080 81 1488
1490 0 501223 209831 117120 81 1489
1491 0 501249 209775 117160 120 1490
1492 0 501242 209763 117200 120 1491
1493 0 501251 209742 117240 120 1492
1494 0 501255 209711 117280 120 1493
1495 0 501266 209673 117320 120 1494
1496 0 501262 209674 117360 120 1495
1497 0 501280 209651 117400 140 1496
1498 0 501265 209680 117440 140 1497
1499 0 501378 209607 117480 71 1498
1500 0 501334 209537 117520 96 1499
1501 0 501356 209504 117560 96 1500
1502 0 501358 209478 117600 96 1501
1503 0 501375 209457 117640 96 1502
1504 0 501393 209451 117680 96 1503
1505 0 501376 209454 117720 96 1504
1506 0 501398 209436 117760 64 1505
1507 0 501398 209422 117800 64 1506
1508 0 501400 209399 117840 64 1507
1509 0 501397 209376 117880 64 1508
1510 0 501417 209378 117920 64 1509
1511 0 501326 209382 117960 64 1510
1512 0 501389 209362 118000 64 1511
1513 0 501331 209374 118040 141 1512
1514 0 501320 209327 118080 141 1513
1515 0 501314 209323 118120 141 1514
1516 0 501310 209319 118160 141 1515
1517 0 501267 209324 118200 141 1516
1518 0 501264 209320 118240 141 1517
1519 0 501259 209325 118280 197 1518
1520 0 501232 209330 118320 197 1519
1521 0 501245 209285 118360 197 1520
1522 0 501224 209261 118440 197 1521
1523 0 501231 209254 118480 212 1522
1524 0 501228 209216 118520 212 1523
1525 0 501207 209195 118560 212 1524
1526 0 501238 209154 118600 212 1525
1527 0 501213 209058 118680 164 1526
1528 0 501212 208993 118760 164 1527
1529 0 501186 208928 118840 164 1528
1530 0 501148 208789 118920 166 1529
1531 0 501149 208759 119000 166 1530
1532 0 501113 208720 119080 178 1531
1533 0 501072 208652 119160 178 1532
1534 0 501061 208636 119240 178 1533
1535 0 501042 208624 119320 192 1534
1536 0 501033 208592 119400 192 1535
1537 0 501020 208605 119480 192 1536
1538 0 500984 208614 119520 192 1537
1539 0 501019 208603 119560 192 1538
1540 0 501022 208529 119600 178 1539
1541 0 501032 208517 119640 178 1540
1542 0 501036 208470 119680 178 1541
1543 0 501044 208421 119720 178 1542
1544 0 501044 208444 119760 178 1543
1545 0 501059 208393 119800 178 1544
1546 0 501084 208346 119840 178 1545
1547 0 501093 208317 119880 178 1546
1548 0 501111 208305 119920 178 1547
1549 0 501136 208293 119960 186 1548
1550 0 501063 208299 120000 186 1549
1551 0 501070 208281 120040 186 1550
1552 0 501051 208284 120080 186 1551
1553 0 501065 208225 120120 186 1552
1554 0 501095 208183 120160 197 1553
1555 0 501114 208178 120200 197 1554
1556 0 501134 208166 120240 197 1555
1557 0 501166 208124 120280 197 1556
1558 0 501177 208069 120320 197 1557
1559 0 501209 208005 120360 186 1558
1560 0 501230 207949 120400 186 1559
1561 0 501231 207915 120440 186 1560
1562 0 501314 207860 120480 200 1561
1563 0 501355 207802 120520 200 1562
1564 0 501356 207803 120560 200 1563
1565 0 501379 207758 120600 200 1564
1566 0 501401 207717 120640 200 1565
1567 0 501411 207680 120680 166 1566
1568 0 501411 207680 120720 166 1567
1569 0 501421 207629 120760 166 1568
1570 0 501446 207561 120800 166 1569
1571 0 501452 207503 120840 163 1570
1572 0 501439 207396 120880 163 1571
1573 0 501447 207374 120920 163 1572
1574 0 501447 207288 120960 224 1573
1575 0 501443 207248 121000 224 1574
1576 0 501460 207176 121040 224 1575
1577 0 501461 207106 121080 224 1576
1578 0 501471 207064 121120 156 1577
1579 0 501486 206996 121160 156 1578
1580 0 501480 206994 121200 156 1579
1581 0 501451 206898 121240 156 1580
1582 0 501448 206875 121280 163 1581
1583 0 501438 206838 121320 163 1582
1584 0 501432 206813 121360 163 1583
1585 0 501418 206768 121400 163 1584
1586 0 501455 206720 121440 163 1585
1587 0 501446 206633 121480 128 1586
1588 0 501427 206610 121520 128 1587
1589 0 501411 206552 121560 128 1588
1590 0 501364 206470 121600 102 1589
1591 0 501327 206424 121640 102 1590
1592 0 501332 206381 121680 102 1591
1593 0 501327 206352 121720 102 1592
1594 0 501348 206306 121760 102 1593
1595 0 501340 206273 121800 102 1594
1596 0 501337 206253 121840 102 1595
1597 0 501330 206198 121880 40 1596
1598 0 501319 206179 121920 40 1597
1599 0 501284 206124 121960 124 1598
1600 0 501251 206060 122000 124 1599
1601 0 501236 206055 122040 124 1600
1602 0 501234 206010 122080 124 1601
1603 0 501217 205981 122120 124 1602
1604 0 501180 205932 122160 124 1603
1605 0 501162 205868 122200 124 1604
1606 0 501150 205807 122240 124 1605
1607 0 501127 205790 122280 124 1606
1608 0 501089 205763 122320 143 1607
1609 0 501070 205765 122360 143 1608
1610 0 501035 205720 122400 143 1609
1611 0 501012 205616 122440 143 1610
1612 0 501014 205608 122480 143 1611
1613 0 500992 205590 122520 91 1612
1614 0 500914 205426 122560 91 1613
1615 0 500895 205379 122600 139 1614
1616 0 500845 205367 122640 139 1615
1617 0 500804 205301 122680 139 1616
1618 0 500810 205266 122720 139 1617
1619 0 500754 205201 122760 139 1618
1620 0 500690 205136 122800 120 1619
1621 0 500649 205089 122840 120 1620
1622 0 500636 205033 122880 120 1621
1623 0 500615 204989 122920 135 1622
1624 0 500576 204942 122960 135 1623
1625 0 500451 204876 123000 135 1624
1626 0 500475 204867 123040 135 1625
1627 0 500446 204842 123080 128 1626
1628 0 500515 204834 123120 128 1627
1629 0 500446 204786 123160 128 1628
1630 0 500385 204681 123200 128 1629
1631 0 500328 204586 123240 81 1630
1632 0 500278 204520 123280 81 1631
1633 0 500256 204481 123320 81 1632
1634 0 500240 204447 123360 107 1633
1635 0 500223 204425 123400 107 1634
1636 0 500171 204360 123440 107 1635
1637 0 500156 204332 123480 107 1636
1638 0 500104 204278 123520 102 1637
1639 0 500086 204242 123560 102 1638
1640 0 500067 204208 123600 102 1639
1641 0 500011 204161 123640 102 1640
1642 0 499975 204052 123680 75 1641
1643 0 499978 203996 123720 75 1642
1644 0 500047 203936 123760 75 1643
1645 0 500061 203919 123800 75 1644
1646 0 500064 203867 123840 136 1645
1647 0 500057 203805 123880 136 1646
1648 0 500056 203776 123920 136 1647
1649 0 500073 203772 123960 136 1648
1650 0 500090 203742 124000 136 1649
1651 0 500107 203713 124040 136 1650
1652 0 500123 203669 124080 150 1651
1653 0 500122 203628 124120 150 1652
1654 0 500141 203571 124160 150 1653
1655 0 500136 203551 124200 150 1654
1656 0 500177 203477 124240 154 1655
1657 0 500188 203413 124280 154 1656
1658 0 500189 203383 124320 154 1657
1659 0 500169 203356 124360 200 1658
1660 0 500270 203267 124400 200 1659
1661 0 500297 203291 124440 200 1660
1662 0 500302 203174 124480 200 1661
1663 0 500330 203132 124520 197 1662
1664 0 500321 203072 124560 197 1663
1665 0 500354 202990 124600 197 1664
1666 0 500340 202908 124640 196 1665
1667 0 500338 202777 124680 196 1666
1668 0 500355 202739 124720 196 1667
1669 0 500336 202644 124760 196 1668
1670 0 500299 202591 124800 154 1669
1671 0 500266 202524 124840 154 1670
1672 0 500231 202499 124880 154 1671
1673 0 500188 202447 124920 154 1672
1674 0 500212 202420 124960 166 1673
1675 0 500206 202410 125000 166 1674
1676 0 500142 202376 125040 166 1675
1677 0 500127 202351 125080 166 1676
1678 0 500131 202328 125120 150 1677
1679 0 500148 202256 125160 150 1678
1680 0 500140 202213 125200 150 1679
1681 0 500138 202206 125240 150 1680
1682 0 500136 202206 125280 150 1681
1683 0 500113 202124 125320 150 1682
1684 0 500057 202013 125360 160 1683
1685 0 500064 201968 125400 160 1684
1686 0 500065 201936 125440 160 1685
1687 0 500083 201891 125480 160 1686
1688 0 500067 201882 125520 160 1687
1689 0 500007 201811 125560 150 1688
1690 0 500075 201718 125600 150 1689
1691 0 500090 201663 125640 209 1690
1692 0 500081 201670 125680 209 1691
1693 0 500079 201674 125720 209 1692
1694 0 500069 201585 125760 212 1693
1695 0 500055 201575 125800 212 1694
1696 0 500060 201581 125840 212 1695
1697 0 500070 201520 125880 212 1696
1698 0 500070 201529 125920 212 1697
1699 0 500047 201534 125960 212 1698
1700 0 500012 201414 126000 212 1699
1701 0 500072 201379 126040 212 1700
1702 0 500103 201325 126080 91 1701
1703 0 500071 201255 126120 91 1702
1704 0 499947 201162 126160 91 1703
1705 0 499878 201120 126200 91 1704
1706 0 499574 201032 126240 60 1705
1707 0 499570 201025 126280 60 1706
1708 0 499563 200999 126320 122 1707
1709 0 499527 200960 126360 122 1708
1710 0 499530 200932 126400 122 1709
1711 0 499545 200901 126440 122 1710
1712 0 499542 200857 126480 122 1711
1713 0 499541 200834 126520 122 1712
1714 0 499555 200824 126560 122 1713
1715 0 499564 200812 126600 122 1714
1716 0 499605 200815 126640 122 1715
1717 0 499627 200747 126680 140 1716
1718 0 499646 200733 126720 140 1717
1719 0 499665 200721 126760 140 1718
1720 0 499683 200706 126800 140 1719
1721 0 499724 200627 126840 140 1720
1722 0 499728 200604 126880 163 1721
1723 0 499767 200555 126920 163 1722
1724 0 499785 200504 126960 163 1723
1725 0 499805 200465 127000 163 1724
1726 0 499795 200424 127040 163 1725
1727 0 499817 200381 127080 176 1726
1728 0 499848 200333 127120 176 1727
1729 0 499882 200310 127160 176 1728
1730 0 499956 200271 127200 176 1729
1731 0 499968 200209 127240 178 1730
1732 0 499973 200166 127280 178 1731
1733 0 499980 200041 127320 178 1732
1734 0 499979 199972 127360 157 1733
1735 0 499998 199944 127400 157 1734
1736 0 499991 199877 127440 157 1735
1737 0 500008 199801 127480 120 1736
1738 0 500011 199794 127520 120 1737
1739 0 500017 199779 127560 120 1738
1740 0 500012 199717 127600 120 1739
1741 0 500020 199668 127640 120 1740
1742 0 500056 199620 127680 120 1741
1743 0 500060 199615 127720 120 1742
1744 0 500064 199588 127760 120 1743
1745 0 500063 199570 127800 120 1744
1746 0 499998 199420 127880 175 1745
1747 0 499972 199363 127920 175 1746
1748 0 499960 199341 127960 175 1747
1749 0 499915 199257 128000 175 1748
1750 0 499916 199268 128040 175 1749
1751 0 499882 199280 128080 175 1750
1752 0 499870 199211 128120 175 1751
1753 0 499850 199146 128160 175 1752
1754 0 499777 199143 128200 175 1753
1755 0 499765 199061 128240 200 1754
1756 0 499740 198998 128280 200 1755
1757 0 499711 198971 128320 200 1756
1758 0 499684 198895 128360 200 1757
1759 0 499649 198821 128400 139 1758
1760 0 499626 198785 128440 139 1759
1761 0 499598 198736 128480 139 1760
1762 0 499534 198691 128520 139 1761
1763 0 499505 198656 128560 150 1762
1764 0 499466 198618 128600 150 1763
1765 0 499443 198572 128640 150 1764
1766 0 499432 198564 128680 150 1765
1767 0 499414 198478 128720 120 1766
1768 0 499420 198453 128760 120 1767
1769 0 499399 198447 128800 120 1768
1770 0 499389 198366 128840 120 1769
1771 0 499364 198342 128880 122 1770
1772 0 499355 198309 128920 122 1771
1773 0 499361 198279 128960 122 1772
1774 0 499362 198256 129000 122 1773
1775 0 499358 198204 129040 122 1774
1776 0 499336 198169 129080 122 1775
1777 0 499315 198139 129120 122 1776
1778 0 499306 198107 129160 122 1777
1779 0 499302 198066 129200 122 1778
1780 0 499297 198019 129240 107 1779
1781 0 499279 197958 129280 107 1780
1782 0 499253 197941 129320 107 1781
1783 0 499243 197938 129360 107 1782
1784 0 499234 197927 129400 107 1783
1785 0 499208 197868 129440 107 1784
1786 0 499204 197848 129480 107 1785
1787 0 499181 197761 129520 71 1786
1788 0 499135 197740 129560 71 1787
1789 0 499052 197702 129600 71 1788
1790 0 499033 197699 129640 64 1789
1791 0 499030 197686 129680 64 1790
1792 0 498989 197568 129720 32 1791
1793 0 499008 197545 129760 32 1792
1794 0 498971 197512 129800 120 1793
1795 0 498943 197487 129840 120 1794
1796 0 498933 197488 129880 120 1795
1797 0 498926 197464 129920 120 1796
1798 0 498925 197451 129960 120 1797
1799 0 498834 197370 130000 120 1798
1800 0 498773 197344 130040 122 1799
1801 0 498751 197256 130080 154 1800
1802 0 498702 197246 130120 154 1801
1803 0 498663 197240 130160 154 1802
1804 0 498634 197236 130200 154 1803
1805 0 498537 197214 130240 154 1804
1806 0 498478 197169 130280 163 1805
1807 0 498390 197036 130320 163 1806
1808 0 498389 197051 130360 163 1807
1809 0 498347 196992 130400 163 1808
1810 0 498301 196953 130440 135 1809
1811 0 498307 196896 130480 135 1810
1812 0 498300 196826 130520 135 1811
1813 0 498269 196780 130560 135 1812
1814 0 498265 196772 130600 102 1813
1815 0 498267 196724 130640 102 1814
1816 0 498278 196664 130680 102 1815
1817 0 498267 196599 130720 102 1816
1818 0 498262 196498 130760 128 1817
1819 0 498256 196481 130800 128 1818
1820 0 498248 196441 130840 128 1819
1821 0 498252 196381 130880 128 1820
1822 0 498282 196318 130920 122 1821
1823 0 498288 196289 130960 122 1822
1824 0 498290 196249 131000 122 1823
1825 0 498284 196208 131040 122 1824
1826 0 498264 196128 131080 197 1825
1827 0 498262 196080 131120 197 1826
1828 0 498281 196075 131160 197 1827
1829 0 498290 196032 131200 197 1828
1830 0 498308 195960 131240 197 1829
1831 0 498307 195937 131280 137 1830
1832 0 498300 195869 131320 137 1831
1833 0 498283 195798 131360 137 1832
1834 0 498258 195718 131400 120 1833
1835 0 498242 195689 131440 120 1834
1836 0 498230 195654 131480 120 1835
1837 0 498204 195617 131520 120 1836
1838 0 498204 195588 131560 107 1837
1839 0 498203 195528 131600 107 1838
1840 0 498203 195521 131640 107 1839
1841 0 498176 195476 131680 107 1840
1842 0 498168 195446 131720 107 1841
1843 0 498141 195388 131760 148 1842
1844 0 498153 195362 131800 148 1843
1845 0 498131 195335 131840 148 1844
1846 0 498110 195303 131880 148 1845
1847 0 498091 195284 131920 148 1846
1848 0 498080 195251 131960 131 1847
1849 0 498077 195238 132000 131 1848
1850 0 498098 195249 132040 131 1849
1851 0 498068 195223 132080 131 1850
1852 0 498073 195222 132120 131 1851
1853 0 498061 195221 132160 131 1852
1854 0 498030 195199 132200 206 1853
1855 0 498030 195193 132240 206 1854
1856 0 498045 195144 132320 206 1855
1857 0 498042 195105 132360 206 1856
1858 0 498043 195102 132400 206 1857
1859 0 498076 195076 132440 206 1858
1860 0 498087 195088 132480 206 1859
1861 0 498090 195057 132520 206 1860
1862 0 498094 195026 132560 154 1861
1863 0 498084 194992 132600 154 1862
1864 0 498056 194966 132640 154 1863
1865 0 497998 194892 132680 160 1864
1866 0 497981 194808 132720 160 1865
1867 0 497967 194775 132760 160 1866
1868 0 497952 194731 132800 164 1867
1869 0 497948 194709 132840 164 1868
1870 0 497923 194696 132880 164 1869
1871 0 497877 194605 132920 164 1870
1872 0 497815 194558 132960 164 1871
1873 0 497802 194524 133000 178 1872
1874 0 497727 194472 133040 178 1873
1875 0 497690 194436 133080 178 1874
1876 0 497663 194442 133120 178 1875
1877 0 497652 194398 133160 154 1876
1878 0 497614 194329 133200 154 1877
1879 0 497595 194262 133240 154 1878
1880 0 497568 194221 133280 154 1879
1881 0 497551 194187 133320 139 1880
1882 0 497541 194133 133360 139 1881
1883 0 497550 194056 133400 139 1882
1884 0 497530 194052 133440 139 1883
1885 0 497541 194014 133480 139 1884
1886 0 497513 193960 133520 176 1885
1887 0 497482 193952 133560 176 1886
1888 0 497455 193935 133600 176 1887
1889 0 497461 193915 133640 176 1888
1890 0 497448 193877 133680 176 1889
1891 0 497419 193826 133720 176 1890
1892 0 497368 193811 133760 91 1891
1893 0 497356 193801 133800 91 1892
1894 0 497354 193752 133840 91 1893
1895 0 497332 193732 133880 140 1894
1896 0 497311 193703 133920 140 1895
1897 0 497318 193694 133960 140 1896
1898 0 497300 193657 134000 140 1897
1899 0 497263 193597 134040 140 1898
1900 0 497261 193570 134080 207 1899
1901 0 497242 193515 134120 207 1900
1902 0 497230 193463 134160 207 1901
1903 0 497204 193387 134200 189 1902
1904 0 497184 193325 134240 189 1903
1905 0 497169 193316 134280 189 1904
1906 0 497140 193311 134320 189 1905
1907 0 497133 193284 134360 189 1906
1908 0 497129 193241 134400 189 1907
1909 0 497041 193201 134440 189 1908
1910 0 496999 193037 134480 192 1909
1911 0 496987 193022 134520 192 1910
1912 0 496972 192961 134560 192 1911
1913 0 496946 192913 134600 186 1912
1914 0 496932 192906 134640 186 1913
1915 0 496934 192849 134680 186 1914
1916 0 496928 192756 134720 186 1915
1917 0 496951 192634 134760 186 1916
1918 0 496981 192540 134800 214 1917
1919 0 497005 192477 134840 214 1918
1920 0 497004 192411 134880 214 1919
1921 0 496992 192403 134920 214 1920
1922 0 496993 192336 134960 256 1921
1923 0 496999 192270 135000 256 1922
1924 0 496933 192148 135040 256 1923
1925 0 496929 192103 135080 256 1924
1926 0 496972 192014 135120 226 1925
1927 0 497087 191859 135160 226 1926
1928 0 497070 191845 135200 226 1927
1929 0 497054 191837 135240 226 1928
1930 0 497026 191838 135280 226 1929
1931 0 497073 191756 135320 226 1930
1932 0 497075 191724 135360 226 1931
1933 0 497108 191654 135400 230 1932
1934 0 497085 191649 135440 230 1933
1935 0 497072 191622 135480 230 1934
1936 0 497079 191544 135520 230 1935
1937 0 497065 191555 135560 230 1936
1938 0 497038 191530 135600 139 1937
1939 0 497019 191518 135640 139 1938
1940 0 497008 191527 135680 139 1939
1941 0 497019 191491 135720 139 1940
1942 0 497010 191493 135760 139 1941
1943 0 496997 191506 135800 139 1942
1944 0 497000 191470 135840 139 1943
1945 0 496994 191474 135880 139 1944
1946 0 496995 191335 135920 96 1945
1947 0 496973 191335 135960 96 1946
1948 0 496951 191332 136000 96 1947
1949 0 496931 191340 136040 96 1948
1950 0 496916 191341 136080 64 1949
1951 0 496904 191358 136120 64 1950
1952 0 496921 191349 136160 64 1951
1953 0 496919 191263 136200 64 1952
1954 0 496926 191229 136240 64 1953
1955 0 496949 191235 136280 64 1954
1956 0 496934 191177 136320 150 1955
1957 0 496982 191122 136360 150 1956
1958 0 496972 191086 136400 150 1957
1959 0 496982 191099 136440 150 1958
1960 0 497036 190987 136480 150 1959
1961 0 497007 190905 136520 128 1960
1962 0 497032 190795 136560 128 1961
1963 0 497051 190743 136600 128 1962
1964 0 497033 190630 136640 107 1963
1965 0 497024 190555 136680 107 1964
1966 0 497014 190517 136720 107 1965
1967 0 496992 190394 136760 136 1966
1968 0 496951 190310 136800 136 1967
1969 0 496861 190215 136840 136 1968
1970 0 496830 190199 136880 141 1969
1971 0 496788 190146 136920 141 1970
1972 0 496733 190065 136960 141 1971
1973 0 496681 189983 137000 160 1972
1974 0 496500 189833 137040 160 1973
1975 0 496483 189832 137080 160 1974
1976 0 496469 189810 137120 160 1975
1977 0 496436 189682 137160 160 1976
1978 0 496411 189646 137200 153 1977
1979 0 496374 189594 137240 153 1978
1980 0 496334 189575 137280 153 1979
1981 0 496382 189497 137320 166 1980
1982 0 496378 189437 137360 166 1981
1983 0 496362 189408 137400 166 1982
1984 0 496347 189362 137440 166 1983
1985 0 496365 189334 137480 141 1984
1986 0 496351 189301 137520 141 1985
1987 0 496381 189291 137560 141 1986
1988 0 496372 189258 137600 141 1987
1989 0 496356 189255 137640 141 1988
1990 0 496389 189228 137680 141 1989
1991 0 496375 189231 137720 228 1990
1992 0 496372 189204 137760 228 1991
1993 0 496383 189202 137800 228 1992
1994 0 496385 189151 137840 228 1993
1995 0 496364 189143 137880 228 1994
1996 0 496348 189133 137920 228 1995
1997 0 496329 189125 137960 228 1996
1998 0 496308 189067 138000 249 1997
1999 0 496298 189065 138040 249 1998
2000 0 496293 189054 138080 249 1999
2001 0 496284 189041 138120 249 2000
2002 0 496276 189017 138160 249 2001
2003 0 496268 188997 138200 226 2002
2004 0 496237 188974 138240 226 2003
2005 0 496197 188948 138280 226 2004
2006 0 496158 188936 138320 226 2005
2007 0 496125 188917 138360 226 2006
2008 0 496092 188904 138400 204 2007
2009 0 496062 188873 138440 204 2008
2010 0 496032 188833 138480 204 2009
2011 0 495909 188698 138520 168 2010
2012 0 495798 188570 138560 168 2011
2013 0 495733 188486 138600 168 2012
2014 0 495681 188409 138640 80 2013
2015 0 495697 188383 138680 80 2014
2016 0 495707 188359 138720 80 2015
2017 0 495716 188384 138760 80 2016
2018 0 495719 188392 138800 80 2017
2019 0 495725 188414 138840 80 2018
2020 0 495721 188404 138880 80 2019
2021 0 495718 188406 138920 104 2020
2022 0 495704 188389 138960 104 2021
2023 0 495696 188378 139000 104 2022
2024 0 495692 188366 139040 104 2023
2025 0 495679 188351 139080 104 2024
2026 0 495665 188325 139120 104 2025
2027 0 495674 188334 139160 96 2026
2028 0 495678 188326 139200 96 2027
2029 0 495700 188352 139240 96 2028
2030 0 495786 188475 139280 96 2029
2031 0 495766 188449 139320 96 2030
2032 0 495766 188431 139360 96 2031
2033 0 495761 188402 139400 96 2032
2034 0 495754 188391 139440 154 2033
2035 0 495759 188375 139480 154 2034
2036 0 495770 188366 139520 154 2035
2037 0 495779 188362 139560 154 2036
2038 0 495788 188358 139600 154 2037
2039 0 495802 188361 139640 154 2038
2040 0 495793 188346 139680 154 2039
2041 0 495795 188345 139720 185 2040
2042 0 495791 188340 139760 185 2041
2043 0 495783 188332 139800 185 2042
2044 0 495776 188322 139840 185 2043
2045 0 495767 188310 139880 185 2044
2046 0 495758 188291 139920 185 2045
2047 0 495751 188271 139960 124 2046
2048 0 495734 188263 140000 124 2047
2049 0 495709 188230 140040 124 2048
2050 0 495693 188214 140080 124 2049
2051 0 495655 188182 140120 124 2050
2052 0 495658 188135 140160 124 2051
2053 0 495660 188055 140200 51 2052
2054 0 495663 187987 140240 51 2053
2055 0 495660 187923 140280 51 2054
2056 0 495661 187859 140320 160 2055
2057 0 495672 187772 140360 160 2056
2058 0 495682 187687 140400 160 2057
2059 0 495692 187605 140440 186 2058
2060 0 495672 187553 140480 186 2059
2061 0 495648 187505 140520 186 2060
2062 0 495629 187481 140560 186 2061
2063 0 495608 187444 140600 186 2062
2064 0 495580 187393 140640 160 2063
2065 0 495552 187337 140680 160 2064
2066 0 495524 187284 140720 160 2065
2067 0 495496 187227 140760 160 2066
2068 0 495465 187173 140800 160 2067
2069 0 495448 187139 140840 160 2068
2070 0 495428 187110 140880 160 2069
2071 0 495410 187083 140920 160 2070
2072 0 495390 187042 140960 160 2071
2073 0 495373 187007 141000 183 2072
2074 0 495359 186973 141040 183 2073
2075 0 495345 186930 141080 183 2074
2076 0 495334 186897 141120 200 2075
2077 0 495320 186860 141160 200 2076
2078 0 495304 186834 141200 200 2077
2079 0 495289 186788 141240 200 2078
2080 0 495282 186748 141280 200 2079
2081 0 495274 186715 141320 181 2080
2082 0 495266 186683 141360 181 2081
2083 0 495252 186649 141400 181 2082
2084 0 495254 186604 141440 200 2083
2085 0 495248 186575 141480 200 2084
2086 0 495229 186544 141520 200 2085
2087 0 495215 186503 141560 200 2086
2088 0 495195 186459 141600 200 2087
2089 0 495177 186417 141640 200 2088
2090 0 495176 186368 141680 120 2089
2091 0 495173 186322 141720 120 2090
2092 0 495181 186293 141760 120 2091
2093 0 495184 186248 141800 120 2092
2094 0 495184 186195 141840 120 2093
2095 0 495192 186147 141880 81 2094
2096 0 495200 186114 141920 81 2095
2097 0 495213 186078 141960 81 2096
2098 0 495208 185995 142000 136 2097
2099 0 495208 185910 142040 136 2098
2100 0 495207 185822 142080 136 2099
2101 0 495202 185738 142120 164 2100
2102 0 495192 185651 142160 164 2101
2103 0 495189 185553 142200 164 2102
2104 0 495180 185449 142240 164 2103
2105 0 495183 185352 142280 164 2104
2106 0 495182 185250 142320 164 2105
2107 0 495191 185200 142360 156 2106
2108 0 495194 185137 142400 156 2107
2109 0 495196 185088 142440 156 2108
2110 0 495201 185019 142480 80 2109
2111 0 495312 184929 142520 80 2110
2112 0 495318 184856 142560 80 2111
2113 0 495322 184815 142600 80 2112
2114 0 495335 184750 142640 80 2113
2115 0 495362 184687 142680 122 2114
2116 0 495394 184629 142720 122 2115
2117 0 495422 184577 142760 122 2116
2118 0 495412 184535 142800 122 2117
2119 0 495403 184502 142840 122 2118
2120 0 495388 184474 142880 150 2119
2121 0 495366 184453 142920 150 2120
2122 0 495339 184436 142960 150 2121
2123 0 495329 184402 143000 150 2122
2124 0 495296 184397 143040 150 2123
2125 0 495269 184393 143080 150 2124
2126 0 495246 184405 143120 150 2125
2127 0 495280 184382 143160 186 2126
2128 0 495307 184385 143200 186 2127
2129 0 495340 184374 143240 186 2128
2130 0 495375 184370 143280 186 2129
2131 0 495385 184350 143320 186 2130
2132 0 495397 184328 143360 186 2131
2133 0 495397 184307 143400 186 2132
2134 0 495391 184265 143440 163 2133
2135 0 495387 184238 143480 163 2134
2136 0 495378 184199 143520 163 2135
2137 0 495375 184159 143560 175 2136
2138 0 495387 184098 143600 175 2137
2139 0 495406 184062 143640 175 2138
2140 0 495401 184024 143680 175 2139
2141 0 495409 183978 143720 175 2140
2142 0 495417 183913 143760 102 2141
2143 0 495468 183687 143920 102 2142
2144 0 495486 183588 143960 102 2143
2145 0 495490 183504 144000 186 2144
2146 0 495481 183430 144040 186 2145
2147 0 495489 183363 144080 186 2146
2148 0 495490 183290 144120 186 2147
2149 0 495491 183223 144160 241 2148
2150 0 495520 183157 144200 241 2149
2151 0 495527 183106 144240 241 2150
2152 0 495537 183055 144280 241 2151
2153 0 495552 183006 144320 264 2152
2154 0 495560 182953 144360 264 2153
2155 0 495572 182909 144400 264 2154
2156 0 495571 182873 144440 264 2155
2157 0 495584 182837 144480 264 2156
2158 0 495593 182784 144520 154 2157
2159 0 495597 182746 144560 154 2158
2160 0 495610 182703 144600 154 2159
2161 0 495615 182649 144640 154 2160
2162 0 495630 182608 144680 154 2161
2163 0 495638 182563 144720 186 2162
2164 0 495650 182520 144760 186 2163
2165 0 495662 182486 144800 186 2164
2166 0 495643 182433 144840 186 2165
2167 0 495629 182375 144880 157 2166
2168 0 495620 182330 144920 157 2167
2169 0 495599 182271 144960 157 2168
2170 0 495582 182228 145000 157 2169
2171 0 495564 182180 145040 157 2170
2172 0 495543 182136 145080 164 2171
2173 0 495523 182087 145120 164 2172
2174 0 495494 182053 145160 164 2173
2175 0 495466 182011 145200 164 2174
2176 0 495443 181964 145240 227 2175
2177 0 495445 181977 145280 227 2176
2178 0 495443 182002 145320 227 2177
2179 0 495449 181992 145360 227 2178
2180 0 495446 181995 145400 227 2179
2181 0 495449 182003 145440 227 2180
2182 0 495451 182020 145480 227 2181
2183 0 495458 182029 145520 164 2182
2184 0 495466 182031 145560 164 2183
2185 0 495483 182016 145600 164 2184
2186 0 495506 181997 145640 164 2185
2187 0 495537 182006 145680 164 2186
2188 0 495544 182061 145720 0 2187
2189 0 495503 182297 145760 0 2188
2190 0 495500 182020 145800 137 2189
2191 0 495497 181877 145840 163 2190
2192 0 495479 181806 145880 163 2191
2193 0 495471 181752 145920 163 2192
2194 0 495463 181703 145960 163 2193
2195 0 495452 181631 146000 163 2194
2196 0 495448 181569 146040 214 2195
2197 0 495428 181500 146080 214 2196
2198 0 495406 181439 146120 214 2197
2199 0 495389 181376 146160 214 2198
2200 0 495353 181288 146200 181 2199
2201 0 495330 181239 146240 181 2200
2202 0 495285 181190 146280 181 2201
2203 0 495265 181148 146320 181 2202
2204 0 495255 181106 146360 164 2203
2205 0 495212 181070 146400 164 2204
2206 0 495240 181032 146440 164 2205
2207 0 495256 180999 146480 164 2206
2208 0 495277 180952 146520 164 2207
2209 0 495311 180913 146560 181 2208
2210 0 495337 180860 146600 181 2209
2211 0 495351 180815 146640 181 2210
2212 0 494842 179669 146640 0 2211
2213 0 495370 180726 146720 168 2212
2214 0 495391 180674 146760 168 2213
2215 0 495420 180610 146800 168 2214
2216 0 495446 180561 146840 154 2215
2217 0 495470 180500 146880 154 2216
2218 0 495493 180453 146920 154 2217
2219 0 495516 180407 146960 154 2218
2220 0 495514 180347 147000 194 2219
2221 0 495513 180287 147040 194 2220
2222 0 495508 180231 147080 194 2221
2223 0 495511 180179 147120 194 2222
2224 0 495508 180130 147160 168 2223
2225 0 495507 180067 147200 168 2224
2226 0 495511 180014 147240 168 2225
2227 0 495510 179965 147280 154 2226
2228 0 495496 179899 147320 154 2227
2229 0 495487 179834 147360 154 2228
2230 0 495475 179785 147400 154 2229
2231 0 495462 179732 147440 200 2230
2232 0 495453 179675 147480 200 2231
2233 0 495438 179649 147520 200 2232
2234 0 495418 179608 147560 200 2233
2235 0 495404 179576 147600 203 2234
2236 0 495387 179541 147640 203 2235
2237 0 495372 179521 147680 203 2236
2238 0 495360 179496 147720 203 2237
2239 0 495348 179478 147760 203 2238
2240 0 495330 179456 147800 203 2239
2241 0 495323 179446 147840 203 2240
2242 0 495310 179417 147880 164 2241
2243 0 495299 179390 147920 164 2242
2244 0 495251 179347 147960 164 2243
2245 0 495204 179309 148000 164 2244
2246 0 495158 179274 148040 183 2245
2247 0 495100 179217 148080 183 2246
2248 0 495048 179165 148120 183 2247
2249 0 495026 179094 148160 235 2248
2250 0 494999 179015 148200 235 2249
2251 0 494940 178932 148240 235 2250
2252 0 494986 178876 148280 235 2251
2253 0 495018 178896 148320 235 2252
2254 0 495019 178878 148360 239 2253
2255 0 495036 178852 148400 239 2254
2256 0 495032 178823 148440 239 2255
2257 0 495042 178790 148480 239 2256
2258 0 495056 178751 148520 239 2257
2259 0 495051 178699 148560 157 2258
2260 0 495072 178619 148640 156 2259
2261 0 495066 178580 148680 156 2260
2262 0 495073 178544 148720 156 2261
2263 0 495071 178499 148760 156 2262
2264 0 495064 178432 148800 156 2263
2265 0 495068 178415 148840 156 2264
2266 0 495065 178384 148880 192 2265
2267 0 495074 178360 148920 192 2266
2268 0 495079 178353 148960 192 2267
2269 0 495102 178334 149000 192 2268
2270 0 495126 178312 149040 192 2269
2271 0 495150 178287 149080 192 2270
2272 0 495172 178258 149120 131 2271
2273 0 495198 178238 149160 131 2272
2274 0 495218 178207 149200 131 2273
2275 0 495230 178189 149240 131 2274
2276 0 495244 178187 149280 96 2275
2277 0 495256 178168 149320 96 2276
2278 0 495266 178168 149360 96 2277
2279 0 495277 178174 149400 96 2278
2280 0 495282 178139 149440 96 2279
2281 0 495283 178117 149480 96 2280
2282 0 495282 178081 149520 186 2281
2283 0 495277 178047 149560 186 2282
2284 0 495297 178089 149600 186 2283
2285 0 495314 178128 149640 186 2284
2286 0 495323 178187 149680 186 2285
2287 0 495357 178254 149720 186 2286
2288 0 495375 178271 149760 186 2287
2289 0 495376 178316 149800 148 2288
2290 0 495395 178369 149840 148 2289
2291 0 495406 178399 149880 148 2290
2292 0 495422 178438 149920 148 2291
2293 0 495437 178440 149960 148 2292
2294 0 495444 178458 150000 148 2293
2295 0 495444 178456 150040 148 2294
2296 0 495541 178356 150080 128 2295
2297 0 495533 178342 150120 128 2296
2298 0 495524 178310 150160 128 2297
2299 0 495511 178278 150200 128 2298
2300 0 495499 178255 150240 128 2299
2301 0 495500 178192 150280 128 2300
2302 0 495499 178139 150320 91 2301
2303 0 495486 178061 150360 91 2302
2304 0 495489 178005 150400 91 2303
2305 0 495485 177915 150440 86 2304
2306 0 495453 177804 150480 86 2305
2307 0 495422 177704 150520 86 2306
2308 0 495400 177599 150560 86 2307
2309 0 495370 177510 150600 86 2308
2310 0 495342 177436 150640 86 2309
2311 0 495331 177324 150680 124 2310
2312 0 495315 177203 150720 124 2311
2313 0 495302 177132 150760 166 2312
2314 0 495286 177063 150800 166 2313
2315 0 495273 177007 150840 166 2314
2316 0 495258 176973 150880 166 2315
2317 0 495239 176939 150920 166 2316
2318 0 495225 176902 150960 150 2317
2319 0 495199 176879 151000 150 2318
2320 0 495187 176866 151040 150 2319
2321 0 495170 176817 151080 150 2320
2322 0 495155 176753 151120 150 2321
2323 0 495135 176718 151160 122 2322
2324 0 495116 176662 151200 122 2323
2325 0 495097 176607 151240 122 2324
2326 0 495094 176561 151280 122 2325
2327 0 495087 176513 151320 71 2326
2328 0 495084 176457 151360 71 2327
2329 0 495086 176430 151400 120 2328
2330 0 495095 176372 151440 120 2329
2331 0 495076 176317 151480 120 2330
2332 0 495087 176242 151520 120 2331
2333 0 495095 176174 151560 81 2332
2334 0 495110 176112 151600 81 2333
2335 0 495124 176044 151640 163 2334
2336 0 495137 175981 151680 163 2335
2337 0 495153 175932 151720 163 2336
2338 0 495162 175883 151760 163 2337
2339 0 495175 175826 151800 181 2338
2340 0 495192 175768 151840 181 2339
2341 0 495188 175729 151880 181 2340
2342 0 495179 175706 151920 181 2341
2343 0 495178 175690 151960 251 2342
2344 0 495179 175677 152000 251 2343
2345 0 495189 175666 152040 251 2344
2346 0 495183 175641 152080 251 2345
2347 0 495189 175631 152120 251 2346
2348 0 495191 175610 152160 251 2347
2349 0 495194 175599 152200 251 2348
2350 0 495198 175545 152240 251 2349
2351 0 495205 175505 152280 244 2350
2352 0 495210 175442 152320 244 2351
2353 0 495212 175388 152360 244 2352
2354 0 495224 175340 152400 244 2353
2355 0 495203 175337 152440 244 2354
2356 0 495183 175331 152480 245 2355
2357 0 495171 175333 152520 245 2356
2358 0 495154 175326 152560 245 2357
2359 0 495167 175311 152600 245 2358
2360 0 495168 175277 152640 245 2359
2361 0 495173 175246 152680 245 2360
2362 0 495170 175202 152720 141 2361
2363 0 495183 175172 152760 141 2362
2364 0 495189 175131 152800 141 2363
2365 0 495198 175098 152840 141 2364
2366 0 495205 175043 152880 141 2365
2367 0 495203 175019 152920 239 2366
2368 0 495203 174997 152960 239 2367
2369 0 495206 174981 153000 239 2368
2370 0 495211 174966 153040 239 2369
2371 0 495210 174955 153080 239 2370
2372 0 495206 174927 153120 239 2371
2373 0 495202 174890 153160 157 2372
2374 0 495199 174846 153200 157 2373
2375 0 495197 174816 153240 157 2374
2376 0 495221 174797 153280 157 2375
2377 0 495245 174781 153320 157 2376
2378 0 495263 174762 153360 139 2377
2379 0 495268 174738 153400 139 2378
2380 0 495268 174712 153440 139 2379
2381 0 495269 174690 153480 139 2380
2382 0 495279 174653 153520 139 2381
2383 0 495281 174624 153560 134 2382
2384 0 495287 174594 153600 134 2383
2385 0 495288 174558 153640 134 2384
2386 0 495294 174519 153680 134 2385
2387 0 495289 174483 153720 134 2386
2388 0 495284 174458 153760 86 2387
2389 0 495288 174431 153800 86 2388
2390 0 495275 174400 153840 86 2389
2391 0 495274 174359 153880 86 2390
2392 0 495259 174319 153920 86 2391
2393 0 495237 174266 153960 120 2392
2394 0 495224 174228 154000 120 2393
2395 0 495216 174186 154040 120 2394
2396 0 495207 174154 154080 120 2395
2397 0 495204 174120 154120 140 2396
2398 0 495195 174082 154160 140 2397
2399 0 495150 174000 154200 140 2398
2400 0 495097 173917 154240 140 2399
2401 0 495050 173838 154280 140 2400
2402 0 494997 173770 154320 164 2401
2403 0 494955 173694 154360 164 2402
2404 0 494910 173628 154400 164 2403
2405 0 494879 173613 154440 0 2404
2406 0 494853 173613 154480 0 2405
2407 0 494826 173619 154520 0 2406
2408 0 494800 173617 154560 0 2407
2409 0 494801 173593 154600 0 2408
2410 0 494802 173567 154640 150 2409
2411 0 494802 173534 154680 150 2410
2412 0 494795 173500 154720 150 2411
2413 0 494799 173470 154760 150 2412
2414 0 494803 173415 154800 150 2413
2415 0 494796 173353 154840 150 2414
2416 0 494794 173306 154880 150 2415
2417 0 494802 173313 154920 150 2416
2418 0 494801 173300 154960 150 2417
2419 0 494808 173297 155000 150 2418
2420 0 494815 173308 155040 51 2419
2421 0 494807 173269 155080 51 2420
2422 0 494808 173225 155120 51 2421
2423 0 494795 173199 155160 51 2422
2424 0 494791 173178 155200 51 2423
2425 0 494785 173148 155240 157 2424
2426 0 494796 173100 155280 157 2425
2427 0 494804 173059 155320 157 2426
2428 0 494816 173015 155360 157 2427
2429 0 494813 172978 155400 157 2428
2430 0 494830 172940 155440 157 2429
2431 0 494845 172879 155480 108 2430
2432 0 494854 172806 155520 108 2431
2433 0 494869 172745 155560 108 2432
2434 0 494892 172687 155600 51 2433
2435 0 494883 172637 155640 51 2434
2436 0 494879 172583 155680 51 2435
2437 0 494866 172540 155720 51 2436
2438 0 494864 172495 155760 136 2437
2439 0 494842 172414 155800 136 2438
2440 0 494820 172328 155840 136 2439
2441 0 494794 172269 155880 136 2440
2442 0 494773 172203 155920 104 2441
2443 0 494761 172119 155960 104 2442
2444 0 494750 172068 156000 104 2443
2445 0 494732 171993 156040 96 2444
2446 0 494714 171909 156080 96 2445
2447 0 494688 171818 156120 96 2446
2448 0 494673 171721 156160 136 2447
2449 0 494669 171658 156200 136 2448
2450 0 494656 171581 156240 136 2449
2451 0 494648 171518 156280 150 2450
2452 0 494642 171449 156320 150 2451
2453 0 494630 171397 156360 150 2452
2454 0 494620 171339 156400 198 2453
2455 0 494603 171287 156440 198 2454
2456 0 494579 171237 156480 198 2455
2457 0 494571 171178 156520 198 2456
2458 0 494549 171136 156560 172 2457
2459 0 494539 171080 156600 172 2458
2460 0 494529 171023 156640 172 2459
2461 0 494523 170975 156680 172 2460
2462 0 494507 170933 156720 163 2461
2463 0 494504 170876 156760 163 2462
2464 0 494490 170815 156800 163 2463
2465 0 494476 170790 156840 163 2464
2466 0 494459 170751 156880 163 2465
2467 0 494439 170715 156920 163 2466
2468 0 494418 170694 156960 139 2467
2469 0 494379 170654 157000 139 2468
2470 0 494365 170631 157040 139 2469
2471 0 494332 170599 157080 139 2470
2472 0 494300 170580 157120 128 2471
2473 0 494262 170540 157160 128 2472
2474 0 494268 170498 157200 128 2473
2475 0 494259 170455 157240 128 2474
2476 0 494268 170401 157280 128 2475
2477 0 494259 170376 157320 217 2476
2478 0 494263 170326 157360 217 2477
2479 0 494236 170289 157400 217 2478
2480 0 494199 170269 157440 217 2479
2481 0 494169 170229 157480 262 2480
2482 0 494133 170192 157520 262 2481
2483 0 494113 170160 157560 262 2482
2484 0 494100 170125 157600 262 2483
2485 0 494089 170068 157640 262 2484
2486 0 494061 170077 157680 298 2485
2487 0 494046 170030 157720 298 2486
2488 0 494039 169993 157760 298 2487
2489 0 494034 169950 157800 298 2488
2490 0 494037 169903 157840 298 2489
2491 0 494030 169853 157880 276 2490
2492 0 494024 169807 157920 276 2491
2493 0 494009 169785 157960 276 2492
2494 0 494005 169751 158000 276 2493
2495 0 494001 169734 158040 276 2494
2496 0 493997 169711 158080 253 2495
2497 0 493990 169719 158120 253 2496
2498 0 493979 169709 158160 253 2497
2499 0 493985 169695 158200 253 2498
2500 0 494001 169671 158240 253 2499
2501 0 494015 169669 158280 253 2500
2502 0 494027 169633 158320 253 2501
2503 0 494046 169613 158360 210 2502
2504 0 494034 169559 158400 210 2503
2505 0 494024 169528 158440 210 2504
2506 0 494012 169489 158480 210 2505
2507 0 494002 169460 158520 219 2506
2508 0 493961 169418 158560 219 2507
2509 0 493934 169389 158600 219 2508
2510 0 493903 169349 158640 219 2509
2511 0 493879 169323 158680 219 2510
2512 0 493866 169301 158720 270 2511
2513 0 493856 169276 158760 270 2512
2514 0 493848 169250 158800 270 2513
2515 0 493836 169220 158840 270 2514
2516 0 493826 169196 158880 270 2515
2517 0 493823 169164 158920 203 2516
2518 0 493809 169132 158960 203 2517
2519 0 493801 169113 159000 203 2518
2520 0 493784 169086 159040 203 2519
2521 0 493777 169032 159080 203 2520
2522 0 493737 169038 159120 160 2521
2523 0 493705 169039 159160 160 2522
2524 0 493673 169052 159200 160 2523
2525 0 493636 169078 159240 160 2524
2526 0 493642 169040 159280 160 2525
2527 0 493646 169013 159320 160 2526
2528 0 493663 168963 159360 160 2527
2529 0 493670 168916 159400 160 2528
2530 0 493679 168893 159440 178 2529
2531 0 493669 168851 159480 178 2530
2532 0 493659 168794 159520 178 2531
2533 0 493652 168744 159560 200 2532
2534 0 493641 168695 159600 200 2533
2535 0 493629 168652 159640 200 2534
2536 0 493599 168604 159680 200 2535
2537 0 493582 168556 159720 200 2536
2538 0 493568 168490 159760 206 2537
2539 0 493538 168428 159800 206 2538
2540 0 493493 168325 159840 206 2539
2541 0 493466 168236 159880 186 2540
2542 0 493431 168132 159920 186 2541
2543 0 493410 168041 159960 186 2542
2544 0 493365 167951 160000 186 2543
2545 0 493345 167851 160040 186 2544
2546 0 493321 167771 160080 186 2545
2547 0 493303 167662 160120 128 2546
2548 0 493264 167599 160160 128 2547
2549 0 493228 167567 160200 128 2548
2550 0 493185 167503 160240 139 2549
2551 0 493143 167452 160280 139 2550
2552 0 493117 167357 160320 139 2551
2553 0 493099 167270 160360 157 2552
2554 0 493061 167197 160400 157 2553
2555 0 492904 167093 160440 139 2554
2556 0 492731 166969 160480 139 2555
2557 0 492565 166841 160520 175 2556
2558 0 492410 166728 160560 197 2557
2559 0 492328 166655 160600 197 2558
2560 0 492229 166597 160640 166 2559
2561 0 492154 166544 160680 166 2560
2562 0 492065 166452 160720 157 2561
2563 0 491989 166392 160760 157 2562
2564 0 491914 166353 160800 157 2563
2565 0 491829 166302 160840 200 2564
2566 0 491753 166248 160880 200 2565
2567 0 491695 166211 160920 200 2566
2568 0 491657 166151 160960 164 2567
2569 0 491601 166098 161000 164 2568
2570 0 491554 166053 161040 164 2569
2571 0 491539 166021 161080 164 2570
2572 0 491510 166009 161120 164 2571
2573 0 491478 165995 161160 164 2572
2574 0 491453 165974 161200 164 2573
2575 0 491427 165955 161240 164 2574
2576 0 491390 165949 161280 164 2575
2577 0 491351 165946 161320 209 2576
2578 0 491347 165894 161360 209 2577
2579 0 491304 165889 161400 209 2578
2580 0 491274 165894 161440 209 2579
2581 0 491226 165883 161480 209 2580
2582 0 491190 165887 161520 209 2581
2583 0 491193 165836 161560 190 2582
2584 0 491212 165779 161600 190 2583
2585 0 491189 165809 161640 190 2584
2586 0 491180 165833 161680 190 2585
2587 0 491180 165850 161720 190 2586
2588 0 491172 165857 161760 190 2587
2589 0 491202 165855 161800 190 2588
2590 0 491220 165853 161840 178 2589
2591 0 491242 165854 161880 178 2590
2592 0 491231 165817 161920 178 2591
2593 0 491214 165790 161960 178 2592
2594 0 491184 165741 162000 108 2593
2595 0 491193 165694 162040 108 2594
2596 0 491197 165647 162080 108 2595
2597 0 491187 165619 162120 108 2596
2598 0 491193 165573 162160 108 2597
2599 0 491187 165545 162200 108 2598
2600 0 491194 165498 162240 108 2599
2601 0 491177 165476 162280 108 2600
2602 0 491155 165478 162320 98 2601
2603 0 491124 165468 162360 124 2602
2604 0 491122 165388 162400 124 2603
2605 0 491119 165300 162440 200 2604
2606 0 491111 165237 162480 200 2605
2607 0 491116 165245 162520 200 2606
2608 0 491124 165245 162560 200 2607
2609 0 491128 165253 162600 200 2608
2610 0 491130 165259 162640 200 2609
2611 0 491096 165225 162680 200 2610
2612 0 491044 165194 162720 181 2611
2613 0 491036 165145 162760 181 2612
2614 0 491000 165095 162800 181 2613
2615 0 491007 165009 162840 181 2614
2616 0 491004 164917 162880 246 2615
2617 0 490997 164859 162920 246 2616
2618 0 490966 164822 162960 246 2617
2619 0 490954 164751 163000 160 2618
2620 0 490914 164714 163040 160 2619
2621 0 490894 164678 163080 160 2620
2622 0 490868 164621 163120 160 2621
2623 0 490850 164562 163160 160 2622
2624 0 490807 164564 163200 160 2623
2625 0 490751 164566 163240 186 2624
2626 0 490714 164553 163280 186 2625
2627 0 490662 164580 163320 186 2626
2628 0 490659 164524 163360 202 2627
2629 0 490641 164502 163400 202 2628
2630 0 490632 164456 163440 202 2629
2631 0 490627 164428 163480 202 2630
2632 0 490594 164385 163520 202 2631
2633 0 490542 164359 163560 140 2632
2634 0 490514 164318 163600 140 2633
2635 0 490449 164300 163640 140 2634
2636 0 490393 164265 163680 140 2635
2637 0 490306 164277 163720 178 2636
2638 0 490242 164257 163760 178 2637
2639 0 490238 164128 163800 178 2638
2640 0 490238 164005 163840 178 2639
2641 0 490222 163902 163880 178 2640
2642 0 490216 163877 163920 178 2641
2643 0 490218 163847 163960 178 2642
2644 0 490207 163830 164000 185 2643
2645 0 490218 163761 164040 185 2644
2646 0 490228 163702 164080 108 2645
2647 0 490230 163681 164120 108 2646
2648 0 490244 163635 164160 108 2647
2649 0 490248 163655 164200 108 2648
2650 0 490254 163661 164240 108 2649
2651 0 490266 163683 164280 108 2650
2652 0 490258 163721 164320 108 2651
2653 0 490257 163688 164360 108 2652
2654 0 490268 163671 164400 86 2653
2655 0 490275 163629 164440 86 2654
2656 0 490279 163588 164480 86 2655
2657 0 490294 163553 164520 86 2656
2658 0 490286 163498 164560 86 2657
2659 0 490289 163445 164600 124 2658
2660 0 490263 163408 164640 124 2659
2661 0 490249 163368 164680 124 2660
2662 0 490266 163378 164720 124 2661
2663 0 490294 163399 164760 124 2662
2664 0 490305 163389 164800 124 2663
2665 0 490328 163380 164840 124 2664
2666 0 490290 163358 164880 98 2665
2667 0 490268 163315 164920 98 2666
2668 0 490244 163276 164960 98 2667
2669 0 490199 163278 165000 98 2668
2670 0 490193 163160 165040 98 2669
2671 0 490158 163097 165080 160 2670
2672 0 490141 163004 165120 160 2671
2673 0 490105 162940 165160 160 2672
2674 0 490068 162900 165200 186 2673
2675 0 490026 162843 165240 186 2674
2676 0 490013 162775 165280 186 2675
2677 0 489989 162717 165320 186 2676
2678 0 489961 162662 165360 120 2677
2679 0 489920 162621 165400 120 2678
2680 0 489872 162582 165440 120 2679
2681 0 489833 162526 165480 120 2680
2682 0 489810 162479 165520 122 2681
2683 0 489808 162422 165560 122 2682
2684 0 489784 162369 165600 122 2683
2685 0 489761 162313 165640 122 2684
2686 0 489740 162251 165680 137 2685
2687 0 489709 162190 165720 137 2686
2688 0 489700 162176 165760 137 2687
2689 0 489685 162180 165800 137 2688
2690 0 489655 162181 165840 137 2689
2691 0 489627 162119 165880 160 2690
2692 0 489578 162074 165920 160 2691
2693 0 489529 162026 165960 160 2692
2694 0 489517 161918 166000 160 2693
2695 0 489501 161833 166040 160 2694
2696 0 489486 161783 166080 160 2695
2697 0 489478 161671 166120 75 2696
2698 0 489442 161578 166160 75 2697
2699 0 489421 161471 166200 75 2698
2700 0 489424 161352 166240 160 2699
2701 0 489383 161313 166280 160 2700
2702 0 489360 161166 166320 160 2701
2703 0 489338 161078 166360 154 2702
2704 0 489339 161020 166400 194 2703
2705 0 489339 160952 166440 194 2704
2706 0 489336 160884 166480 194 2705
2707 0 489296 160884 166520 194 2706
2708 0 489294 160855 166560 186 2707
2709 0 489293 160813 166600 186 2708
2710 0 489299 160775 166640 186 2709
2711 0 489295 160740 166680 186 2710
2712 0 489287 160693 166720 186 2711
2713 0 489271 160687 166760 186 2712
2714 0 489230 160677 166800 163 2713
2715 0 489209 160661 166840 163 2714
2716 0 489183 160607 166880 163 2715
2717 0 489165 160559 166920 163 2716
2718 0 489144 160499 166960 163 2717
2719 0 489134 160436 167000 154 2718
2720 0 489108 160374 167040 154 2719
2721 0 489088 160321 167080 154 2720
2722 0 489062 160285 167120 154 2721
2723 0 489060 160225 167160 175 2722
2724 0 489053 160157 167200 175 2723
2725 0 489038 160105 167240 175 2724
2726 0 489033 160052 167280 175 2725
2727 0 489031 160014 167320 139 2726
2728 0 489005 159998 167360 139 2727
2729 0 488977 159999 167400 139 2728
2730 0 488970 159951 167440 139 2729
2731 0 488938 159920 167480 139 2730
2732 0 488933 159819 167520 139 2731
2733 0 488928 159720 167560 139 2732
2734 0 488918 159634 167600 124 2733
2735 0 488869 159637 167640 124 2734
2736 0 488854 159551 167720 124 2735
2737 0 488821 159543 167760 71 2736
2738 0 488791 159535 167800 71 2737
2739 0 488753 159519 167840 164 2738
2740 0 488725 159476 167880 164 2739
2741 0 488679 159446 167920 164 2740
2742 0 488621 159414 167960 164 2741
2743 0 488591 159388 168000 164 2742
2744 0 488531 159337 168040 128 2743
2745 0 488500 159270 168080 128 2744
2746 0 488470 159207 168120 128 2745
2747 0 488435 159137 168160 175 2746
2748 0 488394 159083 168200 175 2747
2749 0 488287 158951 168240 243 2748
2750 0 488204 158819 168280 226 2749
2751 0 488121 158680 168320 226 2750
2752 0 487999 158630 168360 226 2751
2753 0 487904 158548 168400 256 2752
2754 0 487785 158497 168440 256 2753
2755 0 487696 158429 168480 241 2754
2756 0 487613 158351 168520 241 2755
2757 0 487528 158279 168560 256 2756
2758 0 487463 158200 168600 256 2757
2759 0 487359 158056 168640 202 2758
2760 0 487267 157915 168680 202 2759
2761 0 487166 157770 168720 197 2760
2762 0 487082 157715 168760 197 2761
2763 0 486980 157666 168800 217 2762
2764 0 486874 157614 168840 217 2763
2765 0 486780 157555 168880 217 2764
2766 0 486671 157492 168920 209 2765
2767 0 486598 157427 168960 209 2766
2768 0 486506 157362 169000 208 2767
2769 0 486397 157318 169040 208 2768
2770 0 486250 157166 169080 150 2769
2771 0 486112 157004 169120 164 2770
2772 0 486032 156989 169160 164 2771
2773 0 485967 156959 169200 275 2772
2774 0 485892 156947 169240 275 2773
2775 0 485812 156902 169280 275 2774
2776 0 485724 156852 169320 326 2775
2777 0 485649 156804 169360 326 2776
2778 0 485599 156734 169400 326 2777
2779 0 485556 156668 169440 302 2778
2780 0 485502 156603 169480 302 2779
2781 0 485460 156527 169520 277 2780
2782 0 485395 156508 169560 277 2781
2783 0 485323 156506 169600 277 2782
2784 0 485279 156485 169640 277 2783
2785 0 485219 156470 169680 277 2784
2786 0 485173 156438 169720 249 2785
2787 0 485098 156346 169760 249 2786
2788 0 485003 156246 169800 244 2787
2789 0 484918 156156 169840 244 2788
2790 0 484853 156143 169880 244 2789
2791 0 484836 156110 169920 229 2790
2792 0 484777 156089 169960 229 2791
2793 0 484661 155983 170000 176 2792
2794 0 484541 155868 170040 176 2793
2795 0 484415 155865 170080 175 2794
2796 0 484297 155852 170120 175 2795
2797 0 484172 155845 170160 175 2796
2798 0 483995 155765 170200 197 2797
2799 0 483829 155677 170240 208 2798
2800 0 483668 155592 170280 229 2799
2801 0 483544 155561 170320 232 2800
2802 0 483419 155528 170360 232 2801
2803 0 483315 155492 170400 232 2802
2804 0 483239 155477 170440 229 2803
2805 0 483149 155458 170480 214 2804
2806 0 483088 155431 170520 214 2805
2807 0 482993 155431 170560 214 2806
2808 0 482909 155425 170600 256 2807
2809 0 482854 155404 170640 256 2808
2810 0 482787 155398 170680 256 2809
2811 0 482725 155378 170720 229 2810
2812 0 482664 155358 170760 229 2811
2813 0 482550 155320 170800 229 2812
2814 0 482444 155292 170840 189 2813
2815 0 482331 155257 170880 189 2814
2816 0 482192 155249 170920 181 2815
2817 0 482080 155218 170960 181 2816
2818 0 481954 155198 171000 176 2817
2819 0 481826 155176 171040 176 2818
2820 0 481743 155140 171080 209 2819
2821 0 481672 155093 171120 209 2820
2822 0 481590 155052 171160 209 2821
2823 0 481551 155052 171200 219 2822
2824 0 481510 155055 171240 219 2823
2825 0 481475 155051 171280 219 2824
2826 0 481421 155045 171320 219 2825
2827 0 481352 154978 171360 219 2826
2828 0 481244 154941 171400 219 2827
2829 0 481159 154879 171440 219 2828
2830 0 481054 154833 171480 197 2829
2831 0 481007 154808 171520 197 2830
2832 0 480933 154790 171560 134 2831
2833 0 480881 154759 171600 134 2832
2834 0 480804 154640 171640 134 2833
2835 0 480689 154522 171680 120 2834
2836 0 480581 154547 171720 120 2835
2837 0 480478 154566 171760 136 2836
2838 0 480376 154587 171800 136 2837
2839 0 480279 154599 171840 178 2838
2840 0 480183 154571 171880 178 2839
2841 0 480073 154547 171920 178 2840
2842 0 479952 154528 171960 217 2841
2843 0 479799 154479 172000 248 2842
2844 0 479649 154439 172040 248 2843
2845 0 479601 154450 172080 248 2844
2846 0 479564 154443 172120 230 2845
2847 0 479523 154453 172160 230 2846
2848 0 479475 154457 172200 230 2847
2849 0 479411 154449 172240 230 2848
2850 0 479347 154434 172280 200 2849
2851 0 479276 154425 172320 200 2850
2852 0 479223 154401 172360 200 2851
2853 0 479082 154355 172400 140 2852
2854 0 478982 154277 172440 190 2853
2855 0 478862 154217 172480 190 2854
2856 0 478773 154176 172520 190 2855
2857 0 478674 154149 172560 212 2856
2858 0 478577 154112 172600 212 2857
2859 0 478526 154081 172640 212 2858
2860 0 478438 154059 172680 204 2859
2861 0 478364 154034 172720 204 2860
2862 0 478310 153996 172760 204 2861
2863 0 478208 153941 172800 202 2862
2864 0 478081 153839 172840 202 2863
2865 0 478022 153799 172880 178 2864
2866 0 477958 153796 172920 178 2865
2867 0 477913 153765 172960 178 2866
2868 0 477904 153721 173000 178 2867
2869 0 477870 153681 173040 164 2868
2870 0 477829 153619 173080 164 2869
2871 0 477793 153567 173120 164 2870
2872 0 477763 153505 173160 153 2871
2873 0 477707 153450 173200 153 2872
2874 0 477660 153391 173240 153 2873
2875 0 477614 153329 173280 148 2874
2876 0 477555 153281 173320 148 2875
2877 0 477525 153264 173360 148 2876
2878 0 477489 153242 173400 148 2877
2879 0 477454 153218 173440 148 2878
2880 0 477428 153185 173480 186 2879
2881 0 477396 153158 173520 186 2880
2882 0 477322 153104 173560 186 2881
2883 0 477261 153048 173600 218 2882
2884 0 477184 153014 173640 218 2883
2885 0 477119 152960 173680 218 2884
2886 0 477068 152941 173720 175 2885
2887 0 477012 152917 173760 175 2886
2888 0 476937 152918 173800 175 2887
2889 0 476897 152901 173840 175 2888
2890 0 476839 152885 173880 178 2889
2891 0 476787 152856 173920 178 2890
2892 0 476726 152842 173960 178 2891
2893 0 476664 152802 174000 229 2892
2894 0 476563 152864 174040 229 2893
2895 0 476489 152840 174080 229 2894
2896 0 476412 152752 174160 189 2895
2897 0 476390 152766 174200 189 2896
2898 0 476324 152757 174240 189 2897
2899 0 476280 152763 174280 189 2898
2900 0 476197 152733 174320 175 2899
2901 0 476116 152694 174360 175 2900
2902 0 476026 152669 174400 245 2901
2903 0 475945 152626 174440 245 2902
2904 0 475859 152593 174480 249 2903
2905 0 475772 152559 174520 249 2904
2906 0 475689 152523 174560 249 2905
2907 0 475611 152485 174600 226 2906
2908 0 475540 152455 174640 226 2907
2909 0 475476 152419 174680 226 2908
2910 0 475379 152407 174720 189 2909
2911 0 475292 152400 174760 189 2910
2912 0 475208 152400 174800 189 2911
2913 0 475096 152417 174840 197 2912
2914 0 475038 152376 174880 197 2913
2915 0 474948 152329 174920 164 2914
2916 0 474867 152289 174960 164 2915
2917 0 474741 152234 175000 203 2916
2918 0 474660 152180 175040 203 2917
2919 0 474561 152129 175080 203 2918
2920 0 474430 152054 175120 226 2919
2921 0 474297 151976 175160 236 2920
2922 0 474154 151903 175200 236 2921
2923 0 473982 151905 175240 248 2922
2924 0 473871 151843 175280 248 2923
2925 0 473724 151854 175320 209 2924
2926 0 473531 151901 175360 209 2925
2927 0 473310 151996 175400 186 2926
2928 0 473237 151807 175440 186 2927
2929 0 473069 151729 175480 172 2928
2930 0 472901 151648 175520 240 2929
2931 0 472738 151575 175560 240 2930
2932 0 472671 151526 175600 240 2931
2933 0 472622 151475 175640 160 2932
2934 0 472531 151438 175680 160 2933
2935 0 472444 151449 175720 160 2934
2936 0 472362 151441 175760 178 2935
2937 0 472276 151441 175800 178 2936
2938 0 472189 151454 175840 229 2937
2939 0 472116 151461 175880 229 2938
2940 0 472024 151436 175920 229 2939
2941 0 471942 151401 175960 206 2940
2942 0 471834 151399 176000 206 2941
2943 0 471737 151353 176040 206 2942
2944 0 471602 151344 176080 186 2943
2945 0 471446 151348 176120 243 2944
2946 0 471307 151344 176160 243 2945
2947 0 471154 151340 176200 249 2946
2948 0 471022 151329 176240 249 2947
2949 0 470905 151290 176280 240 2948
2950 0 470795 151251 176320 240 2949
2951 0 470661 151233 176360 240 2950
2952 0 470520 151230 176400 241 2951
2953 0 469964 150805 176440 32 2952
2954 0 469378 150398 176480 32 2953
2955 0 469196 150167 176520 164 2954
2956 5 468964 149970 176560 202 2955
2957 0 465801 148373 176560 192 2956
2958 0 464187 148035 176560 128 2957
2959 0 463298 147805 176520 176 2958
2960 0 463270 147799 176480 176 2959
2961 0 463178 147778 176440 176 2960
2962 0 462815 147658 176400 172 2961
2963 0 461156 147662 176400 124 2962
2964 5 460069 147350 176400 124 2963
2965 0 458891 147474 176360 137 2964
2966 0 458830 147447 176320 137 2965
2967 0 458724 147435 176280 160 2966
2968 0 458493 147438 176240 192 2967
2969 0 458392 147430 176200 192 2968
2970 0 458103 147407 176160 166 2969
2971 0 457706 147291 176120 172 2970
2972 0 457627 147213 176080 172 2971
2973 0 457586 147147 176040 172 2972
2974 0 457559 147152 176000 164 2973
2975 0 457583 147182 175960 172 2974
2976 0 457613 147291 175920 172 2975
2977 0 457642 147216 175880 172 2976
2978 0 457405 147333 175840 164 2977
2979 0 457448 147258 175800 164 2978
2980 0 457446 147219 175760 164 2979
2981 0 457505 147119 175720 164 2980
2982 0 457456 147263 175680 164 2981
2983 0 457388 147203 175640 202 2982
2984 0 457319 147141 175600 202 2983
2985 0 457329 147104 175560 202 2984
2986 0 457335 147083 175520 202 2985
2987 0 457361 147057 175480 202 2986
2988 0 457358 147048 175440 202 2987
2989 5 456933 146843 175440 175 2988
2990 0 454537 147024 175440 137 2989
2991 0 453387 147175 175440 154 2990
2992 0 453131 147071 175480 208 2991
2993 0 453013 147047 175520 208 2992
2994 0 453071 147189 175560 202 2993
2995 0 452974 147020 175600 208 2994
2996 0 452874 147064 175640 202 2995
2997 0 452938 147221 175680 202 2996
2998 0 451825 147237 175680 214 2997
2999 0 451862 147183 175720 214 2998
3000 0 451814 147227 175760 178 2999
3001 0 451732 147230 175800 178 3000
3002 0 451714 147280 175840 178 3001
3003 0 451660 147251 175880 166 3002
3004 0 451649 147265 175920 166 3003
3005 0 451615 147256 175960 166 3004
3006 0 451525 147306 176000 166 3005
3007 0 451528 147289 176040 166 3006
3008 0 451462 147178 176080 166 3007
3009 0 451450 147346 176120 108 3008
3010 0 451396 147228 176160 108 3009
3011 0 451379 147246 176200 108 3010
3012 0 451247 147163 176240 108 3011
3013 0 451249 147202 176280 108 3012
3014 0 451196 147237 176320 140 3013
3015 0 451167 147270 176360 140 3014
3016 0 451107 147246 176400 140 3015
3017 0 451027 147266 176440 115 3016
3018 0 450988 147218 176480 115 3017
3019 0 450934 147189 176520 115 3018
3020 0 450932 147128 176560 115 3019
3021 0 450889 147096 176600 115 3020
3022 0 450830 147105 176640 108 3021
3023 0 450738 147157 176680 108 3022
3024 0 450657 147256 176720 139 3023
3025 0 450495 147197 176760 160 3024
3026 0 450421 147258 176800 160 3025
3027 0 450374 147252 176840 160 3026
3028 0 450291 147278 176880 160 3027
3029 0 450187 147255 176920 189 3028
3030 0 450064 147251 176960 189 3029
3031 0 449252 146927 176960 189 3030
3032 0 447747 146977 176960 200 3031
3033 0 447742 146847 177000 101 3032
3034 0 447720 146932 177040 101 3033
3035 0 447684 147040 177080 175 3034
3036 0 447648 147073 177120 175 3035
3037 0 447608 147101 177160 175 3036
3038 0 447595 147118 177200 175 3037
3039 0 447558 147067 177240 200 3038
3040 0 447500 147031 177280 200 3039
3041 0 447458 146984 177320 200 3040
3042 0 447372 147007 177360 200 3041
3043 0 447288 147033 177400 200 3042
3044 0 447204 147055 177440 194 3043
3045 0 447055 147046 177480 194 3044
3046 5 446905 147026 177520 196 3045
3047 0 446710 146988 177560 197 3046
3048 0 446511 146954 177600 197 3047
3049 0 446507 146951 177640 197 3048
3050 0 446484 146952 177680 237 3049
3051 0 446419 146968 177720 237 3050
3052 0 446347 146996 177760 245 3051
3053 0 446295 147013 177800 245 3052
3054 0 446206 147032 177840 226 3053
3055 0 446122 147048 177880 226 3054
3056 0 446032 147055 177920 226 3055
3057 0 446029 147053 177960 226 3056
3058 0 446011 147062 178000 160 3057
3059 0 445986 147065 178040 160 3058
3060 0 445933 147079 178080 160 3059
3061 0 445869 147108 178120 160 3060
3062 0 445812 147124 178160 124 3061
3063 0 445744 147155 178200 124 3062
3064 0 445612 147126 178240 124 3063
3065 0 445460 147091 178280 124 3064
3066 0 445445 147110 178320 124 3065
3067 0 445441 147132 178360 124 3066
3068 0 445414 147185 178400 32 3067
3069 0 445378 147181 178440 32 3068
3070 0 445339 147174 178480 32 3069
3071 0 445308 147169 178520 32 3070
3072 0 445248 147104 178560 32 3071
3073 0 445198 147036 178600 137 3072
3074 0 445133 146980 178640 137 3073
3075 0 445100 147016 178680 163 3074
3076 0 445058 147049 178720 163 3075
3077 0 445001 147084 178760 163 3076
3078 0 444963 147064 178800 163 3077
3079 0 444922 147050 178840 160 3078
3080 0 444869 147036 178880 160 3079
3081 0 444805 147093 178920 160 3080
3082 0 444653 147166 179000 160 3081
3083 0 444619 147208 179040 160 3082
3084 0 444572 147211 179080 160 3083
3085 0 444525 147211 179120 96 3084
3086 0 444483 147198 179160 96 3085
3087 0 444431 147192 179200 96 3086
3088 0 444401 147258 179240 96 3087
3089 0 444375 147306 179280 96 3088
3090 0 444355 147358 179320 186 3089
3091 0 444290 147396 179360 186 3090
3092 0 444236 147418 179400 186 3091
3093 0 444180 147444 179440 160 3092
3094 0 444128 147471 179480 160 3093
3095 0 444025 147503 179520 160 3094
3096 0 443938 147515 179560 148 3095
3097 0 443839 147542 179600 148 3096
3098 0 443740 147534 179640 148 3097
3099 0 443685 147524 179680 148 3098
3100 0 443603 147502 179720 237 3099
3101 0 443501 147473 179760 237 3100
3102 0 443520 147474 179800 237 3101
3103 0 443526 147469 179840 237 3102
3104 0 443515 147468 179880 237 3103
3105 0 443520 147419 179920 237 3104
3106 0 443490 147385 179960 219 3105
3107 0 443457 147349 180000 219 3106
3108 0 443463 147274 180040 219 3107
3109 0 443399 147340 180080 219 3108
3110 0 443392 147409 180120 219 3109
3111 0 443276 147351 180160 190 3110
3112 0 443319 147322 180200 190 3111
3113 0 443253 147343 180240 190 3112
3114 0 443163 147415 180280 163 3113
3115 0 443086 147505 180320 163 3114
3116 0 443046 147533 180360 163 3115
3117 0 443012 147573 180400 178 3116
3118 0 442965 147619 180440 178 3117
3119 0 442858 147591 180480 178 3118
3120 0 442748 147557 180520 189 3119
3121 0 442643 147620 180560 189 3120
3122 0 442539 147700 180600 226 3121
3123 0 442420 147786 180640 226 3122
3124 0 442361 147745 180680 226 3123
3125 0 442292 147710 180720 221 3124
3126 0 442232 147721 180760 221 3125
3127 0 442166 147728 180800 221 3126
3128 0 442101 147749 180840 209 3127
3129 0 442052 147789 180880 209 3128
3130 0 442011 147842 180920 209 3129
3131 0 441993 147918 180960 209 3130
3132 0 441871 147863 181000 240 3131
3133 0 441772 147828 181040 240 3132
3134 0 441650 147804 181080 212 3133
3135 0 441317 147587 181120 214 3134
3136 0 440995 147327 181160 189 3135
3137 0 440734 146893 181200 181 3136
3138 5 440087 145777 181240 98 3137
3139 0 440052 146346 181280 40 3138
3140 5 439944 146131 181320 40 3139
3141 0 438708 142720 181320 0 3140
3142 0 438338 142549 181320 0 3141
3143 0 437887 142341 181320 0 3142
3144 0 437320 141203 181320 0 3143
3145 0 437312 141239 181360 0 3144
3146 0 437319 141183 181400 0 3145
3147 0 437376 141227 181440 0 3146
3148 0 437308 141142 181480 0 3147
3149 0 437213 141110 181520 0 3148
3150 0 437158 141137 181560 0 3149
3151 0 437206 141182 181600 0 3150
3152 0 437161 141142 181640 0 3151
3153 0 436929 141034 181680 0 3152
3154 0 436526 140940 181720 0 3153
3155 5 436150 140844 181760 0 3154
3156 0 435905 140874 181800 0 3155
3157 0 435680 140882 181840 0 3156
3158 0 435614 140894 181880 0 3157
3159 0 435538 140910 181920 0 3158
3160 0 435484 140922 181960 0 3159
3161 0 435434 140915 182000 0 3160
3162 0 435404 141014 182040 0 3161
3163 0 435359 141071 182080 0 3162
3164 0 435254 141090 182120 0 3163
3165 0 435149 141107 182160 0 3164
3166 0 435049 141119 182200 0 3165
3167 0 434947 141122 182240 0 3166
3168 0 434925 141124 182280 0 3167
3169 0 434851 141126 182320 0 3168
3170 0 434820 141129 182360 0 3169
3171 0 434760 141132 182400 0 3170
3172 0 434681 141147 182440 0 3171
3173 0 434628 141173 182480 0 3172
3174 0 434583 141179 182520 0 3173
3175 0 434537 141188 182560 0 3174
3176 0 434486 141192 182600 0 3175
3177 0 434496 141241 182640 0 3176
3178 0 434520 141278 182680 0 3177
3179 0 434513 141311 182720 0 3178
3180 0 434466 141315 182760 0 3179
3181 0 434423 141328 182800 0 3180
3182 0 434377 141350 182840 0 3181
3183 0 434333 141349 182880 0 3182
3184 0 434295 141310 182920 0 3183
3185 0 434244 141272 182960 0 3184
3186 0 434196 141209 183000 0 3185
3187 0 434180 141215 183040 0 3186
3188 0 433970 141125 183080 0 3187
3189 0 433906 141090 183120 0 3188
3190 0 433792 141040 183160 0 3189
3191 5 433671 140990 183200 0 3190
3192 0 433642 140890 183240 0 3191
3193 0 433572 140810 183280 0 3192
3194 0 433532 140727 183320 0 3193
3195 0 433366 140653 183360 0 3194
3196 0 433199 140579 183400 0 3195
3197 0 433058 140599 183440 0 3196
3198 0 432934 140628 183480 0 3197
3199 0 432820 140649 183520 0 3198
3200 0 432728 140649 183560 0 3199
3201 0 432658 140644 183600 0 3200
3202 0 432600 140633 183640 0 3201
3203 0 432497 140644 183680 0 3202
3204 0 432424 140634 183720 0 3203
3205 0 432354 140694 183760 0 3204
3206 0 432288 140752 183800 0 3205
3207 0 432222 140813 183840 0 3206
3208 0 432167 140811 183880 0 3207
3209 0 432073 140825 183920 0 3208
3210 0 432003 140843 183960 0 3209
3211 0 431932 140853 184000 0 3210
3212 0 431842 140883 184040 0 3211
3213 0 431765 140871 184080 0 3212
3214 0 431696 140864 184120 0 3213
3215 0 431666 140895 184160 0 3214
3216 0 431647 140930 184200 0 3215
3217 0 431613 140977 184240 0 3216
3218 0 431558 140966 184280 0 3217
3219 0 431504 140957 184320 0 3218
3220 0 431425 140954 184360 0 3219
3221 0 431387 140960 184400 0 3220
3222 0 431342 140975 184440 0 3221
3223 0 431298 140982 184480 0 3222
3224 0 431237 140895 184520 0 3223
3225 0 431160 140852 184560 0 3224
3226 0 431099 140763 184600 0 3225
3227 0 430977 140700 184640 0 3226
3228 0 430873 140599 184680 0 3227
3229 0 430723 140612 184720 0 3228
3230 0 430575 140633 184760 0 3229
3231 0 430438 140613 184800 0 3230
3232 0 430299 140613 184840 0 3231
3233 0 430156 140611 184880 0 3232
3234 0 430072 140666 184920 0 3233
3235 0 429991 140723 184960 0 3234
3236 0 429917 140748 185000 0 3235
3237 0 429868 140736 185040 0 3236
3238 0 429804 140742 185080 0 3237
3239 0 429746 140714 185120 0 3238
3240 0 429678 140686 185160 0 3239
3241 0 429358 140520 185200 0 3240
3242 0 429038 140355 185240 0 3241
3243 0 429024 140370 185280 0 3242
3244 0 428984 140461 185320 0 3243
3245 0 428901 140482 185360 0 3244
3246 0 428817 140498 185400 0 3245
3247 0 428784 140506 185440 0 3246
3248 0 428737 140517 185480 0 3247
3249 0 428730 140513 185520 0 3248
3250 0 428642 140506 185560 0 3249
3251 0 428562 140499 185600 0 3250
3252 0 428491 140547 185640 0 3251
3253 0 428416 140600 185680 0 3252
3254 0 428393 140649 185720 0 3253
3255 0 428366 140697 185760 0 3254
3256 0 428320 140710 185800 0 3255
3257 0 428273 140726 185840 0 3256
3258 0 428233 140697 185880 0 3257
3259 0 428179 140678 185920 0 3258
3260 0 428128 140639 185960 0 3259
3261 0 427847 140522 186000 0 3260
3262 0 427420 140282 186080 0 3261
3263 0 426475 140035 186080 0 3262
3264 0 425255 139487 186120 0 3263
3265 0 423886 139172 186120 0 3264
3266 0 423373 139024 186120 0 3265
3267 0 423467 139053 186080 0 3266
3268 0 423208 139070 186000 0 3267
3269 0 421937 139280 186000 0 3268
3270 0 421820 139418 186080 0 3269
3271 0 421760 139485 186120 0 3270
3272 0 421672 139575 186160 0 3271
3273 0 421601 139605 186200 0 3272
3274 0 421496 139682 186240 0 3273
3275 0 421410 139701 186280 0 3274
3276 0 421304 139712 186320 0 3275
3277 0 421204 139714 186360 0 3276
3278 0 421103 139720 186400 0 3277
3279 0 421015 139697 186440 0 3278
3280 0 420751 139712 186480 0 3279
3281 0 420512 139712 186520 0 3280
3282 0 420355 139708 186560 0 3281
3283 0 420198 139704 186600 0 3282
3284 0 420076 139719 186640 0 3283
3285 0 419958 139717 186680 0 3284
3286 0 419738 139688 186720 0 3285
3287 0 419567 139702 186760 0 3286
3288 0 419396 139711 186800 0 3287
3289 0 419237 139710 186840 0 3288
3290 0 419139 139761 186880 0 3289
3291 0 419062 139793 186920 0 3290
3292 0 418971 139832 186960 0 3291
3293 0 418833 139862 187000 0 3292
3294 0 418685 139898 187040 0 3293
3295 0 418552 139933 187080 0 3294
3296 0 418408 139963 187120 0 3295
3297 0 418149 139879 187160 0 3296
3298 0 417891 139792 187200 0 3297
3299 0 417627 139705 187240 0 3298
3300 0 417513 139738 187280 0 3299
3301 0 417396 139768 187320 0 3300
3302 0 417275 139796 187360 0 3301
3303 0 417161 139774 187400 0 3302
3304 0 417049 139765 187440 0 3303
3305 0 416933 139769 187480 0 3304
3306 0 416738 139795 187520 0 3305
3307 0 416529 139833 187560 0 3306
3308 0 416342 139846 187600 0 3307
3309 0 416166 139916 187640 0 3308
3310 0 415992 139981 187680 0 3309
3311 0 415828 140020 187720 0 3310
3312 0 415669 140046 187760 0 3311
3313 0 415583 140101 187800 0 3312
3314 0 415486 140155 187840 0 3313
3315 0 415401 140211 187880 0 3314
3316 0 414988 140172 187920 0 3315
3317 5 413524 140020 187920 0 3316
3318 0 413545 140080 187960 0 3317
3319 0 413612 140111 188000 0 3318
3320 0 413487 140105 188040 0 3319
3321 0 413350 140101 188080 0 3320
3322 0 413275 140120 188120 0 3321
3323 0 413216 140140 188160 0 3322
3324 0 413155 140155 188200 0 3323
3325 0 412997 140162 188240 0 3324
3326 0 412838 140162 188280 0 3325
3327 0 412868 140185 188320 0 3326
3328 0 412907 140196 188360 0 3327
3329 0 412832 140145 188400 0 3328
3330 0 412759 140094 188440 0 3329
3331 0 412678 140049 188480 0 3330
3332 0 412376 140006 188520 0 3331
3333 0 412077 139956 188560 0 3332
3334 0 411770 139918 188600 0 3333
3335 0 411712 139919 188640 0 3334
3336 0 411661 139907 188680 0 3335
3337 0 411597 139917 188720 0 3336
3338 0 411313 139849 188760 0 3337
3339 0 411034 140100 188800 0 3338
3340 0 410796 140226 188840 0 3339
3341 0 410626 140249 188880 0 3340
3342 5 410470 140278 188920 0 3341
3343 0 410401 140297 188960 0 3342
3344 0 410323 140315 189000 0 3343
3345 0 410267 140344 189040 0 3344
3346 0 410213 140376 189080 0 3345
3347 0 410040 140324 189120 0 3346
3348 0 409871 140260 189160 0 3347
3349 0 409770 140350 189200 0 3348
3350 0 409554 140414 189240 0 3349
3351 5 408882 140563 189280 0 3350
3352 0 408818 140685 189360 0 3351
3353 0 408800 140748 189320 0 3352
3354 5 406687 141687 189360 0 3353
3355 5 404965 142780 189360 0 3354
3356 0 405086 142884 189400 0 3355
3357 0 405121 142917 189440 0 3356
3358 5 405098 142942 189480 0 3357
3359 0 405088 142962 189520 0 3358
3360 0 405062 142989 189560 0 3359
3361 0 405036 143009 189600 0 3360
3362 0 405007 143031 189640 0 3361
3363 0 405005 143068 189680 0 3362
3364 0 404998 143118 189720 0 3363
3365 0 404994 143150 189760 0 3364
3366 0 405076 143167 189800 0 3365
3367 0 405075 143125 189840 0 3366
3368 5 405094 143145 189880 0 3367
3369 0 404404 143034 189880 0 3368
3370 0 404279 143166 189920 0 3369
3371 0 404196 143223 189960 0 3370
3372 0 404069 143315 190000 0 3371
3373 0 403711 143633 190040 0 3372
3374 0 403364 143990 190080 0 3373
3375 0 403198 144078 190120 0 3374
3376 0 403133 144093 190160 0 3375
3377 0 403062 144104 190200 0 3376
3378 0 403006 144117 190240 0 3377
3379 0 402933 144142 190280 0 3378
3380 0 402876 144188 190320 0 3379
3381 0 402823 144240 190360 0 3380
3382 0 402762 144281 190400 0 3381
3383 0 402649 144305 190440 0 3382
3384 0 402550 144340 190480 0 3383
3385 0 402444 144360 190520 0 3384
3386 0 402335 144380 190560 0 3385
3387 0 402255 144467 190600 0 3386
3388 0 402166 144556 190640 0 3387
3389 0 402114 144558 190680 0 3388
3390 0 402061 144556 190720 0 3389
3391 0 402021 144563 190760 0 3390
3392 0 401959 144554 190800 0 3391
3393 0 401912 144596 190840 0 3392
3394 0 401849 144626 190880 0 3393
3395 0 401790 144659 190920 0 3394
3396 0 401759 144681 190960 0 3395
3397 0 401723 144690 191000 0 3396
3398 0 401691 144706 191040 0 3397
3399 0 401573 144732 191080 0 3398
3400 0 401455 144758 191120 0 3399
3401 0 401334 144790 191160 0 3400
3402 0 401220 144830 191200 0 3401
3403 0 401000 144810 191240 0 3402
3404 0 400776 144797 191280 0 3403
3405 0 400656 144808 191320 0 3404
3406 0 400562 144813 191360 0 3405
3407 0 400446 144828 191400 0 3406
3408 0 400401 144863 191440 0 3407
3409 0 400365 144891 191480 0 3408
3410 0 400372 144875 191520 0 3409
3411 5 400410 144845 191560 0 3410
3412 0 399691 144938 191560 0 3411
3413 0 399433 145299 191600 0 3412
3414 0 399392 145327 191640 0 3413
3415 0 399198 145464 191680 0 3414
3416 0 399121 145502 191720 0 3415
3417 0 399105 145497 191760 0 3416
3418 0 399035 145517 191800 0 3417
3419 0 399031 145576 191840 0 3418
3420 0 399039 145634 191880 0 3419
3421 0 399060 145690 191920 0 3420
3422 0 398930 145724 191960 0 3421
3423 0 398799 145762 192000 0 3422
3424 0 398640 145855 192040 0 3423
3425 5 398471 145947 192080 0 3424
3426 0 398309 146045 192120 0 3425
3427 0 398312 146111 192160 0 3426
3428 0 398299 146170 192200 0 3427
3429 0 398300 146227 192240 0 3428
3430 0 398241 146236 192280 0 3429
3431 0 398202 146271 192320 0 3430
3432 0 398157 146282 192360 0 3431
3433 0 398015 146309 192400 0 3432
3434 0 397873 146335 192440 0 3433
3435 0 397734 146357 192480 0 3434
3436 0 397685 146421 192520 0 3435
3437 0 397634 146480 192560 0 3436
3438 0 397581 146532 192600 0 3437
3439 0 397447 146561 192640 0 3438
3440 5 397327 146602 192680 0 3439
3441 0 397193 146629 192720 0 3440
3442 0 397041 146744 192760 0 3441
3443 0 396884 146861 192800 0 3442
3444 0 396721 146976 192840 0 3443
3445 0 396568 147098 192880 0 3444
3446 0 396513 147147 192920 0 3445
3447 0 396458 147208 192960 0 3446
3448 0 396360 147248 193000 0 3447
3449 0 396255 147284 193040 0 3448
3450 0 396175 147331 193080 0 3449
3451 0 396067 147417 193120 0 3450
3452 0 395949 147493 193160 0 3451
3453 0 395933 147485 193200 0 3452
3454 0 395915 147471 193240 0 3453
3455 0 395899 147456 193280 0 3454
3456 0 395880 147466 193320 0 3455
3457 0 395868 147484 193360 0 3456
3458 0 395837 147474 193400 0 3457
3459 0 395735 147485 193440 0 3458
3460 0 395638 147493 193480 0 3459
3461 0 395536 147508 193520 0 3460
3462 0 395462 147538 193560 0 3461
3463 0 395398 147582 193600 0 3462
3464 0 395337 147622 193640 0 3463
3465 0 395262 147662 193680 0 3464
3466 0 395152 147723 193720 0 3465
3467 0 395043 147794 193760 0 3466
3468 0 395029 147821 193800 0 3467
3469 0 395016 147826 193840 0 3468
3470 0 394994 147844 193880 0 3469
3471 0 394982 147846 193920 0 3470
3472 0 394966 147856 193960 0 3471
3473 5 394952 147864 194000 0 3472
3474 0 394818 147971 194040 0 3473
3475 0 394697 148085 194080 0 3474
3476 0 394573 148193 194120 0 3475
3477 0 394555 148218 194160 0 3476
3478 5 394540 148232 194200 0 3477
3479 0 394530 148251 194240 0 3478
3480 0 394315 148333 194280 0 3479
3481 0 394102 148422 194320 0 3480
3482 0 393880 148501 194360 0 3481
3483 0 393709 148616 194400 0 3482
3484 0 393541 148736 194440 0 3483
3485 0 393526 148774 194480 0 3484
3486 0 393509 148801 194520 0 3485
3487 5 393488 148826 194560 0 3486
3488 5 392259 149378 194560 0 3487
3489 0 391862 151131 194560 0 3488
3490 0 391916 151059 194600 0 3489
3491 0 391847 151099 194640 0 3490
3492 0 391735 151269 194680 0 3491
3493 5 391655 151739 194680 0 3492
3494 0 391527 152211 194720 0 3493
3495 0 391439 152439 194840 0 3494
3496 0 391399 152553 194880 0 3495
3497 0 391359 152667 194920 0 3496
3498 5 391244 152845 195000 0 3497
3499 0 391039 153047 195080 0 3498
3500 0 390983 153073 195160 0 3499
3501 0 390947 153109 195280 0 3500
3502 0 390975 153129 195400 0 3501
3503 0 390788 153230 195480 0 3502
3504 0 390691 153281 195520 0 3503
3505 0 390663 153297 195600 0 3504
3506 0 390559 153773 195680 0 3505
3507 0 390159 154093 195760 0 3506
3508 0 389899 154213 195880 0 3507
3509 0 389371 154481 195960 0 3508
3510 5 388691 154863 196040 0 3509
3511 0 388003 155083 196040 0 3510
3512 0 387603 155115 196200 0 3511
3513 0 387535 155275 196360 0 3512
3514 0 386971 155369 196520 0 3513
3515 5 385719 155557 196520 0 3514
3516 0 385767 155559 196640 0 3515
3517 0 385627 155639 196760 0 3516
3518 0 385563 155715 196880 0 3517
3519 0 385243 155831 196960 0 3518
3520 0 385099 155923 197080 0 3519
3521 5 384467 155983 197120 0 3520
3522 0 384055 156095 197240 0 3521
3523 0 383583 156217 197320 0 3522
3524 0 383135 156409 197440 0 3523
3525 0 382979 156621 197600 0 3524
3526 0 382667 156931 197680 0 3525
3527 0 382551 157127 197760 0 3526
3528 0 382463 157681 197840 0 3527
3529 5 382215 158401 197920 0 3528
3530 5 381307 158519 197840 0 3529
3531 0 381323 158519 197720 0 3530
3532 5 381322 158519 197680 0 3531
3533 0 381319 158519 197600 0 3532
3534 5 381283 158621 197480 0 3533
3535 0 381547 158857 197320 0 3534
3536 0 381811 159077 197280 0 3535
3537 0 382035 159605 197200 0 3536
3538 0 381991 159761 197120 0 3537
3539 0 381935 159923 197000 0 3538
3540 5 381811 160143 196880 0 3539
3541 0 381807 160641 196800 0 3540
3542 5 381699 161803 196760 0 3541
3543 0 380529 162707 196800 0 3542
3544 5 379715 163351 196880 0 3543
3545 0 378997 163943 196840 0 3544
3546 0 378505 164131 196800 0 3545
3547 0 378117 164367 196720 0 3546
3548 0 377895 164435 196600 0 3547
3549 0 377447 164739 196520 0 3548
3550 0 377237 164907 196280 0 3549
3551 0 377101 165259 196120 0 3550
3552 0 377070 165364 196080 0 3551
3553 0 377007 165575 196000 0 3552
3554 0 376978 165722 195920 0 3553
3555 0 376963 165795 195880 0 3554
3556 0 376973 165915 195800 0 3555
3557 5 376985 165887 195720 0 3556
3558 0 375979 166247 195680 0 3557
3559 0 375347 166487 195640 0 3558
3560 0 375073 166631 195560 0 3559
3561 0 374749 166867 195560 0 3560
3562 0 374671 166939 195400 0 3561
3563 0 374719 167027 195240 0 3562
3564 0 374611 167119 195080 0 3563
3565 0 374375 167247 194960 0 3564
3566 0 374147 167343 194840 0 3565
3567 0 374055 167479 194680 0 3566
3568 0 373913 167415 194520 0 3567
3569 0 373623 167439 194400 0 3568
3570 0 373467 167551 194240 0 3569
3571 0 373403 167643 194120 0 3570
3572 0 373227 167727 193960 0 3571
3573 0 373171 167927 193840 0 3572
3574 0 373105 168163 193720 0 3573
3575 0 372925 168279 193600 0 3574
3576 5 372671 168367 193520 0 3575
3577 5 371821 168543 193480 0 3576
3578 0 371253 168947 193480 0 3577
3579 0 370563 169183 193400 0 3578
3580 0 370151 169275 193320 0 3579
3581 0 370021 169387 193240 0 3580
3582 0 369833 169435 193120 0 3581
3583 0 369633 169611 193040 0 3582
3584 0 369527 169739 192920 0 3583
3585 0 369395 169771 192760 0 3584
3586 0 369359 169927 192600 0 3585
3587 0 369267 169979 192400 0 3586
3588 0 369075 170047 192240 0 3587
3589 0 368859 170167 192080 0 3588
3590 0 368623 170279 191880 0 3589
3591 0 368377 170427 191720 0 3590
3592 0 368233 170663 191600 0 3591
3593 0 368029 171127 191440 0 3592
3594 0 367795 171331 191240 0 3593
3595 0 367609 171419 191160 0 3594
3596 0 367563 171475 191040 0 3595
3597 0 367571 171479 191000 0 3596
3598 0 367587 171487 190920 0 3597
3599 0 367352 171607 190840 0 3598
3600 0 367235 171667 190800 0 3599
3601 0 367081 171735 190760 0 3600
3602 5 366649 171883 190640 0 3601
3603 0 366709 171871 190560 0 3602
3604 0 366613 171927 190400 0 3603
3605 0 366493 172011 190320 0 3604
3606 5 366363 172163 190200 0 3605
3607 0 367302 171918 190200 0 3606
3608 0 367502 171850 190120 0 3607
3609 0 367634 171806 190040 0 3608
3610 0 367590 171774 189720 0 3609
3611 5 367490 171814 189520 0 3610
3612 0 367234 171902 189480 0 3611
3613 0 367046 171922 189360 0 3612
3614 0 366894 171886 189200 0 3613
3615 0 366722 171794 189000 0 3614
3616 5 366630 171726 188840 0 3615
3617 0 366430 171830 188800 0 3616
3618 0 366322 171826 188720 0 3617
3619 0 366170 171846 188600 0 3618
3620 0 366166 171966 188480 0 3619
3621 0 366150 172038 188360 0 3620
3622 0 366194 172106 188200 0 3621
3623 0 366290 172178 188000 0 3622
3624 0 366426 172030 187840 0 3623
3625 0 366462 172034 187720 0 3624
3626 0 366446 172050 187520 0 3625
3627 0 366510 171946 187320 0 3626
3628 0 366606 171918 187160 0 3627
3629 0 366614 171998 187000 0 3628
3630 0 366530 172190 186840 0 3629
3631 0 366494 172322 186640 0 3630
3632 0 366218 172234 186480 0 3631
3633 0 366030 172154 186360 0 3632
3634 0 365918 172042 186200 0 3633
3635 0 365910 171922 186120 0 3634
3636 0 365798 171982 186040 0 3635
3637 0 365750 172010 185960 0 3636
3638 0 365682 171918 185800 0 3637
3639 0 365702 171926 185640 0 3638
3640 0 365746 171870 185560 0 3639
3641 0 365758 171902 185480 0 3640
3642 0 365742 171826 185320 0 3641
3643 0 365662 171738 185120 0 3642
3644 0 365498 171634 185000 0 3643
3645 0 365434 171622 184840 0 3644
3646 0 365242 171654 184720 0 3645
3647 5 365126 171762 184680 0 3646
3648 0 365018 171686 184560 0 3647
3649 0 364474 171950 184600 0 3648
3650 0 364070 172306 184560 0 3649
3651 0 363862 172422 184480 0 3650
3652 0 363730 172494 184360 0 3651
3653 0 363498 172494 184240 0 3652
3654 0 363294 172398 184080 0 3653
3655 0 362576 172521 183920 0 3654
3656 0 362478 172638 183880 0 3655
3657 5 362350 172766 183840 0 3656
3658 0 361990 172894 183760 0 3657
3659 0 361726 172926 183640 0 3658
3660 0 361685 172934 183600 0 3659
3661 0 361562 172958 183480 0 3660
3662 5 361414 173130 183360 0 3661
3663 0 361318 173370 183360 0 3662
3664 6 361322 173362 183320 0 3663
3665 0 477273 259956 80800 243 609
3666 0 476482 260635 80760 178 3665
3667 0 476026 261263 80800 60 3666
3668 0 476288 261844 80840 200 3667
3669 0 476650 262180 80880 289 3668
3670 0 476684 262180 80960 289 3669
3671 0 476838 262366 81040 288 3670
3672 0 476909 262526 81080 277 3671
3673 0 476842 262455 81120 288 3672
3674 0 477000 262559 81160 277 3673
3675 0 477194 262702 81200 310 3674
3676 0 477273 262767 81240 310 3675
3677 0 477323 262814 81280 294 3676
3678 0 477370 262895 81320 294 3677
3679 0 477389 262934 81360 294 3678
3680 0 477473 263034 81400 208 3679
3681 0 477569 263079 81440 208 3680
3682 0 477543 263083 81480 208 3681
3683 0 477553 263154 81520 208 3682
3684 0 477565 263225 81560 221 3683
3685 0 477569 263266 81600 221 3684
3686 0 477587 263273 81640 221 3685
3687 0 477802 263544 81680 280 3686
3688 0 477866 263639 81720 237 3687
3689 0 477891 263744 81760 237 3688
3690 0 477896 263823 81800 237 3689
3691 0 477954 263899 81840 226 3690
3692 0 477977 263937 81880 226 3691
3693 0 478125 264166 81920 245 3692
3694 0 478131 264258 81960 245 3693
3695 0 478186 264389 82000 245 3694
3696 5 478175 264398 82040 245 3695
3697 0 478323 264595 82280 183 3696
3698 0 478444 264727 82360 122 3697
3699 0 478565 264807 82400 202 3698
3700 0 478648 264876 82440 102 3699
3701 0 478907 264935 82520 102 3700
3702 0 478865 264952 82640 102 3701
3703 0 478756 264861 82680 102 3702
3704 0 478682 264917 82720 102 3703
3705 0 478596 264929 82800 154 3704
3706 0 478427 264957 82840 164 3705
3707 0 478427 265026 82880 164 3706
3708 0 478387 265074 82920 164 3707
3709 0 478353 265242 82960 164 3708
3710 0 478307 265249 83000 164 3709
3711 0 478279 265258 83040 217 3710
3712 0 478260 265260 83080 217 3711
3713 0 478236 265261 83120 217 3712
3714 0 478227 265365 83160 217 3713
3715 0 478237 265391 83200 217 3714
3716 0 478206 265440 83240 198 3715
3717 0 478185 265441 83280 198 3716
3718 0 478155 265488 83320 198 3717
3719 0 478157 265527 83360 198 3718
3720 0 478148 265541 83400 198 3719
3721 0 478100 265568 83440 198 3720
3722 0 478076 265677 83480 150 3721
3723 0 478033 265662 83520 150 3722
3724 0 478015 265657 83560 150 3723
3725 0 478059 265671 83600 150 3724
3726 0 478025 265736 83640 150 3725
3727 0 478002 265772 83680 128 3726
3728 0 477999 265845 83720 128 3727
3729 0 477935 265902 83760 128 3728
3730 0 477873 265943 83800 128 3729
3731 0 477827 266040 83840 139 3730
3732 0 477772 266096 83920 139 3731
3733 0 477763 266085 83960 139 3732
3734 5 477765 266112 84000 143 3733
3735 0 477754 266176 84040 143 3734
3736 0 477731 266247 84080 143 3735
3737 0 477684 266251 84120 143 3736
3738 0 477643 266293 84160 164 3737
3739 0 477531 266317 84240 164 3738
3740 0 477478 266360 84280 164 3739
3741 0 477318 266447 84320 124 3740
3742 5 477304 266469 84360 124 3741
3743 0 477335 266473 84440 124 3742
3744 0 477336 266483 84480 124 3743
3745 0 477396 266486 84560 186 3744
3746 0 477326 266607 84640 186 3745
3747 5 477284 266700 84840 201 3746
3748 0 477276 266719 84880 204 3747
3749 0 477268 266764 84960 204 3748
3750 0 477401 266954 85120 185 3749
3751 0 477415 267030 85200 107 3750
3752 0 477434 267059 85240 107 3751
3753 0 477473 267116 85280 181 3752
3754 0 477506 267080 85320 181 3753
3755 0 477690 267163 85400 181 3754
3756 0 477778 267198 85480 160 3755
3757 0 477870 267230 85560 160 3756
3758 0 478096 267243 85640 80 3757
3759 0 478355 267329 85760 120 3758
3760 0 478436 267361 85840 120 3759
3761 0 478510 267465 85880 75 3760
3762 0 478609 267547 85920 75 3761
3763 0 478644 267525 85960 163 3762
3764 5 478767 267776 86000 153 3763
3765 0 478684 267674 86200 153 3764
3766 0 478485 267744 86360 131 3765
3767 5 478238 267911 86520 107 3766
3768 0 478125 267937 86560 140 3767
3769 0 477910 268071 86600 164 3768
3770 0 477864 268087 86640 164 3769
3771 0 477772 268113 86760 164 3770
3772 0 477668 268116 86800 160 3771
3773 0 477531 268091 86880 160 3772
3774 0 477248 268160 87560 164 3773
3775 0 477120 268128 87800 137 3774
3776 0 476960 268000 88000 124 3775
3777 0 476832 267840 88200 101 3776
3778 5 476672 267744 88400 122 3777
3779 0 476448 267744 88560 51 3778
3780 0 476320 267840 88760 60 3779
3781 0 476160 268000 88920 131 3780
3782 0 476000 268128 89080 137 3781
3783 5 475840 268224 89280 104 3782
3784 0 475776 268256 89520 128 3783
3785 0 475648 268384 89760 128 3784
3786 0 475488 268512 89920 163 3785
3787 0 475232 268544 90000 140 3786
3788 0 475008 268608 90120 128 3787
3789 0 474816 268672 90280 128 3788
3790 0 474592 268704 90400 108 3789
3791 0 474464 268736 90440 124 3790
3792 0 474082 268911 90520 0 3791
3793 0 474075 268982 90560 0 3792
3794 0 474632 269172 90600 0 3793
3795 0 475189 269363 90640 0 3794
3796 5 474784 269472 90760 75 3795
3797 0 475152 269670 90920 0 3796
3798 0 475333 269919 91120 0 3797
3799 0 475360 269856 91200 96 3798
3800 0 475456 269984 91440 86 3799
3801 0 475648 270048 91600 120 3800
3802 0 475904 269920 91680 128 3801
3803 0 476000 270112 91840 139 3802
3804 0 476000 270272 92040 104 3803
3805 0 476096 270528 92120 91 3804
3806 0 476128 270784 92120 120 3805
3807 0 476064 271040 92120 120 3806
3808 0 475968 271264 92040 107 3807
3809 0 475904 271520 92000 107 3808
3810 0 475808 271776 92000 80 3809
3811 0 475712 272000 91920 102 3810
3812 5 475616 272256 91920 135 3811
3813 0 475488 272512 91920 122 3812
3814 0 475264 272672 91920 91 3813
3815 0 475040 272800 92000 107 3814
3816 0 474912 273024 92040 107 3815
3817 0 474752 273216 92000 80 3816
3818 0 474560 273408 92040 120 3817
3819 0 474368 273568 92000 90 3818
3820 0 474304 273824 91960 107 3819
3821 0 474368 274048 91840 101 3820
3822 0 474400 274208 91640 81 3821
3823 0 474368 274464 91560 102 3822
3824 0 474240 274688 91520 122 3823
3825 0 474048 274912 91520 51 3824
3826 0 473888 275104 91360 51 3825
3827 0 473664 275232 91280 60 3826
3828 0 473408 275296 91320 81 3827
3829 0 473184 275296 91440 75 3828
3830 0 472928 275328 91480 71 3829
3831 0 472704 275392 91600 96 3830
3832 0 472448 275360 91600 75 3831
3833 0 472192 275392 91560 64 3832
3834 0 471936 275424 91520 75 3833
3835 0 471744 275648 91520 75 3834
3836 0 471680 275904 91480 96 3835
3837 0 471648 276160 91440 101 3836
3838 0 471584 276352 91640 120 3837
3839 0 471584 276544 91840 60 3838
3840 0 471552 276480 92120 140 3839
3841 0 471424 276352 92360 140 3840
3842 5 471360 276320 92440 137 3841
3843 0 471552 276416 92600 81 3842
3844 0 471680 276480 92840 75 3843
3845 0 471712 276544 93080 128 3844
3846 0 471744 276576 93360 122 3845
3847 0 471840 276800 93480 75 3846
3848 0 471936 277056 93520 102 3847
3849 0 471904 277280 93680 81 3848
3850 5 471904 277408 93720 107 3849
3851 0 471872 277664 93720 120 3850
3852 0 471872 277920 93720 81 3851
3853 0 471904 278176 93800 86 3852
3854 0 472096 278368 93920 98 3853
3855 0 472320 278432 94040 81 3854
3856 0 472480 278496 94240 71 3855
3857 0 472640 278592 94440 64 3856
3858 0 472832 278624 94600 81 3857
3859 0 473088 278656 94680 90 3858
3860 0 473344 278688 94760 75 3859
3861 0 473504 278784 94960 81 3860
3862 0 473536 278816 95240 64 3861
3863 0 473536 278944 95480 60 3862
3864 0 473408 279072 95680 115 3863
3865 0 473440 279232 95920 86 3864
3866 0 473440 279392 96160 81 3865
3867 0 473536 279520 96360 75 3866
3868 0 473696 279680 96480 86 3867
3869 0 473920 279872 96480 60 3868
3870 0 474176 279936 96480 96 3869
3871 0 474432 280032 96480 176 3870
3872 0 474656 280160 96400 210 3871
3873 0 474912 280288 96440 181 3872
3874 0 475040 280512 96560 164 3873
3875 5 475008 280672 96760 98 3874
3876 0 474912 280864 96960 71 3875
3877 0 474848 281088 97080 75 3876
3878 0 474816 281248 97280 64 3877
3879 0 474784 281376 97520 86 3878
3880 0 474784 281472 97760 107 3879
3881 0 474784 281600 98000 71 3880
3882 0 474880 281760 98200 51 3881
3883 0 474912 281952 98400 60 3882
3884 0 475072 282112 98560 60 3883
3885 0 475232 282240 98720 60 3884
3886 0 475456 282336 98840 90 3885
3887 0 475680 282400 98960 91 3886
3888 0 475936 282400 98960 80 3887
3889 0 476160 282496 99080 81 3888
3890 0 476352 282624 99200 75 3889
3891 0 476608 282624 99280 60 3890
3892 0 476864 282720 99400 91 3891
3893 0 477088 282880 99480 80 3892
3894 0 477216 283072 99600 80 3893
3895 0 477440 283136 99640 71 3894
3896 0 478285 283661 99680 0 3895
3897 0 478368 283648 99800 60 3896
3898 0 478400 283744 99840 81 3897
3899 0 478496 284000 99880 51 3898
3900 0 478624 284256 99920 80 3899
3901 0 478752 284480 99960 51 3900
3902 0 478912 284672 100120 71 3901
3903 0 479008 284896 100240 75 3902
3904 0 479136 285088 100400 60 3903
3905 0 479296 285216 100560 60 3904
3906 0 479520 285312 100640 51 3905
3907 0 479744 285344 100760 75 3906
3908 0 479936 285376 100920 81 3907
3909 0 480096 285440 101120 81 3908
3910 0 480256 285568 101320 81 3909
3911 0 480480 285600 101440 51 3910
3912 0 480672 285664 101600 51 3911
3913 0 480896 285728 101720 96 3912
3914 0 481120 285856 101800 71 3913
3915 0 481312 286048 101800 81 3914
3916 0 481472 286272 101800 91 3915
3917 0 481504 286432 101600 60 3916
3918 0 481664 286656 101560 60 3917
3919 0 481792 286912 101480 75 3918
3920 0 481792 287168 101480 71 3919
3921 0 481920 287392 101400 60 3920
3922 0 482080 287584 101440 45 3921
3923 5 482144 287840 101360 32 3922
3924 0 482521 287970 101560 0 3923
3925 0 482941 287834 101800 0 3924
3926 0 483191 287810 101960 0 3925
3927 0 483349 287809 102120 0 3926
3928 0 483781 287962 102400 0 3927
3929 0 483826 288154 102600 0 3928
3930 0 483894 288258 102720 0 3929
3931 0 483922 288327 102800 0 3930
3932 0 483999 288442 102920 0 3931
3933 0 483983 288514 103040 0 3932
3934 0 483920 288532 103120 0 3933
3935 0 483897 288547 103160 0 3934
3936 0 483881 288846 103360 0 3935
3937 0 483988 289071 103520 0 3936
3938 0 484299 289314 103760 0 3937
3939 0 484589 289409 103840 0 3938
3940 0 484847 289463 103920 0 3939
3941 0 485066 289544 104000 0 3940
3942 0 485225 289706 104040 0 3941
3943 0 485501 290075 104160 0 3942
3944 0 485690 290307 104200 0 3943
3945 0 485745 290413 104280 0 3944
3946 0 485786 290539 104360 0 3945
3947 0 486011 290897 104480 0 3946
3948 0 486146 290978 104520 0 3947
3949 0 486352 291009 104600 0 3948
3950 0 486610 291074 104720 0 3949
3951 0 487164 291184 104760 0 3950
3952 0 487483 291212 104960 0 3951
3953 0 487778 291324 105080 0 3952
3954 0 487798 291354 105160 0 3953
3955 0 487926 291419 105240 0 3954
3956 0 488108 291585 105320 0 3955
3957 0 488363 291818 105360 0 3956
3958 0 488660 291975 105400 0 3957
3959 0 489070 292212 105480 0 3958
3960 0 489273 292343 105560 0 3959
3961 0 489344 292401 105640 0 3960
3962 0 489432 292517 105720 0 3961
3963 0 489418 292677 105800 0 3962
3964 0 489468 292801 105880 0 3963
3965 0 489645 293052 106000 0 3964
3966 0 489939 293318 106000 0 3965
3967 0 490202 293548 105960 0 3966
3968 0 490514 293850 106040 0 3967
3969 0 490666 293964 106120 0 3968
3970 0 490959 294022 106200 0 3969
3971 0 491245 294037 106560 0 3970
3972 0 491659 294156 106800 0 3971
3973 0 491906 294252 106880 0 3972
3974 0 492408 294306 106960 0 3973
3975 0 492571 294320 107080 0 3974
3976 0 492906 294288 107200 0 3975
3977 0 493297 294425 107240 0 3976
3978 0 493376 294184 107360 0 3977
3979 0 493535 294192 107400 0 3978
3980 0 493673 294128 107480 0 3979
3981 0 493986 294090 107560 0 3980
3982 0 494190 293988 107640 0 3981
3983 0 494416 293786 107680 0 3982
3984 0 494718 293542 107760 0 3983
3985 0 495232 293257 107800 0 3984
3986 0 495565 293064 107880 0 3985
3987 0 495749 292934 107960 0 3986
3988 0 496223 292628 108040 0 3987
3989 0 496375 292592 108120 0 3988
3990 0 496928 292151 108200 0 3989
3991 0 497222 291993 108280 0 3990
3992 0 497340 291900 108320 0 3991
3993 0 497564 291713 108400 0 3992
3994 0 497720 291579 108480 0 3993
3995 0 498109 291508 108560 0 3994
3996 0 498359 291454 108680 0 3995
3997 0 498498 291407 108760 0 3996
3998 0 498682 291411 108840 0 3997
3999 0 498773 291362 108880 0 3998
4000 0 498850 291327 108920 0 3999
4001 0 499102 291238 108920 0 4000
4002 0 499427 291230 108920 0 4001
4003 0 499633 291250 108960 0 4002
4004 0 499893 291158 109080 0 4003
4005 0 500291 291008 109160 0 4004
4006 0 500582 290852 109240 0 4005
4007 0 500978 290543 109240 0 4006
4008 0 501423 290266 109240 0 4007
4009 0 501522 290152 109320 0 4008
4010 0 501898 289999 109400 0 4009
4011 0 502016 289945 109440 0 4010
4012 0 502209 289891 109520 0 4011
4013 0 502367 289812 109600 0 4012
4014 0 502485 289768 109640 0 4013
4015 0 502656 289719 109720 0 4014
4016 0 503200 289504 109960 75 4015
4017 0 503456 289408 110040 60 4016
4018 0 503680 289312 110200 51 4017
4019 0 503936 289216 110240 75 4018
4020 0 504192 289216 110320 80 4019
4021 0 504448 289280 110400 71 4020
4022 0 504672 289376 110280 64 4021
4023 0 504928 289376 110280 60 4022
4024 0 505088 289536 110440 71 4023
4025 0 505312 289664 110520 45 4024
4026 0 505568 289728 110520 45 4025
4027 0 505600 289760 110560 64 4026
4028 0 505835 289898 110720 0 4027
4029 0 505897 289843 110880 0 4028
4030 0 506116 289946 111080 0 4029
4031 0 506272 289952 111200 80 4030
4032 0 506464 290016 111360 75 4031
4033 0 506656 290080 111520 81 4032
4034 0 506912 290080 111600 60 4033
4035 0 507168 290112 111640 75 4034
4036 0 507424 290144 111680 75 4035
4037 0 507648 290272 111760 75 4036
4038 0 507872 290304 111880 60 4037
4039 0 508128 290336 111960 80 4038
4040 0 508384 290400 112000 128 4039
4041 5 508640 290464 112080 153 4040
4042 0 508832 290560 112240 86 4041
4043 0 509056 290528 112360 139 4042
4044 0 509184 290752 112440 80 4043
4045 0 509376 290880 112600 96 4044
4046 0 509472 291040 112800 71 4045
4047 0 509632 291168 113000 80 4046
4048 0 509856 291232 113160 64 4047
4049 0 510048 291392 113280 71 4048
4050 0 510112 291552 113480 98 4049
4051 0 510240 291648 113680 75 4050
4052 0 510272 291808 113920 71 4051
4053 0 510176 291872 114160 75 4052
4054 0 510272 292000 114360 51 4053
4055 0 510336 292256 114440 90 4054
4056 0 510208 292352 114640 137 4055
4057 0 510176 292544 114800 71 4056
4058 0 510176 292800 114880 51 4057
4059 0 510144 293056 115000 71 4058
4060 0 510176 293216 115160 75 4059
4061 0 510490 293355 115320 0 4060
4062 0 510319 293824 115480 0 4061
4063 0 510289 294149 115600 0 4062
4064 0 510216 294564 115800 0 4063
4065 0 510240 294528 115840 60 4064
4066 0 510464 294624 116000 45 4065
4067 0 510624 294752 116160 60 4066
4068 0 510656 294944 116320 51 4067
4069 0 510624 295104 116520 80 4068
4070 0 510624 295328 116640 64 4069
4071 0 510784 295520 116680 60 4070
4072 0 510912 295744 116680 51 4071
4073 0 510976 296000 116600 75 4072
4074 0 511136 296192 116560 90 4073
4075 0 511328 296352 116600 40 4074
4076 0 511552 296480 116640 40 4075
4077 0 511808 296512 116680 102 4076
4078 5 511872 296512 116720 120 4077
4079 0 512032 296352 116840 60 4078
4080 0 512192 296224 117040 71 4079
4081 0 512352 296192 117240 60 4080
4082 0 512576 296224 117400 71 4081
4083 0 512800 296160 117560 60 4082
4084 0 512960 296096 117760 122 4083
4085 0 513056 296128 117920 104 4084
4086 0 513850 296048 117960 0 4085
4087 0 513895 296297 118080 0 4086
4088 0 514175 296371 118040 0 4087
4089 0 514443 296462 118120 0 4088
4090 0 514563 296579 118240 0 4089
4091 0 514654 296675 118400 0 4090
4092 0 515200 296928 118520 80 4091
4093 0 515232 296992 118520 75 4092
4094 0 515424 297184 118520 60 4093
4095 0 515616 297376 118400 51 4094
4096 0 515616 297632 118440 75 4095
4097 0 515808 297760 118600 71 4096
4098 0 515872 297952 118760 60 4097
4099 0 515904 298176 118920 51 4098
4100 0 516064 298336 119080 60 4099
4101 0 516192 298528 119200 60 4100
4102 0 516396 298540 119160 0 4101
4103 0 516441 298622 119120 0 4102
4104 0 516421 298705 119080 0 4103
4105 0 516427 298764 119040 0 4104
4106 6 516425 298861 119000 0 4105
4107 5 479762 264837 82080 175 3696
4108 0 480677 264792 82040 163 4107
4109 0 480687 264785 82000 163 4108
4110 0 480820 264793 81920 160 4109
4111 0 480818 264786 81880 160 4110
4112 0 480829 264778 81840 160 4111
4113 0 480842 264768 81800 160 4112
4114 0 480867 264753 81760 122 4113
4115 0 480872 264694 81720 122 4114
4116 0 480882 264687 81680 122 4115
4117 0 480921 264608 81640 122 4116
4118 0 480939 264591 81600 122 4117
4119 0 480974 264576 81560 71 4118
4120 5 480944 264515 81480 71 4119
4121 0 480967 264470 81440 90 4120
4122 0 480918 264487 81400 90 4121
4123 0 480875 264454 81360 90 4122
4124 0 480883 264391 81320 90 4123
4125 0 480875 264383 81280 131 4124
4126 0 480858 264381 81240 131 4125
4127 0 480867 264316 81200 131 4126
4128 0 480863 264294 81160 131 4127
4129 0 480873 264312 81120 131 4128
4130 0 480841 264321 81080 131 4129
4131 0 480815 264292 81040 175 4130
4132 0 480813 264244 81000 175 4131
4133 0 480798 264256 80960 175 4132
4134 0 480593 263647 80080 168 4133
4135 0 480716 263490 79680 0 4134
4136 0 480879 263389 79440 0 4135
4137 0 481039 263304 79240 0 4136
4138 5 481185 263292 78880 0 4137
4139 0 481218 263289 78800 0 4138
4140 0 481367 263410 78440 0 4139
4141 5 481564 263566 78120 80 4140
4142 5 481591 263529 78080 71 4141
4143 0 481741 263593 78040 71 4142
4144 0 481811 263605 78000 157 4143
4145 0 481827 263619 77960 157 4144
4146 0 481845 263595 77920 157 4145
4147 0 481963 263578 77880 157 4146
4148 0 482008 263616 77840 122 4147
4149 0 482034 263633 77800 122 4148
4150 0 482085 263644 77760 122 4149
4151 0 482216 263700 77720 120 4150
4152 0 482301 263678 77640 120 4151
4153 0 482355 263687 77560 120 4152
4154 5 482461 263717 77400 122 4153
4155 0 482432 263667 77360 122 4154
4156 0 482506 263679 77280 122 4155
4157 0 482604 263567 77200 122 4156
4158 0 482688 263590 77160 122 4157
4159 0 482746 263583 77080 122 4158
4160 0 482726 263568 77040 122 4159
4161 0 482768 263552 77000 122 4160
4162 0 482821 263538 76960 122 4161
4163 0 482934 263441 76920 140 4162
4164 0 483023 263410 76880 140 4163
4165 0 483075 263411 76840 140 4164
4166 0 483134 263381 76800 140 4165
4167 0 483201 263395 76760 131 4166
4168 0 483275 263365 76720 131 4167
4169 0 483329 263365 76680 131 4168
4170 0 483328 263373 76640 131 4169
4171 0 483404 263390 76600 90 4170
4172 0 483420 263404 76560 90 4171
4173 0 483487 263403 76520 90 4172
4174 0 483472 263394 76480 90 4173
4175 0 483627 263395 76440 139 4174
4176 5 484129 263505 76400 156 4175
4177 0 484112 263559 76360 156 4176
4178 0 484089 263589 76320 156 4177
4179 5 484711 264642 76280 139 4178
4180 0 484717 264716 76160 107 4179
4181 0 484614 264865 76000 107 4180
4182 0 484592 264910 75920 107 4181
4183 0 484345 265187 75760 122 4182
4184 0 484271 265351 75720 32 4183
4185 5 484299 265457 75680 32 4184
4186 0 484255 265439 75640 32 4185
4187 0 484225 265440 75600 32 4186
4188 0 484255 265455 75560 32 4187
4189 0 484135 265395 75520 140 4188
4190 0 484105 265382 75480 140 4189
4191 0 484068 265396 75440 140 4190
4192 0 484022 265410 75400 104 4191
4193 0 483964 265449 75360 104 4192
4194 0 483845 265485 75280 131 4193
4195 0 483732 265516 75200 131 4194
4196 0 483687 265530 75120 131 4195
4197 0 483687 265508 75080 131 4196
4198 0 483665 265500 75000 134 4197
4199 0 483680 265516 74960 134 4198
4200 0 483620 265515 74880 134 4199
4201 0 483613 265566 74800 143 4200
4202 0 483589 265597 74680 143 4201
4203 0 483532 265627 74600 143 4202
4204 0 483546 265649 74520 135 4203
4205 0 483553 265702 74440 135 4204
4206 0 483598 265663 74360 135 4205
4207 0 483583 265687 74280 135 4206
4208 0 483620 265716 74200 104 4207
4209 0 483680 265732 74120 104 4208
4210 0 483710 265799 74040 98 4209
4211 0 483726 265836 73960 98 4210
4212 0 483748 265868 73880 98 4211
4213 0 483775 265919 73800 98 4212
4214 0 483761 265934 73720 102 4213
4215 0 483778 266022 73640 102 4214
4216 0 483741 266082 73560 120 4215
4217 0 483746 266172 73480 120 4216
4218 0 483732 266240 73400 98 4217
4219 0 483688 266276 73320 98 4218
4220 0 483672 266329 73200 98 4219
4221 0 483598 266434 73160 102 4220
4222 0 483553 266470 73080 102 4221
4223 0 483516 266562 73000 102 4222
4224 0 483456 266613 72920 102 4223
4225 0 483330 266679 72840 108 4224
4226 5 483017 266888 72760 160 4225
4227 0 483032 266926 72720 160 4226
4228 0 482971 266986 72680 160 4227
4229 0 482941 267014 72640 160 4228
4230 0 482866 267016 72600 160 4229
4231 0 482799 267046 72520 131 4230
4232 0 482642 267120 72400 108 4231
4233 0 482269 267351 72360 141 4232
4234 0 482247 267359 72280 141 4233
4235 0 482187 267358 72240 141 4234
4236 0 482136 267389 72160 150 4235
4237 0 482023 267440 72080 150 4236
4238 0 481978 267486 72000 178 4237
4239 0 481829 267539 71920 178 4238
4240 0 481747 267648 71840 96 4239
4241 0 481777 267717 71760 96 4240
4242 0 481582 267815 71680 101 4241
4243 0 481530 267814 71640 101 4242
4244 0 481538 267860 71600 101 4243
4245 0 481457 267851 71560 101 4244
4246 0 481441 267911 71520 98 4245
4247 0 481315 268016 71400 98 4246
4248 0 481344 268091 71240 104 4247
4249 0 481218 268215 71080 102 4248
4250 0 481143 268271 70960 102 4249
4251 0 481136 268351 70880 96 4250
4252 0 481083 268405 70800 96 4251
4253 0 481039 268477 70680 64 4252
4254 0 480836 268540 70600 64 4253
4255 0 480725 268560 70520 128 4254
4256 0 480605 268628 70360 128 4255
4257 0 480478 268675 70280 124 4256
4258 0 480367 268703 70240 124 4257
4259 0 480336 268711 70200 124 4258
4260 0 480255 268740 70160 124 4259
4261 0 480098 268792 70120 102 4260
4262 0 480045 268785 70080 102 4261
4263 0 480023 268770 70040 102 4262
4264 0 479986 268785 70000 102 4263
4265 0 479950 268785 69960 102 4264
4266 0 479882 268800 69920 115 4265
4267 0 479791 268784 69880 108 4266
4268 0 479619 268808 69760 108 4267
4269 0 479619 268829 69720 101 4268
4270 0 479567 268823 69680 101 4269
4271 0 479546 268875 69640 101 4270
4272 0 479530 268867 69600 101 4271
4273 5 479459 268860 69560 101 4272
4274 0 479390 268851 69520 122 4273
4275 0 479299 268904 69480 160 4274
4276 0 479389 268912 69440 122 4275
4277 0 479502 268960 69400 104 4276
4278 0 479494 268942 69360 104 4277
4279 0 479501 268896 69320 104 4278
4280 0 479485 268860 69280 104 4279
4281 0 479425 268875 69200 160 4280
4282 0 479373 268824 69160 160 4281
4283 0 479366 268852 69120 160 4282
4284 0 479335 268854 69080 160 4283
4285 0 479353 268886 69040 122 4284
4286 0 479291 268889 69000 122 4285
4287 0 479261 268890 68960 122 4286
4288 0 479226 268926 68920 122 4287
4289 0 479195 268926 68880 122 4288
4290 0 479193 269010 68840 91 4289
4291 0 479179 269018 68800 91 4290
4292 0 479119 269039 68720 91 4291
4293 0 479046 269105 68640 91 4292
4294 0 479038 269105 68600 122 4293
4295 0 478948 269114 68520 122 4294
4296 0 478813 269174 68440 86 4295
4297 0 478717 269182 68400 86 4296
4298 0 478508 269189 68360 80 4297
4299 0 478448 269219 68320 80 4298
4300 0 478321 269227 68280 81 4299
4301 0 478157 269322 68240 81 4300
4302 0 478120 269351 68200 81 4301
4303 0 478008 269367 68160 102 4302
4304 0 477969 269421 68120 102 4303
4305 0 477866 269457 68080 75 4304
4306 0 477777 269493 68040 75 4305
4307 0 477657 269562 68000 75 4306
4308 0 477552 269601 67960 86 4307
4309 0 477522 269651 67920 86 4308
4310 0 477448 269659 67880 86 4309
4311 0 477366 269695 67840 75 4310
4312 0 477293 269674 67800 75 4311
4313 0 477238 269704 67760 75 4312
4314 0 477124 269760 67720 107 4313
4315 0 477027 269730 67680 107 4314
4316 0 477012 269734 67640 107 4315
4317 0 477014 269765 67600 107 4316
4318 0 476955 269743 67560 107 4317
4319 0 476978 269708 67520 115 4318
4320 0 476956 269694 67480 115 4319
4321 0 476953 269681 67440 115 4320
4322 0 476906 269631 67400 115 4321
4323 0 476870 269613 67360 115 4322
4324 0 476833 269628 67320 115 4323
4325 0 476794 269616 67280 86 4324
4326 0 476720 269592 67240 86 4325
4327 0 476614 269531 67200 60 4326
4328 0 476526 269507 67160 60 4327
4329 0 476462 269514 67120 60 4328
4330 5 476415 269527 67080 75 4329
4331 0 476357 269492 67040 75 4330
4332 0 476259 269431 67000 75 4331
4333 0 476190 269374 66960 51 4332
4334 0 476053 269292 66920 51 4333
4335 0 475980 269266 66880 51 4334
4336 0 475480 269200 66840 102 4335
4337 0 475405 269260 66800 136 4336
4338 0 475384 269282 66760 136 4337
4339 0 475327 269247 66720 136 4338
4340 0 475289 269247 66680 136 4339
4341 0 475230 269262 66640 136 4340
4342 0 475108 269159 66600 91 4341
4343 0 475005 269120 66560 80 4342
4344 0 474937 269084 66520 80 4343
4345 0 474818 269091 66480 80 4344
4346 0 474677 269037 66440 91 4345
4347 0 474655 269051 66400 91 4346
4348 0 474639 269053 66360 91 4347
4349 0 474617 269052 66320 91 4348
4350 0 474595 269038 66280 91 4349
4351 0 474550 269060 66240 81 4350
4352 0 474503 269083 66200 81 4351
4353 0 474385 269045 66120 81 4352
4354 0 474317 269042 66080 96 4353
4355 0 474235 269038 66040 96 4354
4356 0 474228 269045 66000 96 4355
4357 0 474212 269046 65960 96 4356
4358 0 474145 269031 65920 90 4357
4359 0 474100 269045 65880 90 4358
4360 0 474079 269044 65840 90 4359
4361 0 474002 269073 65800 90 4360
4362 0 473951 269098 65760 64 4361
4363 0 473906 269097 65720 64 4362
4364 0 473876 269090 65680 64 4363
4365 0 473809 269058 65640 64 4364
4366 0 473750 269015 65600 64 4365
4367 0 473741 269000 65560 128 4366
4368 0 473742 268842 65520 128 4367
4369 0 473712 268790 65480 128 4368
4370 0 473736 268708 65440 128 4369
4371 0 473653 268708 65400 122 4370
4372 0 473660 268701 65360 122 4371
4373 0 473599 268633 65320 166 4372
4374 0 473585 268596 65280 166 4373
4375 0 473548 268624 65240 166 4374
4376 0 473517 268598 65200 166 4375
4377 0 473435 268574 65160 166 4376
4378 0 473345 268500 65120 166 4377
4379 0 473361 268522 65080 166 4378
4380 0 473294 268387 65040 166 4379
4381 0 473294 268364 65000 120 4380
4382 0 473217 268319 64960 120 4381
4383 0 473239 268365 64920 120 4382
4384 0 473226 268305 64880 120 4383
4385 0 473256 268230 64840 120 4384
4386 0 473271 268170 64800 120 4385
4387 0 473256 268124 64760 104 4386
4388 0 473174 268109 64720 104 4387
4389 0 473089 268174 64680 104 4388
4390 0 473128 268143 64640 104 4389
4391 0 473211 268145 64600 104 4390
4392 0 473111 268103 64560 104 4391
4393 0 473110 268175 64520 104 4392
4394 0 473155 268204 64480 104 4393
4395 0 473159 268162 64440 120 4394
4396 0 473100 268175 64400 120 4395
4397 0 473096 268169 64360 120 4396
4398 0 473070 268179 64320 120 4397
4399 0 473034 268146 64280 120 4398
4400 0 473036 268178 64240 120 4399
4401 0 472962 268139 64200 98 4400
4402 0 472772 268196 64120 75 4401
4403 0 472714 268198 64080 75 4402
4404 0 472661 268151 64040 75 4403
4405 0 472570 268118 64000 81 4404
4406 0 472441 268091 63960 81 4405
4407 0 472382 268090 63920 81 4406
4408 0 471816 267614 63880 80 4407
4409 0 471736 267512 63840 107 4408
4410 0 471638 267448 63800 107 4409
4411 0 471556 267410 63760 107 4410
4412 0 471437 267305 63720 139 4411
4413 0 471341 267330 63680 139 4412
4414 0 471231 267252 63640 120 4413
4415 0 471053 267215 63520 128 4414
4416 0 470986 267245 63480 128 4415
4417 0 470883 267192 63400 128 4416
4418 0 470844 267191 63360 107 4417
4419 0 470828 267199 63320 107 4418
4420 0 470714 267058 63240 107 4419
4421 0 470663 267081 63200 107 4420
4422 0 470619 267005 63160 107 4421
4423 0 470558 267014 63120 107 4422
4424 0 470409 266967 63080 80 4423
4425 0 470387 267006 63040 80 4424
4426 0 470193 266856 63000 91 4425
4427 0 470112 266766 62960 91 4426
4428 0 469827 266580 62880 0 4427
4429 0 469783 266528 62840 0 4428
4430 0 469689 266469 62800 0 4429
4431 5 469618 266452 62760 0 4430
4432 0 469535 266409 62720 0 4431
4433 0 469542 266387 62680 0 4432
4434 0 469576 266389 62560 0 4433
4435 0 469252 266258 62520 0 4434
4436 5 468622 266176 62480 0 4435
4437 5 468220 265768 62440 80 4436
4438 0 468032 265696 62400 150 4437
4439 0 467984 265658 62360 150 4438
4440 0 467937 265660 62320 150 4439
4441 0 467774 265708 62280 136 4440
4442 0 467744 265689 62240 136 4441
4443 0 467500 265662 62200 101 4442
4444 0 467332 265618 62160 124 4443
4445 0 467186 265617 62120 124 4444
4446 0 466940 265637 62080 81 4445
4447 0 466827 265660 62040 51 4446
4448 5 466094 265639 62000 40 4447
4449 0 465589 265552 62080 163 4448
4450 0 465281 265561 62120 0 4449
4451 0 464825 265667 62160 101 4450
4452 0 463915 265346 62160 91 4451
4453 0 463577 265193 62120 60 4452
4454 0 463245 265102 62080 86 4453
4455 0 462840 265144 62000 107 4454
4456 0 462565 265234 61920 80 4455
4457 0 462352 265292 61840 80 4456
4458 0 462175 265319 61760 75 4457
4459 0 461958 265350 61720 96 4458
4460 0 461756 265351 61680 40 4459
4461 0 461194 265355 61640 80 4460
4462 0 460765 265359 61600 80 4461
4463 0 460537 265414 61560 80 4462
4464 0 460413 265390 61520 80 4463
4465 0 460231 265389 61480 75 4464
4466 0 459070 265285 61440 136 4465
4467 0 458699 265232 61480 124 4466
4468 0 458128 265081 61520 51 4467
4469 0 457467 264936 61520 75 4468
4470 0 457266 264911 61560 32 4469
4471 0 456358 264963 61600 107 4470
4472 0 456171 264940 61800 107 4471
4473 5 456062 264882 61760 137 4472
4474 0 455618 264651 61600 148 4473
4475 5 455410 264605 61600 0 4474
4476 5 455171 264648 61600 0 4475
4477 0 455097 264588 61600 0 4476
4478 0 455048 264599 61520 0 4477
4479 0 455003 264623 61480 0 4478
4480 0 455008 264645 61440 0 4479
4481 0 454957 264656 61400 0 4480
4482 0 454892 264588 61360 0 4481
4483 0 454862 264617 61320 0 4482
4484 0 454849 264616 61280 0 4483
4485 0 454824 264602 61240 0 4484
4486 0 454808 264645 61200 0 4485
4487 0 454803 264657 61160 0 4486
4488 0 454819 264739 61120 0 4487
4489 6 454819 264816 61080 0 4488
4490 0 483103 263915 77480 71 4154
4491 0 483337 264456 77520 107 4490
4492 0 483189 264934 77560 128 4491
4493 0 483065 265227 77640 122 4492
4494 0 482939 265604 77680 107 4493
4495 5 482796 265903 77720 80 4494
4496 0 482618 266086 77800 124 4495
4497 0 482517 266253 77880 140 4496
4498 0 482422 266355 77960 140 4497
4499 0 482406 266409 78000 75 4498
4500 0 482342 266496 78040 75 4499
4501 0 482245 266558 78080 80 4500
4502 0 482033 266694 78200 80 4501
4503 0 481969 266668 78280 122 4502
4504 0 481960 266682 78320 122 4503
4505 0 481851 266760 78360 122 4504
4506 0 481777 266791 78400 102 4505
4507 0 481740 266819 78440 102 4506
4508 0 481639 266886 78480 102 4507
4509 0 481621 266951 78520 120 4508
4510 0 481553 266959 78560 120 4509
4511 0 481534 267005 78600 120 4510
4512 0 481533 267007 78640 120 4511
4513 0 481453 267004 78680 120 4512
4514 0 481431 266979 78720 120 4513
4515 0 481307 267029 78760 107 4514
4516 0 481225 267116 78800 107 4515
4517 0 481151 267090 78840 128 4516
4518 0 481135 267137 78880 128 4517
4519 0 481120 267150 78920 128 4518
4520 0 481068 267195 78960 128 4519
4521 0 481044 267233 79000 128 4520
4522 0 480926 267270 79040 107 4521
4523 0 480814 267335 79120 107 4522
4524 0 480673 267367 79160 120 4523
4525 0 480561 267486 79280 140 4524
4526 0 480508 267515 79360 140 4525
4527 0 480365 267621 79440 128 4526
4528 0 480343 267605 79520 128 4527
4529 0 480299 267695 79560 128 4528
4530 0 480261 267875 79600 136 4529
4531 0 480149 268830 79560 163 4530
4532 0 480149 268880 79520 163 4531
4533 0 480158 268986 79480 186 4532
4534 0 480126 268957 79440 186 4533
4535 0 480097 268987 79400 186 4534
4536 0 480120 269023 79360 186 4535
4537 0 480120 269218 79320 102 4536
4538 0 480113 269479 79280 32 4537
4539 0 480083 269545 79240 32 4538
4540 0 480098 269576 79200 32 4539
4541 0 480128 269630 79160 32 4540
4542 0 480104 269673 79120 75 4541
4543 0 480120 269772 79080 75 4542
4544 0 480143 269839 79040 75 4543
4545 0 480150 269904 79000 81 4544
4546 0 480150 269942 78960 81 4545
4547 0 480127 269949 78920 81 4546
4548 0 480120 270017 78880 81 4547
4549 0 480129 270136 78840 102 4548
4550 0 480129 270235 78760 102 4549
4551 0 480146 270241 78720 102 4550
4552 0 480164 270269 78680 120 4551
4553 0 480147 270334 78640 120 4552
4554 0 480146 270362 78600 120 4553
4555 0 480122 270392 78560 120 4554
4556 0 479959 270493 78520 120 4555
4557 0 479919 270577 78480 120 4556
4558 0 479812 270694 78440 128 4557
4559 5 479750 270778 78400 128 4558
4560 0 479718 270804 78360 128 4559
4561 0 479581 270890 78320 86 4560
4562 0 479467 270966 78280 86 4561
4563 0 479386 271267 78200 40 4562
4564 0 479415 271331 78160 80 4563
4565 0 479501 271429 78120 80 4564
4566 0 479506 271485 78080 80 4565
4567 0 479700 271659 78000 51 4566
4568 0 479690 271656 77960 51 4567
4569 0 479663 271722 77920 0 4568
4570 0 479653 271770 77880 0 4569
4571 0 479594 271795 77840 0 4570
4572 0 479511 271861 77800 0 4571
4573 5 479517 271850 77760 0 4572
4574 0 479585 271835 77720 0 4573
4575 0 479657 271939 77680 0 4574
4576 0 479685 271983 77640 0 4575
4577 0 479700 272010 77520 0 4576
4578 0 479698 272020 77440 0 4577
4579 0 479662 272055 77320 0 4578
4580 0 479651 272031 77240 115 4579
4581 0 479699 272070 77200 115 4580
4582 0 479796 272103 77120 115 4581
4583 0 479792 272077 77040 115 4582
4584 0 479787 272059 76920 115 4583
4585 5 479698 271992 76760 135 4584
4586 0 479676 271975 76720 141 4585
4587 5 479897 272047 76680 107 4586
4588 0 479509 271936 76640 137 4587
4589 0 479266 271960 76600 137 4588
4590 0 479226 271980 76520 137 4589
4591 0 479086 271926 76320 96 4590
4592 0 478918 271880 76120 81 4591
4593 0 478706 271850 76000 75 4592
4594 0 478605 271845 75960 75 4593
4595 0 478455 271784 75880 81 4594
4596 0 478420 271765 75840 81 4595
4597 0 478253 271714 75760 71 4596
4598 0 478121 271655 75680 90 4597
4599 0 477780 271546 75600 101 4598
4600 0 477661 271495 75520 101 4599
4601 0 477469 271404 75440 131 4600
4602 0 477369 271332 75320 135 4601
4603 0 477013 271173 75200 101 4602
4604 0 476575 271154 75120 32 4603
4605 0 476187 271137 75040 122 4604
4606 0 476213 271129 75000 122 4605
4607 0 476192 271139 74960 122 4606
4608 0 476024 271106 74840 150 4607
4609 0 475829 271058 74800 120 4608
4610 0 475607 271018 74680 122 4609
4611 0 475278 270882 74480 148 4610
4612 0 475199 270858 74440 107 4611
4613 0 475000 270815 74400 107 4612
4614 0 474874 270754 74320 157 4613
4615 0 474806 270662 74240 157 4614
4616 0 474792 270667 74160 157 4615
4617 0 474743 270593 74080 124 4616
4618 5 474708 270566 74040 124 4617
4619 0 474673 270538 74000 124 4618
4620 0 474597 270498 73920 120 4619
4621 0 474555 270456 73880 120 4620
4622 0 474509 270458 73840 120 4621
4623 0 474422 270377 73760 150 4622
4624 0 474325 270269 73640 150 4623
4625 5 474315 270220 73520 122 4624
4626 0 474242 270144 73440 122 4625
4627 0 474186 270054 73400 120 4626
4628 0 474160 270032 73320 120 4627
4629 0 474098 269953 73240 120 4628
4630 0 474029 269901 73160 81 4629
4631 0 473905 269845 73040 81 4630
4632 0 473740 269726 72960 71 4631
4633 0 473702 269677 72840 96 4632
4634 0 473670 269646 72760 96 4633
4635 0 473607 269629 72680 96 4634
4636 0 473471 269572 72560 75 4635
4637 0 473406 269543 72520 75 4636
4638 0 473426 269552 72480 75 4637
4639 0 473344 269516 72360 96 4638
4640 0 473198 269478 72240 98 4639
4641 0 473131 269454 72160 98 4640
4642 5 473106 269474 72120 98 4641
4643 0 473085 269499 72080 98 4642
4644 0 473008 269465 72000 107 4643
4645 0 472909 269501 71840 107 4644
4646 0 472872 269517 71800 86 4645
4647 0 472801 269548 71760 86 4646
4648 0 472737 269566 71680 86 4647
4649 0 472639 269599 71600 81 4648
4650 0 472542 269612 71560 81 4649
4651 0 472406 269639 71520 122 4650
4652 0 472323 269642 71480 122 4651
4653 0 472153 269629 71400 176 4652
4654 0 472096 269626 71360 176 4653
4655 0 471846 269583 71240 154 4654
4656 0 471714 269580 71120 156 4655
4657 0 471560 269525 71000 156 4656
4658 5 471482 269506 70920 136 4657
4659 0 470946 269373 70920 102 4658
4660 0 470309 269567 70920 75 4659
4661 0 468563 269518 70920 102 4660
4662 0 467842 269622 71000 101 4661
4663 0 467751 269634 71080 101 4662
4664 0 467429 269587 71160 104 4663
4665 0 467271 269514 71280 120 4664
4666 0 467181 269478 71400 101 4665
4667 0 466871 269405 71480 96 4666
4668 0 466630 269363 71560 75 4667
4669 0 466526 269326 71640 96 4668
4670 0 466296 269277 71720 120 4669
4671 0 466168 269229 71800 120 4670
4672 0 466055 269185 71880 120 4671
4673 0 465951 269114 71960 120 4672
4674 0 465702 268980 72000 102 4673
4675 5 464781 268406 72040 115 4674
4676 0 463705 268428 72080 96 4675
4677 0 463380 268449 72120 86 4676
4678 0 462986 268435 72160 75 4677
4679 0 462810 268422 72240 75 4678
4680 0 462434 268325 72280 71 4679
4681 0 462264 268234 72400 71 4680
4682 0 462076 268211 72440 71 4681
4683 0 461899 268168 72480 51 4682
4684 0 461560 267818 72520 102 4683
4685 0 461354 267653 72440 115 4684
4686 0 461221 267531 72400 64 4685
4687 0 461282 267555 72360 115 4686
4688 5 461234 267537 72280 64 4687
4689 0 461792 267294 72240 0 4688
4690 0 462052 267210 72160 0 4689
4691 0 462125 267224 72120 0 4690
4692 5 462342 267028 72080 0 4691
4693 0 462282 266882 72080 0 4692
4694 0 462300 266918 72040 0 4693
4695 0 462301 266906 72000 0 4694
4696 0 462307 266901 71960 0 4695
4697 0 462330 266883 71920 0 4696
4698 0 462367 266888 71880 0 4697
4699 0 462385 266881 71840 0 4698
4700 0 462415 266884 71800 0 4699
4701 0 462397 266888 71760 0 4700
4702 0 462409 266815 71720 0 4701
4703 0 462471 266792 71640 0 4702
4704 0 462489 266762 71600 0 4703
4705 0 462537 266700 71520 0 4704
4706 0 462378 266581 71400 0 4705
4707 0 462203 266548 71320 0 4706
4708 0 461809 266428 71280 0 4707
4709 0 461736 266422 71240 0 4708
4710 0 461700 266405 71200 0 4709
4711 0 461554 266302 71160 0 4710
4712 0 461512 266259 71120 0 4711
4713 0 461463 266246 71080 0 4712
4714 0 461347 266205 71040 0 4713
4715 0 461360 266192 71000 0 4714
4716 0 461281 266174 70960 0 4715
4717 0 461087 265980 70920 0 4716
4718 0 460899 265828 70960 0 4717
4719 0 460766 265798 71000 0 4718
4720 0 460765 265787 71040 0 4719
4721 0 460736 265755 71080 0 4720
4722 0 460360 265404 71120 0 4721
4723 0 460317 265361 71080 0 4722
4724 0 460292 265326 71040 0 4723
4725 0 460202 265234 71000 0 4724
4726 5 460014 265096 70920 0 4725
4727 0 459940 265174 71040 0 4726
4728 0 459905 265167 71080 0 4727
4729 0 459881 265143 71120 0 4728
4730 0 459796 265114 71160 0 4729
4731 0 459674 265082 71240 0 4730
4732 0 459657 265058 71280 0 4731
4733 0 459572 265058 71320 0 4732
4734 0 459287 264962 71400 0 4733
4735 0 459087 264864 71440 0 4734
4736 0 458687 264864 71440 0 4735
4737 0 458485 264818 71480 0 4736
4738 0 458481 264815 71520 0 4737
4739 0 458159 264773 71600 0 4738
4740 0 457934 264750 71640 0 4739
4741 0 457699 264773 71680 0 4740
4742 0 457377 264851 71720 0 4741
4743 0 456969 264910 71760 0 4742
4744 0 456229 264685 71760 0 4743
4745 0 456170 264672 71800 0 4744
4746 0 456146 264686 71840 0 4745
4747 0 455679 264682 71880 0 4746
4748 0 455563 264652 71920 0 4747
4749 0 455268 264622 71960 0 4748
4750 0 455157 264611 72000 0 4749
4751 0 454830 264602 72040 0 4750
4752 0 454678 264567 72080 0 4751
4753 0 454533 264590 72040 0 4752
4754 0 454484 264611 72000 0 4753
4755 0 454147 264700 71960 0 4754
4756 0 453490 264961 71920 0 4755
4757 5 452769 264946 71840 0 4756
4758 5 452435 264837 71760 0 4757
4759 0 451616 264800 71760 0 4758
4760 0 451143 264901 71720 0 4759
4761 5 450976 264962 71640 0 4760
4762 0 450557 265114 71640 0 4761
4763 0 450448 265199 71680 0 4762
4764 0 449647 265291 71720 0 4763
4765 0 449393 265283 71640 0 4764
4766 0 449321 265297 71600 0 4765
4767 0 449288 265303 71560 0 4766
4768 0 449150 265265 71520 0 4767
4769 0 449052 265278 71480 0 4768
4770 0 449040 265271 71440 0 4769
4771 0 448980 265302 71320 0 4770
4772 0 448919 265339 71240 0 4771
4773 0 448786 265278 71160 0 4772
4774 0 448786 265247 71120 0 4773
4775 0 448762 265193 71080 0 4774
4776 0 448748 265188 71040 0 4775
4777 0 448694 265139 70960 0 4776
4778 0 448688 265091 70880 0 4777
4779 0 448635 265029 70800 0 4778
4780 0 448520 264944 70720 0 4779
4781 0 448435 264909 70680 0 4780
4782 0 448283 264817 70600 0 4781
4783 0 448245 264739 70560 0 4782
4784 5 447670 264435 70520 0 4783
4785 0 447664 264453 70360 0 4784
4786 0 447469 264436 70280 0 4785
4787 0 447367 264449 70200 0 4786
4788 0 447342 264441 70160 0 4787
4789 0 447179 264455 70080 0 4788
4790 0 446924 264496 70000 0 4789
4791 0 446822 264484 69960 0 4790
4792 0 446719 264484 69920 0 4791
4793 0 446627 264507 69880 0 4792
4794 0 446481 264510 69840 0 4793
4795 0 446269 264513 69760 0 4794
4796 0 446221 264489 69560 0 4795
4797 0 446179 264435 69440 0 4796
4798 0 446118 264386 69360 0 4797
4799 0 446094 264374 69320 0 4798
4800 0 446038 264332 69280 0 4799
4801 0 445985 264334 69200 0 4800
4802 0 445961 264319 69160 0 4801
4803 0 445943 264296 69120 0 4802
4804 0 445876 264255 69080 0 4803
4805 0 445633 264034 69040 0 4804
4806 0 445276 263961 69040 0 4805
4807 0 445171 263927 69000 0 4806
4808 0 445106 263926 68960 0 4807
4809 0 445075 263907 68920 0 4808
4810 0 444997 263919 68880 0 4809
4811 0 444954 263922 68840 0 4810
4812 6 444808 263855 68800 0 4811
4813 0 479029 268211 85960 81 3764
4814 0 479098 268259 85920 81 4813
4815 0 479108 268240 85880 81 4814
4816 0 479167 268344 85840 75 4815
4817 0 479726 268548 85800 107 4816
4818 0 479792 268575 85760 107 4817
4819 0 479957 268653 85720 120 4818
4820 0 480032 268700 85680 120 4819
4821 0 480225 268820 85640 120 4820
4822 0 480298 268957 85600 122 4821
4823 0 480391 269421 85560 104 4822
4824 5 480459 269561 85520 60 4823
4825 0 480571 269492 85480 64 4824
4826 0 480554 269413 85440 104 4825
4827 0 480557 269438 85400 60 4826
4828 0 480539 269473 85360 60 4827
4829 0 480555 269463 85320 60 4828
4830 0 480598 269418 85280 64 4829
4831 0 480598 269412 85240 60 4830
4832 0 480757 269402 85200 64 4831
4833 0 480757 269394 85160 64 4832
4834 0 480752 269393 85120 64 4833
4835 0 480753 269414 85080 64 4834
4836 0 480788 269401 85040 64 4835
4837 0 480792 269412 85000 64 4836
4838 0 480824 269416 84920 98 4837
4839 0 480847 269459 84840 98 4838
4840 0 480911 269492 84680 98 4839
4841 0 480990 269562 84600 60 4840
4842 0 481162 269635 84520 102 4841
4843 0 481228 269714 84440 102 4842
4844 0 481247 269788 84400 102 4843
4845 0 481491 269858 84360 102 4844
4846 5 481611 269911 84320 40 4845
4847 0 481646 269944 84280 40 4846
4848 0 481697 269973 84240 40 4847
4849 0 481747 270001 84200 40 4848
4850 0 481785 270056 84160 75 4849
4851 0 481801 270120 84120 75 4850
4852 0 481847 270144 84080 75 4851
4853 0 481857 270178 84040 75 4852
4854 0 481847 270218 84000 75 4853
4855 0 481873 270265 83960 60 4854
4856 0 481915 270303 83920 60 4855
4857 0 481926 270328 83880 60 4856
4858 0 481926 270379 83840 60 4857
4859 0 481840 270609 83800 80 4858
4860 0 481914 270539 83760 80 4859
4861 0 481835 270749 83720 51 4860
4862 0 481809 270878 83680 51 4861
4863 0 481864 270926 83640 51 4862
4864 0 481886 270956 83560 51 4863
4865 0 481908 270952 83520 104 4864
4866 0 481978 271022 83440 104 4865
4867 5 482028 271028 83400 104 4866
4868 0 482092 271026 83360 104 4867
4869 0 482138 271051 83320 104 4868
4870 0 482181 271080 83280 75 4869
4871 0 482222 271117 83240 75 4870
4872 0 482299 271240 83200 102 4871
4873 0 482365 271479 83160 102 4872
4874 5 482660 271573 83120 51 4873
4875 0 482781 271641 83080 51 4874
4876 0 482914 271640 83040 40 4875
4877 0 483065 271627 83000 40 4876
4878 0 483260 271564 82960 71 4877
4879 0 483305 271557 82920 122 4878
4880 0 483422 271532 82880 122 4879
4881 0 483506 271520 82840 122 4880
4882 0 483521 271514 82800 122 4881
4883 0 483513 271526 82760 122 4882
4884 0 484090 271574 82760 81 4883
4885 0 484143 271579 82720 81 4884
4886 0 484223 271599 82680 81 4885
4887 0 484262 271615 82640 81 4886
4888 0 484388 271628 82600 81 4887
4889 0 484530 271664 82560 81 4888
4890 0 484575 271688 82520 81 4889
4891 0 484604 271696 82480 81 4890
4892 0 484752 271723 82440 81 4891
4893 0 484800 271724 82400 90 4892
4894 0 484892 271740 82360 90 4893
4895 0 484972 271756 82320 90 4894
4896 0 484988 271780 82280 108 4895
4897 0 485053 271780 82240 108 4896
4898 0 485070 271776 82200 108 4897
4899 0 485149 271791 82160 108 4898
4900 0 485170 271777 82120 107 4899
4901 0 485336 271787 82080 107 4900
4902 5 485348 271781 82040 107 4901
4903 0 485384 271777 82000 107 4902
4904 0 485677 271786 81960 75 4903
4905 0 485958 271799 81920 75 4904
4906 0 486215 271769 81880 80 4905
4907 0 486392 271720 81840 80 4906
4908 0 486519 271681 81800 91 4907
4909 0 486713 271617 81760 86 4908
4910 0 486829 271623 81720 86 4909
4911 0 486886 271613 81680 86 4910
4912 0 486935 271585 81640 86 4911
4913 0 487045 271578 81600 64 4912
4914 0 487069 271568 81560 64 4913
4915 0 487334 271645 81560 51 4914
4916 0 487499 271738 81520 45 4915
4917 0 487631 271726 81480 101 4916
4918 0 487649 271721 81440 101 4917
4919 0 487708 271719 81400 101 4918
4920 0 487772 271739 81360 101 4919
4921 0 487865 271795 81320 107 4920
4922 0 487945 271849 81240 107 4921
4923 0 488121 271896 81120 81 4922
4924 0 488182 271899 81080 81 4923
4925 0 488210 271904 81040 81 4924
4926 0 488228 271926 81000 81 4925
4927 0 488282 271936 80960 124 4926
4928 0 488324 271988 80920 124 4927
4929 0 488373 271971 80880 124 4928
4930 0 488362 272004 80840 124 4929
4931 0 488398 272036 80800 124 4930
4932 0 488423 272041 80760 107 4931
4933 0 488386 272052 80720 107 4932
4934 0 488386 272057 80680 107 4933
4935 0 488428 272046 80640 107 4934
4936 0 488436 272038 80600 107 4935
4937 0 488455 272084 80560 107 4936
4938 0 488486 272076 80520 139 4937
4939 5 488490 272080 80480 139 4938
4940 0 488512 272077 80440 139 4939
4941 0 488537 272072 80400 139 4940
4942 0 488588 272070 80360 139 4941
4943 0 488603 272070 80320 139 4942
4944 0 488647 272060 80200 108 4943
4945 0 488512 272097 80080 108 4944
4946 0 488592 272091 79960 102 4945
4947 0 488639 272062 79800 108 4946
4948 0 488607 272080 79760 108 4947
4949 0 488686 272072 79640 108 4948
4950 5 488683 272093 79600 104 4949
4951 0 488691 272124 79520 104 4950
4952 0 488694 272163 79480 104 4951
4953 0 488687 272189 79440 104 4952
4954 0 488673 272217 79400 104 4953
4955 0 488651 272254 79360 90 4954
4956 0 488590 272363 79280 90 4955
4957 0 488589 272396 79240 90 4956
4958 0 488568 272405 79200 90 4957
4959 0 488578 272423 79160 98 4958
4960 0 488550 272457 79120 98 4959
4961 0 488544 272450 79080 98 4960
4962 0 488545 272462 79040 98 4961
4963 0 488526 272527 79000 98 4962
4964 0 488510 272558 78960 75 4963
4965 0 488483 272579 78920 75 4964
4966 0 488467 272593 78880 75 4965
4967 0 488472 272629 78840 75 4966
4968 0 488469 272642 78800 75 4967
4969 0 488469 272680 78760 60 4968
4970 0 488474 272691 78720 60 4969
4971 0 488466 272702 78680 60 4970
4972 0 488418 272734 78600 60 4971
4973 0 488394 272767 78560 60 4972
4974 0 488387 272799 78520 60 4973
4975 0 488368 272802 78480 60 4974
4976 0 488348 272820 78440 60 4975
4977 0 488336 272818 78400 60 4976
4978 0 488291 272834 78360 60 4977
4979 0 488292 272866 78320 60 4978
4980 0 488304 272887 78280 60 4979
4981 0 488209 272931 78200 0 4980
4982 0 488186 272941 78160 0 4981
4983 0 488163 272962 78120 0 4982
4984 0 488102 272974 78080 0 4983
4985 0 488065 272976 78040 0 4984
4986 0 488027 272980 78000 0 4985
4987 0 487988 272977 77960 0 4986
4988 0 487983 272975 77920 0 4987
4989 0 487968 272993 77880 0 4988
4990 0 487909 272971 77840 0 4989
4991 0 487880 272963 77800 0 4990
4992 0 487800 272990 77760 0 4991
4993 0 487704 273021 77720 0 4992
4994 0 487633 273069 77640 0 4993
4995 0 487592 273075 77600 0 4994
4996 0 487564 273017 77560 0 4995
4997 0 487486 272999 77520 0 4996
4998 0 487438 272989 77480 0 4997
4999 0 487355 272960 77440 0 4998
5000 0 487248 272928 77400 0 4999
5001 0 487188 272896 77360 0 5000
5002 0 487160 272787 77320 0 5001
5003 0 487171 272764 77280 0 5002
5004 0 487148 272782 77240 0 5003
5005 0 487146 272768 77200 0 5004
5006 0 487152 272772 77160 0 5005
5007 0 487098 272764 77120 0 5006
5008 0 487121 272754 77080 0 5007
5009 0 487114 272734 77040 0 5008
5010 0 487052 272717 77000 0 5009
5011 0 487045 272690 76960 0 5010
5012 0 487051 272674 76920 0 5011
5013 0 487064 272659 76880 0 5012
5014 0 487075 272644 76840 0 5013
5015 0 487073 272628 76800 0 5014
5016 0 486960 272649 76760 0 5015
5017 0 486980 272617 76720 0 5016
5018 0 486945 272587 76680 0 5017
5019 0 486955 272568 76640 0 5018
5020 0 487013 272428 76520 0 5019
5021 0 487095 272405 76480 0 5020
5022 0 487189 272408 76360 0 5021
5023 0 487238 272395 76320 0 5022
5024 0 487291 272377 76280 0 5023
5025 0 487461 272354 76240 0 5024
5026 0 487547 272287 76200 0 5025
5027 0 487593 272272 76160 0 5026
5028 0 487568 272265 76120 0 5027
5029 0 487578 272244 76080 0 5028
5030 0 487551 272238 76040 0 5029
5031 0 487534 272174 76000 0 5030
5032 0 487536 272105 75960 0 5031
5033 0 487564 272007 75920 0 5032
5034 0 487540 271986 75880 0 5033
5035 0 487519 271917 75840 0 5034
5036 0 487530 271851 75800 0 5035
5037 0 487500 271818 75760 0 5036
5038 0 487476 271795 75720 0 5037
5039 0 487435 271784 75680 0 5038
5040 0 487382 271759 75640 0 5039
5041 0 487297 271733 75600 0 5040
5042 0 487270 271720 75560 0 5041
5043 0 487261 271660 75520 0 5042
5044 0 487238 271621 75480 0 5043
5045 0 487225 271584 75440 0 5044
5046 0 487162 271555 75400 0 5045
5047 0 487120 271530 75360 0 5046
5048 0 487063 271511 75320 0 5047
5049 0 487023 271485 75280 0 5048
5050 0 487001 271462 75240 0 5049
5051 0 486969 271446 75200 0 5050
5052 0 486959 271448 75160 0 5051
5053 0 486921 271456 75120 0 5052
5054 0 486920 271457 75080 0 5053
5055 0 486879 271471 75040 0 5054
5056 0 486841 271499 75000 0 5055
5057 0 486808 271503 74960 0 5056
5058 0 486782 271509 74920 0 5057
5059 0 486733 271521 74880 0 5058
5060 0 486723 271548 74840 0 5059
5061 0 486716 271568 74800 0 5060
5062 0 486710 271598 74760 0 5061
5063 0 486711 271606 74720 0 5062
5064 0 486715 271585 74680 0 5063
5065 0 486709 271601 74640 0 5064
5066 0 486684 271628 74600 0 5065
5067 0 486693 271622 74560 0 5066
5068 0 486701 271619 74520 0 5067
5069 0 486718 271629 74480 0 5068
5070 0 486748 271651 74440 0 5069
5071 0 486764 271667 74400 0 5070
5072 0 486785 271679 74360 0 5071
5073 0 486813 271690 74320 0 5072
5074 0 486887 271730 74280 0 5073
5075 0 486905 271758 74240 0 5074
5076 0 486974 271789 74200 0 5075
5077 0 486975 271823 74160 0 5076
5078 0 487493 271758 74120 0 5077
5079 0 487578 271744 74160 0 5078
5080 0 487626 271734 74200 0 5079
5081 0 487668 271737 74240 0 5080
5082 0 487714 271720 74280 0 5081
5083 0 487762 271721 74320 0 5082
5084 0 487800 271720 74360 0 5083
5085 0 487808 271717 74400 0 5084
5086 0 487855 271708 74440 0 5085
5087 0 487881 271723 74480 0 5086
5088 0 487894 271737 74520 0 5087
5089 0 487907 271737 74560 0 5088
5090 0 487930 271742 74600 0 5089
5091 0 487969 271757 74640 0 5090
5092 0 488004 271779 74680 0 5091
5093 0 488034 271806 74720 0 5092
5094 0 488062 271826 74760 0 5093
5095 0 488064 271841 74800 0 5094
5096 0 488122 271866 74840 0 5095
5097 0 488121 271893 74880 0 5096
5098 0 488146 271910 74920 0 5097
5099 0 488170 271950 74960 0 5098
5100 0 488186 271978 75000 0 5099
5101 0 488162 272001 75040 0 5100
5102 0 488140 272028 75080 0 5101
5103 0 488120 272053 75120 0 5102
5104 0 488140 272050 75160 0 5103
5105 0 488144 272048 75200 0 5104
5106 0 488144 272043 75240 0 5105
5107 0 488134 272023 75280 0 5106
5108 0 488169 272013 75320 0 5107
5109 0 488188 272011 75360 0 5108
5110 0 488247 271997 75400 0 5109
5111 0 488314 271968 75440 0 5110
5112 0 488363 271962 75480 0 5111
5113 0 488392 271966 75520 0 5112
5114 0 488389 271964 75560 0 5113
5115 0 488375 271983 75600 0 5114
5116 0 488430 271962 75640 0 5115
5117 0 488493 271952 75680 0 5116
5118 6 488532 271948 75720 0 5117
5119 0 436322 140934 181560 0 3155
5120 0 436368 140900 181360 0 5119
5121 0 436730 140661 181200 0 5120
5122 0 436877 140542 181000 0 5121
5123 0 436810 140170 180880 0 5122
5124 0 436876 139799 180760 0 5123
5125 0 436882 139607 180640 0 5124
5126 0 436931 139247 180480 0 5125
5127 0 436911 138991 180280 80 5126
5128 0 436880 138601 180120 80 5127
5129 0 436954 138130 179920 150 5128
5130 0 437052 137893 179760 197 5129
5131 0 437122 137705 179600 166 5130
5132 0 437156 137434 179440 189 5131
5133 0 437219 136990 179240 86 5132
5134 0 437320 136699 179080 163 5133
5135 0 437424 136403 178880 32 5134
5136 0 437415 136070 178760 51 5135
5137 0 437539 135609 178680 80 5136
5138 0 437469 135322 178560 140 5137
5139 0 437515 135170 178400 98 5138
5140 0 437454 135132 178200 98 5139
5141 0 437546 134763 178080 51 5140
5142 0 437870 134619 177960 91 5141
5143 0 437919 134460 177840 90 5142
5144 0 438008 134335 177680 128 5143
5145 0 438154 134331 177480 108 5144
5146 0 438208 134322 177320 108 5145
5147 0 438372 134182 177120 51 5146
5148 0 438485 133995 176920 60 5147
5149 0 438653 133921 176760 45 5148
5150 0 438951 134013 176600 86 5149
5151 0 439127 133983 176440 107 5150
5152 0 439242 133883 176280 107 5151
5153 0 439465 133891 176120 86 5152
5154 0 439708 133786 175920 86 5153
5155 0 439967 133844 175760 140 5154
5156 0 440142 133806 175520 98 5155
5157 0 440293 133789 175320 91 5156
5158 0 440636 133678 175160 98 5157
5159 0 440897 133656 174960 75 5158
5160 0 441329 133501 174760 122 5159
5161 0 441560 133242 174560 81 5160
5162 0 441903 133122 174360 108 5161
5163 0 442200 132898 174200 178 5162
5164 0 442369 132787 174000 102 5163
5165 0 442440 132366 173880 150 5164
5166 0 442586 132225 173760 104 5165
5167 0 442818 132081 173600 96 5166
5168 0 442951 132048 173480 153 5167
5169 0 443037 132031 173360 153 5168
5170 0 443206 131923 173200 108 5169
5171 0 443184 131543 173080 153 5170
5172 0 443237 131330 172960 128 5171
5173 5 443475 130820 172840 120 5172
5174 0 443672 130418 172880 75 5173
5175 0 443724 130302 172960 75 5174
5176 0 443704 130090 173040 40 5175
5177 0 443636 129998 173120 32 5176
5178 0 443584 129982 173200 32 5177
5179 0 443580 129878 173280 32 5178
5180 0 443596 129734 173360 75 5179
5181 0 443520 129624 173440 75 5180
5182 0 443492 129548 173520 102 5181
5183 0 443520 129472 173600 102 5182
5184 0 443484 129468 173720 102 5183
5185 0 443344 129508 173840 51 5184
5186 5 443140 129540 173960 75 5185
5187 0 442938 129526 174040 75 5186
5188 0 442636 129504 174160 204 5187
5189 5 442176 129340 174240 140 5188
5190 0 442013 129380 174280 140 5189
5191 0 442020 129382 174320 140 5190
5192 0 441596 129508 174440 284 5191
5193 0 441612 129502 174560 284 5192
5194 0 441536 129514 174640 284 5193
5195 0 441452 129538 174760 288 5194
5196 0 441436 129530 174840 288 5195
5197 0 441432 129530 174920 288 5196
5198 0 441284 129498 175040 178 5197
5199 0 441232 129462 175160 178 5198
5200 0 440960 129526 175200 178 5199
5201 0 440884 129394 175320 178 5200
5202 0 440796 129394 175440 140 5201
5203 0 440696 129354 175560 140 5202
5204 0 440672 129308 175600 208 5203
5205 0 440640 129244 175720 237 5204
5206 0 440536 129120 175840 237 5205
5207 0 440304 129020 175960 241 5206
5208 0 440140 128932 176080 268 5207
5209 0 440020 128880 176160 226 5208
5210 0 439984 128844 176240 226 5209
5211 0 439688 128728 176360 229 5210
5212 0 439688 128728 176400 229 5211
5213 0 439516 128610 176520 200 5212
5214 0 439156 128352 176600 40 5213
5215 0 438996 128120 176720 81 5214
5216 0 439024 127988 176760 81 5215
5217 0 438900 127952 176880 51 5216
5218 0 438748 127976 177000 51 5217
5219 0 438680 127992 177120 185 5218
5220 0 438612 127984 177240 185 5219
5221 0 438552 127960 177360 185 5220
5222 0 438424 127940 177480 143 5221
5223 5 438276 127782 177560 124 5222
5224 0 438204 127786 177640 124 5223
5225 0 438196 127650 177760 124 5224
5226 0 438048 127606 177880 60 5225
5227 0 437876 127466 178000 80 5226
5228 0 437784 127362 178120 128 5227
5229 0 437672 127302 178240 128 5228
5230 0 437628 127302 178360 128 5229
5231 0 437552 127104 178440 32 5230
5232 0 437456 127020 178520 91 5231
5233 0 437348 126900 178600 81 5232
5234 0 437204 126920 178680 81 5233
5235 0 437060 126852 178760 81 5234
5236 0 436872 126760 178840 81 5235
5237 0 436724 126588 178920 81 5236
5238 0 436552 126492 179000 0 5237
5239 0 436368 126396 179080 0 5238
5240 0 436308 126284 179160 0 5239
5241 0 436148 126222 179240 0 5240
5242 0 435824 126054 179320 0 5241
5243 0 435260 125830 179360 0 5242
5244 0 434620 125484 179400 0 5243
5245 0 434416 125368 179480 0 5244
5246 0 434252 125280 179560 0 5245
5247 0 434148 125212 179640 0 5246
5248 0 433984 125144 179720 0 5247
5249 0 433868 125120 179800 0 5248
5250 0 433776 125036 179880 0 5249
5251 0 433732 125008 179960 0 5250
5252 0 433612 125030 180040 0 5251
5253 0 433572 125006 180120 0 5252
5254 0 433492 125014 180200 0 5253
5255 0 433364 124962 180280 0 5254
5256 0 433168 124846 180400 0 5255
5257 5 432908 124692 180480 0 5256
5258 0 432768 124744 180560 0 5257
5259 0 432500 124688 180600 0 5258
5260 0 432256 124692 180680 0 5259
5261 0 431868 124684 180760 0 5260
5262 0 431688 124798 180840 0 5261
5263 0 431364 124746 180920 0 5262
5264 0 431012 124654 181000 0 5263
5265 0 430508 124602 181120 0 5264
5266 0 430164 124544 181200 0 5265
5267 0 429568 124524 181320 0 5266
5268 0 429548 124472 181440 0 5267
5269 0 428872 124404 181600 0 5268
5270 0 428488 124366 181680 0 5269
5271 0 428172 124378 181800 0 5270
5272 0 427972 124266 181920 0 5271
5273 0 427176 124070 182000 0 5272
5274 5 426076 124214 182000 0 5273
5275 0 425560 124152 181920 0 5274
5276 0 424324 124184 181920 0 5275
5277 5 422704 124424 181920 0 5276
5278 0 422484 124516 182040 0 5277
5279 0 422457 124444 182080 0 5278
5280 0 422404 124300 182160 0 5279
5281 0 422332 124248 182200 0 5280
5282 0 422276 124196 182320 0 5281
5283 0 422200 124050 182440 0 5282
5284 0 422216 124010 182480 0 5283
5285 0 422136 123958 182520 0 5284
5286 0 422152 123770 182600 0 5285
5287 0 422088 123678 182680 0 5286
5288 0 422040 123628 182720 0 5287
5289 0 421992 123578 182760 0 5288
5290 5 421848 123498 182840 0 5289
5291 5 421772 123414 182880 0 5290
5292 0 421364 123248 182960 0 5291
5293 0 420848 123064 183040 0 5292
5294 0 420740 123048 183120 0 5293
5295 0 420624 123060 183200 0 5294
5296 5 420544 123060 183280 0 5295
5297 0 420348 123176 183360 0 5296
5298 0 419776 123500 183440 0 5297
5299 0 419676 123508 183480 0 5298
5300 0 419596 123544 183560 0 5299
5301 0 419508 123624 183640 0 5300
5302 0 419436 123734 183720 0 5301
5303 0 419412 123862 183800 0 5302
5304 0 419324 124038 183880 0 5303
5305 0 419252 124190 183960 0 5304
5306 0 419192 124338 184040 0 5305
5307 0 419072 124454 184120 0 5306
5308 0 418988 124582 184200 0 5307
5309 0 418932 124734 184320 0 5308
5310 0 418876 124918 184440 0 5309
5311 0 418796 125026 184560 0 5310
5312 0 418748 125130 184680 0 5311
5313 0 418676 125240 184800 0 5312
5314 0 418636 125292 184880 0 5313
5315 0 418544 125376 184960 0 5314
5316 0 418544 125376 185040 0 5315
5317 0 418468 125436 185120 0 5316
5318 0 418392 125492 185200 0 5317
5319 0 418276 125560 185280 0 5318
5320 0 418148 125592 185360 0 5319
5321 0 417984 125604 185440 0 5320
5322 0 417920 125608 185520 0 5321
5323 0 417844 125656 185600 0 5322
5324 0 417804 125784 185680 0 5323
5325 0 417720 125928 185800 0 5324
5326 0 417544 125996 185880 0 5325
5327 0 417452 126044 185960 0 5326
5328 0 417312 126148 186000 0 5327
5329 0 417188 126214 186080 0 5328
5330 0 416940 126314 186120 0 5329
5331 0 416884 126382 186200 0 5330
5332 0 416640 126554 186320 0 5331
5333 0 416492 126638 186440 0 5332
5334 0 416376 126638 186600 0 5333
5335 0 416152 126474 186720 0 5334
5336 0 415964 126326 186840 0 5335
5337 0 415592 126450 186960 0 5336
5338 0 415440 126486 187080 0 5337
5339 0 415296 126546 187160 0 5338
5340 0 415104 126558 187240 0 5339
5341 5 415104 126560 187360 0 5340
5342 0 415084 126648 187400 0 5341
5343 0 415080 126832 187600 0 5342
5344 5 415200 127360 187640 0 5343
5345 0 415148 127564 187760 0 5344
5346 0 415142 127642 187840 0 5345
5347 0 415136 127684 187880 0 5346
5348 0 415088 127800 188000 0 5347
5349 0 415124 127700 188120 0 5348
5350 0 414868 127848 188200 0 5349
5351 0 414816 128120 188280 0 5350
5352 0 414804 128160 188400 0 5351
5353 0 414768 128164 188560 0 5352
5354 0 414768 128214 188680 0 5353
5355 0 414740 128390 188720 0 5354
5356 0 414744 128486 188800 0 5355
5357 0 414612 128698 188880 0 5356
5358 0 414752 128774 189000 0 5357
5359 0 414844 128922 189080 0 5358
5360 0 414828 129126 189160 0 5359
5361 0 414876 129242 189240 0 5360
5362 0 414956 129266 189320 0 5361
5363 5 414950 129268 189360 0 5362
5364 0 414948 129258 189400 0 5363
5365 0 415048 129566 189440 0 5364
5366 0 415104 129674 189560 0 5365
5367 0 415090 129807 189640 0 5366
5368 0 415136 129848 189760 0 5367
5369 0 415168 129868 189880 0 5368
5370 0 415156 129904 190040 0 5369
5371 0 415144 129876 190200 0 5370
5372 0 415106 129879 190280 0 5371
5373 0 415036 129852 190400 0 5372
5374 0 414972 129824 190520 0 5373
5375 0 414928 129892 190640 0 5374
5376 0 414796 129968 190720 0 5375
5377 0 414696 129900 190800 0 5376
5378 0 414572 129976 190880 0 5377
5379 0 414442 130003 190920 0 5378
5380 0 414220 129992 191040 0 5379
5381 0 414056 130004 191160 0 5380
5382 0 413888 129952 191240 0 5381
5383 0 413688 129896 191360 0 5382
5384 0 413560 129856 191480 0 5383
5385 0 413480 129696 191600 0 5384
5386 0 413488 129675 191640 0 5385
5387 0 413428 129456 191760 0 5386
5388 0 413436 129332 191880 0 5387
5389 0 413404 129227 191960 0 5388
5390 0 413312 129168 192080 0 5389
5391 0 413204 129132 192160 0 5390
5392 0 412994 129135 192240 0 5391
5393 0 412768 129040 192320 0 5392
5394 0 412580 129048 192440 0 5393
5395 0 412416 129056 192560 0 5394
5396 0 412296 129040 192640 0 5395
5397 0 412264 129018 192680 0 5396
5398 0 412104 128974 192800 0 5397
5399 0 411936 128986 192920 0 5398
5400 0 411872 129014 193040 0 5399
5401 0 411828 128970 193120 0 5400
5402 0 411768 128894 193240 0 5401
5403 0 411736 128830 193360 0 5402
5404 0 411572 128778 193480 0 5403
5405 0 411544 128682 193600 0 5404
5406 0 411496 128562 193720 0 5405
5407 0 411436 128442 193840 0 5406
5408 0 411348 128338 193960 0 5407
5409 0 411340 128270 194080 0 5408
5410 0 411240 128200 194200 0 5409
5411 0 411184 128136 194320 0 5410
5412 0 411152 128080 194440 0 5411
5413 0 411152 128108 194560 0 5412
5414 0 411096 128064 194680 0 5413
5415 0 411001 128040 194760 0 5414
5416 0 410856 128040 194880 0 5415
5417 0 410748 128076 194960 0 5416
5418 0 410696 128016 195000 0 5417
5419 0 410636 127944 195040 0 5418
5420 0 410508 127924 195120 0 5419
5421 0 410384 127934 195240 0 5420
5422 6 410341 127916 195320 0 5421
5423 0 489371 248997 74520 153 519
5424 0 489291 249011 74360 153 5423
5425 0 489337 248895 74240 189 5424
5426 0 489357 248596 74080 136 5425
5427 0 489359 248483 74040 137 5426
5428 0 489434 248267 73920 134 5427
5429 0 489490 248133 73840 134 5428
5430 0 489506 248167 73800 134 5429
5431 0 489461 248137 73760 134 5430
5432 0 489482 248120 73720 108 5431
5433 0 489502 248097 73680 108 5432
5434 0 489520 248076 73640 108 5433
5435 0 489543 248057 73600 148 5434
5436 0 489563 248038 73560 148 5435
5437 0 489581 248019 73520 148 5436
5438 0 489528 248019 73480 148 5437
5439 0 489433 248007 73440 148 5438
5440 0 489407 247986 73400 137 5439
5441 0 489414 247971 73360 137 5440
5442 0 489406 247947 73320 137 5441
5443 0 489375 247967 73280 137 5442
5444 0 489391 247971 73240 137 5443
5445 0 489204 247900 73160 104 5444
5446 5 489036 247736 73120 104 5445
5447 0 488729 247448 73080 120 5446
5448 5 488686 247381 73000 120 5447
5449 0 489182 246842 72960 80 5448
5450 0 489211 246809 73000 80 5449
5451 0 489262 246797 73040 64 5450
5452 0 489249 246775 73080 64 5451
5453 0 489243 246787 73120 64 5452
5454 0 489244 246743 73160 64 5453
5455 0 489247 246756 73200 64 5454
5456 0 489211 246755 73240 64 5455
5457 0 489306 246676 73360 98 5456
5458 0 489395 246663 73440 98 5457
5459 0 489425 246617 73480 98 5458
5460 0 489489 246576 73520 101 5459
5461 0 489525 246586 73560 101 5460
5462 0 489686 246538 73600 101 5461
5463 0 489835 246536 73680 108 5462
5464 0 489849 246530 73720 108 5463
5465 0 489939 246490 73760 86 5464
5466 0 489922 246507 73800 86 5465
5467 0 489998 246477 73840 86 5466
5468 0 490069 246434 73880 86 5467
5469 0 490140 246380 73960 90 5468
5470 5 490227 246369 74000 90 5469
5471 0 490374 246353 74040 81 5470
5472 0 490498 246344 74120 81 5471
5473 0 490553 246249 74200 98 5472
5474 0 490575 246208 74240 98 5473
5475 5 490743 246023 74320 81 5474
5476 0 490746 245978 74360 81 5475
5477 0 490736 245945 74400 81 5476
5478 0 490767 245946 74440 81 5477
5479 0 490872 245835 74480 102 5478
5480 0 490972 245725 74520 102 5479
5481 0 490976 245718 74560 102 5480
5482 0 490989 245655 74600 104 5481
5483 0 491019 245632 74640 104 5482
5484 0 491028 245622 74680 104 5483
5485 0 491039 245631 74720 104 5484
5486 0 491149 245575 74760 81 5485
5487 0 491293 245441 74800 81 5486
5488 0 491389 245395 74840 98 5487
5489 0 491423 245397 74880 98 5488
5490 0 491454 245401 74920 98 5489
5491 0 491512 245357 74960 98 5490
5492 0 491554 245336 75000 98 5491
5493 0 491616 245269 75040 90 5492
5494 0 491669 245189 75080 90 5493
5495 0 491744 245132 75120 98 5494
5496 0 491833 245080 75160 98 5495
5497 0 491976 244956 75200 81 5496
5498 0 492164 244877 75240 91 5497
5499 0 492270 244793 75280 91 5498
5500 0 492267 244814 75320 91 5499
5501 0 492217 244836 75360 91 5500
5502 0 492309 244729 75400 91 5501
5503 0 492371 244726 75440 96 5502
5504 0 492410 244698 75480 96 5503
5505 0 492432 244695 75520 96 5504
5506 0 492470 244667 75560 96 5505
5507 0 492554 244614 75600 81 5506
5508 0 492637 244595 75640 81 5507
5509 0 492708 244579 75680 81 5508
5510 0 492781 244558 75720 101 5509
5511 0 492801 244551 75760 101 5510
5512 0 492877 244515 75800 101 5511
5513 0 492926 244393 75840 101 5512
5514 0 492965 244346 75880 98 5513
5515 0 492994 244285 75920 98 5514
5516 0 493032 244150 76000 98 5515
5517 0 493157 244006 76040 75 5516
5518 0 493231 243939 76120 128 5517
5519 5 493273 243932 76160 128 5518
5520 0 493691 243765 76200 86 5519
5521 0 493810 243718 76240 86 5520
5522 0 493828 243674 76280 86 5521
5523 0 493883 243584 76360 98 5522
5524 0 493910 243551 76400 98 5523
5525 0 493926 243529 76440 98 5524
5526 0 494001 243492 76480 98 5525
5527 0 494063 243472 76520 98 5526
5528 0 494110 243456 76560 98 5527
5529 0 494151 243420 76600 98 5528
5530 0 494205 243358 76640 98 5529
5531 0 494228 243290 76680 81 5530
5532 0 494307 243125 76760 81 5531
5533 0 494333 243076 76800 120 5532
5534 5 494342 243070 76840 120 5533
5535 0 494372 243013 76880 120 5534
5536 0 494500 242962 77000 96 5535
5537 0 494546 242912 77040 96 5536
5538 0 494641 242762 77080 90 5537
5539 0 494761 242662 77120 90 5538
5540 0 494784 242585 77160 107 5539
5541 0 494904 242529 77200 107 5540
5542 0 495416 242117 77240 90 5541
5543 0 495792 242066 77280 102 5542
5544 0 496228 241994 77440 51 5543
5545 0 496558 241833 77480 32 5544
5546 0 496562 241788 77520 32 5545
5547 0 496581 241722 77600 32 5546
5548 0 496596 241705 77720 32 5547
5549 0 496612 241688 77760 32 5548
5550 0 496869 241508 77880 0 5549
5551 0 497030 241437 78000 0 5550
5552 0 497462 241387 78040 0 5551
5553 0 497815 241323 78080 0 5552
5554 0 497915 241315 78040 0 5553
5555 0 498247 241191 78000 0 5554
5556 0 498370 241148 77960 0 5555
5557 0 498602 241056 77920 0 5556
5558 0 498698 241006 77880 0 5557
5559 0 498896 240967 77840 0 5558
5560 0 498932 240970 77800 0 5559
5561 0 499254 240909 77760 0 5560
5562 0 499308 240967 77720 0 5561
5563 0 499614 240924 77680 0 5562
5564 5 499607 240917 77640 0 5563
5565 0 499675 240912 77600 0 5564
5566 0 499693 240892 77560 0 5565
5567 0 499640 240836 77520 0 5566
5568 0 499635 240805 77480 0 5567
5569 0 499667 240695 77400 0 5568
5570 0 499666 240634 77360 0 5569
5571 0 499698 240552 77320 0 5570
5572 0 499698 240526 77280 0 5571
5573 0 499703 240522 77240 0 5572
5574 0 499755 240471 77200 0 5573
5575 0 499779 240454 77160 0 5574
5576 0 499827 240437 77120 0 5575
5577 0 499828 240410 77080 0 5576
5578 0 499828 240360 77040 0 5577
5579 5 499822 240340 77000 0 5578
5580 0 499828 240321 76960 0 5579
5581 0 499824 240264 76920 0 5580
5582 0 499831 240229 76880 0 5581
5583 0 499865 239984 76840 0 5582
5584 0 499998 239951 76800 0 5583
5585 0 500041 239878 76760 0 5584
5586 0 500082 239780 76720 0 5585
5587 0 500472 239525 76680 0 5586
5588 0 500584 239384 76640 0 5587
5589 0 500587 239362 76600 0 5588
5590 0 500588 239349 76560 0 5589
5591 0 500559 239385 76520 0 5590
5592 0 500552 239318 76480 0 5591
5593 0 500551 239303 76440 0 5592
5594 0 500549 239322 76400 0 5593
5595 0 500534 239306 76360 0 5594
5596 0 500460 239289 76320 0 5595
5597 0 500517 239274 76280 0 5596
5598 0 500523 239258 76240 0 5597
5599 5 500578 239196 76200 0 5598
5600 0 500671 239074 76040 0 5599
5601 0 500553 239003 75960 0 5600
5602 0 500432 238943 75840 0 5601
5603 0 500420 238866 75720 0 5602
5604 0 500391 238526 75360 0 5603
5605 0 500380 238508 75320 0 5604
5606 0 500367 238400 75280 0 5605
5607 0 500300 238277 75240 0 5606
5608 0 500247 238138 75200 0 5607
5609 0 500214 238040 75160 0 5608
5610 0 500209 237983 75120 0 5609
5611 0 500149 237923 75080 0 5610
5612 0 500105 237782 75040 0 5611
5613 0 500046 237696 75000 0 5612
5614 0 500039 237599 74960 0 5613
5615 0 500060 237575 74920 0 5614
5616 0 500031 237533 74880 0 5615
5617 0 499983 237519 74840 0 5616
5618 0 499999 237415 74800 0 5617
5619 0 499950 237366 74760 0 5618
5620 0 499938 237285 74720 0 5619
5621 0 499850 237124 74680 0 5620
5622 0 499832 237101 74640 0 5621
5623 0 499807 237060 74600 0 5622
5624 5 499783 236971 74560 0 5623
5625 0 499442 236339 74520 0 5624
5626 0 499408 236319 74480 0 5625
5627 0 499032 235667 74440 0 5626
5628 0 499041 235658 74400 0 5627
5629 0 498949 235362 74240 0 5628
5630 0 499060 235094 74080 0 5629
5631 0 499120 235048 74040 0 5630
5632 5 499136 235031 74000 0 5631
5633 0 499479 234746 73800 0 5632
5634 0 499445 234666 73760 0 5633
5635 0 499404 234664 73720 0 5634
5636 0 499334 234663 73680 0 5635
5637 0 499277 234567 73640 0 5636
5638 0 499351 234427 73640 0 5637
5639 0 499406 234423 73600 0 5638
5640 0 499434 234394 73560 0 5639
5641 0 499468 234364 73520 0 5640
5642 0 499499 234365 73480 0 5641
5643 0 499528 234342 73440 0 5642
5644 0 499532 234360 73400 0 5643
5645 5 499542 234338 73360 0 5644
5646 0 499482 234325 73280 0 5645
5647 0 499439 234348 73240 0 5646
5648 0 499396 234307 73200 0 5647
5649 0 499385 234286 73160 0 5648
5650 0 499366 234273 73120 0 5649
5651 0 499339 234182 73040 0 5650
5652 0 499334 234182 73000 0 5651
5653 0 499322 234175 72960 0 5652
5654 0 499320 234157 72920 0 5653
5655 0 499293 234172 72880 0 5654
5656 0 499253 234160 72840 0 5655
5657 5 499025 234181 72800 0 5656
5658 0 498756 234199 72760 0 5657
5659 0 498718 234219 72720 0 5658
5660 0 498666 234224 72680 0 5659
5661 0 498397 234215 72640 0 5660
5662 0 498213 234224 72680 0 5661
5663 0 498188 234225 72720 0 5662
5664 0 498129 234162 72760 0 5663
5665 0 498106 234139 72800 0 5664
5666 0 498068 234125 72840 0 5665
5667 0 498047 234091 72880 0 5666
5668 0 498021 234054 72920 0 5667
5669 0 497991 234035 72960 0 5668
5670 0 497757 233907 73000 0 5669
5671 0 497574 233932 72960 0 5670
5672 0 497513 233921 73000 0 5671
5673 0 497482 233940 73040 0 5672
5674 0 497425 233948 73080 0 5673
5675 0 497414 233973 73120 0 5674
5676 0 497389 233977 73160 0 5675
5677 0 497375 233868 73200 0 5676
5678 0 497439 233766 73280 0 5677
5679 0 497355 233642 73360 0 5678
5680 0 497303 233582 73440 0 5679
5681 5 497308 233571 73520 0 5680
5682 0 497391 233522 73520 0 5681
5683 0 497499 233494 73640 0 5682
5684 0 497547 233508 73760 0 5683
5685 0 497523 233432 73840 0 5684
5686 0 497491 233280 73920 0 5685
5687 0 497467 233196 74000 0 5686
5688 0 497451 233086 74120 0 5687
5689 0 497451 232974 74160 0 5688
5690 0 497407 232764 74280 0 5689
5691 0 497283 232636 74360 0 5690
5692 0 497423 232444 74400 0 5691
5693 0 497423 232250 74360 0 5692
5694 5 497291 232032 74360 0 5693
5695 0 497167 231952 74440 0 5694
5696 0 497143 231760 74480 0 5695
5697 0 497091 231656 74560 0 5696
5698 0 497095 231564 74680 0 5697
5699 0 496863 231388 74840 0 5698
5700 0 496739 231266 74960 0 5699
5701 0 496603 231130 75080 0 5700
5702 0 496527 230894 75160 0 5701
5703 0 496567 230706 75400 0 5702
5704 6 496547 230558 75600 0 5703
5705 5 481288 264770 82080 120 4107
5706 0 482970 264026 82080 175 5705
5707 0 482950 264037 82120 175 5706
5708 5 483131 263929 82080 175 5707
5709 0 483463 263724 82000 200 5708
5710 0 483993 263185 81920 198 5709
5711 5 484843 261591 81920 107 5710
5712 0 485364 261040 81960 183 5711
5713 0 485495 260918 82000 172 5712
5714 0 485556 260726 82040 172 5713
5715 5 485781 260716 82080 156 5714
5716 0 485966 260674 82120 160 5715
5717 0 486491 260589 82200 156 5716
5718 0 486810 260499 82240 172 5717
5719 0 487045 260409 82280 150 5718
5720 0 487230 260346 82320 157 5719
5721 0 487124 260377 82360 150 5720
5722 0 487271 260298 82400 157 5721
5723 0 487415 260227 82440 175 5722
5724 0 487477 260213 82480 175 5723
5725 0 487598 260128 82520 136 5724
5726 5 488329 259912 82560 139 5725
5727 0 488333 259831 82600 209 5726
5728 0 488412 259831 82640 209 5727
5729 0 488569 259783 82680 209 5728
5730 0 488642 259770 82720 209 5729
5731 0 488631 259775 82760 209 5730
5732 0 488642 259774 82800 209 5731
5733 0 488657 259771 82840 186 5732
5734 0 488656 259767 82880 186 5733
5735 0 488784 259727 82920 186 5734
5736 0 488822 259676 82960 134 5735
5737 0 488798 259657 83000 134 5736
5738 0 488888 259605 83040 134 5737
5739 0 488857 259616 83080 134 5738
5740 0 488916 259592 83120 134 5739
5741 0 488952 259568 83160 176 5740
5742 0 488975 259563 83200 176 5741
5743 0 489110 259533 83240 176 5742
5744 0 489102 259534 83280 176 5743
5745 0 489104 259516 83320 176 5744
5746 0 489099 259518 83360 176 5745
5747 0 489056 259513 83440 176 5746
5748 0 489244 259351 83480 154 5747
5749 5 489544 258961 83520 108 5748
5750 0 489617 258913 83560 108 5749
5751 5 489628 258913 83600 108 5750
5752 0 489972 258792 83640 172 5751
5753 0 490066 258768 83680 172 5752
5754 0 490165 258738 83720 81 5753
5755 0 490576 258640 83760 102 5754
5756 0 491266 258617 83800 104 5755
5757 5 491829 258655 83840 122 5756
5758 0 492018 258637 83880 122 5757
5759 0 492123 258627 83920 122 5758
5760 0 492153 258650 83960 122 5759
5761 0 492265 258637 84000 107 5760
5762 0 492375 258618 84040 107 5761
5763 0 492467 258608 84080 91 5762
5764 0 492592 258576 84120 91 5763
5765 0 492674 258558 84160 108 5764
5766 0 492732 258526 84200 108 5765
5767 0 492842 258460 84240 108 5766
5768 0 492994 258415 84280 104 5767
5769 0 493286 258388 84320 122 5768
5770 0 493465 258366 84360 124 5769
5771 0 493520 258361 84400 124 5770
5772 0 493705 258298 84440 160 5771
5773 0 493906 258202 84480 154 5772
5774 0 493983 258159 84520 154 5773
5775 0 494123 258114 84560 157 5774
5776 0 494312 258098 84600 102 5775
5777 0 494650 258072 84640 128 5776
5778 0 494651 258068 84680 128 5777
5779 5 494644 258070 84720 128 5778
5780 0 495019 258019 84760 102 5779
5781 0 495773 257975 84800 71 5780
5782 5 496230 257958 84840 186 5781
5783 0 496714 257403 84880 45 5782
5784 0 496735 257330 84920 45 5783
5785 0 496829 257266 84960 51 5784
5786 0 496870 257247 85000 51 5785
5787 0 496927 257161 85040 51 5786
5788 0 496984 257092 85080 107 5787
5789 0 497052 257043 85120 107 5788
5790 0 497088 256968 85160 107 5789
5791 0 497131 256942 85200 107 5790
5792 0 497178 256894 85240 115 5791
5793 0 497210 256873 85280 115 5792
5794 0 497253 256845 85320 115 5793
5795 0 497243 256853 85360 115 5794
5796 0 497235 256861 85400 115 5795
5797 0 497303 256834 85440 115 5796
5798 0 497338 256824 85480 102 5797
5799 0 497425 256797 85520 102 5798
5800 0 497467 256784 85560 102 5799
5801 0 497432 256800 85600 102 5800
5802 0 497463 256824 85640 102 5801
5803 0 497510 256799 85680 122 5802
5804 0 497524 256804 85720 122 5803
5805 0 497519 256820 85760 122 5804
5806 0 497566 256843 85800 122 5805
5807 0 497593 256865 85840 122 5806
5808 0 497612 256878 85880 107 5807
5809 0 497672 256931 85920 107 5808
5810 0 497722 256938 85960 107 5809
5811 0 497759 256940 86000 107 5810
5812 0 497766 256938 86040 107 5811
5813 0 497775 256914 86080 75 5812
5814 0 497782 256894 86120 75 5813
5815 0 497819 256894 86160 75 5814
5816 0 497869 256867 86200 75 5815
5817 0 497881 256857 86240 75 5816
5818 0 497966 256852 86280 122 5817
5819 0 498076 256806 86320 122 5818
5820 0 498095 256781 86360 122 5819
5821 0 498113 256764 86400 163 5820
5822 0 498395 256697 86440 140 5821
5823 0 499128 256206 86480 122 5822
5824 0 499850 255609 86440 104 5823
5825 0 500002 255525 86400 81 5824
5826 0 500221 255374 86360 80 5825
5827 0 500363 255251 86320 80 5826
5828 5 500990 254461 86280 0 5827
5829 0 500966 254433 86360 0 5828
5830 0 500968 254186 86440 0 5829
5831 0 500954 254131 86520 0 5830
5832 0 500929 254062 86640 0 5831
5833 0 500892 254016 86800 0 5832
5834 0 500886 253940 86840 0 5833
5835 0 500870 253904 86880 0 5834
5836 0 500865 253877 86920 0 5835
5837 0 500838 253866 86960 0 5836
5838 0 500822 253851 87000 0 5837
5839 0 500764 253826 87080 0 5838
5840 0 500659 253816 87120 0 5839
5841 0 500649 253858 87160 0 5840
5842 0 500636 253781 87200 0 5841
5843 0 500595 253643 87240 0 5842
5844 0 500604 253571 87280 0 5843
5845 0 500615 253535 87320 0 5844
5846 0 500595 253470 87360 0 5845
5847 0 500519 253393 87400 0 5846
5848 0 500532 253297 87440 0 5847
5849 0 500526 253274 87480 0 5848
5850 0 500530 253220 87520 0 5849
5851 0 500541 253154 87560 0 5850
5852 0 500572 253077 87600 0 5851
5853 0 500602 252989 87640 0 5852
5854 0 500615 252932 87680 0 5853
5855 0 500663 252804 87720 0 5854
5856 0 500712 252668 87760 0 5855
5857 0 500768 252620 87800 0 5856
5858 0 500841 252515 87840 0 5857
5859 0 500858 252474 87880 0 5858
5860 0 500874 252371 87920 0 5859
5861 5 500979 252186 87920 0 5860
5862 0 501090 251968 88000 0 5861
5863 0 501076 251862 88040 0 5862
5864 0 501074 251868 88080 0 5863
5865 0 501040 251688 88160 0 5864
5866 0 500966 251472 88200 0 5865
5867 0 500924 251371 88240 0 5866
5868 0 500823 251278 88280 0 5867
5869 0 500815 251243 88320 0 5868
5870 0 500807 251182 88360 0 5869
5871 0 500744 251193 88400 0 5870
5872 0 500667 251131 88440 0 5871
5873 0 500552 251117 88480 0 5872
5874 0 500375 251167 88520 0 5873
5875 0 499856 251399 88560 0 5874
5876 0 500243 251134 88600 0 5875
5877 0 500520 250791 88640 0 5876
5878 0 500739 250280 88720 0 5877
5879 0 500729 250320 88760 0 5878
5880 0 500761 250325 88800 0 5879
5881 0 500709 250253 88880 0 5880
5882 0 500713 250209 88920 0 5881
5883 0 500724 250172 88960 0 5882
5884 0 500714 250116 89000 0 5883
5885 0 500721 250096 89040 0 5884
5886 0 500761 250022 89080 0 5885
5887 0 500787 250026 89120 0 5886
5888 0 500810 250012 89160 0 5887
5889 0 500822 250015 89200 0 5888
5890 0 500784 249957 89240 0 5889
5891 0 500789 249929 89280 0 5890
5892 0 500716 249899 89320 0 5891
5893 0 500801 249901 89360 0 5892
5894 0 500797 249906 89400 0 5893
5895 0 500770 249898 89440 0 5894
5896 0 500774 249883 89480 0 5895
5897 5 500742 249878 89520 0 5896
5898 0 500710 249799 89560 0 5897
5899 0 500707 249795 89600 0 5898
5900 0 500649 249798 89640 0 5899
5901 0 500530 249801 89760 0 5900
5902 0 500500 249795 89800 0 5901
5903 0 500523 249772 89840 0 5902
5904 0 500416 249797 89880 0 5903
5905 0 500317 249808 89920 0 5904
5906 0 500273 249822 89960 0 5905
5907 0 500245 249831 90000 0 5906
5908 0 500174 249824 90040 0 5907
5909 0 499490 249576 90080 0 5908
5910 0 499101 249137 90120 0 5909
5911 0 498970 249060 90000 0 5910
5912 0 498921 248932 89920 0 5911
5913 0 498890 248864 89880 0 5912
5914 0 498906 248795 89840 0 5913
5915 0 498891 248783 89800 0 5914
5916 0 498892 248765 89760 0 5915
5917 0 498881 248753 89720 0 5916
5918 0 498901 248699 89680 0 5917
5919 5 498912 248705 89640 0 5918
5920 0 498892 248674 89600 0 5919
5921 0 498905 248623 89560 0 5920
5922 0 498926 248518 89520 0 5921
5923 0 498948 248479 89480 0 5922
5924 0 498851 248242 89400 0 5923
5925 0 498806 248163 89360 0 5924
5926 0 498402 247834 89320 0 5925
5927 0 498449 247449 90080 0 5926
5928 5 498459 247382 90240 0 5927
5929 5 497755 247698 90280 0 5928
5930 0 497598 247732 90320 0 5929
5931 0 497431 247796 90280 0 5930
5932 0 496900 247894 90240 0 5931
5933 0 496824 247941 90280 0 5932
5934 0 496611 248013 90320 0 5933
5935 0 496466 248077 90360 0 5934
5936 0 496276 248139 90400 0 5935
5937 0 496101 248204 90440 0 5936
5938 0 495954 248259 90480 0 5937
5939 0 495425 248406 90520 0 5938
5940 0 495457 248397 90560 0 5939
5941 0 495424 248400 90600 0 5940
5942 5 496292 248437 90640 0 5941
5943 0 496114 248779 90680 0 5942
5944 0 496101 248788 90720 0 5943
5945 0 496071 248844 90760 0 5944
5946 0 495998 248893 90800 0 5945
5947 0 495971 248932 90840 0 5946
5948 0 495971 248964 90880 0 5947
5949 0 495927 248991 90920 0 5948
5950 5 495667 248917 90960 0 5949
5951 0 495715 248775 91040 0 5950
5952 0 495644 248820 91080 0 5951
5953 6 495442 248657 91040 0 5952
5954 0 488333 247316 72840 81 5448
5955 0 488299 247280 72720 90 5954
5956 0 488237 247289 72640 90 5955
5957 0 488157 247321 72560 90 5956
5958 0 488136 247330 72480 98 5957
5959 0 488121 247326 72400 98 5958
5960 0 488072 247353 72320 98 5959
5961 0 488037 247341 72280 71 5960
5962 0 488010 247330 72200 71 5961
5963 0 487995 247323 72120 71 5962
5964 5 487929 247360 72080 71 5963
5965 0 487838 247361 72040 71 5964
5966 0 487746 247382 72000 71 5965
5967 0 487661 247416 71960 98 5966
5968 0 487650 247440 71920 98 5967
5969 0 487634 247421 71880 98 5968
5970 0 487595 247474 71800 98 5969
5971 0 487545 247534 71720 101 5970
5972 0 487459 247617 71640 101 5971
5973 0 487455 247630 71560 101 5972
5974 0 487410 247663 71480 101 5973
5975 0 487386 247715 71400 101 5974
5976 0 487376 247737 71320 101 5975
5977 0 487322 247776 71240 96 5976
5978 0 487332 247770 71160 96 5977
5979 0 487299 247782 71080 96 5978
5980 0 487249 247762 71000 96 5979
5981 0 487193 247742 70920 96 5980
5982 0 487156 247718 70840 122 5981
5983 0 487100 247756 70760 122 5982
5984 0 487110 247739 70680 122 5983
5985 0 487091 247730 70600 122 5984
5986 0 487064 247722 70520 108 5985
5987 0 487065 247695 70440 108 5986
5988 0 487062 247653 70360 108 5987
5989 0 486987 247678 70280 75 5988
5990 0 486917 247625 70200 75 5989
5991 0 486849 247555 70120 71 5990
5992 0 486695 247491 70040 71 5991
5993 0 486373 247442 69960 71 5992
5994 0 486305 247399 69880 71 5993
5995 5 485838 247548 69760 101 5994
5996 0 486251 247526 69720 91 5995
5997 0 486260 247483 69600 154 5996
5998 0 486181 247496 69520 154 5997
5999 0 486204 247456 69400 154 5998
6000 0 486183 247451 69320 154 5999
6001 0 486043 247496 69280 101 6000
6002 0 485943 247442 69240 98 6001
6003 0 485911 247407 69160 98 6002
6004 0 485868 247415 69080 98 6003
6005 0 485763 247372 69000 96 6004
6006 0 485677 247356 68960 96 6005
6007 0 485667 247335 68840 96 6006
6008 0 485633 247266 68760 81 6007
6009 0 485566 247223 68680 81 6008
6010 0 485459 247181 68600 107 6009
6011 0 485279 247172 68560 107 6010
6012 0 485216 247181 68480 75 6011
6013 0 485189 247196 68440 75 6012
6014 0 485139 247169 68360 75 6013
6015 0 485007 247091 68280 81 6014
6016 0 484865 247029 68200 81 6015
6017 0 484800 246982 68160 90 6016
6018 0 484644 246986 68120 90 6017
6019 0 484585 246963 68040 115 6018
6020 0 484503 246946 67960 115 6019
6021 0 484447 246886 67880 115 6020
6022 0 484424 246763 67800 107 6021
6023 0 484420 246717 67720 107 6022
6024 0 484385 246638 67680 81 6023
6025 0 484396 246554 67600 81 6024
6026 0 484434 246465 67520 81 6025
6027 0 484405 246392 67440 81 6026
6028 0 484407 246383 67400 81 6027
6029 0 484429 246306 67320 81 6028
6030 0 484413 246254 67240 81 6029
6031 0 484358 246193 67200 81 6030
6032 0 484288 246161 67120 81 6031
6033 0 484160 246109 67040 81 6032
6034 0 484039 246087 66960 75 6033
6035 0 483808 246067 66880 75 6034
6036 0 483686 246026 66840 51 6035
6037 0 483593 246040 66760 51 6036
6038 0 483488 246016 66680 75 6037
6039 0 483430 245914 66640 75 6038
6040 0 483438 245794 66560 90 6039
6041 0 483423 245749 66480 90 6040
6042 5 483384 245719 66400 90 6041
6043 0 483400 245884 66360 104 6042
6044 0 483284 246109 66280 104 6043
6045 0 483326 246189 66240 96 6044
6046 0 483290 246250 66200 96 6045
6047 0 483302 246380 66080 81 6046
6048 0 483288 246481 66000 81 6047
6049 0 483293 246543 65920 81 6048
6050 0 483256 246581 65840 64 6049
6051 0 483135 246653 65760 64 6050
6052 0 482868 247036 65680 80 6051
6053 0 482632 247336 65640 71 6052
6054 0 482285 247666 65560 107 6053
6055 0 481925 247882 65520 81 6054
6056 0 481596 248075 65440 80 6055
6057 0 481313 248288 65360 124 6056
6058 0 481223 248346 65320 86 6057
6059 0 481140 248470 65240 86 6058
6060 0 480984 248568 65200 107 6059
6061 5 480440 248921 65120 107 6060
6062 0 480019 249183 65080 86 6061
6063 0 479809 249266 65000 96 6062
6064 0 479607 249342 64960 51 6063
6065 0 479556 249379 64880 51 6064
6066 0 479422 249439 64800 32 6065
6067 0 479293 249479 64720 32 6066
6068 0 479207 249450 64640 32 6067
6069 0 479192 249402 64560 108 6068
6070 0 479252 249352 64480 108 6069
6071 0 479222 249366 64400 108 6070
6072 0 479189 249344 64320 108 6071
6073 0 478767 249520 64360 40 6072
6074 0 478334 249878 64400 86 6073
6075 5 477912 250332 64360 102 6074
6076 0 477627 250357 64280 96 6075
6077 0 477075 250387 64240 154 6076
6078 0 476895 250457 64160 148 6077
6079 5 476575 250821 64080 81 6078
6080 0 475987 251093 64080 71 6079
6081 0 475635 251311 63960 98 6080
6082 0 474863 251613 63880 40 6081
6083 0 474207 251967 63800 81 6082
6084 0 473511 252109 63760 86 6083
6085 0 473151 252315 63640 75 6084
6086 0 472691 252541 63560 75 6085
6087 5 472695 252703 63480 86 6086
6088 0 472579 252789 63440 86 6087
6089 0 472235 252999 63360 91 6088
6090 0 471711 253145 63240 81 6089
6091 0 471295 253323 63160 80 6090
6092 0 470879 253427 63040 0 6091
6093 5 470575 253531 62960 0 6092
6094 0 470519 253667 62880 0 6093
6095 0 470095 253923 62840 0 6094
6096 0 469783 254173 62720 0 6095
6097 0 469583 253935 62640 0 6096
6098 0 469451 254535 62560 0 6097
6099 0 468832 254848 62280 98 6098
6100 0 468640 254912 62120 64 6099
6101 0 468384 254976 62000 71 6100
6102 0 468128 254976 61920 40 6101
6103 0 467872 255008 61840 51 6102
6104 0 467648 255040 61720 51 6103
6105 0 467424 255072 61600 51 6104
6106 0 467168 255072 61560 51 6105
6107 0 466912 255072 61480 51 6106
6108 0 466656 255104 61440 51 6107
6109 0 466400 255104 61360 51 6108
6110 0 466176 255136 61240 60 6109
6111 5 465920 255168 61200 60 6110
6112 0 465359 255367 61080 0 6111
6113 0 465091 255781 60920 0 6112
6114 0 464543 256143 60760 0 6113
6115 0 464454 256253 60720 0 6114
6116 0 464394 256302 60680 0 6115
6117 0 464350 256180 60640 0 6116
6118 0 464224 255936 60600 40 6117
6119 0 464128 255840 60560 40 6118
6120 0 464000 255616 60440 40 6119
6121 0 463840 255424 60280 51 6120
6122 0 463530 255176 60200 45 6121
6123 5 463136 255136 60200 98 6122
6124 0 462912 255008 60080 108 6123
6125 0 462656 254944 60000 128 6124
6126 0 462432 254816 59960 102 6125
6127 0 462208 254688 59920 75 6126
6128 0 462016 254656 59760 81 6127
6129 0 461760 254624 59640 60 6128
6130 0 461504 254656 59560 60 6129
6131 0 461248 254752 59560 102 6130
6132 0 461024 254816 59440 86 6131
6133 0 460832 254752 59280 107 6132
6134 0 460608 254720 59120 120 6133
6135 0 460384 254752 59000 120 6134
6136 0 460192 254688 58840 51 6135
6137 0 459936 254752 58800 98 6136
6138 0 459712 254752 58600 139 6137
6139 0 459488 254816 58440 124 6138
6140 5 459296 254880 58360 168 6139
6141 0 459200 254880 58080 71 6140
6142 0 459008 255008 57960 51 6141
6143 0 458752 255008 57880 91 6142
6144 5 458656 255008 57840 81 6143
6145 0 458496 255008 57640 81 6144
6146 0 458336 254944 57440 45 6145
6147 0 458112 254912 57240 64 6146
6148 0 457888 254880 57120 71 6147
6149 0 457696 254784 56960 75 6148
6150 0 457472 254624 56840 60 6149
6151 0 457248 254464 56800 51 6150
6152 6 457120 254336 56720 75 6151
6153 0 400585 144798 191600 0 3411
6154 0 400652 144749 191640 0 6153
6155 0 400678 144678 191680 0 6154
6156 0 400904 144702 191720 0 6155
6157 0 401044 144713 191760 0 6156
6158 0 401101 144750 191800 0 6157
6159 0 401151 144790 191840 0 6158
6160 0 401182 144786 191880 0 6159
6161 0 401223 144779 191920 0 6160
6162 0 401217 144805 191960 0 6161
6163 0 401203 144836 192000 0 6162
6164 0 401199 144866 192040 0 6163
6165 0 401217 144860 192080 0 6164
6166 0 401239 144856 192120 0 6165
6167 0 401260 144837 192160 0 6166
6168 0 401262 144812 192200 0 6167
6169 0 401283 144822 192240 0 6168
6170 0 401297 144834 192280 0 6169
6171 0 401321 144853 192320 0 6170
6172 0 401361 144913 192360 0 6171
6173 0 401397 144969 192400 0 6172
6174 0 401443 145025 192440 0 6173
6175 0 401429 145032 192480 0 6174
6176 0 401428 145061 192520 0 6175
6177 0 401424 145083 192560 0 6176
6178 0 401436 145004 192600 0 6177
6179 0 401445 144938 192640 0 6178
6180 0 401225 144518 192720 0 6179
6181 0 401219 144473 192800 0 6180
6182 0 401214 144460 192840 0 6181
6183 5 401202 143764 192840 0 6182
6184 0 401707 143412 192960 0 6183
6185 0 401816 143384 193080 0 6184
6186 0 401969 143301 193240 0 6185
6187 0 401992 143203 193400 0 6186
6188 0 402020 143071 193520 0 6187
6189 0 402131 142933 193640 0 6188
6190 0 402257 142656 193760 0 6189
6191 0 402274 142627 193800 0 6190
6192 0 402318 142576 193880 0 6191
6193 0 402290 142454 194000 0 6192
6194 0 402271 142385 194040 0 6193
6195 0 402234 142248 194120 0 6194
6196 0 402470 141980 194120 0 6195
6197 0 402462 141916 194240 0 6196
6198 0 402410 141798 194360 0 6197
6199 0 402476 141639 194440 0 6198
6200 0 402541 141509 194520 0 6199
6201 0 402629 141439 194640 0 6200
6202 0 402580 141339 194720 0 6201
6203 0 402620 141264 194840 0 6202
6204 0 402621 140900 194840 0 6203
6205 5 402437 140452 194840 0 6204
6206 5 402455 140485 194880 0 6205
6207 0 402816 139854 194880 0 6206
6208 0 403249 139284 195000 0 6207
6209 0 403528 138582 194960 0 6208
6210 0 403648 137970 194880 0 6209
6211 0 403644 137446 194880 0 6210
6212 0 403796 136887 194880 0 6211
6213 0 403873 136411 194760 0 6212
6214 0 403891 136145 194600 0 6213
6215 0 403912 135888 194520 0 6214
6216 0 403888 135383 194440 0 6215
6217 5 404038 135228 194360 0 6216
6218 0 404191 135077 194280 0 6217
6219 0 404218 135068 194240 0 6218
6220 0 404243 135058 194200 0 6219
6221 5 404273 135051 194160 0 6220
6222 0 405021 134471 194160 0 6221
6223 0 405073 133864 194160 0 6222
6224 0 405107 133380 194120 0 6223
6225 0 405424 133147 194040 0 6224
6226 0 405557 133006 193920 0 6225
6227 0 405924 132742 193800 0 6226
6228 0 406172 132416 193720 0 6227
6229 0 406356 132026 193640 0 6228
6230 0 406514 131649 193560 0 6229
6231 0 406896 131384 193480 0 6230
6232 0 407184 130985 193440 0 6231
6233 5 407439 130508 193440 0 6232
6234 0 407478 130314 193320 0 6233
6235 0 407547 130037 193240 0 6234
6236 0 407455 129218 193240 0 6235
6237 0 407582 129169 193160 0 6236
6238 0 407624 129173 193040 0 6237
6239 5 408044 128565 193040 0 6238
6240 0 408069 128540 192880 0 6239
6241 0 408187 128372 192760 0 6240
6242 0 408259 128279 192680 0 6241
6243 5 408428 128319 192600 0 6242
6244 0 408525 127988 192560 0 6243
6245 0 408871 127832 192440 0 6244
6246 0 409015 127809 192280 0 6245
6247 0 409065 127840 192240 0 6246
6248 0 409166 127901 192160 0 6247
6249 0 409234 127909 192120 0 6248
6250 0 409288 127897 192080 0 6249
6251 0 409474 127829 191960 0 6250
6252 5 409521 127808 191920 0 6251
6253 0 409825 127837 191840 0 6252
6254 5 409849 128013 191760 0 6253
6255 0 410122 127798 191720 0 6254
6256 0 410544 127682 191640 0 6255
6257 0 410820 127614 191560 0 6256
6258 0 411128 127482 191480 0 6257
6259 0 411244 127422 191400 0 6258
6260 0 411416 127390 191280 0 6259
6261 0 411492 127354 191240 0 6260
6262 0 411780 127258 191160 0 6261
6263 0 412016 127146 191080 0 6262
6264 5 412332 127108 191000 0 6263
6265 0 412346 127010 190880 0 6264
6266 0 412386 126950 190800 0 6265
6267 0 413202 126618 190840 0 6266
6268 0 414102 126474 190800 0 6267
6269 0 414708 126354 190760 0 6268
6270 0 415206 125846 190720 0 6269
6271 5 415890 125446 190640 0 6270
6272 5 415973 125431 190680 0 6271
6273 0 416140 125402 190760 0 6272
6274 0 416388 125470 190960 0 6273
6275 0 416612 125502 191160 0 6274
6276 5 417040 125334 191360 0 6275
6277 0 417404 125386 191320 0 6276
6278 0 417592 125514 191240 0 6277
6279 0 417996 125922 191160 0 6278
6280 5 418019 125965 191120 0 6279
6281 0 418064 126050 191040 0 6280
6282 0 418214 126110 190920 0 6281
6283 0 418398 126250 190840 0 6282
6284 0 418378 126322 190720 0 6283
6285 0 418386 126406 190680 0 6284
6286 0 418630 126362 190520 0 6285
6287 0 418910 126398 190360 0 6286
6288 0 419038 126390 190280 0 6287
6289 0 419202 126410 190080 0 6288
6290 0 419386 126442 189960 0 6289
6291 0 419514 126438 189840 0 6290
6292 0 419658 126478 189680 0 6291
6293 0 419788 126486 189480 0 6292
6294 0 419880 126450 189320 0 6293
6295 0 420056 126478 189200 0 6294
6296 5 420324 126714 189120 0 6295
6297 0 420460 126662 189000 0 6296
6298 0 420568 126558 188920 0 6297
6299 0 420694 126514 188840 0 6298
6300 0 420838 126562 188720 0 6299
6301 0 421118 126526 188600 0 6300
6302 0 421574 126646 188480 0 6301
6303 0 421704 126910 188400 0 6302
6304 0 421748 127078 188320 0 6303
6305 0 421972 127050 188200 0 6304
6306 0 422016 127058 188160 0 6305
6307 5 422052 127022 188040 0 6306
6308 0 422108 127402 187880 0 6307
6309 0 422180 127522 187760 0 6308
6310 0 422536 127598 187640 0 6309
6311 0 422772 127702 187520 0 6310
6312 0 422860 127842 187400 0 6311
6313 0 423144 127978 187280 0 6312
6314 0 423288 128126 187120 0 6313
6315 0 423364 128210 187080 0 6314
6316 0 423400 128318 187000 0 6315
6317 0 423452 128354 186920 0 6316
6318 0 423624 128418 186800 0 6317
6319 0 423680 128406 186680 0 6318
6320 0 423876 128430 186560 0 6319
6321 0 424012 128442 186480 0 6320
6322 0 424320 128346 186360 0 6321
6323 0 424600 128362 186280 0 6322
6324 0 424736 128306 186200 0 6323
6325 0 424984 128182 186080 0 6324
6326 0 425216 128102 185920 0 6325
6327 0 425296 127934 185800 0 6326
6328 0 425376 127686 185640 0 6327
6329 0 425504 127554 185480 0 6328
6330 0 425584 127410 185360 0 6329
6331 0 425684 127254 185240 0 6330
6332 0 425928 127054 185120 0 6331
6333 6 425932 127034 185040 0 6332
6334 5 484353 251857 76440 166 534
6335 0 484232 251765 76520 166 6334
6336 0 484141 251750 76560 181 6335
6337 0 483979 251656 76640 154 6336
6338 0 483775 251546 76760 160 6337
6339 0 483749 251535 76800 160 6338
6340 0 483660 251411 76840 160 6339
6341 0 483553 251359 76880 163 6340
6342 0 483346 251317 76920 163 6341
6343 0 483336 251284 76960 163 6342
6344 0 483256 251254 77000 178 6343
6345 0 483263 251216 77040 178 6344
6346 0 483245 251160 77080 178 6345
6347 0 483234 251180 77120 178 6346
6348 0 483156 251095 77160 175 6347
6349 0 483061 251051 77200 175 6348
6350 0 483031 250982 77240 175 6349
6351 0 483008 250944 77280 175 6350
6352 0 482955 250933 77320 163 6351
6353 0 482916 250868 77360 163 6352
6354 0 482745 250756 77400 75 6353
6355 0 482672 250726 77440 75 6354
6356 0 482452 250556 77520 120 6355
6357 0 482315 250520 77640 120 6356
6358 0 482218 250426 77800 128 6357
6359 0 482167 250364 77960 128 6358
6360 0 482120 250273 78040 81 6359
6361 0 482107 250206 78120 81 6360
6362 0 481993 250176 78200 81 6361
6363 0 482175 250039 78280 64 6362
6364 0 482198 250061 78320 64 6363
6365 0 482207 250026 78360 64 6364
6366 0 482161 250015 78400 64 6365
6367 0 482142 250001 78440 64 6366
6368 0 482132 249996 78480 51 6367
6369 0 482138 249989 78520 51 6368
6370 0 482127 249990 78560 51 6369
6371 0 482109 249993 78600 128 6370
6372 0 482131 249936 78640 128 6371
6373 0 482120 249936 78680 128 6372
6374 5 482327 249818 78720 32 6373
6375 0 482728 249679 78760 60 6374
6376 0 482912 249629 78680 60 6375
6377 0 483112 249608 78600 40 6376
6378 0 483305 249565 78520 40 6377
6379 5 483657 249326 78520 71 6378
6380 0 483660 249408 78360 71 6379
6381 0 483664 249456 78280 71 6380
6382 0 483622 249559 78200 71 6381
6383 0 483666 249554 78160 71 6382
6384 0 483756 249515 78120 0 6383
6385 0 483824 249524 78040 0 6384
6386 0 483866 249475 77960 0 6385
6387 0 483842 249517 77880 0 6386
6388 0 483779 249567 77800 0 6387
6389 0 483771 249578 77640 0 6388
6390 0 483761 249564 77520 0 6389
6391 0 483663 249547 77400 0 6390
6392 0 483631 249553 77320 0 6391
6393 5 483657 249541 77240 0 6392
6394 0 482721 249685 77240 0 6393
6395 0 482478 249773 77160 0 6394
6396 0 482059 249757 77080 0 6395
6397 0 481662 249712 77000 0 6396
6398 0 481185 249889 76960 0 6397
6399 0 480809 250125 76920 0 6398
6400 0 480601 250221 76920 0 6399
6401 0 480461 250270 76880 0 6400
6402 0 480373 250259 76840 0 6401
6403 0 480281 250258 76760 0 6402
6404 0 480193 250257 76640 0 6403
6405 0 480129 250253 76520 0 6404
6406 0 480101 250260 76440 0 6405
6407 0 479976 250301 76320 0 6406
6408 0 479813 250338 76200 0 6407
6409 0 479738 250377 76080 0 6408
6410 0 479646 250365 75960 0 6409
6411 0 479556 250317 75840 0 6410
6412 0 479469 250306 75720 0 6411
6413 0 479412 250269 75600 0 6412
6414 0 479285 250259 75480 0 6413
6415 5 479193 250273 75360 0 6414
6416 0 479029 250203 75320 0 6415
6417 0 478837 250190 75280 0 6416
6418 0 478696 250182 75200 0 6417
6419 0 478589 250137 75120 0 6418
6420 0 478393 250086 75040 0 6419
6421 0 478246 250010 74960 0 6420
6422 0 478123 249949 74840 0 6421
6423 0 478009 249885 74720 0 6422
6424 0 477921 249854 74640 0 6423
6425 0 477732 249818 74520 0 6424
6426 0 477572 249810 74400 0 6425
6427 0 477485 249877 74240 0 6426
6428 5 477420 249902 74160 0 6427
6429 0 477389 249885 74040 0 6428
6430 0 477336 249876 73920 0 6429
6431 0 477253 249946 73760 0 6430
6432 0 477183 249992 73560 0 6431
6433 0 477157 250006 73360 0 6432
6434 0 477141 249962 73160 0 6433
6435 0 477038 250070 72960 0 6434
6436 0 477006 250090 72800 0 6435
6437 0 476898 250123 72640 0 6436
6438 0 476978 250058 72520 0 6437
6439 0 476969 250051 72360 0 6438
6440 0 476946 250071 72160 0 6439
6441 0 477000 250130 72000 0 6440
6442 0 477013 250145 71960 0 6441
6443 0 476984 250216 71800 0 6442
6444 0 476901 250252 71680 0 6443
6445 0 476834 250296 71520 0 6444
6446 0 476778 250416 71320 0 6445
6447 0 476642 250508 71160 0 6446
6448 0 476549 250585 71000 0 6447
6449 0 476512 250622 70840 0 6448
6450 0 476425 250666 70640 0 6449
6451 0 476377 250633 70520 0 6450
6452 0 476320 250618 70360 0 6451
6453 0 476253 250626 70200 0 6452
6454 0 476222 250597 70000 0 6453
6455 0 476205 250582 69800 0 6454
6456 0 476154 250558 69600 0 6455
6457 0 476101 250510 69440 0 6456
6458 0 476002 250489 69280 0 6457
6459 0 475940 250474 69120 0 6458
6460 0 475801 250502 68960 0 6459
6461 0 475616 250454 68800 0 6460
6462 0 475469 250434 68680 0 6461
6463 0 475429 250474 68520 0 6462
6464 0 475425 250578 68400 0 6463
6465 0 475393 250623 68280 0 6464
6466 0 475419 250682 68120 0 6465
6467 0 475324 250797 67960 0 6466
6468 0 475288 250838 67920 0 6467
6469 0 475250 250886 67800 0 6468
6470 0 475263 250916 67640 0 6469
6471 0 475353 250928 67520 0 6470
6472 0 475414 250942 67400 0 6471
6473 0 475462 250907 67280 0 6472
6474 0 475545 250887 67160 0 6473
6475 0 475337 250894 67040 0 6474
6476 0 475317 250922 66920 0 6475
6477 5 475235 250960 66800 0 6476
6478 0 475625 250828 66720 0 6477
6479 0 475858 250868 66800 0 6478
6480 0 475889 250897 66720 0 6479
6481 0 475965 250925 66680 0 6480
6482 0 476155 250777 66600 0 6481
6483 0 475935 250625 66600 0 6482
6484 0 475811 250469 66560 0 6483
6485 0 475731 250372 66600 0 6484
6486 0 475661 250267 66640 0 6485
6487 0 475644 250197 66680 0 6486
6488 0 475661 250104 66760 0 6487
6489 0 475853 249918 66840 0 6488
6490 0 476107 249887 66880 0 6489
6491 0 476398 249936 66960 0 6490
6492 0 476541 249983 67040 0 6491
6493 0 476655 249961 67120 0 6492
6494 0 476692 249924 67160 0 6493
6495 0 476718 250019 67280 0 6494
6496 0 476712 250056 67320 0 6495
6497 0 476654 250074 67360 0 6496
6498 0 476481 250127 67480 0 6497
6499 0 476346 250231 67560 0 6498
6500 0 476177 250360 67720 0 6499
6501 0 476114 250454 67840 0 6500
6502 0 476049 250441 68000 0 6501
6503 0 475897 250277 68080 0 6502
6504 0 475878 250199 68240 0 6503
6505 0 475882 250178 68320 0 6504
6506 0 475945 250221 68400 0 6505
6507 6 475977 250242 68440 0 6506
6508 0 404919 143906 189880 0 3368
6509 0 405011 143842 189920 0 6508
6510 0 404959 143806 189960 0 6509
6511 0 405050 143804 190000 0 6510
6512 5 405082 143691 190040 0 6511
6513 5 404656 144540 190040 0 6512
6514 0 404871 144600 190080 0 6513
6515 0 404901 144542 190120 0 6514
6516 0 404978 144566 190160 0 6515
6517 0 405212 144697 190200 0 6516
6518 0 405285 144774 190240 0 6517
6519 5 405623 145008 190240 0 6518
6520 0 406061 145185 190240 0 6519
6521 0 406046 145186 190200 0 6520
6522 0 406061 145233 190160 0 6521
6523 0 406110 145322 190120 0 6522
6524 0 406259 145464 190080 0 6523
6525 0 407495 145909 190080 0 6524
6526 0 408094 146286 190080 0 6525
6527 0 408514 146276 190080 0 6526
6528 0 409444 146487 190080 0 6527
6529 0 409310 146464 190120 0 6528
6530 0 410199 146751 190120 0 6529
6531 0 410237 146803 190080 0 6530
6532 0 410309 146921 190040 0 6531
6533 0 410354 146873 190000 0 6532
6534 0 410384 146906 189960 0 6533
6535 0 410432 146949 189920 0 6534
6536 0 410519 146996 189880 0 6535
6537 0 410524 146974 189840 0 6536
6538 5 410533 147030 189800 0 6537
6539 0 410530 147097 189760 0 6538
6540 0 410596 146901 189720 0 6539
6541 0 410608 146894 189680 0 6540
6542 0 410779 146788 189640 0 6541
6543 0 411123 146720 189600 0 6542
6544 0 411339 146737 189560 0 6543
6545 0 411489 146712 189520 0 6544
6546 0 411552 146672 189480 0 6545
6547 0 411718 146637 189440 0 6546
6548 0 411838 146583 189400 0 6547
6549 0 411896 146580 189360 0 6548
6550 0 412000 146598 189320 0 6549
6551 0 412272 146644 189280 0 6550
6552 0 412347 146610 189240 0 6551
6553 0 412361 146607 189200 0 6552
6554 0 412691 146624 189160 0 6553
6555 0 412851 146606 189120 0 6554
6556 0 412842 146562 189080 0 6555
6557 0 412994 146558 189040 0 6556
6558 0 413056 146485 189000 0 6557
6559 0 413127 146441 188960 0 6558
6560 0 413138 146447 188920 0 6559
6561 0 413212 146384 188880 0 6560
6562 0 413327 146366 188840 0 6561
6563 0 413362 146389 188800 0 6562
6564 0 413350 146372 188760 0 6563
6565 0 413402 146355 188720 0 6564
6566 0 413461 146325 188680 0 6565
6567 0 413534 146303 188640 0 6566
6568 0 413595 146285 188600 0 6567
6569 0 413646 146257 188560 0 6568
6570 0 413662 146239 188520 0 6569
6571 0 413702 146215 188480 0 6570
6572 0 413724 146261 188440 0 6571
6573 5 413734 146321 188400 0 6572
6574 0 413754 146214 188360 0 6573
6575 0 413771 146164 188320 0 6574
6576 0 413846 146103 188280 0 6575
6577 0 413828 146079 188240 0 6576
6578 0 413815 146088 188200 0 6577
6579 0 413830 146089 188160 0 6578
6580 0 413873 146073 188120 0 6579
6581 0 413908 146069 188080 0 6580
6582 0 413919 146062 188040 0 6581
6583 0 413945 146071 188000 0 6582
6584 0 413973 146082 187960 0 6583
6585 0 413998 146061 187920 0 6584
6586 0 414019 146013 187880 0 6585
6587 0 414062 146011 187840 0 6586
6588 0 414098 146008 187800 0 6587
6589 0 414114 145983 187760 0 6588
6590 0 414161 145947 187720 0 6589
6591 0 414200 145950 187680 0 6590
6592 0 414222 145960 187640 0 6591
6593 0 414255 145945 187600 0 6592
6594 0 414293 145936 187560 0 6593
6595 0 414337 145923 187520 0 6594
6596 0 414376 145890 187480 0 6595
6597 0 414396 145850 187440 0 6596
6598 0 414467 145823 187400 0 6597
6599 0 414569 145800 187360 0 6598
6600 0 414656 145779 187320 0 6599
6601 0 414767 145846 187280 0 6600
6602 0 414847 145821 187240 0 6601
6603 0 414987 145786 187200 0 6602
6604 0 414971 145836 187160 0 6603
6605 0 415005 145819 187120 0 6604
6606 0 415086 145838 187080 0 6605
6607 0 415167 145826 187040 0 6606
6608 0 415185 145796 187000 0 6607
6609 0 415277 145800 186960 0 6608
6610 0 415309 145795 186920 0 6609
6611 0 415338 145789 186880 0 6610
6612 0 415457 145799 186840 0 6611
6613 0 415567 145797 186800 0 6612
6614 0 415644 145819 186760 0 6613
6615 0 415718 145843 186720 0 6614
6616 0 415797 145842 186680 0 6615
6617 0 415887 145857 186640 0 6616
6618 0 415946 145833 186600 0 6617
6619 0 416008 145802 186560 0 6618
6620 0 416073 145808 186520 0 6619
6621 0 416159 145818 186480 0 6620
6622 0 416262 145855 186440 0 6621
6623 0 416382 145888 186400 0 6622
6624 0 416422 145860 186360 0 6623
6625 0 416457 145832 186320 0 6624
6626 0 416486 145794 186280 0 6625
6627 0 416515 145747 186240 0 6626
6628 0 416594 145735 186200 0 6627
6629 0 416673 145705 186160 0 6628
6630 0 416717 145676 186120 0 6629
6631 0 416759 145646 186080 0 6630
6632 0 416815 145570 186000 0 6631
6633 0 416820 145595 186000 0 6632
6634 0 416815 145581 185960 0 6633
6635 0 416811 145567 185920 0 6634
6636 0 416834 145543 185880 0 6635
6637 0 416848 145518 185840 0 6636
6638 0 416857 145516 185800 0 6637
6639 0 416884 145500 185760 0 6638
6640 0 416913 145440 185720 0 6639
6641 0 416940 145373 185680 0 6640
6642 0 416941 145267 185640 0 6641
6643 0 416974 145131 185600 0 6642
6644 0 416942 145097 185560 0 6643
6645 0 416917 145043 185520 0 6644
6646 0 416909 145028 185480 0 6645
6647 0 416903 145025 185440 0 6646
6648 0 416901 145003 185400 0 6647
6649 0 416888 144986 185360 0 6648
6650 0 416891 144959 185320 0 6649
6651 0 416898 144924 185280 0 6650
6652 0 416938 144879 185240 0 6651
6653 0 416935 144788 185200 0 6652
6654 0 416878 144731 185160 0 6653
6655 0 416886 144710 185120 0 6654
6656 0 416896 144690 185080 0 6655
6657 0 416904 144657 185040 0 6656
6658 0 416917 144618 185000 0 6657
6659 0 416935 144585 184960 0 6658
6660 0 416951 144514 184920 0 6659
6661 0 416975 144418 184880 0 6660
6662 0 416992 144339 184840 0 6661
6663 0 417076 144190 184720 0 6662
6664 5 417054 144174 184600 0 6663
6665 0 416584 144221 184520 0 6664
6666 0 416444 144205 184480 0 6665
6667 5 416305 144190 184440 0 6666
6668 0 416405 143994 184320 0 6667
6669 0 416372 143789 184160 0 6668
6670 0 416426 143765 184040 0 6669
6671 0 416467 143593 183920 0 6670
6672 0 416509 143257 183840 0 6671
6673 6 416441 143017 183760 0 6672
6674 0 489741 247890 72960 102 5446
6675 0 490069 248052 72840 102 6674
6676 0 490389 248005 72760 101 6675
6677 0 490646 248008 72720 81 6676
6678 0 490735 248034 72680 102 6677
6679 0 490763 248004 72640 102 6678
6680 0 490877 248006 72600 102 6679
6681 0 490958 248027 72560 120 6680
6682 0 490965 248047 72520 120 6681
6683 0 491120 248064 72400 90 6682
6684 0 491294 248068 72320 90 6683
6685 0 491456 248084 72160 81 6684
6686 0 491499 248096 72120 81 6685
6687 0 491522 248087 72080 81 6686
6688 0 491531 248109 72040 71 6687
6689 0 491501 248137 72000 71 6688
6690 0 491516 248128 71960 71 6689
6691 0 491549 248131 71920 71 6690
6692 0 491595 248134 71880 71 6691
6693 0 491667 248164 71840 71 6692
6694 0 491696 248190 71800 115 6693
6695 0 491715 248197 71760 115 6694
6696 0 491742 248217 71720 115 6695
6697 0 491757 248203 71680 115 6696
6698 0 491813 248229 71520 98 6697
6699 0 491925 248265 71360 115 6698
6700 0 492017 248321 71200 115 6699
6701 0 492037 248337 71080 98 6700
6702 0 492025 248337 70720 96 6701
6703 0 491977 248357 70280 81 6702
6704 5 491925 248503 70160 32 6703
6705 5 491885 248517 70080 45 6704
6706 0 492141 248665 70040 40 6705
6707 5 492161 248809 69960 108 6706
6708 0 492041 249449 69960 108 6707
6709 0 491909 249659 69880 108 6708
6710 0 491616 250112 69440 91 6709
6711 0 491520 250240 69240 81 6710
6712 0 491328 250432 69200 60 6711
6713 0 491168 250624 69240 102 6712
6714 0 491168 250880 69280 115 6713
6715 0 491232 251136 69360 102 6714
6716 0 491296 251392 69400 75 6715
6717 0 491232 251648 69400 154 6716
6718 0 491104 251872 69320 120 6717
6719 0 491008 252128 69280 120 6718
6720 0 490880 252352 69240 86 6719
6721 0 490816 252608 69240 102 6720
6722 0 490880 252864 69200 81 6721
6723 0 490912 253120 69280 102 6722
6724 0 491008 253344 69160 71 6723
6725 0 491040 253600 69080 148 6724
6726 0 491008 253824 68960 86 6725
6727 0 491008 254080 68840 75 6726
6728 0 490944 254304 68720 75 6727
6729 0 490912 254560 68640 40 6728
6730 0 490848 254816 68520 60 6729
6731 0 490784 255040 68400 86 6730
6732 0 490656 255264 68320 124 6731
6733 0 490528 255488 68240 98 6732
6734 0 490432 255744 68200 86 6733
6735 0 490304 255968 68200 80 6734
6736 0 490176 256192 68200 80 6735
6737 0 490048 256416 68240 80 6736
6738 0 489888 256640 68200 80 6737
6739 0 489760 256896 68160 71 6738
6740 0 489632 257120 68120 71 6739
6741 0 489504 257344 68000 90 6740
6742 0 489408 257568 67920 71 6741
6743 0 489344 257824 67800 60 6742
6744 5 489344 257952 67720 75 6743
6745 0 489376 258176 67600 45 6744
6746 0 489504 258336 67440 176 6745
6747 0 489440 258592 67360 45 6746
6748 0 489280 258752 67160 75 6747
6749 0 489088 258912 67080 80 6748
6750 0 488928 259104 66920 64 6749
6751 0 488832 259296 66760 75 6750
6752 0 488896 259488 66560 71 6751
6753 0 489024 259648 66360 64 6752
6754 0 489184 259840 66240 98 6753
6755 0 489344 260064 66160 81 6754
6756 0 489472 260256 66000 51 6755
6757 0 489472 260448 65800 64 6756
6758 0 489536 260608 65600 51 6757
6759 0 489696 260736 65440 122 6758
6760 0 489792 260832 65200 135 6759
6761 0 489856 260928 64960 71 6760
6762 5 489888 260960 64920 96 6761
6763 0 490016 261056 64720 86 6762
6764 0 490240 261024 64560 107 6763
6765 0 490432 260960 64360 122 6764
6766 0 490464 261088 64120 80 6765
6767 0 490432 261280 63960 40 6766
6768 5 490336 261472 63800 51 6767
6769 0 490208 261632 63640 51 6768
6770 0 490048 261792 63520 81 6769
6771 0 489920 261952 63360 45 6770
6772 0 489760 262080 63160 45 6771
6773 0 489536 262176 63040 64 6772
6774 0 489344 262272 62880 71 6773
6775 0 489184 262400 62720 75 6774
6776 0 489120 262528 62480 81 6775
6777 0 489024 262688 62280 51 6776
6778 0 488800 262752 62160 71 6777
6779 0 488704 262912 61960 40 6778
6780 0 488576 262880 61920 32 6779
6781 0 488178 263180 61840 0 6780
6782 5 487456 263616 61800 80 6781
6783 0 487264 263776 61760 91 6782
6784 0 487072 263904 61640 75 6783
6785 0 486880 264064 61560 81 6784
6786 0 486688 264224 61520 71 6785
6787 0 486496 264384 61480 60 6786
6788 0 486304 264544 61360 40 6787
6789 0 486112 264736 61280 75 6788
6790 0 486048 264960 61160 64 6789
6791 0 486016 265152 61080 60 6790
6792 0 485949 265270 60880 0 6791
6793 0 485930 265517 60760 0 6792
6794 0 485905 265599 60720 0 6793
6795 0 485823 265778 60600 0 6794
6796 0 485848 265652 60560 0 6795
6797 0 485740 265608 60520 0 6796
6798 0 485829 265572 60480 0 6797
6799 0 485877 265716 60440 0 6798
6800 0 485786 266054 60320 0 6799
6801 5 485141 266603 60280 57 6800
6802 0 484992 266624 60200 51 6801
6803 0 484768 266720 60120 40 6802
6804 0 484544 266816 60000 75 6803
6805 0 484448 267008 59840 91 6804
6806 0 484288 267168 59720 51 6805
6807 0 484128 267392 59640 80 6806
6808 0 484000 267552 59480 81 6807
6809 0 484032 267712 59280 45 6808
6810 0 484064 267936 59120 45 6809
6811 0 484224 268160 59080 75 6810
6812 0 484320 268416 59080 107 6811
6813 0 484384 268640 59200 137 6812
6814 0 484480 268896 59240 137 6813
6815 0 484704 269056 59200 120 6814
6816 0 484896 269248 59120 81 6815
6817 0 484928 269472 59000 64 6816
6818 0 484992 269728 58880 96 6817
6819 0 485184 269920 58760 51 6818
6820 0 485376 270080 58680 40 6819
6821 0 485536 270240 58560 32 6820
6822 0 485696 270336 58360 71 6821
6823 0 485856 270464 58160 104 6822
6824 0 485952 270688 58040 101 6823
6825 0 485760 270912 58040 107 6824
6826 6 485568 271072 58120 40 6825
6827 5 456831 146970 175360 154 2989
6828 0 456261 147064 175360 181 6827
6829 0 456087 146965 175320 178 6828
6830 0 455599 147029 175280 139 6829
6831 0 455123 147065 175240 140 6830
6832 5 454224 147339 175200 120 6831
6833 0 452928 146923 175200 202 6832
6834 0 452430 146415 175200 32 6833
6835 0 452135 145603 175200 0 6834
6836 0 452022 145173 175200 0 6835
6837 0 452230 144734 175240 0 6836
6838 0 452094 144791 175280 0 6837
6839 0 452036 144620 175320 0 6838
6840 0 451984 144534 175360 0 6839
6841 5 451985 144244 175400 0 6840
6842 0 451672 144838 175440 0 6841
6843 0 451700 144911 175480 0 6842
6844 0 451690 145037 175520 0 6843
6845 0 451675 145064 175560 0 6844
6846 0 451708 145141 175600 0 6845
6847 0 451769 145293 175640 0 6846
6848 0 451865 145368 175680 0 6847
6849 0 451836 145421 175720 0 6848
6850 0 451884 145463 175760 0 6849
6851 0 451892 145510 175800 0 6850
6852 0 451879 145560 175840 0 6851
6853 0 451902 145593 175880 0 6852
6854 0 451939 145662 175920 0 6853
6855 0 451987 145719 175960 0 6854
6856 0 452024 145783 176000 0 6855
6857 0 452044 145814 176040 0 6856
6858 0 452067 145840 176080 0 6857
6859 0 452088 145882 176120 0 6858
6860 0 452095 145926 176160 0 6859
6861 0 452107 145962 176200 0 6860
6862 0 452107 145998 176240 0 6861
6863 0 452148 146016 176280 0 6862
6864 0 452163 146050 176320 0 6863
6865 0 452126 146144 176360 0 6864
6866 0 452104 146177 176400 0 6865
6867 0 452138 146218 176440 0 6866
6868 0 452199 146228 176480 0 6867
6869 0 452191 146268 176520 0 6868
6870 0 452181 146304 176560 0 6869
6871 0 452192 146377 176600 0 6870
6872 0 452142 146357 176640 0 6871
6873 0 452174 146259 176680 0 6872
6874 0 452136 146368 176720 0 6873
6875 0 452044 146413 176760 0 6874
6876 0 452025 146488 176800 0 6875
6877 0 452050 146484 176840 0 6876
6878 0 451958 146504 176880 0 6877
6879 0 451972 146547 176920 0 6878
6880 0 451946 146602 176960 0 6879
6881 0 451925 146647 177000 0 6880
6882 0 451892 146698 177040 0 6881
6883 0 451859 146746 177080 0 6882
6884 0 451833 146773 177120 0 6883
6885 0 451802 146794 177160 0 6884
6886 0 451813 146827 177200 0 6885
6887 0 451826 146853 177240 0 6886
6888 0 451815 146889 177280 0 6887
6889 0 451820 146916 177320 0 6888
6890 0 451818 146937 177360 0 6889
6891 0 451823 146968 177400 0 6890
6892 0 451826 146996 177440 0 6891
6893 0 451846 147005 177480 0 6892
6894 0 451862 147003 177520 0 6893
6895 0 451910 147044 177560 0 6894
6896 0 451954 147086 177600 0 6895
6897 0 451962 147074 177640 0 6896
6898 0 451963 147073 177680 0 6897
6899 0 451969 147067 177720 0 6898
6900 0 451963 147073 177760 0 6899
6901 0 452031 147156 177800 0 6900
6902 0 452088 147253 177840 0 6901
6903 0 452117 147360 177880 0 6902
6904 0 452151 147453 177920 0 6903
6905 0 452182 147459 177960 0 6904
6906 0 452138 147752 178000 0 6905
6907 0 452086 147933 178040 0 6906
6908 0 452090 148058 178080 0 6907
6909 0 452071 148112 178120 0 6908
6910 0 452050 148149 178160 0 6909
6911 0 451962 148291 178200 0 6910
6912 0 451959 148342 178240 0 6911
6913 0 451947 148310 178280 0 6912
6914 0 451908 148329 178320 0 6913
6915 0 451949 148327 178360 0 6914
6916 0 451896 148441 178400 0 6915
6917 0 451887 148481 178440 0 6916
6918 0 451883 148489 178480 0 6917
6919 0 451879 148498 178520 0 6918
6920 0 451889 148568 178560 0 6919
6921 0 451917 148632 178600 0 6920
6922 0 451901 148726 178640 0 6921
6923 0 451922 148742 178680 0 6922
6924 0 451937 148741 178720 0 6923
6925 0 451987 148779 178760 0 6924
6926 0 452029 148831 178800 0 6925
6927 0 452116 148882 178840 0 6926
6928 0 452159 148988 178880 0 6927
6929 0 452211 149070 178920 0 6928
6930 0 452393 149140 179000 0 6929
6931 5 452744 149133 179000 0 6930
6932 0 452906 149187 178920 0 6931
6933 0 453003 149183 178880 0 6932
6934 0 453333 149190 178880 0 6933
6935 0 453455 149226 178840 0 6934
6936 0 453470 149201 178800 0 6935
6937 0 453527 149166 178760 0 6936
6938 0 453611 149119 178720 0 6937
6939 0 453653 149162 178680 0 6938
6940 0 453621 149226 178640 0 6939
6941 0 453878 149213 178600 0 6940
6942 0 453937 149214 178560 0 6941
6943 0 454076 149283 178520 0 6942
6944 0 454594 149413 178520 0 6943
6945 5 454655 149432 178480 0 6944
6946 0 455313 149535 178480 0 6945
6947 0 456196 149315 178480 0 6946
6948 0 456343 149246 178560 0 6947
6949 0 456582 149094 178600 0 6948
6950 5 457372 148442 178600 0 6949
6951 0 457440 148098 179320 0 6950
6952 0 457748 147634 179640 0 6951
6953 0 458024 147086 179920 0 6952
6954 0 458236 146958 180040 0 6953
6955 0 458480 146930 180160 0 6954
6956 0 458792 146738 180240 0 6955
6957 0 459148 146214 180240 0 6956
6958 5 459436 145254 180640 0 6957
6959 0 459304 145266 181000 0 6958
6960 5 459172 145298 181120 0 6959
6961 0 458992 145426 181400 0 6960
6962 0 458988 145334 181520 0 6961
6963 0 459020 145366 181720 0 6962
6964 0 459058 145316 181880 0 6963
6965 0 458852 145394 182040 0 6964
6966 0 458712 145518 182160 0 6965
6967 6 458644 145682 182400 0 6966
6968 0 443516 129308 174040 141 5186
6969 0 443548 129204 174200 153 6968
6970 0 443676 129052 174320 64 6969
6971 0 443616 129000 174400 64 6970
6972 0 443568 128912 174520 75 6971
6973 0 443464 128828 174640 75 6972
6974 0 443460 128696 174720 60 6973
6975 0 443540 128620 174800 60 6974
6976 0 443568 128588 174920 51 6975
6977 0 443552 128492 175000 51 6976
6978 0 443556 128380 175080 80 6977
6979 0 443600 128244 175160 80 6978
6980 0 443668 128148 175280 80 6979
6981 0 443804 127864 175360 80 6980
6982 0 443778 127950 175480 80 6981
6983 0 443794 127902 175640 80 6982
6984 0 443838 127794 175720 0 6983
6985 0 443878 127698 175800 0 6984
6986 0 443902 127566 175920 0 6985
6987 0 443854 127350 176040 0 6986
6988 5 443954 126814 176080 0 6987
6989 0 443874 126638 176160 0 6988
6990 0 443760 126540 176240 0 6989
6991 0 443712 126548 176280 0 6990
6992 0 443664 126472 176400 0 6991
6993 0 443652 126440 176520 0 6992
6994 0 443636 126368 176560 0 6993
6995 0 444412 125960 176640 0 6994
6996 0 444548 125644 176720 0 6995
6997 0 444406 125557 176680 0 6996
6998 0 444470 125314 176600 0 6997
6999 0 444346 125194 176520 0 6998
7000 0 444195 125153 176480 0 6999
7001 0 444214 124922 176400 0 7000
7002 0 443974 124530 176320 0 7001
7003 0 443392 124212 176280 0 7002
7004 5 442515 123841 176240 0 7003
7005 0 442003 123373 176200 0 7004
7006 0 441983 123229 176080 0 7005
7007 0 442035 123201 175920 0 7006
7008 0 441975 123161 175760 0 7007
7009 0 441691 123129 175720 0 7008
7010 0 441467 122945 175640 0 7009
7011 5 441347 122821 175600 0 7010
7012 0 441159 122745 175480 0 7011
7013 0 441043 122877 175400 0 7012
7014 0 440885 122799 175320 0 7013
7015 0 440901 122771 175200 0 7014
7016 0 440861 122711 175160 0 7015
7017 5 440505 122299 175120 0 7016
7018 0 440373 122027 175040 0 7017
7019 0 440097 122071 174960 0 7018
7020 0 440001 122023 174880 0 7019
7021 0 439933 121939 174800 0 7020
7022 0 439941 121887 174720 0 7021
7023 0 439901 121775 174640 0 7022
7024 5 439291 121253 174560 0 7023
7025 0 439283 121273 174520 0 7024
7026 0 439287 121281 174400 0 7025
7027 0 439291 121273 174320 0 7026
7028 0 439279 121269 174200 0 7027
7029 0 439299 121309 174040 0 7028
7030 0 439555 121217 173960 0 7029
7031 0 439659 121077 173880 0 7030
7032 0 439751 120925 173760 0 7031
7033 0 439795 120841 173680 0 7032
7034 0 439967 120649 173520 0 7033
7035 0 440090 120681 173440 0 7034
7036 0 440151 120697 173400 0 7035
7037 0 440239 120700 173320 0 7036
7038 5 440479 120625 173280 0 7037
7039 0 440767 120705 173120 0 7038
7040 0 440859 120793 173000 0 7039
7041 0 440967 120785 172880 0 7040
7042 0 441159 120901 172720 0 7041
7043 0 441243 120913 172560 0 7042
7044 0 441319 120899 172440 0 7043
7045 0 441319 120899 172320 0 7044
7046 0 441343 120971 172200 0 7045
7047 0 441339 121007 172040 0 7046
7048 0 441343 121003 171920 0 7047
7049 0 441395 120855 171760 0 7048
7050 0 441483 120711 171640 0 7049
7051 0 441595 120619 171560 0 7050
7052 0 441631 120547 171480 0 7051
7053 0 441655 120471 171400 0 7052
7054 0 441675 120427 171240 0 7053
7055 0 441703 120367 171080 0 7054
7056 0 441715 120315 170960 0 7055
7057 0 441747 120219 170840 0 7056
7058 0 441867 120127 170720 0 7057
7059 0 441939 120023 170560 0 7058
7060 0 442067 119943 170440 0 7059
7061 0 442143 119895 170280 0 7060
7062 0 442183 119863 170120 0 7061
7063 0 442247 119815 170000 0 7062
7064 0 442255 119719 169840 0 7063
7065 0 442283 119659 169680 0 7064
7066 0 442303 119571 169560 0 7065
7067 0 442455 119529 169400 0 7066
7068 0 442487 119513 169280 0 7067
7069 0 442527 119473 169160 0 7068
7070 0 442513 119429 169120 0 7069
7071 0 442583 119481 169000 0 7070
7072 0 442663 119529 168840 0 7071
7073 0 442703 119541 168720 0 7072
7074 0 442767 119561 168600 0 7073
7075 0 442823 119573 168480 0 7074
7076 0 443003 119545 168360 0 7075
7077 0 443095 119585 168240 0 7076
7078 0 443187 119569 168120 0 7077
7079 0 443243 119601 168000 0 7078
7080 0 443275 119625 167880 0 7079
7081 0 443347 119697 167760 0 7080
7082 0 443463 119677 167720 0 7081
7083 0 443587 119755 167560 0 7082
7084 0 443683 119791 167480 0 7083
7085 0 443763 119879 167360 0 7084
7086 5 443895 119991 167280 0 7085
7087 0 443999 119895 167200 0 7086
7088 0 444063 119999 167080 0 7087
7089 0 444075 120107 166960 0 7088
7090 0 444067 120231 166840 0 7089
7091 0 444067 120431 166760 0 7090
7092 0 444151 120527 166680 0 7091
7093 0 444171 120583 166600 0 7092
7094 0 444231 120667 166480 0 7093
7095 0 444179 120703 166320 0 7094
7096 0 444187 120739 166200 0 7095
7097 0 444211 120859 166080 0 7096
7098 0 444268 120967 165960 0 7097
7099 0 444533 121012 165920 0 7098
7100 0 444570 121041 165840 0 7099
7101 0 444577 121079 165800 0 7100
7102 0 444626 121049 165720 0 7101
7103 0 444622 120971 165560 0 7102
7104 0 444559 120893 165400 0 7103
7105 0 444499 120797 165280 0 7104
7106 6 444477 120500 164920 0 7105
7107 0 446045 146537 177520 75 3046
7108 0 445575 146314 177520 40 7107
7109 0 445347 145725 177520 51 7108
7110 0 445028 145442 177520 60 7109
7111 0 444932 145365 177480 60 7110
7112 0 444877 145309 177440 32 7111
7113 0 444864 145306 177400 32 7112
7114 0 444873 145320 177360 32 7113
7115 0 444876 145374 177320 32 7114
7116 0 444816 145361 177280 32 7115
7117 0 444844 145397 177240 32 7116
7118 0 444764 145332 177200 32 7117
7119 0 444802 145303 177160 32 7118
7120 0 444748 145197 177120 32 7119
7121 0 444767 145118 177080 104 7120
7122 0 444786 145048 177040 104 7121
7123 0 444838 144839 177000 104 7122
7124 0 445067 144768 176960 108 7123
7125 0 445203 144743 176920 108 7124
7126 0 445238 144795 176880 108 7125
7127 0 445274 144806 176840 108 7126
7128 0 445295 144792 176800 153 7127
7129 0 445298 144671 176760 153 7128
7130 0 445263 144792 176720 153 7129
7131 0 445313 144765 176680 153 7130
7132 0 445315 144812 176640 153 7131
7133 0 445266 144808 176600 153 7132
7134 0 445431 144863 176560 153 7133
7135 0 445649 145002 176520 196 7134
7136 0 445746 145053 176480 154 7135
7137 5 445759 145075 176440 154 7136
7138 5 446007 145177 176480 273 7137
7139 0 446504 145377 176560 207 7138
7140 0 446674 145602 176560 154 7139
7141 0 447024 145695 176560 32 7140
7142 0 447105 145768 176560 40 7141
7143 0 447431 145918 176560 124 7142
7144 0 447278 146131 176600 134 7143
7145 0 447212 146181 176640 175 7144
7146 0 447062 146145 176680 134 7145
7147 0 447142 146210 176720 175 7146
7148 0 447126 146095 176760 134 7147
7149 0 447105 146114 176800 134 7148
7150 0 447084 146149 176840 134 7149
7151 0 446987 146202 176880 175 7150
7152 0 446987 146176 176920 134 7151
7153 0 446931 146259 176960 175 7152
7154 0 446963 146219 177000 175 7153
7155 0 446997 146226 177040 175 7154
7156 0 447076 146165 177080 134 7155
7157 0 447034 146067 177120 134 7156
7158 0 447103 145921 177160 98 7157
7159 0 447318 145856 177200 98 7158
7160 0 447478 145775 177240 104 7159
7161 0 447807 145705 177240 104 7160
7162 0 447816 145730 177280 104 7161
7163 0 447931 145620 177320 104 7162
7164 0 448126 145555 177360 80 7163
7165 0 448167 145512 177400 75 7164
7166 0 448238 145467 177440 75 7165
7167 0 448361 145422 177480 75 7166
7168 5 448726 145228 177480 80 7167
7169 0 448826 145290 177520 80 7168
7170 0 449105 145315 177560 154 7169
7171 0 449339 145197 177600 128 7170
7172 0 449602 145116 177640 221 7171
7173 0 449590 145107 177680 221 7172
7174 0 449665 145070 177720 221 7173
7175 0 449657 145121 177760 221 7174
7176 0 449747 145028 177800 150 7175
7177 0 449710 145027 177840 150 7176
7178 0 449680 144968 177880 150 7177
7179 0 449684 144905 177920 150 7178
7180 0 449689 144791 177960 189 7179
7181 0 449724 144641 178000 189 7180
7182 5 449738 144497 178040 153 7181
7183 0 449944 144235 178040 75 7182
7184 0 450033 144189 178080 75 7183
7185 0 450050 144096 178120 96 7184
7186 0 450109 143993 178160 96 7185
7187 0 450095 143825 178200 86 7186
7188 0 450057 143665 178240 86 7187
7189 0 450202 143544 178280 80 7188
7190 0 450365 143439 178320 51 7189
7191 0 450475 143238 178360 51 7190
7192 0 450439 143449 178400 51 7191
7193 0 450463 143419 178440 51 7192
7194 0 450468 143394 178480 51 7193
7195 0 450497 143373 178520 51 7194
7196 0 450525 143346 178560 32 7195
7197 0 450529 143278 178600 32 7196
7198 0 450459 143286 178640 32 7197
7199 0 450438 143298 178680 32 7198
7200 0 450420 143306 178720 32 7199
7201 0 450458 143298 178760 32 7200
7202 0 450505 143329 178800 32 7201
7203 0 450515 143358 178840 32 7202
7204 0 450544 143369 178880 32 7203
7205 0 450535 143373 178920 32 7204
7206 0 450517 143326 179000 32 7205
7207 0 450495 143313 179040 32 7206
7208 0 450470 143300 179080 32 7207
7209 0 450468 143320 179120 32 7208
7210 0 450480 143305 179160 0 7209
7211 0 450501 143311 179200 0 7210
7212 0 450513 143284 179240 0 7211
7213 0 450541 143319 179280 0 7212
7214 0 450532 143351 179320 0 7213
7215 0 450541 143375 179360 0 7214
7216 0 450512 143370 179400 0 7215
7217 0 450506 143384 179440 0 7216
7218 0 450433 143386 179480 0 7217
7219 0 450363 143371 179520 0 7218
7220 0 450271 143335 179560 0 7219
7221 0 450264 143301 179600 0 7220
7222 0 450208 143230 179640 0 7221
7223 0 450120 143153 179680 0 7222
7224 0 450068 143125 179720 0 7223
7225 0 450051 143098 179760 0 7224
7226 0 450049 143102 179800 0 7225
7227 0 449968 143016 179840 0 7226
7228 0 449876 143001 179880 0 7227
7229 0 449850 143019 179920 0 7228
7230 0 449718 142938 179960 0 7229
7231 0 449613 142873 180000 0 7230
7232 0 449544 142810 180040 0 7231
7233 0 449430 142800 180080 0 7232
7234 0 449426 142953 180120 0 7233
7235 0 449413 142931 180160 0 7234
7236 0 449430 142922 180200 0 7235
7237 0 449398 142851 180240 0 7236
7238 0 449333 142791 180280 0 7237
7239 0 449321 142785 180320 0 7238
7240 0 449314 142817 180360 0 7239
7241 6 449318 142856 180400 0 7240
7242 0 474656 269600 90840 86 3796
7243 0 474432 269760 90920 120 7242
7244 0 474176 269824 91040 160 7243
7245 0 473952 269856 90920 51 7244
7246 0 474016 269792 90680 32 7245
7247 0 472928 269760 90520 96 7246
7248 0 472832 269792 90400 75 7247
7249 0 472608 269920 90320 120 7248
7250 0 472352 269952 90320 122 7249
7251 0 472192 269952 90120 64 7250
7252 0 472032 269984 89920 90 7251
7253 0 471968 269984 89640 40 7252
7254 0 471744 270048 89520 148 7253
7255 0 471488 270176 89480 140 7254
7256 0 471232 270272 89440 101 7255
7257 0 471008 270432 89440 115 7256
7258 0 470784 270624 89440 122 7257
7259 0 470656 270848 89520 120 7258
7260 0 470464 271008 89480 101 7259
7261 0 470272 271168 89560 98 7260
7262 0 470080 271360 89560 86 7261
7263 0 469920 271584 89560 124 7262
7264 0 469696 271712 89520 81 7263
7265 5 469504 271904 89480 108 7264
7266 0 469312 272032 89360 115 7265
7267 0 469088 272192 89320 81 7266
7268 0 468896 272384 89200 91 7267
7269 0 468640 272480 89200 104 7268
7270 0 468416 272640 89080 104 7269
7271 0 468192 272768 89040 75 7270
7272 0 467968 272864 88960 98 7271
7273 0 467712 272896 88920 80 7272
7274 5 467721 272887 88840 86 7273
7275 0 465993 273506 88840 0 7274
7276 0 464723 274296 88840 0 7275
7277 0 464317 274720 88880 0 7276
7278 5 463712 275296 88880 108 7277
7279 0 463616 275392 88840 166 7278
7280 0 463456 275584 88760 202 7279
7281 0 463232 275712 88800 163 7280
7282 5 462976 275744 88840 156 7281
7283 0 462976 275776 88960 102 7282
7284 0 462880 275936 89160 60 7283
7285 0 462656 276064 89240 102 7284
7286 5 462400 276160 89240 90 7285
7287 0 462240 276256 89120 71 7286
7288 0 462048 276448 89120 108 7287
7289 0 461856 276608 89160 98 7288
7290 5 461632 276736 89280 81 7289
7291 0 461568 276800 89360 60 7290
7292 0 461440 276960 89560 60 7291
7293 0 461504 277184 89720 32 7292
7294 0 461696 277376 89680 81 7293
7295 0 461760 277600 89560 98 7294
7296 0 461728 277824 89440 75 7295
7297 0 461696 278080 89400 51 7296
7298 0 461536 278272 89360 40 7297
7299 0 461376 278464 89400 64 7298
7300 0 461184 278592 89600 75 7299
7301 0 460992 278752 89720 86 7300
7302 0 460768 278912 89720 80 7301
7303 0 460608 279136 89720 86 7302
7304 0 460480 279360 89640 71 7303
7305 0 460288 279552 89560 75 7304
7306 0 460160 279744 89440 86 7305
7307 0 459968 279936 89440 75 7306
7308 0 459776 280096 89560 40 7307
7309 0 459648 280288 89680 51 7308
7310 0 459616 280544 89760 156 7309
7311 0 459616 280800 89840 102 7310
7312 0 459552 281024 89960 90 7311
7313 0 459424 281248 90080 122 7312
7314 0 459520 281472 90200 137 7313
7315 0 459392 281632 90360 81 7314
7316 0 459481 281789 90520 0 7315
7317 0 459541 281849 90560 0 7316
7318 0 460759 281986 90600 0 7317
7319 0 460916 281973 90640 0 7318
7320 0 460662 282221 90720 0 7319
7321 0 460506 282405 90880 0 7320
7322 0 460512 282464 91000 71 7321
7323 0 460448 282528 91000 81 7322
7324 0 460320 282720 91120 98 7323
7325 0 460128 282912 91160 75 7324
7326 0 460064 283168 91160 51 7325
7327 0 459968 283424 91280 51 7326
7328 0 459936 283680 91320 172 7327
7329 0 459808 283904 91480 217 7328
7330 0 459680 284128 91520 163 7329
7331 0 459584 284352 91600 181 7330
7332 0 459456 284576 91600 166 7331
7333 0 459200 284640 91640 120 7332
7334 0 459008 284832 91680 90 7333
7335 0 458880 285056 91760 98 7334
7336 0 458880 285312 91840 40 7335
7337 0 458816 285568 91880 104 7336
7338 0 458816 285824 91960 98 7337
7339 0 458880 286080 91960 80 7338
7340 0 459040 286304 91960 90 7339
7341 0 459232 286528 91960 75 7340
7342 0 459424 286720 91960 81 7341
7343 0 459584 286912 92000 90 7342
7344 0 459712 287168 92040 45 7343
7345 0 459936 287200 92240 45 7344
7346 5 460192 287296 92240 81 7345
7347 0 460448 287296 92320 75 7346
7348 0 460640 287200 92520 75 7347
7349 0 460800 287168 92760 96 7348
7350 0 460960 287072 92960 80 7349
7351 0 461088 286912 93120 45 7350
7352 0 461120 286912 93400 64 7351
7353 0 461088 286912 93680 90 7352
7354 0 461248 286912 93920 60 7353
7355 0 461408 286976 94120 60 7354
7356 0 461472 287040 94360 75 7355
7357 0 461504 287104 94600 128 7356
7358 0 461504 287264 94800 168 7357
7359 0 461408 287488 94880 120 7358
7360 0 461376 287648 95120 51 7359
7361 0 461312 287808 95320 45 7360
7362 0 461280 287968 95520 45 7361
7363 0 461184 288160 95680 143 7362
7364 0 461152 288256 95920 96 7363
7365 0 461120 288480 96040 131 7364
7366 0 460928 288672 96120 51 7365
7367 0 460736 288736 96320 71 7366
7368 0 460544 288800 96480 98 7367
7369 0 460448 289056 96440 75 7368
7370 0 460480 289312 96360 80 7369
7371 0 460320 289504 96320 71 7370
7372 0 460096 289632 96320 75 7371
7373 0 460000 289856 96200 40 7372
7374 0 459904 290112 96240 32 7373
7375 0 459840 290368 96240 32 7374
7376 6 459840 290432 96240 32 7375
7377 0 456376 146892 175160 181 6827
7378 0 456386 146855 175000 181 7377
7379 0 456387 146853 174800 181 7378
7380 0 456482 146723 174760 202 7379
7381 0 456575 146597 174720 81 7380
7382 0 456591 146557 174680 81 7381
7383 0 456452 146541 174640 81 7382
7384 0 456535 146497 174600 32 7383
7385 0 456441 146490 174560 32 7384
7386 0 456459 146405 174520 32 7385
7387 0 456490 146376 174480 32 7386
7388 0 456495 146330 174440 32 7387
7389 0 456497 146270 174400 75 7388
7390 0 456481 146201 174360 75 7389
7391 0 456552 146090 174320 90 7390
7392 0 456522 146048 174280 90 7391
7393 0 456580 145994 174240 90 7392
7394 0 456620 145887 174200 90 7393
7395 0 456623 145803 174160 98 7394
7396 0 456653 145739 174080 98 7395
7397 0 456673 145621 174040 98 7396
7398 0 456635 145556 174000 98 7397
7399 0 456674 145519 173960 98 7398
7400 0 456652 145518 173920 98 7399
7401 0 456640 145427 173880 101 7400
7402 0 456624 145403 173840 101 7401
7403 0 456634 145366 173800 101 7402
7404 0 456655 145292 173760 101 7403
7405 0 456609 145216 173720 124 7404
7406 0 456607 145166 173680 124 7405
7407 0 456579 145104 173640 124 7406
7408 0 456578 145068 173600 124 7407
7409 0 456610 145062 173560 124 7408
7410 0 456604 145097 173520 124 7409
7411 0 456534 145085 173480 128 7410
7412 0 456549 145067 173440 128 7411
7413 0 456554 145057 173400 128 7412
7414 0 456541 145050 173360 128 7413
7415 0 456537 145022 173320 128 7414
7416 0 456538 144981 173280 128 7415
7417 0 456502 144932 173240 163 7416
7418 0 456496 144897 173200 163 7417
7419 0 456526 144826 173160 163 7418
7420 0 456536 144765 173120 163 7419
7421 0 456535 144653 173080 154 7420
7422 0 456512 144572 173040 154 7421
7423 0 456505 144474 173000 86 7422
7424 0 456485 144383 172960 86 7423
7425 0 456479 144323 172920 86 7424
7426 0 456424 144273 172880 86 7425
7427 0 456395 144220 172840 96 7426
7428 0 456431 144184 172800 96 7427
7429 0 456456 144152 172760 96 7428
7430 0 456480 144116 172720 96 7429
7431 0 456469 144082 172680 96 7430
7432 0 456428 144058 172640 81 7431
7433 0 456408 144018 172600 81 7432
7434 0 456228 143658 172600 86 7433
7435 0 456523 143086 172600 32 7434
7436 5 456162 142603 172600 166 7435
7437 0 456169 142617 172560 166 7436
7438 0 456193 142606 172520 139 7437
7439 0 456362 142310 172520 166 7438
7440 0 456461 142310 172520 166 7439
7441 5 456517 141445 172520 120 7440
7442 0 456473 141425 172480 120 7441
7443 0 456510 141408 172440 120 7442
7444 0 456566 141382 172400 120 7443
7445 0 456622 141350 172360 120 7444
7446 0 456612 141322 172320 86 7445
7447 0 456569 141303 172280 86 7446
7448 0 456541 141269 172240 163 7447
7449 0 456625 141322 172200 86 7448
7450 0 456714 141384 172160 98 7449
7451 0 456825 141414 172120 98 7450
7452 0 456894 141365 172080 168 7451
7453 0 456975 141293 172040 168 7452
7454 0 457060 141208 172000 156 7453
7455 0 457111 141230 171960 156 7454
7456 0 457166 141249 171920 60 7455
7457 5 457205 141275 171880 60 7456
7458 0 457241 141225 171840 60 7457
7459 0 457308 141184 171800 60 7458
7460 0 457348 141132 171760 60 7459
7461 0 457378 141081 171720 108 7460
7462 0 457468 141150 171680 108 7461
7463 0 457523 141228 171640 108 7462
7464 0 457598 141316 171600 156 7463
7465 0 457597 141330 171560 156 7464
7466 0 457587 141343 171520 156 7465
7467 0 457600 141353 171480 156 7466
7468 0 457537 141330 171440 108 7467
7469 0 457512 141310 171400 108 7468
7470 0 457486 141282 171360 108 7469
7471 0 457474 141249 171320 196 7470
7472 0 457444 141224 171280 196 7471
7473 0 457411 141189 171240 196 7472
7474 0 457434 141163 171200 196 7473
7475 0 457455 141156 171160 196 7474
7476 0 457469 141141 171120 196 7475
7477 0 457498 141098 171080 196 7476
7478 0 457530 141058 171040 196 7477
7479 5 457561 141009 171000 140 7478
7480 0 457470 140558 171000 202 7479
7481 0 457462 140446 170960 202 7480
7482 0 457443 140383 170920 207 7481
7483 0 457386 140326 170880 207 7482
7484 0 457421 140285 170840 207 7483
7485 0 457394 140233 170800 207 7484
7486 0 457437 140226 170760 207 7485
7487 0 457490 140215 170720 166 7486
7488 0 457548 140268 170680 166 7487
7489 0 457584 140218 170640 166 7488
7490 0 457619 140178 170600 166 7489
7491 0 457672 140136 170560 164 7490
7492 0 457680 140101 170520 164 7491
7493 0 457791 140068 170480 164 7492
7494 0 457882 140036 170440 164 7493
7495 0 457972 140005 170400 157 7494
7496 0 458029 139950 170360 157 7495
7497 0 458047 139890 170320 157 7496
7498 0 458091 139841 170280 157 7497
7499 0 458085 139825 170240 157 7498
7500 0 458083 139804 170200 157 7499
7501 0 458115 139752 170160 157 7500
7502 0 458114 139706 170120 115 7501
7503 0 458130 139663 170080 0 7502
7504 0 458168 139644 170040 0 7503
7505 0 458171 139637 170000 0 7504
7506 0 458160 139629 169960 0 7505
7507 6 458192 139625 169920 0 7506
7508 0 405903 145146 190280 0 6519
7509 0 405926 145178 190320 0 7508
7510 0 405990 145156 190360 0 7509
7511 5 406127 145281 190400 0 7510
7512 0 406235 145382 190440 0 7511
7513 0 406575 145563 190480 0 7512
7514 0 407351 145797 190520 0 7513
7515 5 407395 145708 190560 0 7514
7516 0 407521 145344 190600 0 7515
7517 0 407588 145405 190640 0 7516
7518 0 407741 145328 190680 0 7517
7519 5 407736 145362 190720 0 7518
7520 0 407740 145392 190760 0 7519
7521 0 407730 145428 190800 0 7520
7522 0 407729 145461 190840 0 7521
7523 0 407762 145480 190880 0 7522
7524 0 407786 145497 190920 0 7523
7525 0 407825 145486 190960 0 7524
7526 0 407865 145472 191000 0 7525
7527 0 407894 145463 191040 0 7526
7528 0 407922 145455 191080 0 7527
7529 0 407919 145475 191120 0 7528
7530 0 407910 145495 191160 0 7529
7531 0 407911 145531 191200 0 7530
7532 0 407905 145501 191240 0 7531
7533 0 408254 145472 191280 0 7532
7534 0 408367 145450 191320 0 7533
7535 0 408329 145461 191360 0 7534
7536 0 408315 145486 191400 0 7535
7537 0 408253 145507 191440 0 7536
7538 0 408221 145502 191480 0 7537
7539 0 408160 145505 191520 0 7538
7540 0 408088 145470 191560 0 7539
7541 0 407996 145447 191600 0 7540
7542 0 407931 145413 191640 0 7541
7543 0 407904 145401 191680 0 7542
7544 0 407833 145419 191720 0 7543
7545 0 407836 145398 191760 0 7544
7546 0 407818 145411 191800 0 7545
7547 0 407798 145424 191840 0 7546
7548 0 407778 145431 191880 0 7547
7549 0 407757 145428 191920 0 7548
7550 0 407724 145413 191960 0 7549
7551 0 407685 145402 192000 0 7550
7552 0 407648 145403 192040 0 7551
7553 0 407602 145414 192080 0 7552
7554 0 407568 145430 192120 0 7553
7555 0 407539 145450 192160 0 7554
7556 0 407491 145461 192200 0 7555
7557 0 407456 145486 192240 0 7556
7558 0 407355 145459 192280 0 7557
7559 0 407277 145465 192320 0 7558
7560 0 407294 145473 192360 0 7559
7561 0 407237 145489 192400 0 7560
7562 0 407168 145528 192440 0 7561
7563 0 406962 145695 192480 0 7562
7564 0 406824 145804 192520 0 7563
7565 0 406607 145872 192560 0 7564
7566 0 406512 145876 192600 0 7565
7567 0 406492 145888 192640 0 7566
7568 0 406438 145844 192680 0 7567
7569 0 406415 145839 192720 0 7568
7570 0 406417 145851 192760 0 7569
7571 0 406408 145866 192800 0 7570
7572 0 406384 145856 192840 0 7571
7573 0 406354 145851 192880 0 7572
7574 0 406268 145866 192920 0 7573
7575 0 406155 145862 192960 0 7574
7576 0 406120 145904 193000 0 7575
7577 0 406072 145935 193040 0 7576
7578 0 406051 145919 193080 0 7577
7579 0 406024 145897 193120 0 7578
7580 5 405998 145898 193160 0 7579
7581 0 405833 145868 193200 0 7580
7582 0 405743 145780 193240 0 7581
7583 0 405754 145742 193280 0 7582
7584 0 405757 145698 193320 0 7583
7585 0 405769 145713 193360 0 7584
7586 0 405747 145711 193400 0 7585
7587 0 405740 145720 193440 0 7586
7588 0 405803 145553 193480 0 7587
7589 0 405845 145447 193520 0 7588
7590 0 405848 145410 193560 0 7589
7591 0 405849 145414 193600 0 7590
7592 0 405855 145427 193640 0 7591
7593 0 405651 145488 193680 0 7592
7594 0 405631 145531 193720 0 7593
7595 0 405599 145493 193760 0 7594
7596 0 405597 145509 193800 0 7595
7597 0 405587 145511 193840 0 7596
7598 0 405548 145529 193880 0 7597
7599 0 405532 145525 193920 0 7598
7600 0 405466 145513 193960 0 7599
7601 0 405394 145498 194000 0 7600
7602 0 405292 145452 194040 0 7601
7603 0 405276 145515 194080 0 7602
7604 0 405302 145509 194120 0 7603
7605 0 405256 145535 194160 0 7604
7606 0 405236 145508 194200 0 7605
7607 5 405174 145506 194240 0 7606
7608 0 405077 144402 194240 0 7607
7609 0 405076 144346 194280 0 7608
7610 0 405020 144352 194320 0 7609
7611 0 405005 144315 194360 0 7610
7612 0 405010 144264 194400 0 7611
7613 0 404985 144213 194440 0 7612
7614 0 404999 144192 194480 0 7613
7615 0 404969 144154 194520 0 7614
7616 0 404981 144085 194560 0 7615
7617 0 404943 144090 194600 0 7616
7618 0 404895 144039 194680 0 7617
7619 0 404854 144116 194800 0 7618
7620 0 404830 144131 194880 0 7619
7621 0 404628 144127 194920 0 7620
7622 0 404466 143986 194960 0 7621
7623 0 404343 143965 195040 0 7622
7624 5 404301 143921 195160 0 7623
7625 0 404189 144061 195200 0 7624
7626 5 403997 144070 195240 0 7625
7627 0 403858 144077 195320 0 7626
7628 0 403770 144067 195400 0 7627
7629 0 403752 144138 195480 0 7628
7630 0 403592 144058 195480 0 7629
7631 0 403538 144069 195520 0 7630
7632 0 403506 144091 195640 0 7631
7633 6 403480 144141 195800 0 7632
7634 0 388659 155071 196120 0 3510
7635 0 388762 155160 196240 0 7634
7636 0 388786 155295 196280 0 7635
7637 0 388730 155571 196440 0 7636
7638 0 388577 155711 196600 0 7637
7639 0 388489 155831 196760 0 7638
7640 0 387779 155784 196800 0 7639
7641 0 388003 155860 196880 0 7640
7642 0 388547 155944 196880 0 7641
7643 5 388593 156188 197000 0 7642
7644 5 388595 155988 197080 0 7643
7645 0 388645 156072 197160 0 7644
7646 0 388769 156152 197280 0 7645
7647 5 388629 156152 197400 0 7646
7648 0 388637 156660 197400 0 7647
7649 0 388919 156840 197480 0 7648
7650 0 389103 157024 197600 0 7649
7651 0 389253 157204 197760 0 7650
7652 0 389501 157416 197840 0 7651
7653 0 389655 157632 197920 0 7652
7654 0 389805 157588 198000 0 7653
7655 0 389881 157608 198200 0 7654
7656 0 389929 157680 198360 0 7655
7657 0 389913 157716 198400 0 7656
7658 0 389903 157708 198560 0 7657
7659 0 389819 157692 198760 0 7658
7660 0 389983 157820 198920 0 7659
7661 0 390047 157912 199000 0 7660
7662 0 390237 158080 199160 0 7661
7663 0 390157 158060 199360 0 7662
7664 0 390156 158077 199400 0 7663
7665 0 390153 158144 199560 0 7664
7666 5 390163 158204 199720 0 7665
7667 0 390137 158192 199840 0 7666
7668 0 390113 158136 200000 0 7667
7669 0 390356 158282 200120 0 7668
7670 0 390509 158476 200240 0 7669
7671 0 390823 158692 200400 0 7670
7672 0 391067 158728 200520 0 7671
7673 0 391133 158536 200680 0 7672
7674 0 390981 158280 200880 0 7673
7675 0 390617 158128 201040 0 7674
7676 0 390577 158120 201200 0 7675
7677 0 390765 158136 201360 0 7676
7678 0 391037 158180 201480 0 7677
7679 0 391225 158160 201640 0 7678
7680 0 391321 158248 201800 0 7679
7681 5 391437 158232 201880 0 7680
7682 0 391803 157236 201840 0 7681
7683 0 391897 156552 201800 0 7682
7684 0 392163 155852 201760 0 7683
7685 0 392161 155496 201600 0 7684
7686 0 392165 155016 201480 0 7685
7687 0 392035 154568 201360 0 7686
7688 0 391991 154268 201320 0 7687
7689 0 391989 154224 201160 0 7688
7690 0 391885 153904 201120 0 7689
7691 0 391764 153766 201000 0 7690
7692 0 391723 153720 200960 0 7691
7693 0 391791 153696 200800 0 7692
7694 0 391875 153744 200640 0 7693
7695 0 391971 153656 200480 0 7694
7696 0 391987 153488 200360 0 7695
7697 0 392047 152852 200200 0 7696
7698 0 391969 152332 200080 0 7697
7699 0 391779 152181 199960 0 7698
7700 0 391785 152052 199920 0 7699
7701 0 391755 151892 199800 0 7700
7702 0 391671 151788 199640 0 7701
7703 0 391519 151700 199480 0 7702
7704 0 391383 151624 199400 0 7703
7705 0 391175 151504 199280 0 7704
7706 0 390839 151204 199240 0 7705
7707 0 390465 151180 199160 0 7706
7708 0 390165 151080 199080 0 7707
7709 0 389781 150796 198920 0 7708
7710 0 389712 150567 198880 0 7709
7711 0 389515 150436 198840 0 7710
7712 0 389279 150220 198680 0 7711
7713 0 389051 150176 198560 0 7712
7714 0 388883 150136 198440 0 7713
7715 0 388827 150123 198400 0 7714
7716 0 388715 150096 198320 0 7715
7717 0 388535 149976 198200 0 7716
7718 0 388479 149863 198120 0 7717
7719 0 388329 149760 198000 0 7718
7720 0 388029 149700 197880 0 7719
7721 0 387915 149443 197800 0 7720
7722 0 387789 149428 197760 0 7721
7723 0 387669 149208 197640 0 7722
7724 0 387579 149012 197520 0 7723
7725 0 387627 148808 197360 0 7724
7726 0 387698 148523 197200 0 7725
7727 0 387568 148425 197160 0 7726
7728 0 387474 148480 197120 0 7727
7729 0 387396 148414 197080 0 7728
7730 0 387297 148395 197040 0 7729
7731 0 387133 148291 197000 0 7730
7732 0 387006 148149 196960 0 7731
7733 0 386877 147908 196880 0 7732
7734 0 386659 147436 196800 0 7733
7735 0 386525 147212 196760 0 7734
7736 0 386405 147096 196640 0 7735
7737 0 386337 146892 196520 0 7736
7738 5 386193 146652 196320 0 7737
7739 0 385925 146180 196280 0 7738
7740 0 385667 145984 196240 0 7739
7741 0 385671 145868 196120 0 7740
7742 0 385887 145388 196080 0 7741
7743 0 385789 144976 196000 0 7742
7744 0 385827 144724 195840 0 7743
7745 0 385827 144600 195720 0 7744
7746 0 385791 144408 195600 0 7745
7747 0 385829 144308 195440 0 7746
7748 0 385897 144280 195320 0 7747
7749 0 385973 144252 195200 0 7748
7750 0 385949 144200 195080 0 7749
7751 0 386141 144048 194960 0 7750
7752 0 386125 143888 194840 0 7751
7753 0 386117 143772 194680 0 7752
7754 0 386167 143740 194560 0 7753
7755 0 386063 143644 194440 0 7754
7756 0 386211 143592 194320 0 7755
7757 0 386451 143680 194240 0 7756
7758 6 386507 143616 194080 0 7757
7759 0 443711 130658 172720 160 5173
7760 0 443929 130487 172640 160 7759
7761 0 444077 130137 172520 107 7760
7762 0 444284 129834 172400 115 7761
7763 0 444341 129753 172280 120 7762
7764 0 444470 129628 172160 164 7763
7765 0 444671 129526 171920 124 7764
7766 0 444779 129415 171720 122 7765
7767 0 444928 129281 171600 137 7766
7768 5 445054 129258 171440 141 7767
7769 0 445004 129226 171320 141 7768
7770 0 444640 128947 171320 71 7769
7771 0 444260 128843 171320 102 7770
7772 0 444352 128689 171200 102 7771
7773 0 444048 128347 171120 107 7772
7774 5 443615 127813 171160 75 7773
7775 0 443520 127630 171120 75 7774
7776 0 443553 127482 171080 40 7775
7777 0 443308 127502 171040 40 7776
7778 0 443172 127286 171040 86 7777
7779 0 443139 127114 170960 108 7778
7780 5 443124 127056 170880 108 7779
7781 5 442700 126555 170800 137 7780
7782 5 442618 126000 170800 176 7781
7783 0 442705 125883 170680 219 7782
7784 0 442529 125849 170560 190 7783
7785 5 442471 125828 170440 190 7784
7786 0 441907 125520 170440 186 7785
7787 5 441311 125263 170600 124 7786
7788 0 441156 124867 170480 91 7787
7789 0 441044 124722 170400 128 7788
7790 0 440881 124546 170280 86 7789
7791 0 440805 124368 170200 51 7790
7792 0 440587 124242 170120 107 7791
7793 0 440502 124152 170040 107 7792
7794 0 440487 124042 169920 90 7793
7795 0 440454 123981 169800 90 7794
7796 0 440135 123775 169680 104 7795
7797 0 439968 123621 169640 104 7796
7798 0 439684 123421 169640 71 7797
7799 0 439548 123234 169560 71 7798
7800 0 439419 123219 169440 122 7799
7801 0 439331 123131 169320 86 7800
7802 0 439314 122987 169160 86 7801
7803 0 439274 122900 169040 98 7802
7804 0 439371 122823 168880 98 7803
7805 0 439340 122775 168800 75 7804
7806 0 439323 122731 168680 75 7805
7807 0 439291 122473 168560 40 7806
7808 0 439380 122483 168440 64 7807
7809 0 439280 122344 168360 64 7808
7810 0 439334 122314 168240 32 7809
7811 0 439271 122278 168120 32 7810
7812 0 439208 122195 168000 135 7811
7813 0 439122 122171 167880 135 7812
7814 0 439083 122133 167760 115 7813
7815 5 438813 121710 167760 80 7814
7816 0 438708 121658 167600 98 7815
7817 0 438727 121632 167480 98 7816
7818 0 438587 121631 167360 98 7817
7819 0 438556 121595 167280 98 7818
7820 5 438552 121614 167240 178 7819
7821 0 438076 121426 167240 175 7820
7822 0 438058 121399 167120 175 7821
7823 0 438057 121399 167080 175 7822
7824 0 437974 121566 166920 175 7823
7825 0 437997 121649 166800 175 7824
7826 0 438057 121629 166760 175 7825
7827 0 438072 121626 166640 71 7826
7828 0 438130 121585 166480 124 7827
7829 0 438128 121589 166320 124 7828
7830 0 437983 121534 166200 104 7829
7831 0 437977 121725 166040 104 7830
7832 0 438125 121822 165920 75 7831
7833 0 438184 121931 165800 75 7832
7834 0 438312 121977 165640 75 7833
7835 0 438383 121969 165480 98 7834
7836 0 438550 121885 165320 40 7835
7837 0 438633 121751 165200 98 7836
7838 0 438687 121566 165080 98 7837
7839 0 438689 121456 164960 96 7838
7840 0 438599 121259 164800 102 7839
7841 0 438585 121064 164680 86 7840
7842 0 438556 120897 164640 96 7841
7843 0 438561 120749 164600 96 7842
7844 0 438486 120619 164520 108 7843
7845 0 438486 120496 164440 108 7844
7846 0 438492 120424 164320 124 7845
7847 0 438546 120367 164240 124 7846
7848 0 438578 120320 164120 124 7847
7849 0 438818 120156 164120 102 7848
7850 0 438903 120092 164000 51 7849
7851 0 438931 120082 163880 51 7850
7852 0 439004 120016 163720 124 7851
7853 0 438993 119978 163640 160 7852
7854 0 438823 119843 163520 160 7853
7855 5 438798 119890 163440 160 7854
7856 0 438794 119913 163400 160 7855
7857 0 438927 119917 163280 160 7856
7858 0 439061 119965 163160 160 7857
7859 5 439282 120048 163120 91 7858
7860 0 439503 120131 163080 175 7859
7861 0 439876 120324 163000 150 7860
7862 0 439919 120361 162960 150 7861
7863 5 439991 120451 162840 150 7862
7864 0 440511 120775 162840 163 7863
7865 0 440870 120593 162600 156 7864
7866 0 440963 120524 162480 136 7865
7867 0 441367 120481 162400 120 7866
7868 0 441846 120397 162280 102 7867
7869 6 441978 120373 162200 91 7868
7870 0 405059 142794 189200 0 3355
7871 0 405176 142811 189000 0 7870
7872 5 405199 142814 188960 0 7871
7873 0 405137 143112 189000 0 7872
7874 5 406257 143591 189000 0 7873
7875 0 406222 143573 188960 0 7874
7876 0 406236 143622 188920 0 7875
7877 0 406242 143559 188880 0 7876
7878 0 406198 143501 188840 0 7877
7879 0 406231 143435 188800 0 7878
7880 0 406206 143390 188760 0 7879
7881 0 406193 143337 188720 0 7880
7882 0 406183 143293 188680 0 7881
7883 0 406204 143281 188640 0 7882
7884 0 406226 143265 188600 0 7883
7885 0 406269 143229 188560 0 7884
7886 0 406243 143209 188520 0 7885
7887 0 406276 143172 188480 0 7886
7888 0 406331 143163 188440 0 7887
7889 0 406398 143151 188400 0 7888
7890 5 406463 143136 188360 0 7889
7891 0 406463 143109 188320 0 7890
7892 0 406488 143044 188280 0 7891
7893 0 406500 143006 188240 0 7892
7894 0 406539 143012 188200 0 7893
7895 0 406568 143025 188160 0 7894
7896 0 406589 142981 188120 0 7895
7897 0 406612 142931 188080 0 7896
7898 0 406675 142941 188040 0 7897
7899 0 406729 142959 188000 0 7898
7900 0 406770 142948 187960 0 7899
7901 0 406803 142949 187920 0 7900
7902 0 406830 142929 187880 0 7901
7903 0 406925 142943 187840 0 7902
7904 0 407014 142963 187800 0 7903
7905 0 407095 142978 187760 0 7904
7906 0 407118 142984 187720 0 7905
7907 0 407167 142968 187680 0 7906
7908 0 407202 142972 187640 0 7907
7909 0 407164 142932 187600 0 7908
7910 0 407108 142895 187560 0 7909
7911 0 407108 142894 187520 0 7910
7912 0 407098 142901 187480 0 7911
7913 0 407094 142883 187440 0 7912
7914 0 407087 142870 187400 0 7913
7915 0 407085 142870 187360 0 7914
7916 0 407107 142853 187320 0 7915
7917 0 407124 142844 187280 0 7916
7918 0 407139 142827 187240 0 7917
7919 0 407138 142870 187200 0 7918
7920 0 407137 142917 187160 0 7919
7921 0 407128 142949 187120 0 7920
7922 0 407134 142991 187080 0 7921
7923 0 407130 143026 187040 0 7922
7924 0 407166 143084 187000 0 7923
7925 0 407218 143146 186960 0 7924
7926 5 407232 143140 186920 0 7925
7927 0 407244 143131 186880 0 7926
7928 0 407233 143169 186840 0 7927
7929 0 407219 143206 186800 0 7928
7930 0 407206 143240 186760 0 7929
7931 0 407185 143279 186720 0 7930
7932 5 407140 143312 186680 0 7931
7933 0 407148 143381 186640 0 7932
7934 0 407180 143443 186600 0 7933
7935 0 407176 143480 186560 0 7934
7936 0 407173 143510 186520 0 7935
7937 0 407195 143644 186480 0 7936
7938 0 407206 143781 186440 0 7937
7939 0 407189 143802 186400 0 7938
7940 0 407145 143835 186360 0 7939
7941 0 407095 143869 186320 0 7940
7942 0 407048 143889 186280 0 7941
7943 0 407006 143879 186240 0 7942
7944 0 406967 143868 186200 0 7943
7945 0 406931 143859 186160 0 7944
7946 5 406897 143839 186120 0 7945
7947 0 406820 143676 186000 0 7946
7948 0 406769 143567 185920 0 7947
7949 0 406633 143517 185840 0 7948
7950 0 406579 143575 185800 0 7949
7951 5 406519 143619 185720 0 7950
7952 5 406405 143811 185680 0 7951
7953 0 406589 143727 185600 0 7952
7954 0 406593 143719 185480 0 7953
7955 0 406549 143667 185360 0 7954
7956 5 406532 143491 185280 0 7955
7957 0 406741 143551 185240 0 7956
7958 0 406889 143587 185120 0 7957
7959 0 407027 143651 185040 0 7958
7960 0 407159 143691 184960 0 7959
7961 0 407245 143635 184920 0 7960
7962 0 407297 143511 184800 0 7961
7963 0 407365 143419 184640 0 7962
7964 0 407489 143391 184520 0 7963
7965 0 407557 143367 184440 0 7964
7966 0 407617 143299 184360 0 7965
7967 0 407665 143219 184240 0 7966
7968 0 407700 143224 184160 0 7967
7969 0 407717 143227 184120 0 7968
7970 0 407609 143107 184000 0 7969
7971 0 407563 143007 183880 0 7970
7972 0 407403 142807 183720 0 7971
7973 0 407311 142799 183560 0 7972
7974 0 407299 142655 183400 0 7973
7975 6 407355 142611 183240 0 7974
7976 0 405352 141676 189480 0 3358
7977 0 405378 141620 189520 0 7976
7978 0 405363 141576 189560 0 7977
7979 0 405309 141508 189600 0 7978
7980 0 405240 141482 189640 0 7979
7981 0 405221 141470 189680 0 7980
7982 0 405191 141454 189720 0 7981
7983 0 405150 141353 189840 0 7982
7984 0 405070 141084 189960 0 7983
7985 0 405002 141052 190080 0 7984
7986 0 405034 140920 190240 0 7985
7987 0 404953 140695 190400 0 7986
7988 0 404942 140489 190560 0 7987
7989 0 404794 140349 190680 0 7988
7990 0 404738 140231 190760 0 7989
7991 0 404662 140112 190840 0 7990
7992 0 404674 140029 190920 0 7991
7993 0 404617 140033 191040 0 7992
7994 0 404426 139833 191160 0 7993
7995 0 404317 139430 191200 0 7994
7996 0 404255 139213 191280 0 7995
7997 0 404134 139154 191360 0 7996
7998 0 403945 138957 191480 0 7997
7999 0 403948 138843 191600 0 7998
8000 0 403882 138795 191720 0 7999
8001 0 403686 138790 191840 0 8000
8002 5 403766 138760 191920 0 8001
8003 0 403449 138857 191960 0 8002
8004 0 403150 138836 192040 0 8003
8005 0 403110 138905 192120 0 8004
8006 0 403074 138978 192160 0 8005
8007 5 402886 138840 192200 0 8006
8008 5 402218 139032 192200 0 8007
8009 0 402196 139096 192280 0 8008
8010 0 402212 139130 192320 0 8009
8011 0 402228 139165 192360 0 8010
8012 0 402197 139203 192440 0 8011
8013 0 402189 139197 192600 0 8012
8014 0 401629 139217 192600 0 8013
8015 0 401520 139123 192560 0 8014
8016 0 401497 138839 192440 0 8015
8017 0 401030 138724 192440 0 8016
8018 0 400884 138659 192560 0 8017
8019 0 400785 138665 192680 0 8018
8020 0 400652 138728 192840 0 8019
8021 0 400571 138773 192920 0 8020
8022 0 399934 138868 192920 0 8021
8023 0 399575 138990 192960 0 8022
8024 0 399173 139120 193000 0 8023
8025 0 398808 139150 193040 0 8024
8026 0 398428 139250 193080 0 8025
8027 0 398175 139290 193200 0 8026
8028 0 397239 139383 193200 0 8027
8029 0 396603 139523 193240 0 8028
8030 0 396336 139622 193320 0 8029
8031 0 396226 139657 193400 0 8030
8032 0 396119 139769 193520 0 8031
8033 0 396007 139767 193680 0 8032
8034 0 395811 139824 193840 0 8033
8035 0 395516 139914 194000 0 8034
8036 0 395314 139983 194160 0 8035
8037 0 395081 140063 194320 0 8036
8038 0 394812 140065 194440 0 8037
8039 0 394488 140149 194440 0 8038
8040 0 394209 140266 194560 0 8039
8041 0 393936 140388 194640 0 8040
8042 0 393791 140473 194720 0 8041
8043 5 393758 140495 194840 0 8042
8044 5 393218 140211 194840 0 8043
8045 0 393391 140025 194720 0 8044
8046 0 393468 139872 194600 0 8045
8047 0 393442 139702 194520 0 8046
8048 0 393456 139640 194360 0 8047
8049 0 393545 139525 194200 0 8048
8050 0 393602 139474 194080 0 8049
8051 0 393653 139509 193920 0 8050
8052 0 393769 139453 193760 0 8051
8053 0 393833 139436 193600 0 8052
8054 0 393819 139289 193440 0 8053
8055 0 393782 139200 193320 0 8054
8056 0 393790 139139 193200 0 8055
8057 0 393833 139062 193080 0 8056
8058 0 393963 138975 192960 0 8057
8059 0 394069 138863 192800 0 8058
8060 0 394214 138719 192680 0 8059
8061 0 394429 138675 192560 0 8060
8062 0 394549 138613 192520 0 8061
8063 0 394642 138563 192440 0 8062
8064 0 394793 138450 192320 0 8063
8065 0 394958 138367 192200 0 8064
8066 0 395032 138298 192120 0 8065
8067 0 395139 138306 192080 0 8066
8068 0 395288 138293 192040 0 8067
8069 0 395420 138200 192000 0 8068
8070 0 395725 138238 191920 0 8069
8071 0 395693 138224 191840 0 8070
8072 0 395686 138217 191720 0 8071
8073 5 395709 138241 191680 0 8072
8074 0 395702 138314 191560 0 8073
8075 0 395684 138364 191520 0 8074
8076 0 395665 138414 191480 0 8075
8077 0 395656 138426 191400 0 8076
8078 0 395630 138414 191320 0 8077
8079 0 395626 138434 191200 0 8078
8080 6 395634 138470 191120 0 8079
8081 0 408877 140777 189400 0 3351
8082 0 408847 140662 189440 0 8081
8083 0 408827 140756 189480 0 8082
8084 0 408860 140777 189520 0 8083
8085 0 408877 140807 189560 0 8084
8086 0 408885 140857 189600 0 8085
8087 0 408888 140904 189640 0 8086
8088 0 408892 140931 189680 0 8087
8089 5 408881 140983 189720 0 8088
8090 0 408831 141217 189760 0 8089
8091 0 408782 141448 189800 0 8090
8092 5 408808 141592 189840 0 8091
8093 0 408843 141733 189880 0 8092
8094 0 408862 141774 189920 0 8093
8095 0 408880 141824 189960 0 8094
8096 0 408851 141859 190000 0 8095
8097 0 408823 141895 190040 0 8096
8098 0 408806 141924 190080 0 8097
8099 0 408763 141937 190120 0 8098
8100 0 408711 141949 190160 0 8099
8101 0 408672 141960 190200 0 8100
8102 0 408626 141967 190240 0 8101
8103 0 408634 141992 190280 0 8102
8104 0 408646 142010 190320 0 8103
8105 0 408657 142027 190360 0 8104
8106 0 408644 142022 190400 0 8105
8107 0 408635 142035 190440 0 8106
8108 0 408625 142048 190480 0 8107
8109 0 408612 142076 190520 0 8108
8110 0 408596 142084 190560 0 8109
8111 0 408599 142114 190600 0 8110
8112 0 408595 142128 190640 0 8111
8113 0 408594 142150 190680 0 8112
8114 0 408582 142164 190720 0 8113
8115 0 408563 142138 190760 0 8114
8116 0 408541 142124 190800 0 8115
8117 0 408530 142113 190840 0 8116
8118 0 408519 142112 190880 0 8117
8119 0 408506 142108 190920 0 8118
8120 0 408483 142147 190960 0 8119
8121 0 408472 142185 191000 0 8120
8122 0 408455 142216 191040 0 8121
8123 0 408428 142245 191080 0 8122
8124 0 408387 142245 191120 0 8123
8125 0 408338 142234 191160 0 8124
8126 0 408338 142256 191200 0 8125
8127 0 408316 142185 191240 0 8126
8128 0 408287 142171 191280 0 8127
8129 0 408236 142156 191320 0 8128
8130 0 408221 142132 191360 0 8129
8131 0 408197 142155 191400 0 8130
8132 0 408198 142163 191440 0 8131
8133 0 408196 142169 191480 0 8132
8134 0 408118 142210 191520 0 8133
8135 0 408118 142181 191560 0 8134
8136 0 408112 142198 191600 0 8135
8137 0 408086 142170 191640 0 8136
8138 0 408020 142150 191680 0 8137
8139 0 407950 142107 191720 0 8138
8140 0 407885 142059 191760 0 8139
8141 0 407863 142008 191800 0 8140
8142 0 407810 141973 191840 0 8141
8143 0 407790 141926 191880 0 8142
8144 0 407745 141884 191920 0 8143
8145 0 407716 141847 191960 0 8144
8146 0 407648 141827 192000 0 8145
8147 0 407595 141796 192040 0 8146
8148 0 407586 141764 192080 0 8147
8149 0 407588 141741 192120 0 8148
8150 0 407538 141771 192160 0 8149
8151 0 407554 141684 192200 0 8150
8152 0 407533 141683 192240 0 8151
8153 0 407510 141665 192280 0 8152
8154 0 407497 141649 192320 0 8153
8155 0 407499 141645 192360 0 8154
8156 0 407487 141632 192400 0 8155
8157 0 407464 141590 192440 0 8156
8158 0 407420 141542 192480 0 8157
8159 0 407418 141555 192520 0 8158
8160 0 407404 141560 192560 0 8159
8161 0 407400 141577 192600 0 8160
8162 0 407387 141513 192640 0 8161
8163 0 407332 141475 192680 0 8162
8164 0 407256 141443 192720 0 8163
8165 0 407186 141411 192760 0 8164
8166 0 407211 141478 192800 0 8165
8167 0 407221 141515 192840 0 8166
8168 0 407194 141538 192880 0 8167
8169 0 407177 141576 192920 0 8168
8170 0 407185 141570 192960 0 8169
8171 0 407223 141595 193000 0 8170
8172 0 407247 141608 193040 0 8171
8173 0 407267 141618 193080 0 8172
8174 0 407287 141634 193120 0 8173
8175 0 407354 141686 193160 0 8174
8176 6 407357 141668 193200 0 8175
8177 0 434196 141340 183200 0 3191
8178 0 434728 141425 183200 0 8177
8179 0 434689 141464 183240 0 8178
8180 0 434651 141465 183280 0 8179
8181 0 434689 141415 183320 0 8180
8182 0 434737 141430 183360 0 8181
8183 0 434791 141432 183400 0 8182
8184 0 434825 141488 183440 0 8183
8185 0 434823 141529 183480 0 8184
8186 0 434841 141501 183520 0 8185
8187 0 434872 141534 183560 0 8186
8188 0 434868 141585 183600 0 8187
8189 0 434847 141602 183640 0 8188
8190 0 434819 141631 183680 0 8189
8191 0 434814 141660 183720 0 8190
8192 0 434795 141677 183760 0 8191
8193 0 434764 141694 183800 0 8192
8194 0 434719 141731 183840 0 8193
8195 0 434690 141730 183880 0 8194
8196 0 434478 141859 183920 0 8195
8197 0 434438 141942 183960 0 8196
8198 0 434406 141980 184000 0 8197
8199 0 434407 142019 184040 0 8198
8200 0 434412 142062 184080 0 8199
8201 0 434445 142108 184120 0 8200
8202 0 434471 142133 184160 0 8201
8203 0 434525 142138 184200 0 8202
8204 0 434561 142220 184240 0 8203
8205 0 434609 142253 184280 0 8204
8206 0 434617 142317 184320 0 8205
8207 0 434588 142385 184360 0 8206
8208 0 434589 142401 184400 0 8207
8209 0 434591 142486 184440 0 8208
8210 5 434557 142489 184480 0 8209
8211 0 434544 142551 184520 0 8210
8212 0 434532 142588 184560 0 8211
8213 0 434658 142571 184600 0 8212
8214 0 434626 142618 184640 0 8213
8215 0 434621 142595 184680 0 8214
8216 0 434485 142612 184720 0 8215
8217 5 434462 142719 184760 0 8216
8218 0 434496 142430 184760 0 8217
8219 0 434761 142367 184760 0 8218
8220 0 435046 142477 184800 0 8219
8221 0 435175 142536 184840 0 8220
8222 0 435389 142525 184880 0 8221
8223 0 435612 142543 184920 0 8222
8224 0 435756 142659 184960 0 8223
8225 0 435819 142724 185000 0 8224
8226 0 435902 142718 185040 0 8225
8227 0 436085 142750 185080 0 8226
8228 0 436312 142804 185120 0 8227
8229 0 436440 142845 185160 0 8228
8230 0 436562 142909 185200 0 8229
8231 0 437128 143065 185240 0 8230
8232 0 437211 143078 185280 0 8231
8233 0 437260 143083 185320 0 8232
8234 0 437284 143121 185360 0 8233
8235 0 437492 143148 185400 0 8234
8236 0 437661 143186 185440 0 8235
8237 0 437742 143226 185480 0 8236
8238 0 437877 143272 185520 0 8237
8239 0 437910 143308 185560 0 8238
8240 0 438261 143380 185600 0 8239
8241 0 438321 143437 185640 0 8240
8242 0 438370 143494 185680 0 8241
8243 0 438427 143522 185720 0 8242
8244 0 438515 143525 185760 0 8243
8245 0 438558 143535 185800 0 8244
8246 0 438572 143576 185840 0 8245
8247 0 438540 143602 185880 0 8246
8248 0 438510 143629 185920 0 8247
8249 0 438495 143669 185960 0 8248
8250 0 438460 143723 186000 0 8249
8251 0 438434 143752 186080 0 8250
8252 0 438421 143803 186120 0 8251
8253 0 438413 143854 186160 0 8252
8254 0 438375 143914 186200 0 8253
8255 0 438415 143924 186240 0 8254
8256 0 438456 143969 186280 0 8255
8257 0 438506 143980 186320 0 8256
8258 5 438484 144056 186360 0 8257
8259 0 438460 144123 186400 0 8258
8260 0 438512 144208 186440 0 8259
8261 0 438860 144354 186480 0 8260
8262 0 439028 144350 186560 0 8261
8263 0 439334 144169 186680 0 8262
8264 0 439479 144066 186800 0 8263
8265 0 439501 144044 186840 0 8264
8266 0 439568 143980 186960 0 8265
8267 0 439752 144015 187120 0 8266
8268 0 440256 144155 187120 0 8267
8269 0 440249 144130 187160 0 8268
8270 6 440241 144111 187200 0 8269
8271 0 395105 147977 194200 0 3478
8272 0 395488 148046 194200 0 8271
8273 0 395647 147300 194200 0 8272
8274 0 395662 147346 194240 0 8273
8275 0 395738 147232 194280 0 8274
8276 0 395687 147066 194320 0 8275
8277 0 395694 146896 194360 0 8276
8278 5 395726 146852 194400 0 8277
8279 5 395882 146005 194400 0 8278
8280 0 395885 145385 194400 0 8279
8281 0 395680 145079 194400 0 8280
8282 0 396402 144146 194360 0 8281
8283 0 396458 144028 194320 0 8282
8284 0 396483 143995 194280 0 8283
8285 0 396471 143947 194240 0 8284
8286 0 396587 143822 194200 0 8285
8287 0 396635 143766 194160 0 8286
8288 0 396646 143742 194120 0 8287
8289 0 396626 143647 194080 0 8288
8290 0 396554 143381 194040 0 8289
8291 0 396646 143223 194000 0 8290
8292 0 396658 143227 193960 0 8291
8293 0 396642 143241 193920 0 8292
8294 0 396654 143248 193880 0 8293
8295 0 396666 143257 193840 0 8294
8296 0 396640 143235 193800 0 8295
8297 0 396658 143251 193760 0 8296
8298 0 396649 143255 193720 0 8297
8299 0 396661 143269 193680 0 8298
8300 0 396671 143263 193640 0 8299
8301 0 396671 143276 193600 0 8300
8302 0 396675 143282 193560 0 8301
8303 0 396673 143293 193520 0 8302
8304 0 396627 143292 193480 0 8303
8305 0 396578 143297 193440 0 8304
8306 0 396513 143304 193400 0 8305
8307 0 396461 143327 193360 0 8306
8308 0 396386 143328 193320 0 8307
8309 0 396375 143298 193280 0 8308
8310 0 396361 143276 193240 0 8309
8311 0 396352 143248 193200 0 8310
8312 0 396353 143224 193160 0 8311
8313 0 396354 143226 193120 0 8312
8314 0 396353 143210 193080 0 8313
8315 0 396325 143167 193040 0 8314
8316 0 396305 143122 193000 0 8315
8317 0 396285 143077 192960 0 8316
8318 0 396266 143020 192920 0 8317
8319 0 396302 143001 192880 0 8318
8320 5 396344 142969 192840 0 8319
8321 0 396392 142944 192800 0 8320
8322 0 396358 142868 192760 0 8321
8323 0 396324 142799 192720 0 8322
8324 0 396298 142727 192680 0 8323
8325 0 396380 142603 192560 0 8324
8326 0 396390 142532 192440 0 8325
8327 0 396400 142376 192320 0 8326
8328 0 396432 142352 192200 0 8327
8329 0 396368 142292 192120 0 8328
8330 5 396192 142348 192000 0 8329
8331 0 396174 142343 191960 0 8330
8332 0 396138 142332 191880 0 8331
8333 0 396118 142320 191720 0 8332
8334 0 395934 142220 191600 0 8333
8335 0 395814 142244 191440 0 8334
8336 0 395818 142332 191280 0 8335
8337 0 395714 142452 191120 0 8336
8338 0 395598 142380 191000 0 8337
8339 0 395486 142392 190880 0 8338
8340 0 395314 142436 190800 0 8339
8341 0 395222 142352 190640 0 8340
8342 0 395138 142276 190440 0 8341
8343 0 395062 142252 190320 0 8342
8344 0 395072 142252 190200 0 8343
8345 0 394984 142288 190080 0 8344
8346 0 394842 142340 189920 0 8345
8347 0 394678 142444 189840 0 8346
8348 0 394750 142532 189720 0 8347
8349 0 394794 142540 189600 0 8348
8350 0 394870 142520 189520 0 8349
8351 0 394794 142512 189400 0 8350
8352 0 394746 142540 189240 0 8351
8353 0 394762 142436 189120 0 8352
8354 0 394746 142352 189000 0 8353
8355 0 394762 142312 188960 0 8354
8356 0 394866 142284 188880 0 8355
8357 0 394934 142232 188760 0 8356
8358 0 394894 142244 188600 0 8357
8359 0 394894 142240 188440 0 8358
8360 0 394978 142204 188280 0 8359
8361 0 394954 142276 188120 0 8360
8362 0 395010 142208 187920 0 8361
8363 6 395058 142180 187840 0 8362
8364 0 482205 249762 78840 128 6374
8365 0 482072 249744 78960 91 8364
8366 0 481857 249750 79080 98 8365
8367 0 481689 249717 79200 98 8366
8368 0 481534 249662 79360 122 8367
8369 0 481429 249608 79520 200 8368
8370 0 481345 249574 79680 139 8369
8371 0 481055 249554 79880 175 8370
8372 0 481069 249434 80080 128 8371
8373 0 481051 249390 80280 135 8372
8374 0 481073 249281 80440 135 8373
8375 0 481129 249213 80600 71 8374
8376 0 481121 249197 80800 75 8375
8377 0 481114 249174 80960 75 8376
8378 0 481037 249177 81120 104 8377
8379 5 481025 249149 81160 104 8378
8380 0 481001 249096 81240 104 8379
8381 0 480768 249088 81800 81 8380
8382 0 480640 249056 82040 81 8381
8383 0 480480 249088 82240 101 8382
8384 0 480320 249024 82440 122 8383
8385 5 480256 248928 82560 60 8384
8386 0 480160 248928 82800 115 8385
8387 0 480128 248896 83080 104 8386
8388 0 479968 248896 83280 128 8387
8389 0 479968 248864 83560 64 8388
8390 0 479872 248864 83840 102 8389
8391 0 479712 248864 84040 90 8390
8392 0 479680 248800 84320 75 8391
8393 0 479488 248800 84520 101 8392
8394 0 479328 248896 84720 156 8393
8395 0 479456 248960 84960 128 8394
8396 0 479584 249056 85160 51 8395
8397 0 479520 249024 85440 98 8396
8398 0 479360 249184 85600 40 8397
8399 0 479264 249376 85800 107 8398
8400 5 479264 249408 85800 120 8399
8401 0 479104 249632 85880 51 8400
8402 0 478848 249664 85880 51 8401
8403 0 478592 249728 85960 64 8402
8404 0 478336 249792 86080 60 8403
8405 0 478080 249792 86160 51 8404
8406 0 477856 249824 86320 64 8405
8407 0 477600 249824 86400 75 8406
8408 0 477376 249920 86560 75 8407
8409 0 477120 249952 86600 75 8408
8410 0 476864 250048 86640 60 8409
8411 0 476608 250144 86720 64 8410
8412 0 476352 250208 86800 60 8411
8413 0 476160 250336 86960 45 8412
8414 0 476000 250496 87160 32 8413
8415 0 475776 250496 87320 60 8414
8416 0 475520 250496 87400 75 8415
8417 0 475392 250368 87600 51 8416
8418 0 475264 250272 87800 60 8417
8419 0 475040 250272 87920 60 8418
8420 0 474816 250272 88080 51 8419
8421 0 474592 250240 88200 51 8420
8422 0 474368 250240 88320 51 8421
8423 0 474176 250336 88520 98 8422
8424 0 473984 250496 88480 51 8423
8425 0 473671 250643 88560 51 8424
8426 0 473821 250638 88640 51 8425
8427 0 473563 250745 88720 0 8426
8428 0 473293 250713 88880 0 8427
8429 5 472930 250808 89040 0 8428
8430 0 472784 251483 89040 0 8429
8431 0 472793 251550 88960 0 8430
8432 0 472601 251814 88960 0 8431
8433 0 472172 252114 88960 0 8432
8434 0 471905 252447 89120 0 8433
8435 0 471782 252654 89240 0 8434
8436 0 471516 252832 89360 0 8435
8437 0 471289 253004 89440 0 8436
8438 0 470905 253134 89560 0 8437
8439 0 470657 253207 89640 0 8438
8440 0 470553 253254 89680 0 8439
8441 0 470477 253293 89720 0 8440
8442 0 470199 253568 89760 0 8441
8443 0 469997 253688 89840 0 8442
8444 0 469607 253800 89960 0 8443
8445 0 469233 253995 90080 0 8444
8446 0 468718 254228 90200 0 8445
8447 0 468443 254352 90400 0 8446
8448 0 468351 254391 90480 0 8447
8449 0 468307 254428 90560 0 8448
8450 0 470024 254665 90640 0 8449
8451 0 469901 254679 90680 0 8450
8452 0 469786 254589 90800 0 8451
8453 0 469832 254457 90840 0 8452
8454 0 469844 254379 90880 0 8453
8455 6 469825 254390 90920 0 8454
8456 0 388567 156436 196960 0 7643
8457 0 388633 156492 196840 0 8456
8458 0 388705 156540 196720 0 8457
8459 0 388749 156644 196560 0 8458
8460 0 388849 156652 196480 0 8459
8461 0 388828 156671 196400 0 8460
8462 0 388817 156680 196360 0 8461
8463 0 388865 156680 196240 0 8462
8464 5 388881 156680 196200 0 8463
8465 0 388403 156712 196160 0 8464
8466 0 388193 156720 196040 0 8465
8467 0 388113 156844 195920 0 8466
8468 0 388017 156944 195760 0 8467
8469 0 387981 156968 195600 0 8468
8470 0 387905 156924 195440 0 8469
8471 0 387865 156936 195320 0 8470
8472 0 387749 156864 195160 0 8471
8473 0 387681 156780 195000 0 8472
8474 0 387673 156720 194840 0 8473
8475 0 387689 156708 194680 0 8474
8476 0 387677 156648 194560 0 8475
8477 0 387671 156648 194400 0 8476
8478 0 387475 156640 194280 0 8477
8479 5 387511 156624 194160 0 8478
8480 0 387257 156780 194160 0 8479
8481 0 387211 156780 194080 0 8480
8482 0 387231 156804 193960 0 8481
8483 0 387235 156780 193840 0 8482
8484 0 387247 156808 193720 0 8483
8485 0 387163 156892 193560 0 8484
8486 5 387003 157184 193440 0 8485
8487 0 386983 157164 193360 0 8486
8488 0 386957 157155 193320 0 8487
8489 0 386879 157128 193200 0 8488
8490 0 386659 157032 193120 0 8489
8491 0 386546 157011 193000 0 8490
8492 5 386509 157004 192960 0 8491
8493 0 386576 157291 192880 0 8492
8494 5 386505 157412 192800 0 8493
8495 0 386713 157844 192760 0 8494
8496 5 386811 158000 192720 0 8495
8497 0 386775 157953 192640 0 8496
8498 0 386685 157836 192440 0 8497
8499 0 386529 157832 192320 0 8498
8500 0 386397 157808 192200 0 8499
8501 0 386409 157864 192080 0 8500
8502 0 386501 157888 191960 0 8501
8503 0 386609 157972 191840 0 8502
8504 0 386725 158120 191640 0 8503
8505 0 386749 158184 191440 0 8504
8506 0 386837 158240 191280 0 8505
8507 0 386897 158312 191120 0 8506
8508 0 386941 158296 190960 0 8507
8509 0 386973 158260 190880 0 8508
8510 0 387089 158336 190800 0 8509
8511 0 387185 158400 190720 0 8510
8512 5 387327 158712 190600 0 8511
8513 0 387063 159028 190600 0 8512
8514 0 386839 159120 190720 0 8513
8515 0 386579 159272 190760 0 8514
8516 0 386549 159596 190720 0 8515
8517 5 386401 159756 190760 0 8516
8518 0 386353 159744 190680 0 8517
8519 0 386285 159732 190560 0 8518
8520 0 386209 159716 190440 0 8519
8521 0 386105 159844 190400 0 8520
8522 5 386115 159892 190360 0 8521
8523 5 386087 160020 190320 0 8522
8524 0 386061 160540 190320 0 8523
8525 0 386013 160656 190280 0 8524
8526 0 385965 160772 190240 0 8525
8527 0 385921 160980 190200 0 8526
8528 0 385715 161116 190120 0 8527
8529 0 385665 161216 190000 0 8528
8530 0 385485 161352 189960 0 8529
8531 0 385325 161536 189880 0 8530
8532 0 385153 161588 189800 0 8531
8533 0 384969 161680 189680 0 8532
8534 5 384719 161884 189600 0 8533
8535 0 384285 161900 189600 0 8534
8536 0 384141 161908 189720 0 8535
8537 0 383913 161956 189800 0 8536
8538 0 383657 162036 189880 0 8537
8539 5 383417 162172 189920 0 8538
8540 0 383205 162340 189880 0 8539
8541 0 383161 162552 189800 0 8540
8542 0 383109 162716 189720 0 8541
8543 0 383059 162796 189600 0 8542
8544 0 382967 162924 189480 0 8543
8545 0 382883 163028 189360 0 8544
8546 6 382755 163092 189280 0 8545
8547 0 501008 239287 76160 0 5599
8548 0 501037 239279 76120 0 8547
8549 0 501118 239273 76080 0 8548
8550 0 501188 239265 76040 0 8549
8551 0 501189 239240 76000 0 8550
8552 5 501262 239251 75960 0 8551
8553 0 501480 239570 75920 0 8552
8554 0 501633 239724 75960 0 8553
8555 0 501645 239853 75920 0 8554
8556 0 501636 239883 75880 0 8555
8557 0 501593 239899 75840 0 8556
8558 0 501594 239905 75800 0 8557
8559 0 501575 239929 75760 0 8558
8560 0 501573 239932 75720 0 8559
8561 0 501571 239941 75680 0 8560
8562 0 501587 239970 75640 0 8561
8563 0 501590 239988 75600 0 8562
8564 0 501583 240031 75560 0 8563
8565 0 501577 240054 75520 0 8564
8566 0 501550 240058 75480 0 8565
8567 0 501542 240079 75440 0 8566
8568 0 501595 240102 75400 0 8567
8569 0 501597 240122 75360 0 8568
8570 0 501617 240144 75320 0 8569
8571 0 501676 240218 75280 0 8570
8572 0 501704 240214 75240 0 8571
8573 0 501762 240283 75200 0 8572
8574 5 501861 240411 75160 0 8573
8575 0 501897 240401 75120 0 8574
8576 0 501925 240417 75080 0 8575
8577 0 501976 240416 75040 0 8576
8578 0 502012 240403 75000 0 8577
8579 0 502022 240405 74960 0 8578
8580 0 502077 240406 74920 0 8579
8581 0 502176 240416 74880 0 8580
8582 0 502200 240406 74840 0 8581
8583 0 502298 240415 74800 0 8582
8584 0 502318 240429 74760 0 8583
8585 0 502456 240426 74720 0 8584
8586 5 502822 240535 74680 0 8585
8587 0 502784 240654 74640 0 8586
8588 0 502786 240684 74600 0 8587
8589 0 502783 240699 74560 0 8588
8590 0 502789 240709 74520 0 8589
8591 0 502775 240734 74480 0 8590
8592 0 502776 240758 74440 0 8591
8593 0 502752 240846 74400 0 8592
8594 0 502729 240910 74360 0 8593
8595 0 502744 240912 74320 0 8594
8596 0 502697 240916 74280 0 8595
8597 0 502659 240897 74240 0 8596
8598 0 502633 240913 74200 0 8597
8599 0 502604 240946 74160 0 8598
8600 0 502583 240921 74120 0 8599
8601 0 502552 240949 74080 0 8600
8602 0 502523 240943 74040 0 8601
8603 0 502525 240980 74000 0 8602
8604 0 502535 240982 73960 0 8603
8605 0 502511 240871 73920 0 8604
8606 0 502535 241002 73880 0 8605
8607 0 502544 241000 73840 0 8606
8608 0 502536 241036 73800 0 8607
8609 0 502538 241062 73760 0 8608
8610 0 502545 241071 73720 0 8609
8611 0 502525 241100 73680 0 8610
8612 0 502453 241096 73640 0 8611
8613 0 502309 241041 73600 0 8612
8614 0 502083 240976 73560 0 8613
8615 0 501991 240925 73520 0 8614
8616 0 501985 240847 73480 0 8615
8617 0 501975 240801 73440 0 8616
8618 0 501907 240733 73400 0 8617
8619 0 501832 240679 73360 0 8618
8620 0 501804 240661 73320 0 8619
8621 0 501703 240566 73280 0 8620
8622 0 501675 240536 73240 0 8621
8623 0 501642 240540 73200 0 8622
8624 0 501648 240527 73160 0 8623
8625 0 501624 240514 73120 0 8624
8626 0 501603 240507 73080 0 8625
8627 0 501560 240523 73040 0 8626
8628 0 501523 240537 73000 0 8627
8629 0 501474 240547 72960 0 8628
8630 0 501362 240528 72920 0 8629
8631 0 501297 240563 72880 0 8630
8632 0 501230 240614 72840 0 8631
8633 0 501226 240625 72800 0 8632
8634 0 501237 240640 72760 0 8633
8635 0 501235 240641 72720 0 8634
8636 0 501218 240689 72680 0 8635
8637 6 501220 240685 72640 0 8636
8638 0 391679 151751 194880 0 3493
8639 0 391675 151763 195040 0 8638
8640 0 391811 151863 195160 0 8639
8641 0 391879 152075 195280 0 8640
8642 0 391939 152167 195360 0 8641
8643 0 391903 152319 195440 0 8642
8644 0 391887 152579 195520 0 8643
8645 0 391927 152671 195600 0 8644
8646 0 392387 152763 195680 0 8645
8647 0 392511 152855 195760 0 8646
8648 0 392955 153067 195840 0 8647
8649 0 393167 153219 195920 0 8648
8650 0 393343 153327 196000 0 8649
8651 0 393615 153467 196080 0 8650
8652 0 393771 153643 196160 0 8651
8653 0 393911 153849 196240 0 8652
8654 0 394023 153989 196320 0 8653
8655 0 394123 154113 196400 0 8654
8656 0 394159 154161 196520 0 8655
8657 0 394103 154239 196600 0 8656
8658 5 394063 154339 196680 0 8657
8659 0 394363 154471 196760 0 8658
8660 0 394603 154579 196840 0 8659
8661 0 394779 154675 196920 0 8660
8662 0 394971 154779 197040 0 8661
8663 0 395135 154897 197120 0 8662
8664 0 395319 155001 197200 0 8663
8665 0 395459 155141 197280 0 8664
8666 0 395619 155197 197360 0 8665
8667 0 395719 155313 197440 0 8666
8668 0 395931 155385 197520 0 8667
8669 0 395999 155435 197600 0 8668
8670 0 396207 155571 197720 0 8669
8671 0 396263 155739 197840 0 8670
8672 0 396323 155859 197920 0 8671
8673 0 396419 156039 198000 0 8672
8674 5 396599 156217 198120 0 8673
8675 0 396527 156797 198160 0 8674
8676 0 396471 156935 198240 0 8675
8677 0 396395 157131 198360 0 8676
8678 0 396259 157207 198440 0 8677
8679 0 396183 157383 198520 0 8678
8680 0 396239 157631 198640 0 8679
8681 0 396237 157676 198680 0 8680
8682 0 396235 157721 198720 0 8681
8683 0 396311 157745 198840 0 8682
8684 0 396283 157781 198880 0 8683
8685 0 396243 157913 198960 0 8684
8686 0 396227 158137 199000 0 8685
8687 0 396239 158221 199080 0 8686
8688 0 396311 158277 199120 0 8687
8689 0 396363 158377 199200 0 8688
8690 0 396403 158547 199280 0 8689
8691 5 396527 158803 199360 0 8690
8692 0 396315 159487 199320 0 8691
8693 0 396415 160179 199360 0 8692
8694 5 396311 161041 199360 0 8693
8695 0 396783 161641 199400 0 8694
8696 0 396803 161709 199560 0 8695
8697 0 396887 161867 199680 0 8696
8698 0 396975 162019 199840 0 8697
8699 0 397067 162171 199960 0 8698
8700 0 397183 162587 200040 0 8699
8701 5 397231 162761 200080 0 8700
8702 0 397387 163057 200120 0 8701
8703 0 397559 163337 200200 0 8702
8704 0 397556 163484 200280 0 8703
8705 0 397555 163557 200320 0 8704
8706 0 397575 163693 200400 0 8705
8707 0 397455 163791 200560 0 8706
8708 0 397219 163703 200720 0 8707
8709 0 397211 163547 200840 0 8708
8710 0 397203 163439 200920 0 8709
8711 0 397043 163387 201000 0 8710
8712 0 397143 163359 201080 0 8711
8713 0 397159 163395 201200 0 8712
8714 5 397243 163351 201280 0 8713
8715 0 397439 163267 201400 0 8714
8716 0 397499 163195 201560 0 8715
8717 0 397543 163107 201680 0 8716
8718 0 397543 163103 201840 0 8717
8719 0 397591 163047 202000 0 8718
8720 0 397603 162983 202160 0 8719
8721 0 397583 162895 202320 0 8720
8722 0 397539 162859 202440 0 8721
8723 0 397563 162779 202600 0 8722
8724 0 397599 162775 202800 0 8723
8725 0 397551 162790 202920 0 8724
8726 0 397535 162795 202960 0 8725
8727 6 397517 162815 203080 0 8726
8728 0 422714 123222 182960 0 5291
8729 0 423010 123078 183080 0 8728
8730 0 423034 123030 183120 0 8729
8731 0 423158 122818 183200 0 8730
8732 0 423246 122698 183280 0 8731
8733 0 423250 122578 183360 0 8732
8734 0 423294 122418 183400 0 8733
8735 0 423434 122334 183440 0 8734
8736 0 423528 122272 183560 0 8735
8737 0 423664 122156 183640 0 8736
8738 0 423832 122112 183720 0 8737
8739 0 423904 122148 183800 0 8738
8740 5 424160 122176 183880 0 8739
8741 0 425040 122480 183880 0 8740
8742 0 425776 122552 183920 0 8741
8743 0 426228 122476 183960 0 8742
8744 0 426506 122606 184040 0 8743
8745 0 426650 122702 184120 0 8744
8746 0 426886 122794 184200 0 8745
8747 0 426962 122842 184240 0 8746
8748 0 427068 122980 184320 0 8747
8749 0 427160 123024 184400 0 8748
8750 0 427200 123104 184480 0 8749
8751 0 427236 123196 184560 0 8750
8752 0 427308 123304 184640 0 8751
8753 0 427380 123360 184720 0 8752
8754 0 427500 123388 184760 0 8753
8755 0 427596 123472 184840 0 8754
8756 0 427798 123626 184920 0 8755
8757 0 427898 123714 184960 0 8756
8758 0 427990 123794 185000 0 8757
8759 0 428114 123898 185080 0 8758
8760 0 428294 124034 185160 0 8759
8761 0 428506 124218 185200 0 8760
8762 0 428614 124218 185280 0 8761
8763 0 428666 124218 185360 0 8762
8764 0 428686 124230 185400 0 8763
8765 5 428702 124226 185480 0 8764
8766 0 428692 124236 185520 0 8765
8767 0 428676 124244 185600 0 8766
8768 5 428592 124232 185680 0 8767
8769 0 428416 124612 185680 0 8768
8770 0 428480 124700 185800 0 8769
8771 0 428540 124780 185920 0 8770
8772 0 428604 124868 186000 0 8771
8773 0 428588 124960 186120 0 8772
8774 0 428586 125038 186160 0 8773
8775 0 428598 125294 186240 0 8774
8776 5 428674 125430 186320 0 8775
8777 0 428378 125502 186360 0 8776
8778 0 428290 125546 186400 0 8777
8779 0 428110 125722 186480 0 8778
8780 0 428048 125732 186560 0 8779
8781 0 427936 125764 186680 0 8780
8782 0 427820 125772 186760 0 8781
8783 0 427672 125804 186840 0 8782
8784 0 427288 125968 186920 0 8783
8785 0 427200 126084 186960 0 8784
8786 0 427138 126306 187000 0 8785
8787 0 427010 126378 187040 0 8786
8788 0 426922 126382 187160 0 8787
8789 0 426774 126406 187240 0 8788
8790 0 426718 126438 187360 0 8789
8791 0 426510 126478 187520 0 8790
8792 0 426230 126698 187560 0 8791
8793 0 426122 126766 187680 0 8792
8794 0 425954 126870 187800 0 8793
8795 0 425752 127120 187880 0 8794
8796 0 425696 127192 187960 0 8795
8797 0 425572 127296 188040 0 8796
8798 0 425512 127340 188120 0 8797
8799 0 425316 127488 188200 0 8798
8800 0 425136 127636 188280 0 8799
8801 0 425030 127806 188360 0 8800
8802 0 424818 127902 188400 0 8801
8803 0 424450 128045 188480 0 8802
8804 0 424168 128683 188520 0 8803
8805 0 424104 129035 188560 0 8804
8806 0 423942 129185 188520 0 8805
8807 0 423930 129209 188440 0 8806
8808 0 423962 129265 188320 0 8807
8809 0 424118 129593 188280 0 8808
8810 0 424116 129899 188240 0 8809
8811 0 424112 129955 188160 0 8810
8812 0 424108 129995 188080 0 8811
8813 0 424112 130075 188040 0 8812
8814 0 424184 130307 188000 0 8813
8815 0 424226 130505 188040 0 8814
8816 0 424202 130541 188160 0 8815
8817 6 424194 130597 188280 0 8816
8818 0 381767 160213 196720 0 3540
8819 0 381867 160309 196600 0 8818
8820 0 381789 160370 196520 0 8819
8821 0 381700 160437 196360 0 8820
8822 0 381713 160384 196200 0 8821
8823 0 381694 160350 196160 0 8822
8824 0 381746 160336 196120 0 8823
8825 0 381799 160321 196080 0 8824
8826 0 381951 160265 195960 0 8825
8827 0 381951 160161 195720 0 8826
8828 0 381935 160109 195560 0 8827
8829 0 381915 160117 195520 0 8828
8830 0 381879 160009 195360 0 8829
8831 0 381803 160013 195200 0 8830
8832 0 381803 160033 195040 0 8831
8833 0 381987 160105 194880 0 8832
8834 0 382115 160141 194760 0 8833
8835 0 382207 160121 194640 0 8834
8836 0 382343 160089 194520 0 8835
8837 0 382515 160061 194400 0 8836
8838 0 382627 160089 194280 0 8837
8839 0 382811 160169 194160 0 8838
8840 0 382983 160217 194040 0 8839
8841 0 383223 160249 193880 0 8840
8842 0 383279 160293 193840 0 8841
8843 0 383323 160305 193800 0 8842
8844 0 383503 160285 193720 0 8843
8845 0 383587 160313 193600 0 8844
8846 0 383623 160273 193440 0 8845
8847 0 383583 160257 193280 0 8846
8848 0 383639 160285 193080 0 8847
8849 0 383775 160229 192920 0 8848
8850 0 383867 160201 192720 0 8849
8851 0 383935 160197 192560 0 8850
8852 0 383975 160217 192360 0 8851
8853 0 384067 160221 192280 0 8852
8854 0 384251 160217 192080 0 8853
8855 0 384323 160251 191960 0 8854
8856 0 384359 160259 191800 0 8855
8857 0 384371 160283 191680 0 8856
8858 0 384359 160343 191560 0 8857
8859 0 384431 160371 191400 0 8858
8860 0 384507 160503 191240 0 8859
8861 0 384571 160509 191120 0 8860
8862 0 384667 160497 191000 0 8861
8863 0 384719 160437 190840 0 8862
8864 0 384627 160393 190680 0 8863
8865 0 384479 160457 190520 0 8864
8866 0 384479 160569 190360 0 8865
8867 0 384443 160585 190240 0 8866
8868 0 384467 160701 190120 0 8867
8869 0 384475 160817 190000 0 8868
8870 0 384383 160969 189840 0 8869
8871 0 384311 161041 189720 0 8870
8872 0 384191 161059 189640 0 8871
8873 0 384067 161099 189560 0 8872
8874 0 383995 161071 189480 0 8873
8875 0 383947 161067 189360 0 8874
8876 0 383887 161063 189240 0 8875
8877 0 383795 160987 189120 0 8876
8878 0 383719 160957 189040 0 8877
8879 0 383687 160905 188920 0 8878
8880 0 383647 160953 188800 0 8879
8881 0 383619 161105 188720 0 8880
8882 0 383615 161125 188640 0 8881
8883 0 383635 161189 188520 0 8882
8884 0 383723 161257 188400 0 8883
8885 0 383619 161349 188320 0 8884
8886 0 383531 161421 188200 0 8885
8887 0 383475 161473 188080 0 8886
8888 0 383479 161521 188000 0 8887
8889 0 383423 161561 187920 0 8888
8890 0 383395 161561 187800 0 8889
8891 0 383379 161583 187640 0 8890
8892 0 383375 161555 187480 0 8891
8893 0 383399 161535 187320 0 8892
8894 0 383410 161514 187240 0 8893
8895 0 383415 161503 187200 0 8894
8896 0 383391 161459 187040 0 8895
8897 0 383339 161587 186880 0 8896
8898 0 383279 161639 186800 0 8897
8899 0 383179 161651 186680 0 8898
8900 0 383127 161699 186640 0 8899
8901 0 383139 161791 186520 0 8900
8902 5 383007 161923 186400 0 8901
8903 0 383045 161891 186360 0 8902
8904 0 383049 161923 186280 0 8903
8905 0 383013 161931 186200 0 8904
8906 6 382917 161883 186120 0 8905
8907 0 396720 146874 192680 0 3440
8908 0 396636 147371 192680 0 8907
8909 0 396710 147387 192640 0 8908
8910 0 396780 147559 192600 0 8909
8911 0 396804 147590 192560 0 8910
8912 0 396831 147714 192520 0 8911
8913 0 396843 147738 192480 0 8912
8914 0 396868 147776 192440 0 8913
8915 0 396903 147785 192400 0 8914
8916 0 396900 147778 192360 0 8915
8917 0 396941 147820 192320 0 8916
8918 0 396965 147819 192280 0 8917
8919 0 397018 147856 192240 0 8918
8920 0 396992 147807 192200 0 8919
8921 0 396978 147770 192160 0 8920
8922 0 397000 147840 192120 0 8921
8923 0 396977 147808 192080 0 8922
8924 0 397016 147814 192040 0 8923
8925 0 397104 147822 192000 0 8924
8926 0 397168 147843 191960 0 8925
8927 0 397258 147917 191920 0 8926
8928 0 397330 147916 191880 0 8927
8929 0 397328 147893 191840 0 8928
8930 0 397315 147875 191800 0 8929
8931 0 397343 147861 191760 0 8930
8932 0 397329 147819 191720 0 8931
8933 0 397366 147840 191680 0 8932
8934 0 397312 147872 191640 0 8933
8935 0 397338 147881 191600 0 8934
8936 0 397323 147932 191560 0 8935
8937 0 397280 147937 191520 0 8936
8938 0 397263 147989 191480 0 8937
8939 0 397317 148014 191440 0 8938
8940 0 397363 148028 191400 0 8939
8941 0 397331 148053 191360 0 8940
8942 0 397336 148072 191320 0 8941
8943 0 397356 148146 191280 0 8942
8944 0 397300 148208 191240 0 8943
8945 0 397302 148225 191200 0 8944
8946 5 397324 148246 191160 0 8945
8947 0 397247 148425 191120 0 8946
8948 5 397143 148500 191080 0 8947
8949 5 397067 148828 191080 0 8948
8950 5 397047 149420 191080 0 8949
8951 0 397063 149936 191080 0 8950
8952 0 397106 150200 191160 0 8951
8953 0 396971 150340 191160 0 8952
8954 5 396921 150740 191200 0 8953
8955 0 396931 150781 191080 0 8954
8956 5 396922 150829 190960 0 8955
8957 0 397074 150977 190960 0 8956
8958 0 397022 151080 190840 0 8957
8959 0 396973 151200 190720 0 8958
8960 0 396904 151265 190600 0 8959
8961 0 396745 151300 190480 0 8960
8962 0 396666 151354 190320 0 8961
8963 0 396648 151363 190200 0 8962
8964 0 396708 151402 190040 0 8963
8965 0 396715 151417 189920 0 8964
8966 0 396679 151474 189840 0 8965
8967 0 396871 151493 189720 0 8966
8968 5 397010 151483 189640 0 8967
8969 0 397224 151415 189560 0 8968
8970 0 397265 151353 189480 0 8969
8971 5 397361 151244 189360 0 8970
8972 0 397489 151012 189360 0 8971
8973 0 397344 150791 189400 0 8972
8974 0 397381 150691 189320 0 8973
8975 0 397459 150474 189240 0 8974
8976 0 397477 150451 189120 0 8975
8977 0 397601 150343 189000 0 8976
8978 0 397690 150203 188880 0 8977
8979 5 397796 150071 188760 0 8978
8980 0 397886 149659 188640 0 8979
8981 0 397968 149547 188560 0 8980
8982 0 398056 149271 188520 0 8981
8983 0 398218 149159 188480 0 8982
8984 5 398302 148979 188400 0 8983
8985 0 398354 148863 188320 0 8984
8986 0 398466 148755 188200 0 8985
8987 6 398538 148715 188080 0 8986
8988 0 395715 146865 194440 0 8278
8989 0 395855 145423 194480 0 8988
8990 0 395929 145372 194520 0 8989
8991 0 395923 145320 194560 0 8990
8992 0 395916 145265 194600 0 8991
8993 0 395922 145278 194640 0 8992
8994 0 395927 145289 194680 0 8993
8995 0 395954 145263 194720 0 8994
8996 0 395985 145256 194760 0 8995
8997 0 396017 145249 194800 0 8996
8998 0 396047 145264 194840 0 8997
8999 0 396075 145261 194880 0 8998
9000 0 396068 145270 194920 0 8999
9001 0 396070 145274 194960 0 9000
9002 0 396096 145327 195000 0 9001
9003 0 396116 145392 195040 0 9002
9004 0 396142 145453 195080 0 9003
9005 0 396168 145424 195120 0 9004
9006 0 396185 145389 195160 0 9005
9007 0 396277 145360 195200 0 9006
9008 0 396369 145334 195240 0 9007
9009 0 396358 145304 195280 0 9008
9010 0 396352 145278 195320 0 9009
9011 0 396348 145248 195360 0 9010
9012 0 396335 145251 195400 0 9011
9013 0 396334 145275 195440 0 9012
9014 0 396324 145282 195480 0 9013
9015 0 396328 145299 195520 0 9014
9016 0 396331 145316 195560 0 9015
9017 0 396339 145339 195600 0 9016
9018 0 396430 145229 195640 0 9017
9019 0 396527 145130 195680 0 9018
9020 5 396541 145138 195720 0 9019
9021 0 396663 144986 195760 0 9020
9022 0 396734 144923 195800 0 9021
9023 0 396749 144858 195840 0 9022
9024 0 396762 144789 195880 0 9023
9025 0 396764 144811 195920 0 9024
9026 0 396760 144820 195960 0 9025
9027 0 396758 144822 196000 0 9026
9028 0 396759 144826 196040 0 9027
9029 0 396769 144899 196080 0 9028
9030 0 396778 144965 196120 0 9029
9031 0 396842 144929 196160 0 9030
9032 0 396914 144880 196200 0 9031
9033 0 396896 144867 196240 0 9032
9034 0 396873 144838 196280 0 9033
9035 0 396854 144814 196320 0 9034
9036 0 396861 144817 196360 0 9035
9037 0 396884 144821 196400 0 9036
9038 0 396972 145002 196440 0 9037
9039 0 397079 145194 196480 0 9038
9040 0 397109 145174 196520 0 9039
9041 0 397139 145173 196560 0 9040
9042 0 397160 145148 196600 0 9041
9043 0 397236 145168 196640 0 9042
9044 0 397308 145156 196680 0 9043
9045 0 397324 145166 196720 0 9044
9046 0 397339 145159 196760 0 9045
9047 0 397344 145146 196800 0 9046
9048 0 397341 145201 196840 0 9047
9049 5 397335 145238 196880 0 9048
9050 0 397138 145052 196920 0 9049
9051 0 397106 145078 196960 0 9050
9052 0 397031 145059 197000 0 9051
9053 0 396955 145045 197040 0 9052
9054 0 396985 145068 197080 0 9053
9055 0 397021 145074 197120 0 9054
9056 0 397060 145096 197160 0 9055
9057 0 397075 145131 197200 0 9056
9058 0 397093 145170 197240 0 9057
9059 0 397130 145217 197280 0 9058
9060 0 397086 145231 197320 0 9059
9061 0 397048 145255 197360 0 9060
9062 0 396967 145288 197400 0 9061
9063 0 396882 145320 197440 0 9062
9064 0 396900 145328 197480 0 9063
9065 6 396919 145335 197520 0 9064
9066 0 414392 126618 187280 0 5341
9067 0 414176 126982 187320 0 9066
9068 0 413480 126950 187400 0 9067
9069 0 413220 126902 187440 0 9068
9070 0 413132 126934 187480 0 9069
9071 0 412968 127042 187560 0 9070
9072 0 412844 127106 187680 0 9071
9073 0 412644 127170 187760 0 9072
9074 0 412424 127130 187840 0 9073
9075 0 412236 127130 187960 0 9074
9076 0 411940 127182 188040 0 9075
9077 5 411632 127002 188120 0 9076
9078 0 411600 127008 188240 0 9077
9079 0 411404 127012 188360 0 9078
9080 0 410988 127240 188440 0 9079
9081 5 410640 127708 188520 0 9080
9082 5 410536 127948 188560 0 9081
9083 0 410520 128426 188600 0 9082
9084 0 410396 128674 188680 0 9083
9085 0 410436 128870 188760 0 9084
9086 0 410504 129098 188800 0 9085
9087 0 410552 129286 188920 0 9086
9088 0 410632 129430 189040 0 9087
9089 0 410748 129650 189080 0 9088
9090 0 410736 130064 189160 0 9089
9091 0 410604 130616 189200 0 9090
9092 0 410544 130868 189280 0 9091
9093 0 410656 131124 189360 0 9092
9094 0 410740 131188 189440 0 9093
9095 0 410812 131386 189520 0 9094
9096 0 410836 131570 189600 0 9095
9097 0 410832 131710 189680 0 9096
9098 0 410872 131784 189760 0 9097
9099 0 410848 131884 189840 0 9098
9100 0 410840 132008 189920 0 9099
9101 0 410828 132100 190000 0 9100
9102 0 410864 132188 190080 0 9101
9103 0 410836 132288 190160 0 9102
9104 0 410800 132332 190240 0 9103
9105 0 410760 132420 190320 0 9104
9106 0 410768 132472 190440 0 9105
9107 0 410776 132584 190560 0 9106
9108 0 410796 132688 190680 0 9107
9109 0 410800 132732 190760 0 9108
9110 0 410797 132760 190840 0 9109
9111 0 410745 132886 190920 0 9110
9112 0 410789 133054 191000 0 9111
9113 0 410849 133334 191080 0 9112
9114 0 410989 133526 191120 0 9113
9115 5 411029 133710 191160 0 9114
9116 0 411045 133702 191240 0 9115
9117 0 411061 133698 191360 0 9116
9118 0 411017 133742 191480 0 9117
9119 0 411005 133784 191600 0 9118
9120 0 410921 133840 191720 0 9119
9121 0 410881 133872 191840 0 9120
9122 0 410809 133984 191920 0 9121
9123 5 410829 134276 192000 0 9122
9124 0 410629 134340 192080 0 9123
9125 0 410477 134538 192160 0 9124
9126 0 410425 134694 192240 0 9125
9127 0 410461 134770 192280 0 9126
9128 0 410465 134966 192400 0 9127
9129 0 410529 135186 192560 0 9128
9130 0 410633 135342 192640 0 9129
9131 0 410589 135430 192760 0 9130
9132 0 410653 135622 192880 0 9131
9133 0 410609 135774 193000 0 9132
9134 0 410477 135854 193080 0 9133
9135 5 410509 135844 193200 0 9134
9136 0 410769 135780 193320 0 9135
9137 0 410769 135852 193440 0 9136
9138 0 410733 135872 193480 0 9137
9139 0 410709 135862 193520 0 9138
9140 0 410685 135852 193560 0 9139
9141 6 410725 135900 193680 0 9140
9142 0 484994 264761 76520 0 4179
9143 0 484987 264778 76560 0 9142
9144 0 485100 264827 76600 0 9143
9145 0 485139 264849 76680 0 9144
9146 0 485209 264866 76720 0 9145
9147 0 485313 264834 76760 0 9146
9148 0 485458 264793 76800 0 9147
9149 0 485674 264753 76840 0 9148
9150 0 485826 264712 76880 0 9149
9151 0 485874 264753 76920 0 9150
9152 0 485937 264770 76960 0 9151
9153 0 486025 264793 77000 0 9152
9154 0 486227 264729 77040 0 9153
9155 0 486354 264698 77080 0 9154
9156 0 486515 264681 77120 0 9155
9157 0 486634 264666 77160 0 9156
9158 0 486673 264648 77200 0 9157
9159 0 486718 264605 77240 0 9158
9160 0 486816 264489 77280 0 9159
9161 0 486841 264422 77320 0 9160
9162 0 486885 264401 77360 0 9161
9163 0 486908 264392 77400 0 9162
9164 0 487139 264216 77440 0 9163
9165 0 487233 264180 77480 0 9164
9166 0 487294 264185 77520 0 9165
9167 0 487401 264135 77560 0 9166
9168 0 487566 264173 77600 0 9167
9169 0 487684 264132 77640 0 9168
9170 0 487737 264143 77680 0 9169
9171 0 487782 264114 77720 0 9170
9172 0 487851 264094 77760 0 9171
9173 0 488146 264042 77800 0 9172
9174 0 488259 263989 77760 0 9173
9175 0 488255 263993 77720 0 9174
9176 0 488299 263982 77680 0 9175
9177 0 488316 263988 77640 0 9176
9178 0 488351 263980 77600 0 9177
9179 0 488425 264014 77560 0 9178
9180 0 488471 264008 77520 0 9179
9181 0 488530 264051 77480 0 9180
9182 0 488548 264063 77440 0 9181
9183 0 488565 264063 77400 0 9182
9184 0 488589 264071 77360 0 9183
9185 0 488610 264061 77320 0 9184
9186 0 488624 264065 77280 0 9185
9187 0 488639 264068 77240 0 9186
9188 0 488650 264104 77200 0 9187
9189 0 488665 264130 77160 0 9188
9190 0 488763 264185 77120 0 9189
9191 0 488834 264185 77080 0 9190
9192 0 489107 264217 77040 0 9191
9193 0 489826 264225 77080 0 9192
9194 0 489986 264257 77160 0 9193
9195 0 490074 264256 77200 0 9194
9196 0 490199 264220 77240 0 9195
9197 0 490311 264232 77280 0 9196
9198 0 490274 264238 77320 0 9197
9199 0 490325 264262 77360 0 9198
9200 0 490308 264277 77400 0 9199
9201 0 490293 264285 77440 0 9200
9202 0 490242 264305 77480 0 9201
9203 0 490248 264326 77520 0 9202
9204 0 490242 264408 77600 0 9203
9205 0 490262 264408 77640 0 9204
9206 0 490274 264443 77680 0 9205
9207 0 490222 264502 77800 0 9206
9208 0 490222 264584 77840 0 9207
9209 0 490243 264660 77880 0 9208
9210 0 490255 264679 77920 0 9209
9211 0 490260 264744 77960 0 9210
9212 0 490255 264871 78000 0 9211
9213 0 490305 264978 78040 0 9212
9214 0 490499 265034 78080 0 9213
9215 6 490514 265064 78120 0 9214
9216 0 421368 124118 182840 0 5290
9217 0 421096 124210 182920 0 9216
9218 0 420884 124302 183040 0 9217
9219 0 420672 124394 183200 0 9218
9220 5 420552 124618 183320 0 9219
9221 0 420136 124962 183360 0 9220
9222 0 419790 125036 183400 0 9221
9223 0 419614 125076 183440 0 9222
9224 0 419462 125128 183520 0 9223
9225 0 419362 125176 183600 0 9224
9226 0 419154 125232 183680 0 9225
9227 0 418976 125342 183800 0 9226
9228 0 418884 125422 183880 0 9227
9229 0 418624 125622 183960 0 9228
9230 0 418472 125762 184040 0 9229
9231 0 418376 125894 184120 0 9230
9232 0 418222 126036 184200 0 9231
9233 0 418082 126156 184280 0 9232
9234 0 417942 126308 184360 0 9233
9235 0 417668 126502 184440 0 9234
9236 0 417356 126630 184480 0 9235
9237 0 417134 126740 184520 0 9236
9238 0 417102 126792 184600 0 9237
9239 0 417010 126868 184680 0 9238
9240 0 416802 127024 184720 0 9239
9241 0 416566 127216 184760 0 9240
9242 0 416346 127380 184800 0 9241
9243 0 416160 127502 184840 0 9242
9244 0 416000 127690 184920 0 9243
9245 0 415836 127870 185000 0 9244
9246 0 415598 127992 185080 0 9245
9247 0 415398 128048 185160 0 9246
9248 0 414918 128148 185240 0 9247
9249 0 414536 128310 185280 0 9248
9250 0 414320 128446 185320 0 9249
9251 0 414096 128574 185360 0 9250
9252 0 413932 128714 185440 0 9251
9253 0 413650 128888 185520 0 9252
9254 0 413466 129004 185600 0 9253
9255 0 413310 129108 185680 0 9254
9256 0 413174 129232 185760 0 9255
9257 0 413056 129374 185840 0 9256
9258 0 412968 129458 185920 0 9257
9259 0 412872 129518 186000 0 9258
9260 0 412800 129578 186080 0 9259
9261 0 412680 129646 186160 0 9260
9262 0 412588 129730 186240 0 9261
9263 0 412284 129790 186320 0 9262
9264 0 411952 129918 186360 0 9263
9265 0 411776 130070 186400 0 9264
9266 0 411576 130170 186440 0 9265
9267 0 411234 130336 186480 0 9266
9268 0 410950 130512 186520 0 9267
9269 0 410830 130536 186560 0 9268
9270 0 410502 130640 186600 0 9269
9271 0 410282 130668 186640 0 9270
9272 0 410134 130696 186680 0 9271
9273 0 409988 130714 186720 0 9272
9274 0 409840 130774 186760 0 9273
9275 0 409684 130818 186840 0 9274
9276 0 409492 130894 186920 0 9275
9277 0 409272 130938 187000 0 9276
9278 0 409038 130992 187040 0 9277
9279 0 408470 131208 187080 0 9278
9280 0 408390 131244 187120 0 9279
9281 0 408196 131290 187200 0 9280
9282 0 408004 131334 187280 0 9281
9283 0 407888 131374 187360 0 9282
9284 0 407820 131402 187440 0 9283
9285 0 407632 131422 187520 0 9284
9286 0 407574 131516 187600 0 9285
9287 0 407498 131608 187720 0 9286
9288 6 407382 131748 187760 0 9287
9289 0 484398 263625 76480 135 4176
9290 0 484442 263598 76560 0 9289
9291 0 484657 263564 76640 0 9290
9292 0 484728 263581 76760 0 9291
9293 0 484825 263533 76840 0 9292
9294 0 484896 263429 76880 0 9293
9295 0 484921 263397 76920 0 9294
9296 0 484896 263358 76960 0 9295
9297 0 484896 263300 77000 0 9296
9298 0 484881 263246 77040 0 9297
9299 0 484880 263222 77080 0 9298
9300 0 484930 263126 77120 0 9299
9301 0 485017 263030 77160 0 9300
9302 0 485032 263013 77200 0 9301
9303 5 485046 262977 77240 0 9302
9304 0 485053 263094 77280 0 9303
9305 0 485040 263092 77320 0 9304
9306 0 485106 263118 77360 0 9305
9307 0 485115 263118 77400 0 9306
9308 0 485090 263131 77440 0 9307
9309 0 485111 263155 77480 0 9308
9310 0 485140 263158 77520 0 9309
9311 0 485120 263127 77560 0 9310
9312 0 485164 263132 77600 0 9311
9313 0 485165 263132 77640 0 9312
9314 0 485194 263097 77680 0 9313
9315 0 485214 263083 77720 0 9314
9316 0 485209 263084 77760 0 9315
9317 0 485244 263081 77800 0 9316
9318 0 485228 263025 77840 0 9317
9319 0 485203 262969 77880 0 9318
9320 0 485245 262936 77920 0 9319
9321 0 485251 262860 77960 0 9320
9322 0 485286 262867 78000 0 9321
9323 0 485245 262855 78040 0 9322
9324 0 485236 262822 78080 0 9323
9325 0 485240 262875 78120 0 9324
9326 0 485278 262953 78160 0 9325
9327 0 485307 262982 78200 0 9326
9328 0 485318 263031 78280 0 9327
9329 0 485294 263036 78320 0 9328
9330 0 485267 263054 78360 0 9329
9331 0 485202 263086 78400 0 9330
9332 0 485172 263114 78440 0 9331
9333 0 485157 263122 78520 0 9332
9334 0 485146 263137 78560 0 9333
9335 0 485140 263143 78600 0 9334
9336 0 485115 263157 78640 0 9335
9337 0 485124 263171 78680 0 9336
9338 0 485142 263190 78720 0 9337
9339 0 485117 263173 78760 0 9338
9340 0 485106 263164 78800 0 9339
9341 0 485119 263149 78840 0 9340
9342 0 485105 263126 78880 0 9341
9343 0 485129 263140 78920 0 9342
9344 0 485105 263157 78960 0 9343
9345 0 485089 263166 79000 0 9344
9346 0 485065 263149 79040 0 9345
9347 0 485041 263149 79080 0 9346
9348 0 485001 263133 79120 0 9347
9349 0 485025 263147 79160 0 9348
9350 0 484969 263068 79200 0 9349
9351 0 484921 263047 79240 0 9350
9352 0 484897 263021 79280 0 9351
9353 0 484905 263069 79320 0 9352
9354 0 484888 263092 79360 0 9353
9355 0 484856 263085 79400 0 9354
9356 0 484848 263029 79440 0 9355
9357 6 484847 263037 79480 0 9356
9358 0 391531 153393 194920 0 3498
9359 0 391699 153397 194800 0 9358
9360 0 391919 153369 194640 0 9359
9361 0 392131 153353 194520 0 9360
9362 0 392443 153337 194400 0 9361
9363 0 392719 153229 194240 0 9362
9364 0 392855 153221 194200 0 9363
9365 0 393411 153193 194080 0 9364
9366 5 394403 153023 194040 0 9365
9367 0 394499 152999 193920 0 9366
9368 0 394751 153143 193840 0 9367
9369 5 395395 153311 193760 0 9368
9370 0 395539 153391 193640 0 9369
9371 0 395619 153357 193520 0 9370
9372 0 395719 153357 193360 0 9371
9373 0 395843 153197 193280 0 9372
9374 0 395935 153189 193200 0 9373
9375 5 396031 153257 193160 0 9374
9376 0 396033 153301 193120 0 9375
9377 0 396035 153345 193080 0 9376
9378 0 396055 153329 193000 0 9377
9379 0 396151 153281 192880 0 9378
9380 0 396359 153229 192760 0 9379
9381 0 396499 153225 192640 0 9380
9382 0 396671 153189 192520 0 9381
9383 0 396751 153161 192400 0 9382
9384 0 396835 153133 192240 0 9383
9385 0 397071 153037 192080 0 9384
9386 0 397259 152977 191920 0 9385
9387 0 397455 152933 191800 0 9386
9388 0 397467 152887 191680 0 9387
9389 0 397571 152851 191520 0 9388
9390 0 397751 152823 191360 0 9389
9391 0 397963 152791 191240 0 9390
9392 0 398071 152675 191120 0 9391
9393 0 398179 152599 191040 0 9392
9394 0 398563 152343 190960 0 9393
9395 5 398863 152263 190920 0 9394
9396 5 399115 152299 190840 0 9395
9397 0 399115 152099 190800 0 9396
9398 0 399159 152043 190760 0 9397
9399 0 399283 151987 190680 0 9398
9400 0 399435 151825 190640 0 9399
9401 0 399607 151665 190600 0 9400
9402 0 399779 151605 190520 0 9401
9403 5 400047 151587 190480 0 9402
9404 0 400315 151569 190440 0 9403
9405 0 400767 151465 190360 0 9404
9406 0 400923 151441 190280 0 9405
9407 0 401011 151437 190200 0 9406
9408 0 401111 151429 190120 0 9407
9409 0 401323 151413 190040 0 9408
9410 0 401551 151381 189960 0 9409
9411 0 401723 151343 189880 0 9410
9412 0 401923 151367 189800 0 9411
9413 5 402471 151419 189760 0 9412
9414 0 402435 151403 189640 0 9413
9415 0 402563 151375 189520 0 9414
9416 0 402675 151351 189400 0 9415
9417 0 402719 151203 189280 0 9416
9418 0 402779 151075 189240 0 9417
9419 0 402927 150963 189120 0 9418
9420 0 402979 150815 189040 0 9419
9421 0 403087 150727 188960 0 9420
9422 0 403111 150631 188800 0 9421
9423 0 403255 150499 188600 0 9422
9424 0 403215 150259 188480 0 9423
9425 6 403207 150185 188400 0 9424
9426 0 438924 127498 177520 140 5223
9427 0 439324 127218 177640 86 9426
9428 0 439572 126974 177720 80 9427
9429 0 439712 126782 177760 80 9428
9430 0 439802 126628 177800 51 9429
9431 0 439862 126468 177880 86 9430
9432 0 439922 126304 177960 86 9431
9433 0 439986 126128 178040 90 9432
9434 0 440006 126024 178120 90 9433
9435 0 440050 125872 178240 81 9434
9436 0 440026 125837 178280 75 9435
9437 0 439978 125768 178360 75 9436
9438 0 440018 125608 178480 75 9437
9439 0 439856 125426 178560 75 9438
9440 0 439764 125158 178600 0 9439
9441 0 439796 124958 178680 0 9440
9442 0 439772 124910 178760 0 9441
9443 0 439692 124870 178840 0 9442
9444 0 439556 124806 179000 0 9443
9445 0 439472 124750 179120 0 9444
9446 0 439376 124718 179240 0 9445
9447 0 439382 124692 179400 0 9446
9448 0 439338 124636 179520 0 9447
9449 0 439314 124600 179640 0 9448
9450 0 439394 124448 179800 0 9449
9451 0 439446 124404 179880 0 9450
9452 0 439538 124332 179960 0 9451
9453 0 439650 124280 180080 0 9452
9454 0 439862 124144 180160 0 9453
9455 0 440098 123964 180240 0 9454
9456 0 440298 123808 180280 0 9455
9457 0 440362 123736 180320 0 9456
9458 5 440624 123430 180400 0 9457
9459 0 440964 123186 180440 0 9458
9460 0 441428 123090 180480 0 9459
9461 5 441528 123070 180520 0 9460
9462 0 441592 122990 180640 0 9461
9463 0 441596 122978 180680 0 9462
9464 0 441604 123006 180800 0 9463
9465 0 441660 123026 180920 0 9464
9466 0 441672 123038 181040 0 9465
9467 0 441676 123042 181160 0 9466
9468 0 441588 123174 181280 0 9467
9469 0 441604 123170 181440 0 9468
9470 0 441638 123176 181600 0 9469
9471 0 441700 123246 181760 0 9470
9472 0 441712 123230 181880 0 9471
9473 0 441748 123190 182040 0 9472
9474 0 441664 123150 182160 0 9473
9475 0 441536 123198 182280 0 9474
9476 0 441660 123270 182440 0 9475
9477 5 441712 123242 182560 0 9476
9478 0 441572 123002 182640 0 9477
9479 0 441608 122914 182720 0 9478
9480 0 441664 122906 182760 0 9479
9481 0 441628 122920 182840 0 9480
9482 0 441612 122928 182880 0 9481
9483 0 441528 122940 182960 0 9482
9484 0 441532 122912 183040 0 9483
9485 0 441508 122844 183160 0 9484
9486 5 441692 122812 183280 0 9485
9487 0 441720 122792 183400 0 9486
9488 0 441840 122832 183520 0 9487
9489 0 441848 122966 183600 0 9488
9490 0 441939 122800 183640 0 9489
9491 0 441958 122852 183680 0 9490
9492 0 441924 122882 183720 0 9491
9493 6 441902 122912 183760 0 9492
9494 0 479825 264700 78120 60 4141
9495 0 479591 264887 78080 71 9494
9496 0 479125 265194 78040 40 9495
9497 0 478824 265336 78000 80 9496
9498 0 478655 265455 77960 80 9497
9499 0 478465 265508 77920 60 9498
9500 0 478326 265530 77880 71 9499
9501 0 478236 265566 77840 71 9500
9502 0 478121 265591 77800 64 9501
9503 0 477967 265687 77760 64 9502
9504 0 477830 265808 77720 86 9503
9505 0 477728 265880 77680 86 9504
9506 0 476868 266548 77640 64 9505
9507 0 476547 266636 77640 40 9506
9508 0 476390 266679 77600 64 9507
9509 0 476349 266665 77560 64 9508
9510 0 476289 266677 77520 60 9509
9511 0 476112 266712 77480 60 9510
9512 0 476022 266747 77440 120 9511
9513 0 475941 266739 77400 120 9512
9514 0 475899 266731 77360 120 9513
9515 0 475850 266736 77320 120 9514
9516 0 475445 266731 77280 120 9515
9517 0 475347 266782 77240 120 9516
9518 0 475269 266824 77200 163 9517
9519 0 475262 266824 77080 163 9518
9520 5 475230 266800 77000 163 9519
9521 0 474735 267144 77000 143 9520
9522 0 474735 267272 76960 143 9521
9523 0 474551 267376 76920 81 9522
9524 0 474310 267473 76880 60 9523
9525 0 474086 267608 76840 80 9524
9526 0 473887 267705 76800 75 9525
9527 0 473783 267753 76760 81 9526
9528 0 473678 267785 76720 81 9527
9529 0 473439 267841 76680 86 9528
9530 0 473349 267890 76640 86 9529
9531 0 473326 267920 76600 86 9530
9532 0 473262 267944 76560 81 9531
9533 0 473230 267978 76520 81 9532
9534 0 473150 267969 76480 81 9533
9535 0 473158 267992 76440 81 9534
9536 0 473135 268016 76400 71 9535
9537 0 473077 268016 76360 71 9536
9538 0 473080 268031 76320 71 9537
9539 0 473071 268080 76280 71 9538
9540 0 473046 268056 76240 71 9539
9541 0 473071 268121 76200 71 9540
9542 0 473006 268137 76160 71 9541
9543 0 472998 268184 76120 71 9542
9544 0 473004 268192 76080 71 9543
9545 0 473031 268217 76040 71 9544
9546 0 473070 268240 76000 71 9545
9547 5 473075 268265 75960 71 9546
9548 0 473078 268290 75920 71 9547
9549 0 473102 268335 75880 71 9548
9550 0 473135 268353 75840 71 9549
9551 0 472960 268320 75280 64 9550
9552 0 472832 268416 75080 45 9551
9553 0 472672 268480 74880 64 9552
9554 0 472576 268576 74640 60 9553
9555 0 472416 268544 74400 71 9554
9556 5 472288 268512 74160 128 9555
9557 0 472224 268384 74080 120 9556
9558 0 472224 268224 73880 128 9557
9559 0 472160 268160 73640 122 9558
9560 0 472224 268096 73400 107 9559
9561 6 472192 268000 73160 32 9560
9562 0 445369 129393 171440 101 7768
9563 0 445705 129362 171320 136 9562
9564 5 445960 129387 171200 148 9563
9565 0 446467 129881 171160 128 9564
9566 0 447003 130069 171160 120 9565
9567 0 447272 130088 171200 75 9566
9568 0 447776 129913 171240 81 9567
9569 0 448356 129817 171240 101 9568
9570 0 448542 129830 171320 137 9569
9571 0 449120 129552 171400 160 9570
9572 0 449504 129404 171400 128 9571
9573 5 449880 129056 171400 148 9572
9574 0 449984 129046 171280 148 9573
9575 0 450052 128964 171200 131 9574
9576 0 450119 128885 171120 246 9575
9577 0 450241 128861 171000 246 9576
9578 0 450645 128834 170960 150 9577
9579 0 451141 128786 170960 136 9578
9580 0 451291 128601 170880 128 9579
9581 0 451479 128486 170800 107 9580
9582 0 451766 128324 170720 91 9581
9583 0 452106 127940 170720 108 9582
9584 0 452426 127816 170720 86 9583
9585 0 452641 127589 170680 98 9584
9586 0 452687 127562 170600 98 9585
9587 0 452849 127466 170560 60 9586
9588 0 453132 127330 170480 107 9587
9589 0 453228 127243 170400 107 9588
9590 0 453312 127176 170320 104 9589
9591 0 453337 127160 170280 104 9590
9592 0 453632 127145 170160 120 9591
9593 0 453984 127125 170080 156 9592
9594 0 454163 127016 169960 156 9593
9595 0 454340 126950 169840 122 9594
9596 5 454466 126845 169760 120 9595
9597 0 454927 126711 169640 120 9596
9598 0 455084 126652 169560 122 9597
9599 0 455456 126768 169440 80 9598
9600 0 455516 126807 169280 64 9599
9601 0 455661 126881 169160 51 9600
9602 0 455812 126822 169040 51 9601
9603 0 456189 126800 169000 51 9602
9604 0 456556 126769 168920 0 9603
9605 0 456836 126793 168840 0 9604
9606 0 457000 126764 168760 0 9605
9607 0 457172 126709 168680 0 9606
9608 0 457335 126628 168600 0 9607
9609 0 457440 126561 168520 0 9608
9610 0 457620 126506 168400 0 9609
9611 0 457777 126509 168280 0 9610
9612 0 458088 126498 168160 0 9611
9613 0 458180 126474 168080 0 9612
9614 0 458185 126455 167960 0 9613
9615 0 458244 126428 167840 0 9614
9616 0 458341 126435 167720 0 9615
9617 0 458496 126409 167560 0 9616
9618 0 458672 126366 167440 0 9617
9619 0 458824 126426 167320 0 9618
9620 0 459005 126400 167200 0 9619
9621 5 459103 126368 167080 0 9620
9622 0 459409 126326 167080 0 9621
9623 0 459434 126310 166960 0 9622
9624 6 459435 126294 166880 0 9623
9625 0 381425 161599 196720 0 3542
9626 0 381281 161479 196600 0 9625
9627 0 381077 161251 196440 0 9626
9628 0 380845 161127 196320 0 9627
9629 0 380539 161139 196200 0 9628
9630 0 380251 161155 196080 0 9629
9631 0 379751 161315 196000 0 9630
9632 0 379257 161379 195960 0 9631
9633 0 378909 161495 195840 0 9632
9634 0 378699 161495 195720 0 9633
9635 0 378415 161391 195600 0 9634
9636 0 378375 161399 195440 0 9635
9637 0 378243 161379 195280 0 9636
9638 0 378039 161379 195160 0 9637
9639 0 377947 161371 195000 0 9638
9640 0 377915 161315 194800 0 9639
9641 0 377831 161251 194680 0 9640
9642 0 377763 161215 194520 0 9641
9643 0 377751 161203 194360 0 9642
9644 0 377791 161247 194320 0 9643
9645 0 377733 161255 194200 0 9644
9646 5 377775 161371 194040 0 9645
9647 0 377845 161579 194000 0 9646
9648 0 377817 161775 193880 0 9647
9649 0 377753 162023 193720 0 9648
9650 0 377787 162247 193560 0 9649
9651 0 377543 162323 193400 0 9650
9652 0 377557 162443 193280 0 9651
9653 5 377517 162571 193120 0 9652
9654 0 377437 162419 193120 0 9653
9655 0 377357 162419 193040 0 9654
9656 0 377269 162495 192960 0 9655
9657 0 377195 162623 192840 0 9656
9658 0 377047 162739 192720 0 9657
9659 0 376887 162795 192600 0 9658
9660 0 376683 162883 192440 0 9659
9661 0 376655 162843 192320 0 9660
9662 0 376615 162759 192280 0 9661
9663 0 376493 162719 192160 0 9662
9664 0 376333 162627 192080 0 9663
9665 5 375847 162671 192000 0 9664
9666 0 376071 162655 191960 0 9665
9667 0 376015 162695 191840 0 9666
9668 0 375975 162669 191760 0 9667
9669 0 375932 162648 191720 0 9668
9670 0 375891 162687 191680 0 9669
9671 0 375699 162647 191600 0 9670
9672 0 375527 162623 191560 0 9671
9673 0 375515 162591 191440 0 9672
9674 0 375443 162559 191320 0 9673
9675 0 375363 162579 191200 0 9674
9676 0 375279 162539 191040 0 9675
9677 0 375191 162491 190920 0 9676
9678 0 375155 162443 190840 0 9677
9679 0 375131 162395 190720 0 9678
9680 0 374995 162255 190600 0 9679
9681 5 374795 162263 190520 0 9680
9682 0 374565 162407 190480 0 9681
9683 0 374393 162463 190440 0 9682
9684 0 374255 162455 190320 0 9683
9685 6 374111 162487 190280 0 9684
9686 0 482208 270727 83360 104 4867
9687 0 482271 270653 83320 104 9686
9688 0 482340 270568 83280 104 9687
9689 0 482359 270545 83240 104 9688
9690 0 482366 270470 83200 0 9689
9691 0 482404 270438 83160 0 9690
9692 0 482452 270391 83120 0 9691
9693 0 482537 270348 83040 0 9692
9694 0 482531 270388 83000 0 9693
9695 0 482543 270413 82960 0 9694
9696 0 482558 270425 82920 0 9695
9697 0 482571 270453 82880 0 9696
9698 0 482595 270452 82840 0 9697
9699 0 482618 270451 82800 0 9698
9700 0 482661 270456 82760 0 9699
9701 0 482778 270410 82720 0 9700
9702 0 483172 270220 82680 0 9701
9703 0 483478 269910 82640 0 9702
9704 0 483532 269747 82600 0 9703
9705 5 483516 269602 82560 0 9704
9706 0 483683 269490 82520 0 9705
9707 0 483983 269438 82480 0 9706
9708 5 483998 269441 82440 0 9707
9709 0 484180 269300 82400 0 9708
9710 0 484229 269213 82360 0 9709
9711 0 484325 269111 82320 0 9710
9712 0 484382 269063 82280 0 9711
9713 0 484416 269028 82240 0 9712
9714 0 484450 269002 82200 0 9713
9715 0 484490 268936 82160 0 9714
9716 0 484534 268516 82120 0 9715
9717 0 484366 268240 82080 0 9716
9718 0 484246 268184 82000 0 9717
9719 0 484202 268088 81920 0 9718
9720 0 484114 268000 81800 0 9719
9721 0 484022 267948 81680 0 9720
9722 0 483990 267940 81560 0 9721
9723 0 483934 267956 81440 0 9722
9724 0 483878 267946 81320 0 9723
9725 0 483818 267954 81240 0 9724
9726 0 483782 268034 81120 0 9725
9727 0 483842 268150 81000 0 9726
9728 0 483886 268222 80880 0 9727
9729 0 483658 268230 80760 0 9728
9730 0 483626 268234 80680 0 9729
9731 0 483594 268254 80600 0 9730
9732 0 483610 268390 80520 0 9731
9733 0 483686 268450 80440 0 9732
9734 0 483706 268518 80360 0 9733
9735 0 483710 268590 80280 0 9734
9736 0 483678 268598 80200 0 9735
9737 0 483730 268610 80160 0 9736
9738 0 483774 268634 80080 0 9737
9739 0 483766 268658 80040 0 9738
9740 0 483714 268750 80000 0 9739
9741 0 483642 268810 79960 0 9740
9742 0 483558 268882 79920 0 9741
9743 0 483582 268950 79840 0 9742
9744 0 483614 269026 79800 0 9743
9745 6 483694 269042 79720 0 9744
9746 0 483995 255460 78440 204 558
9747 0 484251 255179 78480 186 9746
9748 0 484267 255158 78520 186 9747
9749 0 484321 255141 78560 186 9748
9750 0 484451 255136 78600 0 9749
9751 0 484493 255140 78640 0 9750
9752 0 484626 255102 78680 0 9751
9753 0 484744 255028 78760 0 9752
9754 0 484860 254990 78840 0 9753
9755 0 484946 254969 78960 0 9754
9756 0 485017 254930 79080 0 9755
9757 0 485145 254896 79240 0 9756
9758 0 485373 254970 79320 0 9757
9759 0 485548 255000 79480 0 9758
9760 0 485577 255097 79640 0 9759
9761 0 485552 255185 79760 0 9760
9762 0 485502 255180 79880 0 9761
9763 0 485487 255261 80000 0 9762
9764 0 485389 255209 80120 0 9763
9765 0 485360 255137 80240 0 9764
9766 0 485333 255180 80280 0 9765
9767 0 485304 255221 80320 0 9766
9768 0 485265 255310 80440 0 9767
9769 0 485228 255351 80560 0 9768
9770 0 485344 255494 80680 0 9769
9771 0 485356 255540 80720 0 9770
9772 0 485368 255586 80760 0 9771
9773 0 485496 255609 80800 0 9772
9774 0 485432 255590 80960 0 9773
9775 0 485397 255545 81080 0 9774
9776 5 485481 255488 81160 0 9775
9777 0 485442 255406 81240 0 9776
9778 0 485380 255346 81360 0 9777
9779 0 485350 255332 81520 0 9778
9780 0 485373 255367 81680 0 9779
9781 0 485401 255438 81840 0 9780
9782 0 485427 255458 82000 0 9781
9783 0 485540 255470 82120 0 9782
9784 0 485753 255321 82120 0 9783
9785 0 485804 255199 82200 0 9784
9786 0 485765 255158 82280 0 9785
9787 0 485764 255046 82400 0 9786
9788 0 485801 254862 82520 0 9787
9789 0 485853 254702 82520 0 9788
9790 0 485901 254602 82600 0 9789
9791 0 485790 254369 82680 0 9790
9792 0 485624 254113 82720 0 9791
9793 0 485509 254066 82800 0 9792
9794 0 485363 253986 82920 0 9793
9795 0 485280 253942 82960 0 9794
9796 0 485127 253885 83000 0 9795
9797 0 485079 253671 83000 0 9796
9798 0 484976 253467 83000 0 9797
9799 0 484982 253365 83080 0 9798
9800 0 484989 253285 83200 0 9799
9801 0 485093 253147 83280 0 9800
9802 0 485208 253045 83320 0 9801
9803 6 485244 252893 83400 0 9802
9804 0 401111 143754 192760 0 6183
9805 5 401111 143714 192680 0 9804
9806 0 401167 143522 192640 0 9805
9807 0 401039 143362 192480 0 9806
9808 0 401047 143226 192360 0 9807
9809 0 400906 143013 192280 0 9808
9810 0 400896 142993 192200 0 9809
9811 0 400886 142973 192120 0 9810
9812 0 400846 142957 192000 0 9811
9813 0 400902 142869 191920 0 9812
9814 0 401022 143061 191760 0 9813
9815 0 400914 143181 191640 0 9814
9816 0 401066 143133 191480 0 9815
9817 0 401122 143109 191320 0 9816
9818 0 401114 143005 191160 0 9817
9819 0 401012 142901 191040 0 9818
9820 0 401008 142833 190880 0 9819
9821 0 401116 142701 190760 0 9820
9822 0 401216 142593 190600 0 9821
9823 0 401308 142625 190480 0 9822
9824 0 401636 142589 190400 0 9823
9825 0 401854 142493 190280 0 9824
9826 0 401838 142545 190160 0 9825
9827 0 401836 142605 190040 0 9826
9828 0 401784 142649 189960 0 9827
9829 0 401896 142597 189840 0 9828
9830 0 402004 142629 189680 0 9829
9831 0 402112 142517 189520 0 9830
9832 0 402108 142461 189400 0 9831
9833 0 402194 142473 189280 0 9832
9834 0 402230 142341 189120 0 9833
9835 0 402312 142249 189000 0 9834
9836 0 402388 142169 188840 0 9835
9837 0 402504 142153 188680 0 9836
9838 0 402544 142073 188560 0 9837
9839 0 402548 142073 188400 0 9838
9840 0 402568 142081 188320 0 9839
9841 0 402526 142001 188200 0 9840
9842 0 402610 141953 188040 0 9841
9843 0 402598 142009 187840 0 9842
9844 0 402610 142061 187680 0 9843
9845 0 402542 141953 187520 0 9844
9846 0 402522 141829 187320 0 9845
9847 0 402450 141797 187200 0 9846
9848 0 402438 141805 187080 0 9847
9849 0 402398 141877 186960 0 9848
9850 0 402482 141881 186840 0 9849
9851 0 402466 141857 186600 0 9850
9852 0 402378 141901 186480 0 9851
9853 5 402354 141886 186360 0 9852
9854 0 402286 141733 186320 0 9853
9855 0 402166 141665 186240 0 9854
9856 0 402186 141473 186080 0 9855
9857 0 402204 141333 185960 0 9856
9858 0 402158 141241 185800 0 9857
9859 6 402170 141197 185680 0 9858
9860 0 471104 276448 92400 154 3842
9861 0 470944 276640 92320 107 9860
9862 0 470688 276768 92320 60 9861
9863 0 470432 276896 92320 98 9862
9864 0 470176 276960 92360 71 9863
9865 0 469920 276992 92400 60 9864
9866 0 469696 276992 92560 90 9865
9867 0 469504 276960 92720 75 9866
9868 0 469280 276864 92840 102 9867
9869 0 469056 276768 92960 137 9868
9870 0 468832 276672 93080 80 9869
9871 0 468608 276768 93240 96 9870
9872 0 468352 276800 93280 71 9871
9873 0 468096 276800 93400 51 9872
9874 0 467872 276864 93520 81 9873
9875 0 467616 276864 93600 60 9874
9876 0 467360 276864 93600 60 9875
9877 0 467104 276832 93640 60 9876
9878 0 466981 276815 93760 0 9877
9879 0 466890 276838 93920 0 9878
9880 0 466688 276864 94080 60 9879
9881 0 466464 276896 94200 64 9880
9882 0 466208 276960 94200 64 9881
9883 0 465952 277024 94320 81 9882
9884 0 465696 277088 94400 81 9883
9885 0 465472 277248 94440 75 9884
9886 0 465216 277280 94400 75 9885
9887 5 464960 277344 94360 102 9886
9888 0 464896 277440 94440 60 9887
9889 0 464672 277536 94560 81 9888
9890 0 464416 277632 94600 75 9889
9891 0 464192 277728 94720 71 9890
9892 0 463936 277824 94800 32 9891
9893 0 463872 277568 94920 45 9892
9894 0 463776 277727 95200 0 9893
9895 0 463636 277777 95360 0 9894
9896 5 463648 277888 95360 101 9895
9897 0 463616 278016 95600 64 9896
9898 0 463648 278144 95840 71 9897
9899 0 463808 278176 96040 51 9898
9900 0 463968 278112 96240 51 9899
9901 0 464192 278016 96320 51 9900
9902 0 464288 277920 96560 71 9901
9903 0 464352 277920 96840 90 9902
9904 0 464448 277888 97120 64 9903
9905 0 464608 277888 97320 60 9904
9906 0 464768 277856 97520 75 9905
9907 0 464928 277888 97720 64 9906
9908 0 465024 277888 97960 64 9907
9909 0 465088 277984 98200 71 9908
9910 0 465088 278176 98400 51 9909
9911 0 465152 278304 98640 75 9910
9912 0 465280 278464 98800 51 9911
9913 0 465312 278624 99000 32 9912
9914 0 465408 278784 99200 51 9913
9915 6 465408 278944 99320 40 9914
9916 0 480601 249029 81160 51 8379
9917 0 480393 249101 81160 51 9916
9918 0 480353 249067 81280 71 9917
9919 0 480180 249121 81440 71 9918
9920 0 480077 249137 81480 71 9919
9921 0 479852 249176 81560 71 9920
9922 0 479646 249193 81680 71 9921
9923 0 479461 249183 81840 0 9922
9924 0 479384 249198 82000 0 9923
9925 0 479250 249181 82200 0 9924
9926 0 478997 249182 82360 0 9925
9927 0 478877 249178 82520 0 9926
9928 0 478801 249078 82640 0 9927
9929 0 478683 248993 82760 0 9928
9930 0 478577 248927 82880 0 9929
9931 0 478465 248850 83040 0 9930
9932 0 478291 248742 83200 0 9931
9933 0 478181 248611 83360 0 9932
9934 0 478016 248512 83440 0 9933
9935 0 477535 248450 83520 0 9934
9936 0 477449 248453 83600 0 9935
9937 0 477269 248321 83600 0 9936
9938 0 477136 248202 83680 0 9937
9939 0 476932 248137 83760 0 9938
9940 0 476672 248095 83800 0 9939
9941 5 476495 248015 83880 0 9940
9942 5 476497 247616 83920 0 9941
9943 0 476573 247516 83920 0 9942
9944 0 476795 247466 83880 0 9943
9945 0 476957 247446 83840 0 9944
9946 0 477108 247452 83800 0 9945
9947 0 477308 247309 83800 0 9946
9948 0 477333 247092 83760 0 9947
9949 0 477417 246914 83720 0 9948
9950 0 477504 246894 83640 0 9949
9951 0 477836 246614 83560 0 9950
9952 0 478176 246506 83560 0 9951
9953 0 478256 246395 83680 0 9952
9954 0 478558 246157 83720 0 9953
9955 0 478685 245981 83720 0 9954
9956 5 478924 245629 83800 0 9955
9957 0 478833 245619 83880 0 9956
9958 0 478770 245521 83960 0 9957
9959 0 478702 245460 84040 0 9958
9960 0 478655 245410 84120 0 9959
9961 0 478644 245342 84240 0 9960
9962 0 478609 245277 84360 0 9961
9963 0 478500 245173 84440 0 9962
9964 0 478421 245137 84520 0 9963
9965 0 478348 245045 84640 0 9964
9966 0 478351 244963 84720 0 9965
9967 0 478334 244841 84840 0 9966
9968 0 478365 244793 84800 0 9967
9969 0 478493 244693 84680 0 9968
9970 0 478461 244601 84560 0 9969
9971 6 478429 244575 84480 0 9970
9972 0 459973 265095 70840 0 4726
9973 0 459929 265088 70800 0 9972
9974 0 459893 265095 70760 0 9973
9975 0 459875 265088 70720 0 9974
9976 0 459850 265094 70680 0 9975
9977 0 459808 265076 70640 0 9976
9978 0 459709 265075 70600 0 9977
9979 0 459625 265076 70560 0 9978
9980 0 459584 265046 70520 0 9979
9981 0 459577 265027 70480 0 9980
9982 0 459553 265010 70440 0 9981
9983 0 459529 264968 70400 0 9982
9984 0 459511 264912 70320 0 9983
9985 0 459486 264883 70280 0 9984
9986 0 459500 264852 70200 0 9985
9987 0 459529 264804 70120 0 9986
9988 0 459565 264767 70080 0 9987
9989 0 459590 264762 70040 0 9988
9990 0 459602 264713 69960 0 9989
9991 0 459748 264731 69880 0 9990
9992 0 459716 264726 69800 0 9991
9993 0 459584 264622 69760 0 9992
9994 0 459571 264617 69720 0 9993
9995 0 459510 264610 69680 0 9994
9996 0 459421 264548 69640 0 9995
9997 0 459359 264543 69560 0 9996
9998 0 459438 264584 69480 0 9997
9999 0 459626 264506 69440 0 9998
10000 0 459711 264488 69400 0 9999
10001 0 459753 264421 69360 0 10000
10002 0 459779 264452 69320 0 10001
10003 0 459814 264469 69240 0 10002
10004 0 459796 264458 69160 0 10003
10005 0 459814 264440 69040 0 10004
10006 0 459843 264423 69000 0 10005
10007 0 459887 264300 68960 0 10006
10008 0 459934 264258 68920 0 10007
10009 0 459978 264216 68880 0 10008
10010 0 460057 264082 68840 0 10009
10011 0 460109 264047 68800 0 10010
10012 0 460166 264041 68760 0 10011
10013 0 460274 263883 68720 0 10012
10014 0 460288 263844 68680 0 10013
10015 0 460293 263840 68640 0 10014
10016 0 460286 263769 68600 0 10015
10017 0 460238 263743 68560 0 10016
10018 0 460225 263732 68520 0 10017
10019 0 460189 263369 68480 0 10018
10020 0 460245 263239 68440 0 10019
10021 0 460281 263166 68400 0 10020
10022 0 460305 262924 68400 0 10021
10023 0 460221 262954 68320 0 10022
10024 0 460160 262973 68280 0 10023
10025 0 460117 262998 68240 0 10024
10026 6 460105 263014 68200 0 10025
10027 0 480184 272574 76640 108 4587
10028 0 480259 272650 76600 108 10027
10029 0 480367 272703 76560 108 10028
10030 0 480387 272700 76520 108 10029
10031 0 480427 272713 76480 108 10030
10032 0 480424 272704 76440 108 10031
10033 0 480468 272691 76400 108 10032
10034 0 480477 272692 76360 108 10033
10035 0 480507 272700 76320 0 10034
10036 0 480518 272715 76280 0 10035
10037 0 480559 272746 76240 0 10036
10038 0 480589 272846 76200 0 10037
10039 0 480589 272921 76160 0 10038
10040 0 480470 273372 76200 0 10039
10041 0 480541 273530 76240 0 10040
10042 0 480515 273692 76280 0 10041
10043 0 480537 273719 76320 0 10042
10044 5 480609 273769 76360 0 10043
10045 0 480829 273810 76360 0 10044
10046 0 481042 274037 76400 0 10045
10047 0 481075 274115 76440 0 10046
10048 0 481105 274138 76480 0 10047
10049 0 481143 274216 76520 0 10048
10050 0 481165 274267 76560 0 10049
10051 5 481172 274502 76560 0 10050
10052 0 481023 274652 76520 0 10051
10053 0 480915 274657 76480 0 10052
10054 0 480756 274712 76440 0 10053
10055 0 480585 274810 76480 0 10054
10056 0 480301 274962 76520 0 10055
10057 0 480204 275107 76560 0 10056
10058 0 480091 275301 76600 0 10057
10059 0 480031 275415 76640 0 10058
10060 0 480021 275451 76680 0 10059
10061 0 480016 275484 76720 0 10060
10062 0 480010 275521 76760 0 10061
10063 0 480002 275563 76800 0 10062
10064 0 479946 275569 76840 0 10063
10065 0 479938 275605 76880 0 10064
10066 0 479927 275641 76920 0 10065
10067 0 479946 275664 76960 0 10066
10068 0 479965 275674 77000 0 10067
10069 0 479998 275700 77040 0 10068
10070 0 480036 275720 77080 0 10069
10071 0 480031 275756 77120 0 10070
10072 0 480024 275787 77160 0 10071
10073 0 479998 275802 77200 0 10072
10074 0 480016 275819 77240 0 10073
10075 0 480023 275838 77280 0 10074
10076 0 480023 275841 77320 0 10075
10077 0 480020 275851 77360 0 10076
10078 0 480012 275860 77400 0 10077
10079 0 480005 275883 77440 0 10078
10080 6 480022 275896 77480 0 10079
10081 0 366399 171875 190600 0 3602
10082 0 366005 171859 190520 0 10081
10083 0 365389 172223 190480 0 10082
10084 0 365045 172355 190400 0 10083
10085 0 364369 172599 190280 0 10084
10086 0 364135 172727 190200 0 10085
10087 0 363843 172835 190080 0 10086
10088 0 363591 172991 189960 0 10087
10089 5 363321 173027 189920 0 10088
10090 0 363051 173063 189880 0 10089
10091 0 362349 173379 189800 0 10090
10092 0 362071 173451 189760 0 10091
10093 0 361973 173243 189800 0 10092
10094 5 361689 172963 189840 0 10093
10095 5 361167 173095 189880 0 10094
10096 0 360913 173179 189800 0 10095
10097 0 360801 173243 189720 0 10096
10098 5 360697 173347 189560 0 10097
10099 0 361271 173035 189560 0 10098
10100 0 361415 172931 189480 0 10099
10101 0 361475 172923 189360 0 10100
10102 0 361617 172907 189280 0 10101
10103 0 361725 172695 189120 0 10102
10104 0 361721 172635 188960 0 10103
10105 0 361741 172515 188800 0 10104
10106 0 361767 172419 188640 0 10105
10107 0 361803 172223 188480 0 10106
10108 0 361951 172119 188360 0 10107
10109 0 362053 172071 188200 0 10108
10110 0 362149 172199 188000 0 10109
10111 0 362277 172271 187840 0 10110
10112 0 362251 172115 187680 0 10111
10113 0 362289 172067 187560 0 10112
10114 0 362357 172003 187400 0 10113
10115 0 362493 171959 187240 0 10114
10116 0 362893 171867 187040 0 10115
10117 0 363107 171739 186920 0 10116
10118 0 363243 171639 186760 0 10117
10119 0 363365 171535 186640 0 10118
10120 0 363333 171479 186480 0 10119
10121 0 363501 171331 186360 0 10120
10122 0 363452 171311 186280 0 10121
10123 0 363437 171179 186240 0 10122
10124 0 363441 171027 186200 0 10123
10125 0 363517 170675 186080 0 10124
10126 0 363643 170491 186000 0 10125
10127 0 363615 170359 185880 0 10126
10128 0 363673 170315 185840 0 10127
10129 0 363677 170247 185760 0 10128
10130 0 363697 170099 185680 0 10129
10131 0 363865 169875 185560 0 10130
10132 6 363939 169655 185480 0 10131
10133 0 482927 271689 83160 40 4874
10134 0 482949 271725 83280 32 10133
10135 0 483078 271722 83320 32 10134
10136 0 483185 271648 83480 80 10135
10137 0 483260 271614 83560 80 10136
10138 0 483386 271628 83640 128 10137
10139 0 483521 271645 83720 134 10138
10140 0 483573 271628 83800 134 10139
10141 5 483693 271549 83880 134 10140
10142 0 483885 271403 83960 81 10141
10143 0 484096 271311 84040 75 10142
10144 0 484225 271271 84080 64 10143
10145 5 484444 271215 84120 64 10144
10146 0 484569 271154 84160 64 10145
10147 0 484681 271119 84200 64 10146
10148 0 484830 271061 84280 51 10147
10149 0 485023 271013 84320 64 10148
10150 0 485243 270949 84360 115 10149
10151 0 485378 270913 84400 115 10150
10152 0 485434 270892 84440 98 10151
10153 5 485552 270865 84480 98 10152
10154 0 485780 270818 84560 64 10153
10155 0 486174 270683 84600 98 10154
10156 5 486369 270536 84680 75 10155
10157 0 486488 270428 84760 75 10156
10158 0 486566 270375 84840 98 10157
10159 0 486629 270335 84920 98 10158
10160 0 486783 270322 85120 75 10159
10161 0 486946 270325 85160 60 10160
10162 0 487111 270291 85320 32 10161
10163 0 487303 270251 85360 32 10162
10164 0 487377 270234 85440 32 10163
10165 0 487459 270213 85480 32 10164
10166 0 487537 270206 85560 0 10165
10167 0 487592 270215 85600 0 10166
10168 0 487707 270184 85680 0 10167
10169 0 487786 270196 85720 0 10168
10170 0 487883 270233 85840 0 10169
10171 0 487937 270235 85920 0 10170
10172 0 488005 270208 86000 0 10171
10173 0 488276 270060 86040 0 10172
10174 0 488541 269854 86080 0 10173
10175 0 488694 269674 86120 0 10174
10176 0 488983 269512 86160 0 10175
10177 0 489402 269089 86200 0 10176
10178 0 489700 268884 86160 0 10177
10179 0 489957 268707 86040 0 10178
10180 5 490065 268680 86000 0 10179
10181 0 490197 268406 86040 0 10180
10182 0 490238 268190 86120 0 10181
10183 0 490045 268115 86160 0 10182
10184 6 489759 268031 86080 0 10183
10185 0 380215 158185 197680 0 3532
10186 0 379827 158173 197600 0 10185
10187 0 378579 158115 197520 0 10186
10188 0 377743 157855 197520 0 10187
10189 0 377255 157293 197480 0 10188
10190 5 376783 156571 197520 0 10189
10191 0 376195 156061 197440 0 10190
10192 0 375955 155857 197360 0 10191
10193 0 375807 155801 197320 0 10192
10194 0 375399 155589 197240 0 10193
10195 5 374775 155531 197280 0 10194
10196 0 374119 155277 197360 0 10195
10197 0 373955 155153 197440 0 10196
10198 0 373763 155097 197560 0 10197
10199 0 373643 155045 197640 0 10198
10200 0 373263 154971 197720 0 10199
10201 0 372671 154859 197760 0 10200
10202 0 372167 154455 197840 0 10201
10203 0 371771 154039 197680 0 10202
10204 5 370683 153469 197560 0 10203
10205 0 370479 153247 197480 0 10204
10206 0 370103 152835 197400 0 10205
10207 0 369571 152547 197320 0 10206
10208 0 369155 152207 197280 0 10207
10209 5 368355 151989 197240 0 10208
10210 0 368195 151917 197120 0 10209
10211 0 367815 151705 197080 0 10210
10212 0 367687 151609 197000 0 10211
10213 0 367599 151501 196920 0 10212
10214 0 367579 151449 196840 0 10213
10215 0 367491 151417 196720 0 10214
10216 0 367435 151361 196560 0 10215
10217 0 367409 151313 196520 0 10216
10218 0 367383 151265 196480 0 10217
10219 0 367383 151229 196440 0 10218
10220 0 367383 151193 196400 0 10219
10221 0 367291 150877 196280 0 10220
10222 0 367323 150665 196200 0 10221
10223 0 367215 150581 196080 0 10222
10224 0 367155 150401 195960 0 10223
10225 0 366987 150269 195840 0 10224
10226 0 366823 150099 195680 0 10225
10227 0 366791 149899 195560 0 10226
10228 0 366847 149767 195440 0 10227
10229 0 367031 149583 195320 0 10228
10230 0 367043 149499 195280 0 10229
10231 0 367055 149415 195240 0 10230
10232 0 367111 149319 195160 0 10231
10233 0 367175 149219 195080 0 10232
10234 0 367183 149019 195000 0 10233
10235 6 367133 148919 194960 0 10234
10236 0 396687 156001 198200 0 8674
10237 0 396859 155893 198320 0 10236
10238 0 397027 155881 198400 0 10237
10239 0 397115 155965 198520 0 10238
10240 0 397239 155981 198680 0 10239
10241 0 397391 156073 198800 0 10240
10242 0 397531 156169 198880 0 10241
10243 0 397995 156285 198960 0 10242
10244 0 398255 156377 199040 0 10243
10245 0 398415 156453 199120 0 10244
10246 0 398563 156441 199200 0 10245
10247 0 398731 156465 199320 0 10246
10248 0 398823 156517 199440 0 10247
10249 5 398923 156521 199640 0 10248
10250 0 399115 156531 199760 0 10249
10251 0 399863 156371 199840 0 10250
10252 5 399995 156331 199960 0 10251
10253 0 400047 155979 199800 0 10252
10254 0 400035 155667 199680 0 10253
10255 0 400095 155455 199560 0 10254
10256 0 400107 155207 199520 0 10255
10257 0 400127 155053 199440 0 10256
10258 0 400187 154921 199360 0 10257
10259 0 399995 154745 199280 0 10258
10260 5 399507 154261 199200 0 10259
10261 5 399443 154363 199320 0 10260
10262 0 398939 153899 199320 0 10261
10263 0 398683 153643 199360 0 10262
10264 0 398603 153559 199440 0 10263
10265 0 398499 153595 199560 0 10264
10266 0 398331 153541 199640 0 10265
10267 0 398203 153361 199720 0 10266
10268 0 397843 152625 199800 0 10267
10269 0 397671 152323 199880 0 10268
10270 0 397523 152331 199960 0 10269
10271 0 397687 152727 200120 0 10270
10272 0 397787 152955 200240 0 10271
10273 0 397883 153155 200320 0 10272
10274 0 397859 153251 200400 0 10273
10275 0 397839 153265 200480 0 10274
10276 0 397703 153201 200600 0 10275
10277 0 397419 152957 200680 0 10276
10278 0 397315 152877 200720 0 10277
10279 0 397063 152691 200800 0 10278
10280 0 396875 152475 200880 0 10279
10281 0 396671 152263 200960 0 10280
10282 5 396539 152129 201000 0 10281
10283 0 396265 151985 201120 0 10282
10284 0 396181 152189 201280 0 10283
10285 0 396077 152241 201440 0 10284
10286 6 396005 152365 201640 0 10285
10287 0 459907 267590 72240 64 4688
10288 0 459200 267552 72200 64 10287
10289 0 458944 267488 72240 64 10288
10290 0 458720 267392 72320 32 10289
10291 0 458496 267392 72440 51 10290
10292 0 458240 267392 72560 64 10291
10293 0 458016 267456 72720 75 10292
10294 0 457760 267488 72800 64 10293
10295 0 457536 267584 72920 60 10294
10296 0 457312 267680 73000 60 10295
10297 0 457056 267680 73040 60 10296
10298 0 456800 267680 73120 51 10297
10299 0 456544 267680 73240 90 10298
10300 0 456288 267616 73280 51 10299
10301 0 456032 267584 73360 60 10300
10302 0 455808 267584 73560 101 10301
10303 0 455584 267616 73720 160 10302
10304 0 455424 267744 73920 51 10303
10305 0 455360 267968 74080 75 10304
10306 0 455232 268128 74240 51 10305
10307 0 455104 268320 74400 32 10306
10308 0 454944 268480 74560 120 10307
10309 0 454880 268736 74640 153 10308
10310 0 454624 268832 74640 148 10309
10311 0 454432 268992 74680 124 10310
10312 0 454304 269216 74720 108 10311
10313 0 454080 269280 74880 154 10312
10314 0 453888 269440 74960 115 10313
10315 0 453696 269600 75080 51 10314
10316 0 453536 269792 75200 91 10315
10317 0 453344 269984 75320 75 10316
10318 0 453280 270176 75480 71 10317
10319 0 453152 270368 75640 80 10318
10320 0 452960 270560 75720 60 10319
10321 0 452768 270752 75720 90 10320
10322 5 452640 270976 75640 60 10321
10323 0 452448 271168 75560 51 10322
10324 0 452192 271264 75600 81 10323
10325 0 451968 271392 75760 51 10324
10326 0 451712 271488 75760 32 10325
10327 0 451456 271520 75760 60 10326
10328 0 451232 271648 75800 75 10327
10329 0 451008 271776 75800 60 10328
10330 0 450784 271968 75800 71 10329
10331 0 450624 272160 75720 96 10330
10332 0 450752 272416 75720 45 10331
10333 0 450816 272672 75720 60 10332
10334 0 450784 272928 75640 71 10333
10335 0 450656 273184 75720 91 10334
10336 0 450560 273216 75960 60 10335
10337 6 450496 273280 76040 45 10336
10338 0 500234 240855 77680 0 5564
10339 0 500268 240864 77720 0 10338
10340 0 500376 240875 77760 0 10339
10341 0 500466 240913 77800 0 10340
10342 0 500864 240917 77840 0 10341
10343 0 501062 240925 77880 0 10342
10344 0 501211 240916 77920 0 10343
10345 0 501280 240909 77960 0 10344
10346 0 501316 240909 78000 0 10345
10347 0 501433 240915 78080 0 10346
10348 0 501464 240924 78120 0 10347
10349 0 501499 240934 78160 0 10348
10350 0 501510 240953 78200 0 10349
10351 0 501731 240836 78280 0 10350
10352 0 501751 240856 78320 0 10351
10353 0 501777 240861 78360 0 10352
10354 0 501842 240870 78400 0 10353
10355 0 502229 240938 78400 0 10354
10356 0 502419 240925 78400 0 10355
10357 0 502644 240976 78400 0 10356
10358 0 502795 240984 78440 0 10357
10359 5 502863 240848 78440 0 10358
10360 0 502872 240804 78480 0 10359
10361 0 502910 240764 78520 0 10360
10362 0 502920 240756 78560 0 10361
10363 0 502930 240762 78600 0 10362
10364 0 503009 240800 78640 0 10363
10365 0 503023 240806 78680 0 10364
10366 0 503066 240789 78720 0 10365
10367 0 503077 240810 78760 0 10366
10368 0 503187 240869 78800 0 10367
10369 0 503427 240904 78840 0 10368
10370 0 503546 240925 78880 0 10369
10371 0 503603 240936 78920 0 10370
10372 0 503824 240848 78960 0 10371
10373 0 503940 240780 78920 0 10372
10374 0 504353 240868 78880 0 10373
10375 0 504438 240864 78840 0 10374
10376 0 504733 240988 78920 0 10375
10377 0 504831 241013 78960 0 10376
10378 0 504892 241009 79000 0 10377
10379 0 504962 241010 79040 0 10378
10380 0 505028 240928 79080 0 10379
10381 0 504993 240905 79120 0 10380
10382 0 504995 240896 79160 0 10381
10383 0 505041 240894 79200 0 10382
10384 0 505151 240861 79240 0 10383
10385 6 505210 240866 79280 0 10384
10386 0 451884 143920 175360 0 6841
10387 0 451818 143631 175280 0 10386
10388 0 451697 143531 175200 0 10387
10389 0 451539 143270 174960 0 10388
10390 0 451427 143161 174800 0 10389
10391 0 451509 143079 174720 0 10390
10392 5 451457 142109 174720 0 10391
10393 0 451519 142073 174640 0 10392
10394 0 451649 141990 174480 0 10393
10395 0 451624 141710 174240 0 10394
10396 0 451645 141655 174080 0 10395
10397 5 451731 141761 174000 0 10396
10398 5 451189 141035 174000 0 10397
10399 0 451373 140920 173840 0 10398
10400 0 451418 140885 173800 0 10399
10401 0 451450 140756 173760 0 10400
10402 0 451554 140436 173560 0 10401
10403 0 451509 139569 173520 0 10402
10404 0 451704 139308 173240 0 10403
10405 0 451934 139123 173040 0 10404
10406 0 452181 138879 172800 0 10405
10407 0 452947 138556 172480 0 10406
10408 0 453044 138089 172240 0 10407
10409 0 453107 137839 172200 0 10408
10410 0 453340 137651 172000 0 10409
10411 0 453919 137111 171680 0 10410
10412 0 454389 136714 171360 0 10411
10413 0 454462 136536 171160 0 10412
10414 0 454580 135659 170840 0 10413
10415 0 454890 135011 170680 0 10414
10416 0 455318 134440 170560 0 10415
10417 0 455433 134109 170320 0 10416
10418 0 455677 133597 170120 0 10417
10419 0 455740 133148 169960 0 10418
10420 0 456266 132372 169720 0 10419
10421 0 456290 132250 169640 0 10420
10422 5 457552 131087 169640 0 10421
10423 0 457592 130963 169680 0 10422
10424 5 457556 131023 170040 0 10423
10425 0 456808 130751 170200 0 10424
10426 0 456776 130211 170360 0 10425
10427 0 456856 130303 170520 0 10426
10428 0 456884 130763 170600 0 10427
10429 6 456640 130423 170880 0 10428
10430 0 492438 258735 83800 71 5757
10431 0 492572 258854 83680 32 10430
10432 0 492587 258926 83560 32 10431
10433 0 492597 258949 83520 40 10432
10434 0 492624 258971 83480 40 10433
10435 0 492625 259024 83440 40 10434
10436 0 492708 259073 83400 40 10435
10437 0 492764 259138 83360 60 10436
10438 0 492832 259154 83280 60 10437
10439 0 492812 259274 83200 60 10438
10440 0 492880 259654 83160 60 10439
10441 0 492900 259898 83120 71 10440
10442 0 492888 259966 83080 71 10441
10443 0 492860 260078 83040 71 10442
10444 0 492792 260106 83000 75 10443
10445 0 492684 260174 82920 75 10444
10446 0 492680 260338 82800 91 10445
10447 0 492664 260374 82720 91 10446
10448 0 492648 260502 82640 51 10447
10449 0 492640 260582 82560 51 10448
10450 0 492556 260718 82480 98 10449
10451 0 492504 260794 82400 98 10450
10452 0 492444 260902 82360 80 10451
10453 0 492800 261120 82040 45 10452
10454 0 492928 261280 81880 96 10453
10455 0 493024 261504 81760 80 10454
10456 0 493120 261696 81600 75 10455
10457 0 492960 261920 81480 51 10456
10458 0 492768 262112 81440 75 10457
10459 0 492672 262336 81320 71 10458
10460 0 492640 262560 81200 60 10459
10461 0 492672 262784 81080 75 10460
10462 0 492704 263008 80920 71 10461
10463 0 492800 263200 80720 60 10462
10464 0 492864 263456 80600 51 10463
10465 0 493056 263648 80240 122 10464
10466 0 493152 263392 80160 75 10465
10467 0 493280 263168 80160 91 10466
10468 0 493440 262944 80120 104 10467
10469 0 493536 262688 80160 166 10468
10470 0 493536 262464 80040 150 10469
10471 0 493632 262272 79880 86 10470
10472 6 493632 262080 79880 51 10471
10473 0 488699 249821 75560 229 523
10474 0 487995 250096 75520 202 10473
10475 0 487564 250380 75440 128 10474
10476 0 487510 250417 75360 128 10475
10477 0 487489 250381 75320 64 10476
10478 0 487479 250361 75280 64 10477
10479 0 487436 250386 75240 64 10478
10480 0 487428 250385 75200 64 10479
10481 0 487421 250368 75160 64 10480
10482 0 487378 250343 75120 64 10481
10483 0 487368 250324 75080 32 10482
10484 0 487351 250313 75040 32 10483
10485 0 487337 250297 75000 32 10484
10486 0 487301 250298 74960 32 10485
10487 0 487277 250316 74920 32 10486
10488 0 487274 250316 74880 32 10487
10489 0 487276 250308 74840 32 10488
10490 0 487276 250306 74800 32 10489
10491 0 487295 250316 74760 32 10490
10492 0 487307 250318 74720 32 10491
10493 0 487313 250315 74680 32 10492
10494 0 487312 250315 74640 32 10493
10495 0 487332 250330 74600 51 10494
10496 0 487344 250334 74560 51 10495
10497 5 487426 250446 74520 51 10496
10498 0 487491 250502 74560 51 10497
10499 0 487554 250545 74600 51 10498
10500 0 487578 250580 74640 51 10499
10501 0 487614 250626 74680 32 10500
10502 0 487668 250649 74720 32 10501
10503 0 487720 250707 74760 0 10502
10504 0 487752 250738 74800 0 10503
10505 0 487849 250788 74840 0 10504
10506 0 488916 251009 74880 0 10505
10507 0 489212 250923 74800 0 10506
10508 0 489414 250873 74720 0 10507
10509 0 489566 250845 74680 0 10508
10510 0 490042 250685 74640 0 10509
10511 0 490382 250553 74560 0 10510
10512 0 490562 250485 74640 0 10511
10513 0 490730 250433 74800 0 10512
10514 0 491038 250325 74920 0 10513
10515 6 491338 250029 75000 0 10514
10516 5 499830 234573 73960 0 5632
10517 0 500251 234648 73960 0 10516
10518 0 500275 234716 74000 0 10517
10519 0 500315 234749 74040 0 10518
10520 0 500324 234761 74080 0 10519
10521 0 500379 234802 74120 0 10520
10522 0 500360 234800 74160 0 10521
10523 0 500361 234829 74200 0 10522
10524 0 500375 234809 74240 0 10523
10525 0 500366 234822 74280 0 10524
10526 0 500354 234821 74320 0 10525
10527 0 500363 234817 74360 0 10526
10528 0 500388 234828 74400 0 10527
10529 0 500385 234828 74440 0 10528
10530 0 500434 234864 74480 0 10529
10531 0 500455 234883 74520 0 10530
10532 0 500458 234931 74560 0 10531
10533 0 500482 234976 74600 0 10532
10534 0 500717 235133 74640 0 10533
10535 0 500959 235225 74600 0 10534
10536 0 501020 235315 74560 0 10535
10537 0 501028 235338 74520 0 10536
10538 0 501246 235524 74480 0 10537
10539 0 501425 235685 74520 0 10538
10540 0 501472 235721 74560 0 10539
10541 0 501533 235840 74640 0 10540
10542 0 501549 235890 74680 0 10541
10543 0 501538 235923 74720 0 10542
10544 0 501568 235960 74760 0 10543
10545 0 501582 235996 74800 0 10544
10546 0 501609 236088 74840 0 10545
10547 0 501593 236153 74880 0 10546
10548 0 501476 236262 74920 0 10547
10549 0 501397 236343 74960 0 10548
10550 0 501352 236382 75000 0 10549
10551 0 501334 236405 75040 0 10550
10552 0 501277 236488 75080 0 10551
10553 0 501290 236541 75120 0 10552
10554 0 501300 236613 75160 0 10553
10555 0 501286 236654 75200 0 10554
10556 0 501262 236639 75240 0 10555
10557 6 501219 236685 75280 0 10556
10558 0 389731 158740 199720 0 7666
10559 0 389631 159028 199640 0 10558
10560 0 389565 159096 199720 0 10559
10561 0 389565 159168 199840 0 10560
10562 0 389517 159400 199960 0 10561
10563 0 389525 159848 200040 0 10562
10564 0 389407 160620 200040 0 10563
10565 0 389549 161008 200120 0 10564
10566 0 389715 161320 200240 0 10565
10567 0 389687 162032 200360 0 10566
10568 5 389185 162716 200400 0 10567
10569 5 388871 162724 200480 0 10568
10570 0 388461 163236 200480 0 10569
10571 0 388503 163620 200560 0 10570
10572 5 388531 163912 200640 0 10571
10573 0 388481 163848 200720 0 10572
10574 0 388397 163892 200840 0 10573
10575 0 388349 163824 200960 0 10574
10576 0 388279 163764 201080 0 10575
10577 0 388491 163848 201160 0 10576
10578 0 388591 164008 201280 0 10577
10579 0 388622 164310 201320 0 10578
10580 0 388706 164445 201360 0 10579
10581 0 388913 164560 201440 0 10580
10582 0 389445 164932 201440 0 10581
10583 5 389486 165104 201520 0 10582
10584 0 389656 165216 201640 0 10583
10585 0 389902 165272 201680 0 10584
10586 0 389656 165236 201760 0 10585
10587 0 389632 165204 201920 0 10586
10588 0 389596 165304 202040 0 10587
10589 5 389488 165388 202120 0 10588
10590 0 389415 165407 202160 0 10589
10591 0 389270 165444 202240 0 10590
10592 0 389284 165724 202360 0 10591
10593 0 389328 166004 202480 0 10592
10594 0 389410 166332 202560 0 10593
10595 5 389712 166400 202520 0 10594
10596 0 389708 166384 202600 0 10595
10597 6 389708 166432 202720 0 10596
10598 0 494129 242844 76880 40 5534
10599 0 494082 242767 76840 40 10598
10600 0 494059 242692 76800 60 10599
10601 0 494021 242661 76760 60 10600
10602 0 493974 242619 76720 60 10601
10603 0 493926 242583 76680 45 10602
10604 0 493864 242555 76640 45 10603
10605 0 493852 242529 76600 45 10604
10606 0 493830 242505 76560 45 10605
10607 0 493760 242413 76520 40 10606
10608 0 493683 242354 76480 40 10607
10609 0 493654 242317 76440 40 10608
10610 0 493637 242295 76400 40 10609
10611 0 493609 242266 76360 40 10610
10612 0 493523 242204 76320 40 10611
10613 0 493460 242158 76280 40 10612
10614 0 493424 242139 76240 40 10613
10615 0 493385 242127 76200 40 10614
10616 0 493335 242134 76160 0 10615
10617 0 493062 242117 76120 0 10616
10618 0 493021 242120 76080 0 10617
10619 0 492990 242100 76040 0 10618
10620 0 492940 242076 76000 0 10619
10621 0 492934 242088 75960 0 10620
10622 0 492910 242064 75920 0 10621
10623 0 492691 241886 75880 0 10622
10624 0 492535 241853 75920 0 10623
10625 0 492451 241871 75960 0 10624
10626 0 492361 241859 76000 0 10625
10627 0 492216 241864 76040 0 10626
10628 0 492147 241873 76080 0 10627
10629 0 492091 241875 76120 0 10628
10630 0 492090 241848 76160 0 10629
10631 0 492099 241834 76200 0 10630
10632 0 492113 241824 76240 0 10631
10633 0 492128 241803 76280 0 10632
10634 0 492150 241784 76320 0 10633
10635 0 492235 241691 76360 0 10634
10636 6 492254 241650 76400 0 10635
10637 5 404445 138224 191920 0 8002
10638 0 405193 137644 191880 0 10637
10639 0 405899 137399 191800 0 10638
10640 0 406039 137456 191680 0 10639
10641 0 406751 137452 191520 0 10640
10642 0 407052 137384 191400 0 10641
10643 0 407185 137364 191320 0 10642
10644 0 407429 137256 191200 0 10643
10645 0 407569 137126 191040 0 10644
10646 0 407678 137008 190960 0 10645
10647 0 408049 136724 190960 0 10646
10648 0 408154 136640 190880 0 10647
10649 0 408273 136602 190760 0 10648
10650 0 408368 136545 190640 0 10649
10651 0 408575 136513 190520 0 10650
10652 0 408944 136232 190560 0 10651
10653 0 409216 136145 190520 0 10652
10654 0 409293 136052 190440 0 10653
10655 0 409461 136039 190280 0 10654
10656 0 409645 136134 190200 0 10655
10657 0 409854 136156 190080 0 10656
10658 0 410020 136138 189920 0 10657
10659 0 410059 136130 189760 0 10658
10660 5 410161 136117 189640 0 10659
10661 0 410197 136112 189600 0 10660
10662 0 410380 135970 189520 0 10661
10663 0 410537 135855 189440 0 10662
10664 0 410777 135775 189400 0 10663
10665 0 410902 135709 189320 0 10664
10666 0 411070 135618 189240 0 10665
10667 0 411161 135515 189120 0 10666
10668 0 411372 135474 189080 0 10667
10669 0 411551 135406 189000 0 10668
10670 0 411808 135468 188960 0 10669
10671 5 411960 135652 188960 0 10670
10672 0 411934 135762 188920 0 10671
10673 6 411932 135702 188840 0 10672
10674 0 370985 168343 193480 0 3577
10675 0 370769 168275 193400 0 10674
10676 0 370605 168183 193320 0 10675
10677 0 370559 168179 193240 0 10676
10678 0 370259 168207 193080 0 10677
10679 0 369987 168259 193000 0 10678
10680 0 369737 168179 192880 0 10679
10681 0 369477 168159 192760 0 10680
10682 0 369257 168023 192600 0 10681
10683 0 368549 167999 192560 0 10682
10684 0 368111 167827 192480 0 10683
10685 5 367971 167663 192400 0 10684
10686 0 368047 167623 192200 0 10685
10687 0 367913 167679 192080 0 10686
10688 5 367781 167671 191920 0 10687
10689 0 367812 167578 191840 0 10688
10690 0 367827 167531 191800 0 10689
10691 5 367837 167415 191720 0 10690
10692 0 368251 167235 191680 0 10691
10693 0 368335 167207 191520 0 10692
10694 0 368599 167195 191400 0 10693
10695 0 368735 167235 191240 0 10694
10696 0 368853 167255 191040 0 10695
10697 0 369041 167195 190880 0 10696
10698 0 369181 167271 190800 0 10697
10699 0 369301 167371 190720 0 10698
10700 0 369335 167403 190560 0 10699
10701 0 369387 167491 190520 0 10700
10702 0 369521 167523 190400 0 10701
10703 0 369673 167527 190280 0 10702
10704 0 369873 167635 190160 0 10703
10705 0 370027 167715 190040 0 10704
10706 0 370237 167851 190000 0 10705
10707 0 370333 167995 189920 0 10706
10708 6 370405 168175 189800 0 10707
10709 0 384395 156037 197360 0 3521
10710 0 384443 156041 197520 0 10709
10711 0 384467 156059 197680 0 10710
10712 0 384515 156071 197880 0 10711
10713 0 384635 156083 197960 0 10712
10714 0 384835 156175 198080 0 10713
10715 0 384983 156331 198160 0 10714
10716 0 385079 156503 198240 0 10715
10717 0 385347 156209 198320 0 10716
10718 5 385395 156065 198400 0 10717
10719 0 385515 155993 198480 0 10718
10720 0 385423 155993 198600 0 10719
10721 0 385415 155969 198640 0 10720
10722 0 385379 155925 198680 0 10721
10723 0 385259 155913 198840 0 10722
10724 0 385171 155885 198960 0 10723
10725 0 385103 155873 199120 0 10724
10726 0 385051 155733 199240 0 10725
10727 0 385215 155449 199320 0 10726
10728 0 385363 155313 199400 0 10727
10729 0 385435 155251 199520 0 10728
10730 0 385395 155163 199720 0 10729
10731 0 385215 155023 199840 0 10730
10732 5 384311 154683 199920 0 10731
10733 0 384235 154587 200000 0 10732
10734 0 384231 154675 200120 0 10733
10735 0 384447 154987 200240 0 10734
10736 0 384583 155115 200360 0 10735
10737 0 384771 155255 200520 0 10736
10738 0 384798 155202 200600 0 10737
10739 0 384811 155175 200640 0 10738
10740 0 384655 155095 200760 0 10739
10741 0 384523 155031 200800 0 10740
10742 6 384285 154931 200880 0 10741
10743 0 483667 249251 78600 115 6379
10744 0 483775 249197 78760 115 10743
10745 0 483751 249109 78960 98 10744
10746 5 483743 249109 79080 64 10745
10747 0 484631 249073 79080 75 10746
10748 0 485019 248953 79120 60 10747
10749 5 485339 248883 79080 64 10748
10750 0 485579 248787 79120 60 10749
10751 0 485779 248823 79240 75 10750
10752 0 485931 248849 79400 75 10751
10753 0 486155 248853 79520 108 10752
10754 0 486267 248893 79680 108 10753
10755 5 486415 248771 79800 81 10754
10756 5 486479 248841 79880 81 10755
10757 0 486691 248609 79920 81 10756
10758 0 486803 248589 80000 81 10757
10759 0 486931 248465 80040 71 10758
10760 0 487083 248337 80160 71 10759
10761 0 487168 247776 80560 60 10760
10762 0 487328 247584 80640 40 10761
10763 0 487520 247392 80640 32 10762
10764 0 487712 247200 80640 40 10763
10765 5 487744 247168 80640 51 10764
10766 0 487968 247072 80720 51 10765
10767 0 488224 247040 80720 51 10766
10768 0 488448 247008 80600 51 10767
10769 0 488704 246880 80560 32 10768
10770 0 488864 246688 80600 51 10769
10771 0 488992 246464 80640 60 10770
10772 0 489152 246240 80560 40 10771
10773 0 489376 246048 80560 40 10772
10774 0 489536 245856 80520 64 10773
10775 0 489696 245632 80400 45 10774
10776 6 489920 245472 80320 75 10775
10777 0 388077 158828 190600 0 8512
10778 0 388425 158832 190720 0 10777
10779 0 388669 158824 190800 0 10778
10780 0 389001 158780 190880 0 10779
10781 0 389229 158700 191000 0 10780
10782 0 389441 158608 191160 0 10781
10783 0 389661 158516 191360 0 10782
10784 0 389949 158516 191400 0 10783
10785 0 390185 158512 191560 0 10784
10786 0 390317 158452 191640 0 10785
10787 0 390537 158496 191840 0 10786
10788 0 390813 158556 191960 0 10787
10789 5 391149 158856 192040 0 10788
10790 0 391173 158856 192160 0 10789
10791 0 390993 158740 192320 0 10790
10792 0 390941 158708 192480 0 10791
10793 0 391169 158772 192600 0 10792
10794 0 391261 158664 192800 0 10793
10795 5 391421 158480 192880 0 10794
10796 0 391317 158716 192920 0 10795
10797 0 391317 158848 193000 0 10796
10798 0 391310 158854 193040 0 10797
10799 0 391378 158958 193120 0 10798
10800 0 391401 158997 193160 0 10799
10801 0 391573 159100 193200 0 10800
10802 0 391531 159325 193240 0 10801
10803 5 391583 159529 193320 0 10802
10804 0 391378 159705 193320 0 10803
10805 0 391297 159764 193520 0 10804
10806 0 391229 159777 193640 0 10805
10807 0 390992 159825 193720 0 10806
10808 0 390817 159922 193880 0 10807
10809 6 390703 159939 194040 0 10808
10810 0 446240 129248 170320 64 9564
10811 0 446272 129152 170080 120 10810
10812 0 446400 129024 169880 115 10811
10813 5 446464 128960 169800 98 10812
10814 0 446528 128736 169680 101 10813
10815 0 446624 128544 169520 102 10814
10816 5 446752 128352 169400 80 10815
10817 0 446912 128192 169240 75 10816
10818 0 447072 128032 169120 124 10817
10819 0 447264 127936 168960 101 10818
10820 5 447424 127968 168840 102 10819
10821 0 447680 127968 168760 153 10820
10822 0 447936 128032 168680 181 10821
10823 0 448192 128000 168600 208 10822
10824 0 448352 128064 168400 80 10823
10825 0 448512 128160 168160 40 10824
10826 0 448544 128192 167880 101 10825
10827 0 448544 128192 167600 71 10826
10828 0 448576 128256 167360 64 10827
10829 0 448736 128320 167120 90 10828
10830 0 448960 128320 166960 131 10829
10831 0 449152 128384 166760 140 10830
10832 0 449248 128608 166680 75 10831
10833 0 449440 128800 166680 102 10832
10834 5 449632 128896 166680 136 10833
10835 0 449792 129056 166560 131 10834
10836 0 449920 129216 166360 64 10835
10837 0 450080 129376 166160 81 10836
10838 0 450272 129568 166040 80 10837
10839 0 450432 129728 165920 75 10838
10840 0 450560 129920 165720 45 10839
10841 0 450688 130080 165520 32 10840
10842 6 450752 130144 165440 40 10841
10843 0 440403 145745 180840 104 3138
10844 0 440392 145664 180800 104 10843
10845 0 440348 145745 180760 104 10844
10846 0 440350 145760 180720 104 10845
10847 0 440237 145752 180680 64 10846
10848 0 440179 145714 180640 64 10847
10849 0 440107 145677 180600 64 10848
10850 0 440060 145647 180560 64 10849
10851 0 440028 145607 180520 51 10850
10852 0 439985 145585 180480 51 10851
10853 0 439938 145461 180440 51 10852
10854 0 439858 145343 180400 51 10853
10855 0 439858 145294 180360 51 10854
10856 0 439807 145215 180320 51 10855
10857 0 439720 145195 180280 32 10856
10858 0 439290 145147 180240 75 10857
10859 5 438738 144575 180240 172 10858
10860 0 438642 144570 180360 172 10859
10861 0 438625 144597 180480 172 10860
10862 0 438604 144649 180560 172 10861
10863 0 438451 144712 180640 172 10862
10864 0 438376 144742 180680 172 10863
10865 0 438288 144813 180760 160 10864
10866 0 438137 144900 180880 86 10865
10867 0 438133 144937 180960 86 10866
10868 0 438088 145000 181040 86 10867
10869 0 438031 145009 181080 32 10868
10870 0 438041 145037 181200 32 10869
10871 5 437808 145169 181320 32 10870
10872 0 437284 144729 181320 32 10871
10873 0 437132 144723 181400 32 10872
10874 0 436888 144725 181440 0 10873
10875 6 436772 144733 181560 0 10874
10876 0 432904 124664 180440 0 5257
10877 0 432440 123876 180400 0 10876
10878 0 432444 123236 180440 0 10877
10879 0 432342 122810 180480 0 10878
10880 0 432350 122398 180520 0 10879
10881 0 431558 122022 180600 0 10880
10882 5 431004 121372 180680 0 10881
10883 0 430964 121316 180600 0 10882
10884 5 430956 121284 180480 0 10883
10885 0 430320 121288 180440 0 10884
10886 0 429720 121324 180400 0 10885
10887 0 429542 121190 180360 0 10886
10888 0 429182 121218 180320 0 10887
10889 0 429062 121190 180280 0 10888
10890 0 428870 121146 180200 0 10889
10891 0 428618 121118 180160 0 10890
10892 0 428362 121030 180120 0 10891
10893 0 428176 120884 180080 0 10892
10894 0 427704 120792 180040 0 10893
10895 0 427520 120708 180000 0 10894
10896 0 427316 120660 179960 0 10895
10897 0 427094 120546 179880 0 10896
10898 0 426822 120326 179800 0 10897
10899 0 426622 120238 179760 0 10898
10900 0 425748 120048 179720 0 10899
10901 0 424976 120012 179720 0 10900
10902 0 424966 119994 179640 0 10901
10903 0 424722 119990 179560 0 10902
10904 0 424674 120022 179440 0 10903
10905 0 424590 120038 179320 0 10904
10906 0 424618 119894 179200 0 10905
10907 6 424640 119900 179080 0 10906
10908 0 456556 141320 172560 120 7441
10909 5 456563 141265 172600 120 10908
10910 0 456751 140798 172600 40 10909
10911 0 456758 140813 172640 40 10910
10912 0 456748 140840 172680 40 10911
10913 0 456757 140856 172720 40 10912
10914 0 456764 140839 172760 40 10913
10915 0 456742 140836 172800 40 10914
10916 0 456681 140796 172840 40 10915
10917 0 456610 140744 172880 40 10916
10918 0 456607 140756 172920 0 10917
10919 0 456665 140797 172960 0 10918
10920 0 456694 140825 173000 0 10919
10921 0 456711 140874 173040 0 10920
10922 0 456721 140866 173080 0 10921
10923 0 456668 140860 173200 0 10922
10924 0 456708 140885 173360 0 10923
10925 0 456686 140839 173520 0 10924
10926 0 456653 140829 173680 0 10925
10927 0 456626 140806 173840 0 10926
10928 0 456605 140868 173880 0 10927
10929 0 456458 140876 173960 0 10928
10930 0 456320 140948 174040 0 10929
10931 0 456134 141026 174280 0 10930
10932 0 455996 141118 174440 0 10931
10933 0 455968 141193 174640 0 10932
10934 0 455868 141225 174800 0 10933
10935 5 455678 141102 174960 0 10934
10936 0 455568 141087 175080 0 10935
10937 0 455375 141167 175240 0 10936
10938 0 455331 141154 175320 0 10937
10939 6 454917 141053 175440 0 10938
10940 0 501960 240477 75200 0 8574
10941 0 501984 240495 75240 0 10940
10942 0 502004 240512 75280 0 10941
10943 0 502008 240497 75320 0 10942
10944 0 502022 240517 75360 0 10943
10945 0 502047 240518 75400 0 10944
10946 0 502051 240542 75440 0 10945
10947 0 502059 240554 75480 0 10946
10948 0 502114 240574 75560 0 10947
10949 0 502122 240590 75600 0 10948
10950 0 502141 240592 75640 0 10949
10951 0 502182 240600 75680 0 10950
10952 0 502200 240616 75720 0 10951
10953 0 502205 240617 75760 0 10952
10954 0 502206 240641 75800 0 10953
10955 0 502198 240664 75840 0 10954
10956 0 502177 240696 75880 0 10955
10957 0 502189 240704 75920 0 10956
10958 0 502198 240701 75960 0 10957
10959 0 502198 240696 76000 0 10958
10960 0 502240 240661 76040 0 10959
10961 0 502285 240661 76080 0 10960
10962 5 502299 240678 76120 0 10961
10963 0 502278 240560 76120 0 10962
10964 0 502277 240549 76160 0 10963
10965 0 502258 240558 76200 0 10964
10966 0 502228 240557 76240 0 10965
10967 0 502196 240554 76280 0 10966
10968 0 502012 240505 76320 0 10967
10969 0 501889 240391 76280 0 10968
10970 0 501874 240373 76240 0 10969
10971 6 501876 240358 76200 0 10970
10972 0 417008 125426 191480 0 6276
10973 0 416924 125498 191640 0 10972
10974 0 416836 125542 191760 0 10973
10975 0 416788 125526 191920 0 10974
10976 0 416748 125506 191960 0 10975
10977 0 416696 125582 192120 0 10976
10978 0 416656 125634 192280 0 10977
10979 0 416664 125674 192440 0 10978
10980 0 416560 125694 192640 0 10979
10981 0 416492 125566 192800 0 10980
10982 0 416468 125418 192920 0 10981
10983 0 416488 125306 193040 0 10982
10984 0 416408 125182 193240 0 10983
10985 0 416420 125194 193440 0 10984
10986 0 416428 125154 193640 0 10985
10987 0 416344 125090 193800 0 10986
10988 0 416148 125010 194000 0 10987
10989 5 416028 125009 194040 0 10988
10990 0 415440 125084 194040 0 10989
10991 0 415124 124989 194040 0 10990
10992 0 414800 125365 194040 0 10991
10993 0 414820 125473 194080 0 10992
10994 0 414884 125589 194120 0 10993
10995 0 414888 125695 194160 0 10994
10996 0 414860 125908 194240 0 10995
10997 0 414896 126045 194280 0 10996
10998 0 414956 126180 194320 0 10997
10999 0 414906 126193 194360 0 10998
11000 5 414774 126466 194360 0 10999
11001 0 414488 126810 194360 0 11000
11002 6 414486 126786 194400 0 11001
11003 0 408324 127925 193040 0 6239
11004 0 408756 127917 193040 0 11003
11005 0 409037 127943 192960 0 11004
11006 0 409123 127966 193120 0 11005
11007 0 409256 127912 193240 0 11006
11008 0 409364 127874 193360 0 11007
11009 0 409409 127894 193480 0 11008
11010 0 409555 127964 193600 0 11009
11011 0 409662 127933 193760 0 11010
11012 0 409717 127963 193880 0 11011
11013 0 409743 127973 194000 0 11012
11014 0 409862 128039 194160 0 11013
11015 0 409923 128070 194280 0 11014
11016 0 410053 128027 194400 0 11015
11017 0 410108 128042 194480 0 11016
11018 0 410162 128057 194560 0 11017
11019 0 410448 127995 194720 0 11018
11020 0 410663 127779 194760 0 11019
11021 0 410765 127778 194800 0 11020
11022 0 410986 127703 194760 0 11021
11023 0 411101 127449 194760 0 11022
11024 0 411269 127377 194760 0 11023
11025 0 411371 127313 194680 0 11024
11026 0 411491 127146 194640 0 11025
11027 0 411605 127105 194720 0 11026
11028 0 411841 127073 194720 0 11027
11029 0 411959 127020 194800 0 11028
11030 0 412138 126931 194800 0 11029
11031 0 412308 126837 194840 0 11030
11032 0 412509 126750 194800 0 11031
11033 6 412525 126695 194760 0 11032
11034 0 393638 148719 194000 0 3473
11035 5 392781 149474 194000 0 11034
11036 0 392370 149684 194000 0 11035
11037 0 392358 149809 193960 0 11036
11038 0 392224 149864 193920 0 11037
11039 0 392252 149859 193880 0 11038
11040 0 392264 149850 193840 0 11039
11041 0 392261 149853 193800 0 11040
11042 0 392208 149872 193760 0 11041
11043 0 392066 149917 193720 0 11042
11044 0 392060 149936 193680 0 11043
11045 0 392048 149898 193640 0 11044
11046 0 392013 149933 193600 0 11045
11047 0 392034 149916 193560 0 11046
11048 0 391938 149954 193440 0 11047
11049 0 391998 149926 193280 0 11048
11050 5 392046 149946 193120 0 11049
11051 0 391922 150038 193040 0 11050
11052 0 391674 150058 192960 0 11051
11053 0 391666 149998 192880 0 11052
11054 0 391762 149946 192720 0 11053
11055 0 391862 150002 192560 0 11054
11056 0 391902 149906 192360 0 11055
11057 0 391878 149854 192240 0 11056
11058 0 391802 149794 192120 0 11057
11059 0 391810 149774 192040 0 11058
11060 0 391782 149682 192000 0 11059
11061 0 391758 149662 191960 0 11060
11062 0 391458 149318 191920 0 11061
11063 0 391190 149194 191880 0 11062
11064 6 391152 149034 191760 0 11063
11065 0 396563 158759 199440 0 8691
11066 0 396563 158687 199560 0 11065
11067 0 396531 158655 199680 0 11066
11068 0 396567 158615 199760 0 11067
11069 0 396507 158607 199840 0 11068
11070 0 396399 158623 199960 0 11069
11071 0 396491 158839 200080 0 11070
11072 0 396647 159115 200200 0 11071
11073 0 396747 159293 200280 0 11072
11074 0 396795 159442 200360 0 11073
11075 0 396819 159517 200400 0 11074
11076 0 396775 159613 200480 0 11075
11077 0 396739 159639 200560 0 11076
11078 0 396343 159559 200720 0 11077
11079 0 396139 159579 200800 0 11078
11080 0 395927 159645 200880 0 11079
11081 0 395775 159825 200960 0 11080
11082 0 395755 159877 201080 0 11081
11083 0 395847 159897 201200 0 11082
11084 0 395751 160099 201320 0 11083
11085 0 395711 160199 201440 0 11084
11086 0 395727 160187 201600 0 11085
11087 0 395743 160223 201760 0 11086
11088 0 395623 160451 201920 0 11087
11089 0 395622 160494 201960 0 11088
11090 0 395619 160581 202040 0 11089
11091 0 395555 160785 202080 0 11090
11092 0 395571 160897 202160 0 11091
11093 0 395607 160921 202240 0 11092
11094 6 395639 160961 202320 0 11093
11095 0 413652 146429 188400 0 6573
11096 0 413695 146483 188360 0 11095
11097 0 413732 146561 188320 0 11096
11098 0 413772 146667 188280 0 11097
11099 0 413783 146769 188240 0 11098
11100 0 413808 146775 188200 0 11099
11101 0 413802 146796 188160 0 11100
11102 0 413861 146861 188080 0 11101
11103 0 413891 146969 188000 0 11102
11104 0 413934 147048 187880 0 11103
11105 0 414123 147140 187800 0 11104
11106 0 414103 147220 187760 0 11105
11107 0 414008 147184 187640 0 11106
11108 0 413814 147063 187560 0 11107
11109 0 413684 147038 187480 0 11108
11110 5 413225 147119 187440 0 11109
11111 0 413095 147196 187360 0 11110
11112 0 412993 147230 187280 0 11111
11113 0 412933 147245 187200 0 11112
11114 0 412890 147240 187160 0 11113
11115 0 412723 147237 187120 0 11114
11116 0 412576 147196 187080 0 11115
11117 0 412366 147112 186960 0 11116
11118 0 412438 147148 186840 0 11117
11119 0 412543 147160 186720 0 11118
11120 0 412611 147144 186600 0 11119
11121 0 412624 147168 186560 0 11120
11122 0 412861 147254 186480 0 11121
11123 0 413238 147269 186360 0 11122
11124 6 412951 147019 186200 0 11123
11125 0 484343 265668 75680 60 4185
11126 0 484479 265708 75680 60 11125
11127 0 484577 265746 75720 60 11126
11128 0 484649 265803 75760 51 11127
11129 0 484817 265849 75800 51 11128
11130 5 484937 265883 75840 51 11129
11131 0 485027 265913 75880 32 11130
11132 0 485085 266000 75920 32 11131
11133 0 485068 266031 75960 32 11132
11134 0 485061 266104 76000 32 11133
11135 0 485020 266192 76040 32 11134
11136 0 485052 266296 76080 32 11135
11137 0 485468 266512 76120 0 11136
11138 0 485763 266520 76160 0 11137
11139 0 485804 266464 76200 0 11138
11140 0 485827 266495 76240 0 11139
11141 0 485853 266504 76280 0 11140
11142 0 485860 266519 76320 0 11141
11143 0 485844 266536 76360 0 11142
11144 0 485861 266551 76400 0 11143
11145 0 485869 266576 76440 0 11144
11146 0 485900 266575 76480 0 11145
11147 0 485932 266600 76520 0 11146
11148 0 486014 266746 76560 0 11147
11149 5 485868 266920 76520 0 11148
11150 0 485908 267152 76520 0 11149
11151 0 486069 267401 76560 0 11150
11152 0 486126 267448 76600 0 11151
11153 0 486302 267584 76600 0 11152
11154 6 486341 267649 76680 0 11153
11155 0 481174 264920 82400 32 5705
11156 5 481260 264864 82520 32 11155
11157 0 482259 264963 82560 32 11156
11158 0 482243 264945 82640 32 11157
11159 0 482592 265088 83040 75 11158
11160 0 482752 265088 83240 32 11159
11161 0 482784 265088 83280 32 11160
11162 0 483037 265112 83400 0 11161
11163 0 483136 265152 83480 80 11162
11164 0 483264 265280 83480 40 11163
11165 0 483520 265376 83560 64 11164
11166 0 483776 265472 83600 40 11165
11167 0 484032 265504 83680 75 11166
11168 0 484288 265504 83720 136 11167
11169 0 484544 265440 83760 175 11168
11170 5 484800 265504 83760 175 11169
11171 0 485088 265600 84200 32 11170
11172 0 485152 265536 84440 91 11171
11173 0 485376 265536 84600 71 11172
11174 0 485600 265472 84760 98 11173
11175 0 485792 265536 84960 75 11174
11176 0 486016 265600 85080 45 11175
11177 0 486272 265632 85160 51 11176
11178 0 486528 265600 85240 51 11177
11179 0 486752 265504 85320 51 11178
11180 0 487008 265504 85400 71 11179
11181 0 487232 265376 85360 51 11180
11182 0 487328 265376 85360 60 11181
11183 0 487676 265277 85480 0 11182
11184 6 488078 265253 85560 0 11183
11185 0 490680 245723 74280 81 5475
11186 0 490581 245663 74240 81 11185
11187 0 490244 245610 74200 0 11186
11188 0 489838 245560 74160 0 11187
11189 0 489663 245454 74120 0 11188
11190 0 489555 245467 74080 0 11189
11191 0 489519 245443 74040 0 11190
11192 0 489458 245424 74000 0 11191
11193 0 489406 245324 73960 0 11192
11194 0 489348 245149 73920 0 11193
11195 0 489363 245188 73880 0 11194
11196 0 489326 245137 73840 0 11195
11197 5 489318 245122 73800 0 11196
11198 0 489338 245103 73760 0 11197
11199 0 489332 245099 73720 0 11198
11200 0 489322 245103 73680 0 11199
11201 0 489290 245104 73640 0 11200
11202 0 489264 245112 73560 0 11201
11203 0 489245 245099 73520 0 11202
11204 0 489234 245129 73480 0 11203
11205 0 489204 245148 73440 0 11204
11206 0 489161 245161 73400 0 11205
11207 0 489058 245179 73360 0 11206
11208 0 489064 245199 73320 0 11207
11209 0 489042 245157 73240 0 11208
11210 0 488942 245121 73160 0 11209
11211 0 488782 245181 73120 0 11210
11212 0 488762 245269 73040 0 11211
11213 0 488650 245361 73000 0 11212
11214 6 488630 245409 72880 0 11213
11215 0 407694 130569 193560 0 6233
11216 0 407966 130581 193560 0 11215
11217 0 408035 130643 193640 0 11216
11218 0 408106 130725 193760 0 11217
11219 0 408177 130936 193880 0 11218
11220 0 408120 130974 194040 0 11219
11221 0 408119 131086 194200 0 11220
11222 0 408140 131128 194240 0 11221
11223 0 408174 131181 194320 0 11222
11224 0 408317 131274 194400 0 11223
11225 5 408761 131533 194400 0 11224
11226 0 409026 131675 194360 0 11225
11227 0 409330 131840 194360 0 11226
11228 5 409532 131818 194360 0 11227
11229 0 409686 131629 194280 0 11228
11230 0 409958 131516 194280 0 11229
11231 0 410164 131573 194200 0 11230
11232 0 410363 131609 194120 0 11231
11233 5 410589 131657 194000 0 11232
11234 0 410639 131553 194160 0 11233
11235 0 410618 131393 194280 0 11234
11236 5 410946 130801 194280 0 11235
11237 0 411084 130669 194240 0 11236
11238 0 411203 130581 194160 0 11237
11239 5 411207 130570 194120 0 11238
11240 0 411216 130551 194040 0 11239
11241 0 411141 130637 194000 0 11240
11242 6 411169 130647 193920 0 11241
11243 0 393471 148864 194600 0 3487
11244 0 393453 148883 194640 0 11243
11245 0 393437 148892 194680 0 11244
11246 0 393420 148890 194720 0 11245
11247 0 393428 148914 194760 0 11246
11248 0 393432 148912 194800 0 11247
11249 0 393431 148931 194840 0 11248
11250 0 393422 148937 194880 0 11249
11251 0 393429 148963 194920 0 11250
11252 0 393416 148969 194960 0 11251
11253 0 393413 148980 195000 0 11252
11254 0 393328 149044 195040 0 11253
11255 0 393241 149115 195080 0 11254
11256 0 393153 149168 195120 0 11255
11257 0 393142 149185 195160 0 11256
11258 0 393144 149206 195200 0 11257
11259 0 393136 149227 195240 0 11258
11260 0 393130 149249 195280 0 11259
11261 0 393118 149270 195320 0 11260
11262 0 393029 149279 195360 0 11261
11263 0 392938 149292 195400 0 11262
11264 0 392845 149309 195440 0 11263
11265 0 392787 149331 195480 0 11264
11266 0 392733 149380 195520 0 11265
11267 0 392686 149423 195560 0 11266
11268 0 392673 149415 195600 0 11267
11269 0 392662 149420 195640 0 11268
11270 6 392630 149410 195680 0 11269
11271 0 484973 260860 82200 172 5715
11272 0 484784 260819 82320 51 11271
11273 0 484775 260794 82360 51 11272
11274 0 484778 260780 82440 51 11273
11275 0 484747 260758 82520 51 11274
11276 0 484722 260785 82560 51 11275
11277 0 484636 260831 82600 51 11276
11278 0 484735 260808 82640 51 11277
11279 0 484743 260801 82680 51 11278
11280 0 484747 260825 82760 51 11279
11281 0 484769 260840 82800 60 11280
11282 0 484672 261024 83360 51 11281
11283 0 484448 261056 83480 71 11282
11284 0 484192 261152 83480 51 11283
11285 0 483936 261216 83480 51 11284
11286 0 483680 261280 83480 32 11285
11287 0 483648 261312 83480 40 11286
11288 5 483115 261451 83480 56 11287
11289 0 483072 261504 83440 64 11288
11290 0 482848 261664 83400 60 11289
11291 0 482688 261824 83240 104 11290
11292 0 482528 262016 83160 143 11291
11293 0 482368 262208 83240 98 11292
11294 0 482144 262240 83360 98 11293
11295 0 481888 262272 83360 124 11294
11296 0 481664 262240 83480 86 11295
11297 0 481454 262302 83640 0 11296
11298 6 481301 262254 83880 0 11297
11299 0 377825 166383 195720 0 3557
11300 0 378309 166559 195640 0 11299
11301 0 378587 166587 195560 0 11300
11302 0 378727 166747 195520 0 11301
11303 0 378803 166755 195400 0 11302
11304 0 378967 166783 195280 0 11303
11305 5 379257 166871 195280 0 11304
11306 0 379357 166803 195160 0 11305
11307 0 379509 166727 195040 0 11306
11308 0 379725 166695 195000 0 11307
11309 0 379843 166819 194960 0 11308
11310 0 380133 166919 194920 0 11309
11311 0 380471 167007 194880 0 11310
11312 0 380543 167071 194800 0 11311
11313 0 380731 167211 194680 0 11312
11314 5 380985 167291 194600 0 11313
11315 0 381329 167275 194600 0 11314
11316 0 381519 167299 194560 0 11315
11317 0 381767 167343 194560 0 11316
11318 0 381823 167431 194480 0 11317
11319 0 381897 167531 194360 0 11318
11320 0 382021 167631 194240 0 11319
11321 0 381989 167719 194200 0 11320
11322 0 382059 167727 194080 0 11321
11323 0 382123 167927 193960 0 11322
11324 0 382167 168039 193880 0 11323
11325 6 382139 168111 193800 0 11324
11326 0 415844 125442 190520 0 6271
11327 0 415856 125114 190440 0 11326
11328 5 416036 124774 190360 0 11327
11329 0 416036 124782 190280 0 11328
11330 0 416020 124474 190160 0 11329
11331 0 415844 124322 190040 0 11330
11332 5 415724 124322 189960 0 11331
11333 0 414928 124246 189960 0 11332
11334 0 414844 124202 190160 0 11333
11335 0 414637 124404 190280 0 11334
11336 0 414620 124506 190320 0 11335
11337 0 414588 124610 190440 0 11336
11338 0 414596 124734 190600 0 11337
11339 0 414639 124860 190680 0 11338
11340 0 414576 124914 190720 0 11339
11341 0 414495 125068 190760 0 11340
11342 0 414392 125138 190800 0 11341
11343 0 414096 125182 190880 0 11342
11344 0 413860 125126 190920 0 11343
11345 0 413768 125122 191040 0 11344
11346 0 413690 125170 191160 0 11345
11347 0 413514 125126 191280 0 11346
11348 0 413398 125106 191400 0 11347
11349 0 413286 125150 191480 0 11348
11350 0 413210 125210 191600 0 11349
11351 0 413090 125186 191680 0 11350
11352 6 413049 125170 191720 0 11351
11353 0 393811 154155 196760 0 8658
11354 0 393827 154131 196920 0 11353
11355 0 393787 154167 197080 0 11354
11356 0 393743 154319 197240 0 11355
11357 0 393695 154399 197400 0 11356
11358 0 393495 154395 197560 0 11357
11359 0 393459 154387 197720 0 11358
11360 0 393419 154323 197880 0 11359
11361 0 393275 154359 197960 0 11360
11362 0 393239 154507 198200 0 11361
11363 0 393251 154565 198360 0 11362
11364 0 393231 154529 198480 0 11363
11365 0 393191 154501 198640 0 11364
11366 0 393239 154501 198800 0 11365
11367 0 393411 154509 198920 0 11366
11368 0 393607 154577 199080 0 11367
11369 0 393791 154589 199240 0 11368
11370 0 394087 154625 199280 0 11369
11371 0 393971 154569 199400 0 11370
11372 0 393927 154541 199440 0 11371
11373 0 393815 154513 199560 0 11372
11374 0 393583 154553 199680 0 11373
11375 0 393527 154521 199800 0 11374
11376 0 393454 154538 199840 0 11375
11377 0 393235 154588 199960 0 11376
11378 0 393321 154536 200000 0 11377
11379 6 393405 154620 200080 0 11378
11380 0 405442 145517 190400 0 7511
11381 5 405106 145647 190560 0 11380
11382 0 404746 145543 190560 0 11381
11383 0 404439 145616 190640 0 11382
11384 0 404215 145669 190640 0 11383
11385 0 404099 145785 190640 0 11384
11386 0 403859 145749 190640 0 11385
11387 0 403739 145828 190720 0 11386
11388 0 403665 145898 190800 0 11387
11389 5 403533 145922 190800 0 11388
11390 0 403463 145916 190720 0 11389
11391 0 403443 145896 190600 0 11390
11392 0 403394 145956 190480 0 11391
11393 0 403359 145958 190440 0 11392
11394 0 403350 146006 190400 0 11393
11395 0 403313 146050 190360 0 11394
11396 0 403276 146186 190320 0 11395
11397 0 403317 146300 190200 0 11396
11398 0 403365 146370 190120 0 11397
11399 0 403381 146451 190000 0 11398
11400 0 403282 146503 189880 0 11399
11401 0 403233 146501 189760 0 11400
11402 0 403161 146446 189640 0 11401
11403 0 403078 146431 189520 0 11402
11404 0 402962 146459 189440 0 11403
11405 0 402886 146471 189360 0 11404
11406 6 402795 146432 189240 0 11405
11407 0 489416 259027 83760 101 5751
11408 0 489352 258997 83920 108 11407
11409 0 489323 258983 84040 108 11408
11410 0 489163 258905 84080 150 11409
11411 0 489166 258892 84160 150 11410
11412 0 489173 258884 84200 150 11411
11413 0 489060 258809 84320 141 11412
11414 0 489071 258802 84480 141 11413
11415 0 489086 258843 84560 45 11414
11416 0 489248 258848 85120 175 11415
11417 0 489408 258944 85360 156 11416
11418 0 489536 259040 85600 140 11417
11419 0 489696 259104 85840 128 11418
11420 0 489728 259136 86120 101 11419
11421 5 489728 259072 86360 122 11420
11422 0 489568 258976 86560 81 11421
11423 0 489344 258976 86720 75 11422
11424 0 489120 259008 86880 40 11423
11425 0 489056 259168 87120 40 11424
11426 0 489056 259104 87400 107 11425
11427 0 489056 258880 87560 135 11426
11428 0 489088 258656 87720 71 11427
11429 0 489088 258528 87960 90 11428
11430 0 488992 258432 88200 81 11429
11431 0 488896 258304 88400 40 11430
11432 0 489152 258148 88600 0 11431
11433 6 489063 258053 88640 0 11432
11434 0 484000 269457 82400 0 9708
11435 0 483974 269501 82360 0 11434
11436 0 484004 269546 82320 0 11435
11437 0 484074 269600 82280 0 11436
11438 0 484159 269639 82240 0 11437
11439 0 484175 269660 82200 0 11438
11440 0 484171 269721 82160 0 11439
11441 0 484155 269714 82120 0 11440
11442 0 484148 269699 82080 0 11441
11443 0 484115 269695 82040 0 11442
11444 0 484097 269687 82000 0 11443
11445 0 484054 269667 81960 0 11444
11446 0 484042 269668 81920 0 11445
11447 0 484003 269659 81880 0 11446
11448 0 483998 269669 81840 0 11447
11449 0 483990 269665 81800 0 11448
11450 0 483972 269643 81760 0 11449
11451 0 483976 269617 81720 0 11450
11452 0 484023 269465 81680 0 11451
11453 0 484040 269437 81640 0 11452
11454 0 484039 269443 81600 0 11453
11455 0 484052 269433 81560 0 11454
11456 0 484086 269412 81520 0 11455
11457 0 484111 269384 81480 0 11456
11458 0 484133 269364 81440 0 11457
11459 6 484161 269361 81400 0 11458
11460 0 483945 249607 77200 0 6393
11461 0 483973 249565 77120 0 11460
11462 0 484145 249557 77000 0 11461
11463 5 484357 249517 76920 0 11462
11464 0 484401 249451 76840 0 11463
11465 0 484553 249411 76680 0 11464
11466 0 484609 249315 76600 0 11465
11467 0 484633 249209 76400 0 11466
11468 0 484689 249017 76240 0 11467
11469 0 484789 248817 76080 0 11468
11470 5 484969 248637 75960 0 11469
11471 0 484973 248415 75920 0 11470
11472 0 484921 248261 75840 0 11471
11473 5 484829 248109 75760 0 11472
11474 0 484913 247883 75800 0 11473
11475 0 484873 247779 75880 0 11474
11476 0 484669 247697 75840 0 11475
11477 0 484537 247677 75720 0 11476
11478 0 484385 247661 75560 0 11477
11479 0 484161 247773 75400 0 11478
11480 0 484097 247837 75320 0 11479
11481 0 483957 247949 75200 0 11480
11482 5 483793 248103 75080 0 11481
11483 0 483905 248079 75040 0 11482
11484 0 483953 248143 74920 0 11483
11485 6 483989 248115 74840 0 11484
11486 0 391698 151720 194600 0 3493
11487 0 391719 151711 194560 0 11486
11488 0 391723 151699 194520 0 11487
11489 0 391755 151767 194360 0 11488
11490 0 391859 151883 194240 0 11489
11491 0 391863 152011 194160 0 11490
11492 0 391895 152151 194000 0 11491
11493 0 391947 152271 193880 0 11492
11494 0 391915 152411 193760 0 11493
11495 0 391859 152469 193560 0 11494
11496 0 391931 152521 193400 0 11495
11497 0 391967 152557 193240 0 11496
11498 0 392115 152649 193080 0 11497
11499 0 392147 152637 193040 0 11498
11500 0 392207 152601 192880 0 11499
11501 0 392279 152577 192720 0 11500
11502 0 392427 152681 192600 0 11501
11503 5 392367 152877 192520 0 11502
11504 0 392315 153133 192560 0 11503
11505 0 392211 153133 192640 0 11504
11506 0 392127 153191 192680 0 11505
11507 0 391739 153387 192720 0 11506
11508 0 391627 153523 192880 0 11507
11509 0 391525 153693 193040 0 11508
11510 6 391479 153821 193160 0 11509
11511 0 405144 145465 194280 0 7607
11512 0 405147 145477 194320 0 11511
11513 0 405143 145474 194360 0 11512
11514 0 405112 145500 194400 0 11513
11515 0 405080 145518 194440 0 11514
11516 0 404987 145577 194480 0 11515
11517 0 404874 145609 194520 0 11516
11518 0 404891 145629 194560 0 11517
11519 0 404897 145631 194600 0 11518
11520 0 404872 145637 194640 0 11519
11521 0 404849 145648 194680 0 11520
11522 0 404818 145665 194720 0 11521
11523 0 404790 145697 194760 0 11522
11524 0 404795 145697 194800 0 11523
11525 0 404795 145711 194840 0 11524
11526 0 404781 145748 194880 0 11525
11527 0 404764 145784 194920 0 11526
11528 0 404750 145815 194960 0 11527
11529 0 404679 145826 195000 0 11528
11530 0 404568 145802 195040 0 11529
11531 0 404468 145774 195080 0 11530
11532 0 404447 145849 195120 0 11531
11533 0 404410 145920 195160 0 11532
11534 0 404385 145984 195200 0 11533
11535 6 404374 146056 195240 0 11534
11536 0 401028 144176 192960 0 6183
11537 0 400964 144400 193080 0 11536
11538 0 400888 144628 193160 0 11537
11539 5 400880 144672 193200 0 11538
11540 0 400790 145096 193240 0 11539
11541 0 400684 145352 193320 0 11540
11542 0 400486 145364 193480 0 11541
11543 0 400456 145028 193560 0 11542
11544 0 400448 145020 193600 0 11543
11545 0 400448 144944 193680 0 11544
11546 0 400544 144620 193800 0 11545
11547 0 400728 144580 193920 0 11546
11548 0 400840 144644 194040 0 11547
11549 0 400864 144660 194160 0 11548
11550 0 400882 144724 194320 0 11549
11551 0 400724 144752 194400 0 11550
11552 0 400784 144768 194560 0 11551
11553 0 400820 144784 194680 0 11552
11554 0 400994 144968 194720 0 11553
11555 5 401130 145108 194840 0 11554
11556 0 400848 144944 194880 0 11555
11557 0 400776 144944 194960 0 11556
11558 0 400693 144938 195120 0 11557
11559 0 400672 144936 195160 0 11558
11560 6 400624 145116 195320 0 11559
11561 0 408666 141878 189840 0 8092
11562 0 408086 142101 189840 0 11561
11563 0 408179 142138 189800 0 11562
11564 0 408167 142258 189760 0 11563
11565 0 408131 142233 189720 0 11564
11566 0 408153 142224 189680 0 11565
11567 0 408139 142267 189640 0 11566
11568 0 408199 142199 189600 0 11567
11569 0 408207 142193 189560 0 11568
11570 0 408233 142176 189520 0 11569
11571 0 408246 142168 189480 0 11570
11572 0 408273 142154 189440 0 11571
11573 0 408312 142159 189400 0 11572
11574 0 408363 142161 189360 0 11573
11575 0 408386 142128 189320 0 11574
11576 0 408405 142099 189280 0 11575
11577 0 408425 142141 189240 0 11576
11578 0 408517 142072 189200 0 11577
11579 0 408528 142065 189160 0 11578
11580 0 408554 142049 189120 0 11579
11581 0 408576 142024 189080 0 11580
11582 0 408596 141994 189040 0 11581
11583 0 408577 141961 189000 0 11582
11584 0 408570 141945 188960 0 11583
11585 6 408544 141866 188920 0 11584
11586 0 475552 272224 92200 71 3812
11587 0 475552 272224 92480 101 11586
11588 0 475539 272179 92520 87 11587
11589 0 475488 272000 92680 32 11588
11590 0 475456 271840 92880 64 11589
11591 0 475296 271680 93040 51 11590
11592 0 475136 271520 93160 75 11591
11593 0 474912 271488 93280 51 11592
11594 0 474720 271456 93480 102 11593
11595 0 474496 271424 93600 164 11594
11596 5 474368 271360 93600 175 11595
11597 0 474144 271488 93560 172 11596
11598 0 473888 271584 93560 178 11597
11599 0 473664 271712 93600 136 11598
11600 0 473408 271712 93640 124 11599
11601 5 473184 271744 93640 101 11600
11602 0 472960 271872 93560 60 11601
11603 0 472736 271904 93400 32 11602
11604 0 472512 272032 93400 60 11603
11605 0 472288 272160 93480 51 11604
11606 0 472096 272288 93600 60 11605
11607 0 471840 272416 93640 45 11606
11608 0 471584 272512 93640 64 11607
11609 0 471328 272640 93640 51 11608
11610 6 471104 272832 93640 51 11609
11611 0 485813 252507 76920 102 536
11612 0 486065 252412 76960 51 11611
11613 0 486142 252386 77000 51 11612
11614 0 486232 252357 77040 45 11613
11615 0 486588 252307 77080 60 11614
11616 0 486751 252241 77120 45 11615
11617 0 486960 252157 77160 64 11616
11618 5 487333 252000 77200 32 11617
11619 0 487359 251989 77320 32 11618
11620 0 487346 251982 77440 90 11619
11621 0 487308 251970 77560 90 11620
11622 0 487417 251957 77680 51 11621
11623 0 487522 251981 77800 51 11622
11624 0 487566 251908 78000 51 11623
11625 0 487637 251859 78200 40 11624
11626 0 487759 251791 78280 40 11625
11627 0 487825 251725 78360 40 11626
11628 0 487949 251477 78440 40 11627
11629 0 488175 251262 78520 0 11628
11630 0 488431 250975 78480 0 11629
11631 0 488538 250818 78400 0 11630
11632 0 488551 250746 78320 0 11631
11633 0 488573 250719 78280 0 11632
11634 0 488482 250788 78200 0 11633
11635 6 488470 250732 78080 0 11634
11636 0 410432 147406 189800 0 6538
11637 0 410464 147496 189840 0 11636
11638 0 410366 147552 189880 0 11637
11639 0 410314 147588 190000 0 11638
11640 0 410135 147643 190320 0 11639
11641 5 410083 147646 190400 0 11640
11642 0 410334 147968 190440 0 11641
11643 0 410610 148192 190640 0 11642
11644 0 410740 148351 190840 0 11643
11645 0 410883 148413 190960 0 11644
11646 0 411234 148579 190960 0 11645
11647 0 411438 149050 190960 0 11646
11648 0 411610 149485 190960 0 11647
11649 0 411734 149791 191120 0 11648
11650 0 411646 150197 191360 0 11649
11651 0 411809 151002 191360 0 11650
11652 0 412052 151223 191360 0 11651
11653 0 412124 151259 191280 0 11652
11654 0 412403 151474 191120 0 11653
11655 0 412489 151388 191000 0 11654
11656 5 412575 151302 190880 0 11655
11657 0 412600 151198 190800 0 11656
11658 0 412715 150730 190440 0 11657
11659 6 412767 150610 190000 0 11658
11660 0 480521 269813 85680 102 4824
11661 0 480580 269997 85760 102 11660
11662 0 480637 270069 85880 102 11661
11663 0 480776 270203 85920 102 11662
11664 5 481108 270234 85880 102 11663
11665 0 481204 270235 85960 0 11664
11666 0 481272 270282 86000 0 11665
11667 0 481333 270277 86080 0 11666
11668 0 481371 270256 86120 0 11667
11669 0 481403 270206 86200 0 11668
11670 5 481449 270150 86240 0 11669
11671 0 481564 269846 86320 0 11670
11672 0 482038 269311 86240 0 11671
11673 0 482428 269056 86200 0 11672
11674 5 482604 268947 86160 0 11673
11675 0 482811 268682 86200 0 11674
11676 0 482882 268546 86320 0 11675
11677 0 483001 268408 86360 0 11676
11678 5 483065 268321 86400 0 11677
11679 0 483058 268229 86440 0 11678
11680 0 483373 267981 86520 0 11679
11681 0 483540 267858 86560 0 11680
11682 0 484022 267652 86640 0 11681
11683 6 484615 267414 86720 0 11682
11684 0 477224 249858 74160 0 6428
11685 0 477131 249838 74320 0 11684
11686 0 477120 249862 74480 0 11685
11687 0 477193 249878 74680 0 11686
11688 0 477236 249914 74880 0 11687
11689 0 477229 249904 75080 0 11688
11690 0 477281 249831 75280 0 11689
11691 0 477313 249827 75480 0 11690
11692 0 477329 249902 75720 0 11691
11693 0 477305 249946 75960 0 11692
11694 0 477341 249945 76280 0 11693
11695 0 477421 250078 76520 0 11694
11696 0 477536 250211 76560 0 11695
11697 0 477594 250278 76600 0 11696
11698 0 477674 250342 76680 0 11697
11699 0 477758 250434 76800 0 11698
11700 0 477833 250557 76920 0 11699
11701 0 477985 250670 76960 0 11700
11702 0 478177 250777 76960 0 11701
11703 0 478437 250881 76960 0 11702
11704 0 478613 251001 76960 0 11703
11705 0 478721 251062 77080 0 11704
11706 0 478874 251178 77120 0 11705
11707 6 478943 251287 77200 0 11706
11708 0 442480 123820 176400 0 7004
11709 0 442400 123832 176600 0 11708
11710 0 442284 123764 176760 0 11709
11711 0 442142 123702 176880 0 11710
11712 0 442002 123550 176960 0 11711
11713 0 441826 123430 177040 0 11712
11714 0 441646 123350 177120 0 11713
11715 0 441592 123378 177200 0 11714
11716 5 441538 123406 177280 0 11715
11717 0 441346 123394 177400 0 11716
11718 0 441282 123306 177560 0 11717
11719 0 441270 123142 177720 0 11718
11720 0 441154 122970 177960 0 11719
11721 0 441290 122886 178120 0 11720
11722 0 441402 122922 178240 0 11721
11723 0 441406 122923 178280 0 11722
11724 0 441414 122926 178360 0 11723
11725 0 441546 122930 178440 0 11724
11726 0 441650 122934 178560 0 11725
11727 0 441786 123050 178680 0 11726
11728 5 441854 123118 178760 0 11727
11729 0 441798 123034 178880 0 11728
11730 6 441798 123022 179040 0 11729
11731 0 434364 142885 184800 0 8217
11732 0 434311 142929 184840 0 11731
11733 0 434281 143020 184880 0 11732
11734 0 434170 143168 184920 0 11733
11735 0 434142 143264 184960 0 11734
11736 0 434089 143297 185000 0 11735
11737 0 434032 143354 185040 0 11736
11738 0 433999 143411 185080 0 11737
11739 0 433982 143464 185120 0 11738
11740 0 433985 143459 185160 0 11739
11741 0 433981 143504 185200 0 11740
11742 0 433957 143566 185240 0 11741
11743 0 433936 143639 185280 0 11742
11744 0 433951 143655 185320 0 11743
11745 0 433933 143685 185360 0 11744
11746 0 433958 143693 185400 0 11745
11747 0 433944 143738 185440 0 11746
11748 0 433927 143791 185480 0 11747
11749 0 433954 143837 185520 0 11748
11750 0 433950 144096 185680 0 11749
11751 0 434066 144122 185840 0 11750
11752 0 433718 144290 185840 0 11751
11753 6 433632 144408 186000 0 11752
11754 0 476299 248025 84000 0 9941
11755 0 476247 248013 84080 0 11754
11756 0 476059 248043 84240 0 11755
11757 0 475875 248007 84360 0 11756
11758 0 475707 248011 84480 0 11757
11759 0 475551 247891 84640 0 11758
11760 0 475279 247763 84800 0 11759
11761 0 475247 247767 84960 0 11760
11762 0 475151 247715 85120 0 11761
11763 0 474887 247651 85320 0 11762
11764 0 474679 247545 85440 0 11763
11765 5 474627 247537 85600 0 11764
11766 0 474003 247393 85840 0 11765
11767 5 473567 247451 85920 0 11766
11768 0 473423 247505 86040 0 11767
11769 0 472987 247301 86040 0 11768
11770 0 472535 247177 86160 0 11769
11771 0 471975 246715 86160 0 11770
11772 5 471607 246257 86280 0 11771
11773 0 471791 246243 86320 0 11772
11774 5 472283 246267 86320 0 11773
11775 0 472235 246377 86280 0 11774
11776 6 472191 246509 86240 0 11775
11777 0 491685 248381 70000 75 6705
11778 0 491609 248313 69880 75 11777
11779 0 491757 248503 69760 64 11778
11780 0 491785 248519 69640 64 11779
11781 0 491785 248515 69600 86 11780
11782 0 491801 248507 69440 154 11781
11783 0 491805 248483 69240 131 11782
11784 0 491881 248431 69080 131 11783
11785 5 491881 248427 69040 131 11784
11786 0 491909 248379 68960 131 11785
11787 0 491781 248243 68920 80 11786
11788 0 491709 248223 68720 104 11787
11789 0 491717 248223 68520 90 11788
11790 0 491613 248331 68400 90 11789
11791 0 491553 248367 68240 64 11790
11792 0 491553 248371 68120 64 11791
11793 0 491485 248375 67960 101 11792
11794 0 491321 248359 67840 71 11793
11795 5 491205 248327 67680 40 11794
11796 0 490837 248275 67720 40 11795
11797 5 490745 248263 67840 45 11796
11798 0 490717 248159 67840 45 11797
11799 6 490609 248171 67880 45 11798
11800 0 498444 247039 90280 0 5928
11801 0 498299 246604 90360 0 11800
11802 0 497899 246028 90280 0 11801
11803 0 497714 245773 90240 0 11802
11804 0 497522 245405 90160 0 11803
11805 0 497466 245223 90120 0 11804
11806 0 497301 244913 90040 0 11805
11807 0 496897 244442 89960 0 11806
11808 0 496702 244243 89920 0 11807
11809 0 496706 244184 89880 0 11808
11810 0 496722 244065 89800 0 11809
11811 0 496752 243581 89720 0 11810
11812 5 496758 243368 89680 0 11811
11813 0 496606 242948 89600 0 11812
11814 5 496446 242761 89720 0 11813
11815 0 496636 242358 89680 0 11814
11816 0 496689 242187 89600 0 11815
11817 0 496837 242074 89520 0 11816
11818 0 497079 241976 89440 0 11817
11819 0 497218 241996 89520 0 11818
11820 0 497383 242017 89600 0 11819
11821 6 497427 241812 89520 0 11820
11822 0 398683 156559 199760 0 10249
11823 0 398639 156635 199880 0 11822
11824 0 398531 156627 200000 0 11823
11825 0 398663 156811 200120 0 11824
11826 0 398831 157115 200280 0 11825
11827 0 398991 157255 200360 0 11826
11828 0 399011 157291 200480 0 11827
11829 0 398899 157239 200600 0 11828
11830 0 398811 157071 200720 0 11829
11831 0 398711 156901 200840 0 11830
11832 0 398458 156775 200960 0 11831
11833 0 398331 156689 201080 0 11832
11834 0 398319 156777 201160 0 11833
11835 0 398227 157145 201280 0 11834
11836 0 398239 157313 201360 0 11835
11837 0 398231 157553 201440 0 11836
11838 0 398207 157653 201560 0 11837
11839 0 398203 157641 201760 0 11838
11840 0 398077 157345 201800 0 11839
11841 0 397985 157301 201840 0 11840
11842 6 397937 157325 201960 0 11841
11843 0 485141 262766 77280 0 9303
11844 0 485224 262636 77320 0 11843
11845 0 485274 262549 77360 0 11844
11846 0 485307 262534 77400 0 11845
11847 0 485315 262475 77440 0 11846
11848 0 485473 262309 77480 0 11847
11849 0 485702 262109 77520 0 11848
11850 0 486467 261845 77560 0 11849
11851 0 486840 261667 77520 0 11850
11852 0 486978 261580 77480 0 11851
11853 5 487030 261514 77440 0 11852
11854 0 487155 261523 77360 0 11853
11855 0 487273 261562 77320 0 11854
11856 0 487319 261589 77280 0 11855
11857 0 487332 261584 77240 0 11856
11858 0 487465 261620 77200 0 11857
11859 0 487576 261637 77160 0 11858
11860 0 487657 261678 77120 0 11859
11861 0 487664 261677 77080 0 11860
11862 0 487705 261693 77040 0 11861
11863 6 487720 261685 77000 0 11862
11864 0 393734 140588 194960 0 8043
11865 0 393772 140683 195040 0 11864
11866 0 393736 141387 195040 0 11865
11867 0 393659 141548 195160 0 11866
11868 0 393641 141677 195200 0 11867
11869 0 393449 141785 195200 0 11868
11870 5 392873 142049 195200 0 11869
11871 0 392773 142058 195280 0 11870
11872 0 392687 142060 195360 0 11871
11873 5 392646 142085 195440 0 11872
11874 0 392594 142128 195520 0 11873
11875 0 392541 142170 195600 0 11874
11876 0 392374 142354 195720 0 11875
11877 0 392375 142340 195760 0 11876
11878 0 392377 142297 195880 0 11877
11879 0 392428 142261 195920 0 11878
11880 0 392570 142121 196000 0 11879
11881 0 392622 142097 196080 0 11880
11882 0 392834 142009 196160 0 11881
11883 6 392918 141945 196240 0 11882
11884 0 420660 123152 183440 0 5296
11885 0 420756 123240 183560 0 11884
11886 0 420864 123292 183680 0 11885
11887 0 420916 123456 183800 0 11886
11888 0 420908 123492 183920 0 11887
11889 0 420884 123484 184040 0 11888
11890 0 420852 123444 184120 0 11889
11891 0 420840 123388 184200 0 11890
11892 0 420824 123468 184280 0 11891
11893 0 420808 123628 184360 0 11892
11894 0 420808 123648 184400 0 11893
11895 0 420748 123724 184520 0 11894
11896 0 420552 123776 184640 0 11895
11897 0 420520 123796 184680 0 11896
11898 0 420504 123888 184800 0 11897
11899 0 420444 123980 184920 0 11898
11900 0 420348 124044 184960 0 11899
11901 0 420324 124076 185000 0 11900
11902 0 420284 124208 185120 0 11901
11903 6 420439 124512 185480 0 11902
11904 0 377525 162771 193080 0 9653
11905 0 377493 162779 192960 0 11904
11906 5 377493 162659 192840 0 11905
11907 0 377429 162775 192800 0 11906
11908 0 377365 162867 192680 0 11907
11909 0 377465 162939 192600 0 11908
11910 0 377515 162959 192440 0 11909
11911 0 377595 162959 192320 0 11910
11912 0 377625 162919 192200 0 11911
11913 0 377673 162851 192040 0 11912
11914 0 377737 162815 191920 0 11913
11915 0 377797 162811 191840 0 11914
11916 0 377863 162787 191720 0 11915
11917 5 377759 162751 191640 0 11916
11918 0 377839 162767 191560 0 11917
11919 0 377975 162791 191440 0 11918
11920 0 378099 162775 191280 0 11919
11921 0 378197 162779 191160 0 11920
11922 6 378193 162743 191040 0 11921
11923 0 391057 158640 201920 0 7681
11924 0 390929 158848 202000 0 11923
11925 0 390793 159176 202160 0 11924
11926 0 390765 159288 202280 0 11925
11927 0 390749 159336 202440 0 11926
11928 0 390797 159496 202600 0 11927
11929 0 391017 159616 202720 0 11928
11930 0 391129 159744 202880 0 11929
11931 0 391621 159832 202960 0 11930
11932 0 391849 159848 203200 0 11931
11933 0 392013 159840 203440 0 11932
11934 0 392049 159784 203600 0 11933
11935 5 391825 159776 203640 0 11934
11936 0 391677 159664 203680 0 11935
11937 0 391565 159368 203760 0 11936
11938 0 391445 159296 203880 0 11937
11939 0 391125 159208 204000 0 11938
11940 0 391125 159147 204040 0 11939
11941 6 391125 159024 204120 0 11940
11942 0 391665 157824 201920 0 7681
11943 0 391697 157728 202040 0 11942
11944 0 391633 157872 202160 0 11943
11945 0 391869 157760 202320 0 11944
11946 0 391709 157456 202480 0 11945
11947 0 391684 157420 202520 0 11946
11948 0 391609 157312 202640 0 11947
11949 0 391409 157296 202760 0 11948
11950 0 391471 157818 202840 0 11949
11951 0 391173 157280 202880 0 11950
11952 0 391077 157144 202920 0 11951
11953 0 391070 157096 202960 0 11952
11954 0 391057 157000 203040 0 11953
11955 0 390913 156896 203160 0 11954
11956 0 390793 156928 203320 0 11955
11957 0 390593 156880 203440 0 11956
11958 0 390433 156896 203600 0 11957
11959 0 390385 156864 203720 0 11958
11960 6 390385 156904 203800 0 11959
11961 5 373915 155957 197320 0 10195
11962 0 373907 156069 197440 0 11961
11963 0 373911 156085 197480 0 11962
11964 0 373903 156137 197560 0 11963
11965 0 373883 156241 197680 0 11964
11966 0 373871 156257 197800 0 11965
11967 0 373799 156245 197920 0 11966
11968 0 373769 156058 197960 0 11967
11969 0 373739 156053 198000 0 11968
11970 0 373679 156221 198160 0 11969
11971 5 373619 156265 198240 0 11970
11972 0 373859 156253 198280 0 11971
11973 0 373935 156249 198360 0 11972
11974 0 374063 156233 198440 0 11973
11975 0 374023 156221 198600 0 11974
11976 0 374079 156213 198800 0 11975
11977 0 374063 156245 198960 0 11976
11978 0 374055 156241 199120 0 11977
11979 6 374051 156205 199320 0 11978
11980 5 409585 128453 191760 0 6254
11981 0 409665 128661 191760 0 11980
11982 0 410006 128714 191720 0 11981
11983 0 410306 128910 191720 0 11982
11984 0 410249 129153 191840 0 11983
11985 0 410433 129341 191840 0 11984
11986 0 410585 129501 191840 0 11985
11987 0 410929 129537 191840 0 11986
11988 0 411087 129590 191960 0 11987
11989 0 411281 129770 192000 0 11988
11990 0 411431 129957 192080 0 11989
11991 0 411448 129993 192120 0 11990
11992 0 411647 130091 192200 0 11991
11993 0 411831 130255 192200 0 11992
11994 0 412198 130338 192160 0 11993
11995 0 412228 130398 192240 0 11994
11996 0 412292 130423 192280 0 11995
11997 0 412361 130450 192320 0 11996
11998 6 412421 130481 192400 0 11997
11999 5 429438 123778 185480 0 8765
12000 0 429486 123903 185560 0 11999
12001 0 429558 124090 185680 0 12000
12002 0 429766 124106 185760 0 12001
12003 0 429850 124134 185800 0 12002
12004 0 429892 124154 185880 0 12003
12005 0 429934 124174 185960 0 12004
12006 0 430034 124298 186080 0 12005
12007 0 430250 124508 186240 0 12006
12008 0 430413 124722 186360 0 12007
12009 0 430190 125395 186720 0 12008
12010 0 429826 125794 186840 0 12009
12011 0 429550 126060 186920 0 12010
12012 0 429340 126476 187000 0 12011
12013 0 429262 126772 187160 0 12012
12014 0 429093 126990 187320 0 12013
12015 0 428827 127398 187480 0 12014
12016 0 428812 127475 187520 0 12015
12017 6 428797 127552 187560 0 12016
12018 0 385747 155547 196480 0 3515
12019 0 385859 155523 196280 0 12018
12020 0 385835 155525 196200 0 12019
12021 0 385811 155527 196120 0 12020
12022 0 385767 155575 196080 0 12021
12023 0 385832 155561 196040 0 12022
12024 0 385980 155561 196000 0 12023
12025 0 385924 155553 195960 0 12024
12026 0 385896 155541 195920 0 12025
12027 0 385719 155619 195720 0 12026
12028 0 385607 155567 195640 0 12027
12029 0 385531 155487 195560 0 12028
12030 0 385325 155339 195520 0 12029
12031 0 385213 155183 195400 0 12030
12032 0 385179 155169 195360 0 12031
12033 0 385145 155155 195320 0 12032
12034 0 385191 155043 195160 0 12033
12035 6 385263 154907 195000 0 12034
12036 0 404327 135036 194080 0 6221
12037 0 404480 134965 193960 0 12036
12038 0 404800 134759 193840 0 12037
12039 0 404650 134848 193760 0 12038
12040 0 404501 134936 193680 0 12039
12041 0 404218 134980 193600 0 12040
12042 0 404145 135016 193480 0 12041
12043 0 403951 134880 193400 0 12042
12044 0 403891 134676 193280 0 12043
12045 0 403511 134444 193200 0 12044
12046 0 403744 134284 193120 0 12045
12047 0 403702 134180 193000 0 12046
12048 0 403754 133996 192920 0 12047
12049 0 403738 133736 192800 0 12048
12050 0 403812 133664 192600 0 12049
12051 0 403929 133779 192480 0 12050
12052 0 404074 133760 192440 0 12051
12053 6 404278 133736 192400 0 12052
12054 0 446560 128160 169400 131 10816
12055 0 446368 127968 169400 122 12054
12056 0 446240 127808 169600 150 12055
12057 0 446176 127552 169600 80 12056
12058 0 446144 127296 169640 101 12057
12059 0 446240 127104 169800 156 12058
12060 0 446400 127072 170000 71 12059
12061 0 446560 126976 170200 32 12060
12062 0 446560 126752 170400 108 12061
12063 0 446656 126528 170560 140 12062
12064 0 446784 126432 170760 131 12063
12065 0 446912 126368 171000 137 12064
12066 0 447008 126368 171240 120 12065
12067 0 447136 126272 171480 175 12066
12068 0 447328 126112 171600 175 12067
12069 0 447456 125888 171600 150 12068
12070 0 447712 125824 171680 122 12069
12071 6 447904 125792 171680 60 12070
12072 0 488016 247712 72040 71 5964
12073 0 487910 247826 71960 98 12072
12074 0 487860 247872 71920 98 12073
12075 0 487870 248013 71840 0 12074
12076 0 487854 248313 71760 0 12075
12077 0 487750 248443 71640 0 12076
12078 0 487654 248541 71520 0 12077
12079 0 487602 248629 71320 0 12078
12080 0 487694 248785 71120 0 12079
12081 0 487678 248821 70960 0 12080
12082 0 487630 248917 70760 0 12081
12083 0 487610 249057 70600 0 12082
12084 0 487542 249109 70440 0 12083
12085 0 487546 249281 70320 0 12084
12086 0 487654 249403 70360 0 12085
12087 5 487566 249547 70320 0 12086
12088 0 487534 249573 70400 0 12087
12089 6 487562 249727 70440 0 12088
12090 0 396347 161323 199240 0 8694
12091 0 396343 161387 199120 0 12090
12092 0 396223 161339 198960 0 12091
12093 5 395099 161539 198880 0 12092
12094 5 394979 161515 198800 0 12093
12095 0 394891 161595 198600 0 12094
12096 0 394839 161603 198560 0 12095
12097 0 394815 161611 198400 0 12096
12098 0 394823 161591 198320 0 12097
12099 0 394803 161435 198120 0 12098
12100 0 394807 161315 197960 0 12099
12101 0 394815 161207 197840 0 12100
12102 0 394895 161207 197760 0 12101
12103 0 394839 161171 197640 0 12102
12104 0 394771 161139 197520 0 12103
12105 0 394785 161059 197440 0 12104
12106 6 394947 160971 197360 0 12105
12107 0 393154 149366 193960 0 11035
12108 0 393170 149374 193840 0 12107
12109 0 393074 149422 193720 0 12108
12110 0 393050 149558 193600 0 12109
12111 0 393138 149486 193440 0 12110
12112 0 393026 149598 193280 0 12111
12113 0 392874 149598 193200 0 12112
12114 0 392946 149702 193080 0 12113
12115 0 392938 149862 193040 0 12114
12116 0 392898 149910 192960 0 12115
12117 0 392882 149886 192800 0 12116
12118 0 392922 149862 192640 0 12117
12119 0 393002 149703 192480 0 12118
12120 0 393146 149614 192360 0 12119
12121 0 393210 149598 192200 0 12120
12122 0 393194 149566 192040 0 12121
12123 6 393250 149518 191840 0 12122
12124 0 456522 141270 171880 91 7457
12125 0 456061 141093 171880 0 12124
12126 0 456037 141082 171840 0 12125
12127 0 456097 141024 171800 0 12126
12128 0 456054 141005 171760 0 12127
12129 0 456077 140958 171720 0 12128
12130 0 456140 140945 171680 0 12129
12131 0 456117 140931 171640 0 12130
12132 0 456118 140929 171600 0 12131
12133 0 456155 140890 171560 0 12132
12134 0 456181 140852 171520 0 12133
12135 0 456222 140811 171480 0 12134
12136 0 456212 140798 171440 0 12135
12137 0 456226 140790 171400 0 12136
12138 0 456240 140775 171360 0 12137
12139 0 456163 140730 171320 0 12138
12140 6 456144 140724 171280 0 12139
12141 0 454061 147322 175160 131 6832
12142 0 453805 147389 175120 131 12141
12143 0 453858 147324 175080 131 12142
12144 0 453881 147257 175040 131 12143
12145 0 453931 147268 175000 131 12144
12146 0 453975 147288 174960 131 12145
12147 0 454022 147294 174920 0 12146
12148 0 454153 147261 174880 137 12147
12149 0 454277 147220 174840 137 12148
12150 0 454449 147249 174800 200 12149
12151 0 454607 147276 174760 221 12150
12152 5 454685 147244 174720 221 12151
12153 0 454766 147195 174680 186 12152
12154 0 454891 147075 174640 186 12153
12155 0 454963 147041 174600 186 12154
12156 0 455011 147007 174560 186 12155
12157 6 454970 146954 174520 186 12156
12158 0 481289 264843 82560 96 11156
12159 0 481226 264832 82720 45 12158
12160 0 481229 264880 82760 32 12159
12161 0 481285 264475 82760 45 12160
12162 0 481320 264416 82800 45 12161
12163 0 481513 264144 82840 0 12162
12164 0 482133 263546 82880 0 12163
12165 0 482223 263538 82840 0 12164
12166 0 482272 263499 82800 0 12165
12167 0 482497 263331 82720 0 12166
12168 0 482597 263282 82680 0 12167
12169 0 482651 263238 82640 0 12168
12170 0 482728 263183 82600 0 12169
12171 0 482779 262924 82560 0 12170
12172 0 482864 262715 82640 0 12171
12173 0 482821 262577 82680 0 12172
12174 6 482802 262461 82720 0 12173
12175 0 479189 250417 75360 0 6415
12176 0 479133 250414 75280 0 12175
12177 0 479144 250506 75200 0 12176
12178 0 479193 250588 75120 0 12177
12179 0 479121 250661 75000 0 12178
12180 0 479083 250671 74960 0 12179
12181 0 479015 250755 74920 0 12180
12182 0 478975 250819 74800 0 12181
12183 0 478931 250815 74640 0 12182
12184 0 478919 250759 74480 0 12183
12185 0 478843 250771 74280 0 12184
12186 0 478859 250803 74120 0 12185
12187 0 478887 250871 74040 0 12186
12188 0 478919 250967 74000 0 12187
12189 0 478991 251007 73920 0 12188
12190 0 478915 251095 73800 0 12189
12191 6 478879 251115 73760 0 12190
12192 0 414604 128822 189360 0 5363
12193 0 414564 128882 189440 0 12192
12194 0 414596 128942 189520 0 12193
12195 0 414568 129042 189600 0 12194
12196 0 414558 129055 189680 0 12195
12197 0 414524 128870 189840 0 12196
12198 0 414532 128898 189960 0 12197
12199 0 414552 128978 190080 0 12198
12200 0 414632 128990 190200 0 12199
12201 0 414712 128942 190280 0 12200
12202 0 414764 128914 190400 0 12201
12203 0 414652 128962 190560 0 12202
12204 0 414504 128882 190680 0 12203
12205 0 414456 128905 190720 0 12204
12206 0 414408 128878 190800 0 12205
12207 6 414316 128858 190880 0 12206
12208 0 480475 273776 76400 0 10044
12209 0 480415 273794 76440 0 12208
12210 0 480374 273802 76480 0 12209
12211 0 480366 273827 76520 0 12210
12212 0 480389 273845 76560 0 12211
12213 0 480388 273838 76600 0 12212
12214 0 480414 273842 76640 0 12213
12215 0 480434 273846 76680 0 12214
12216 0 480466 273834 76720 0 12215
12217 0 480490 273809 76760 0 12216
12218 0 480563 273812 76800 0 12217
12219 0 480650 273763 76840 0 12218
12220 0 480649 273768 76880 0 12219
12221 0 480579 273801 76960 0 12220
12222 0 480573 273816 77000 0 12221
12223 6 480559 273834 77040 0 12222
12224 0 472682 250970 89240 0 8429
12225 0 472751 250724 89400 0 12224
12226 0 472739 250681 89520 0 12225
12227 0 472693 250597 89560 0 12226
12228 0 472664 250526 89600 0 12227
12229 0 472629 250401 89560 0 12228
12230 0 472659 250185 89520 0 12229
12231 0 473204 249676 89520 0 12230
12232 0 473693 249451 89320 0 12231
12233 0 473911 249375 89200 0 12232
12234 0 474030 249376 89080 0 12233
12235 0 474089 249341 88960 0 12234
12236 0 474250 249347 88920 0 12235
12237 0 474213 249398 88840 0 12236
12238 0 474392 249353 88800 0 12237
12239 6 474488 249484 88720 0 12238
12240 0 479424 249440 86040 71 8400
12241 5 479520 249440 86280 90 12240
12242 0 479424 249440 86520 71 12241
12243 0 479360 249408 86800 115 12242
12244 0 479392 249344 87080 150 12243
12245 5 479456 249344 87200 124 12244
12246 0 479456 249120 87320 107 12245
12247 0 479616 248928 87400 98 12246
12248 0 479648 248768 87600 64 12247
12249 0 479456 248704 87840 32 12248
12250 0 479648 248512 87920 60 12249
12251 0 479776 248384 88120 108 12250
12252 0 479936 248224 88280 98 12251
12253 0 480192 248160 88400 102 12252
12254 0 480448 248064 88400 115 12253
12255 6 480640 248032 88480 96 12254
12256 0 400439 156691 200160 0 10252
12257 5 401559 156883 200240 0 12256
12258 0 401691 156715 200200 0 12257
12259 0 401635 156595 200120 0 12258
12260 0 401739 156403 200080 0 12259
12261 0 401479 156379 199960 0 12260
12262 0 401447 156339 199880 0 12261
12263 0 401491 156179 199800 0 12262
12264 5 401387 156011 199680 0 12263
12265 0 401071 155763 199680 0 12264
12266 0 401080 155790 199640 0 12265
12267 0 400783 155779 199600 0 12266
12268 0 400759 155763 199480 0 12267
12269 0 400719 155851 199360 0 12268
12270 6 400735 155747 199200 0 12269
12271 0 445840 145105 176400 154 7137
12272 0 445872 145064 176360 235 12271
12273 0 445922 145041 176320 235 12272
12274 0 446012 145066 176280 235 12273
12275 0 446071 145092 176240 273 12274
12276 0 446045 145002 176200 235 12275
12277 0 446111 145003 176160 273 12276
12278 5 446123 144997 176120 273 12277
12279 0 446082 145028 176080 273 12278
12280 0 446084 145045 176040 273 12279
12281 0 446110 145034 176000 273 12280
12282 0 446063 144982 175960 235 12281
12283 0 446052 144976 175920 235 12282
12284 0 446062 144956 175880 235 12283
12285 6 446010 144928 175840 235 12284
12286 0 447566 264423 70600 0 4784
12287 0 447562 264442 70680 0 12286
12288 0 447550 264435 70720 0 12287
12289 0 447560 264398 70760 0 12288
12290 0 447537 264423 70800 0 12289
12291 0 447512 264442 70840 0 12290
12292 0 447512 264455 70880 0 12291
12293 0 447496 264478 70920 0 12292
12294 0 447495 264533 70960 0 12293
12295 0 447481 264568 71000 0 12294
12296 0 447488 264617 71080 0 12295
12297 0 447476 264653 71120 0 12296
12298 0 447470 264654 71160 0 12297
12299 0 447452 264671 71200 0 12298
12300 6 447428 264708 71240 0 12299
12301 0 481239 274487 76600 0 10051
12302 0 481227 274533 76640 0 12301
12303 0 481337 274394 76680 0 12302
12304 0 481425 274356 76720 0 12303
12305 0 481456 274345 76760 0 12304
12306 0 481485 274350 76800 0 12305
12307 0 481527 274364 76840 0 12306
12308 0 481616 274365 76880 0 12307
12309 0 481689 274376 76920 0 12308
12310 0 481788 274357 76960 0 12309
12311 0 481845 274334 77000 0 12310
12312 0 481836 274264 77040 0 12311
12313 0 481724 274233 77080 0 12312
12314 0 481672 274233 77120 0 12313
12315 6 481741 274218 77160 0 12314
12316 0 391513 158364 192960 0 10795
12317 0 391653 158244 193120 0 12316
12318 0 391709 158312 193320 0 12317
12319 0 391781 158224 193480 0 12318
12320 0 391953 157948 193520 0 12319
12321 5 392254 157912 193520 0 12320
12322 0 392261 157918 193600 0 12321
12323 0 392249 157923 193640 0 12322
12324 0 392224 157933 193720 0 12323
12325 0 392276 157899 193840 0 12324
12326 0 392325 157832 193960 0 12325
12327 5 392288 157776 194120 0 12326
12328 0 392253 157771 194120 0 12327
12329 6 392390 157905 194000 0 12328
12330 0 397478 151207 189280 0 8971
12331 0 397597 151215 189200 0 12330
12332 0 397669 151179 189120 0 12331
12333 0 397718 151042 189040 0 12332
12334 0 397753 151209 188960 0 12333
12335 0 397762 151367 188880 0 12334
12336 0 397801 151531 188800 0 12335
12337 0 397636 151605 188680 0 12336
12338 0 397534 151699 188600 0 12337
12339 5 397532 151734 188520 0 12338
12340 0 397572 151685 188440 0 12339
12341 0 397565 151691 188360 0 12340
12342 0 397545 151692 188320 0 12341
12343 6 397525 151693 188280 0 12342
12344 0 406430 143497 188360 0 7890
12345 0 406642 143804 188360 0 12344
12346 0 406719 143773 188320 0 12345
12347 0 406747 143719 188280 0 12346
12348 0 406822 143733 188240 0 12347
12349 0 407046 143717 188080 0 12348
12350 5 407250 143821 188000 0 12349
12351 0 407342 143897 187960 0 12350
12352 0 407355 144080 187840 0 12351
12353 0 407638 143969 187760 0 12352
12354 0 407750 143985 187600 0 12353
12355 0 407922 143933 187440 0 12354
12356 0 408106 143861 187280 0 12355
12357 6 408178 143869 187160 0 12356
12358 0 449544 145210 177480 217 7168
12359 5 449722 145105 177440 190 12358
12360 0 449802 145111 177400 190 12359
12361 0 449798 145112 177360 190 12360
12362 0 449909 145086 177320 150 12361
12363 0 450020 145103 177280 150 12362
12364 0 450060 145086 177240 150 12363
12365 0 450166 145237 177240 71 12364
12366 0 450436 145250 177240 40 12365
12367 0 450469 145220 177200 40 12366
12368 0 450497 145205 177160 40 12367
12369 0 450496 145204 177120 0 12368
12370 0 450510 145205 177080 0 12369
12371 6 450520 145168 177040 0 12370
12372 0 476630 269810 67080 60 4330
12373 0 476587 269826 67040 60 12372
12374 0 476570 269907 67000 60 12373
12375 0 476532 269920 66960 51 12374
12376 0 476510 269973 66920 51 12375
12377 0 476494 270009 66880 51 12376
12378 0 476461 270112 66800 32 12377
12379 0 476431 270133 66760 32 12378
12380 0 476557 270105 66720 32 12379
12381 0 476600 270130 66680 32 12380
12382 0 476664 270041 66640 32 12381
12383 0 476677 270058 66600 32 12382
12384 0 476695 270046 66560 32 12383
12385 6 476687 270062 66520 32 12384
12386 0 499065 234278 72760 0 5657
12387 0 499076 234288 72720 0 12386
12388 0 499087 234294 72680 0 12387
12389 0 499124 234352 72640 0 12388
12390 0 499192 234406 72600 0 12389
12391 0 499223 234454 72560 0 12390
12392 0 499256 234490 72520 0 12391
12393 0 499288 234533 72480 0 12392
12394 0 499311 234571 72440 0 12393
12395 0 499283 234832 72400 0 12394
12396 0 499262 235159 72440 0 12395
12397 0 499291 235209 72480 0 12396
12398 0 499291 235241 72520 0 12397
12399 6 499228 235239 72600 0 12398
12400 0 496400 257902 84880 135 5782
12401 0 496752 257953 84920 102 12400
12402 0 496752 257962 84960 102 12401
12403 0 496754 258028 85000 135 12402
12404 0 496712 258071 85040 135 12403
12405 0 496737 258091 85080 135 12404
12406 0 496712 258161 85120 135 12405
12407 0 496785 258199 85160 0 12406
12408 5 496720 258182 85200 0 12407
12409 0 496716 258226 85240 0 12408
12410 0 496565 258200 85280 186 12409
12411 0 496417 258013 85320 186 12410
12412 0 496411 258020 85360 186 12411
12413 6 496402 258057 85520 172 12412
12414 0 475017 251121 66680 0 6477
12415 0 474963 251185 66560 0 12414
12416 0 474783 251275 66440 0 12415
12417 0 474455 251425 66320 0 12416
12418 0 474140 251612 66240 0 12417
12419 0 473824 251792 66240 0 12418
12420 0 473312 251908 66240 0 12419
12421 0 473115 251889 66120 0 12420
12422 0 472955 251829 66000 0 12421
12423 0 472872 251776 65920 0 12422
12424 0 472858 251744 65840 0 12423
12425 0 472843 251724 65720 0 12424
12426 0 472710 251685 65600 0 12425
12427 6 472696 251667 65480 0 12426
12428 0 376919 156437 197320 0 10190
12429 0 377227 156165 197200 0 12428
12430 0 377679 155877 197080 0 12429
12431 0 377903 155705 196960 0 12430
12432 0 378015 155585 196840 0 12431
12433 0 378243 155421 196720 0 12432
12434 0 378419 155283 196640 0 12433
12435 0 378623 155267 196760 0 12434
12436 0 378959 155235 196880 0 12435
12437 0 379187 155167 196920 0 12436
12438 0 379371 155147 196840 0 12437
12439 0 379535 155047 196760 0 12438
12440 6 379583 155007 196680 0 12439
12441 0 408671 131512 194520 0 11225
12442 0 408632 131536 194600 0 12441
12443 0 408519 131479 194640 0 12442
12444 0 408490 131501 194680 0 12443
12445 0 408432 131546 194760 0 12444
12446 0 408289 131479 194840 0 12445
12447 0 408267 131507 194960 0 12446
12448 0 408214 131545 195040 0 12447
12449 0 408173 131570 195080 0 12448
12450 0 408107 131576 195120 0 12449
12451 0 408078 131566 195160 0 12450
12452 0 408040 131573 195240 0 12451
12453 6 408043 131615 195320 0 12452
12454 0 367971 167307 192440 0 10685
12455 0 367927 167207 192560 0 12454
12456 0 367751 167195 192640 0 12455
12457 0 367687 167139 192800 0 12456
12458 0 367709 167191 192840 0 12457
12459 0 367737 167239 192960 0 12458
12460 0 367729 167239 193120 0 12459
12461 0 367717 167191 193240 0 12460
12462 0 367649 167167 193360 0 12461
12463 0 367681 167123 193520 0 12462
12464 0 367633 167099 193680 0 12463
12465 6 367587 167071 193840 0 12464
12466 0 396751 163767 201400 0 8714
12467 0 396559 163903 201520 0 12466
12468 0 396499 164019 201640 0 12467
12469 0 396415 164173 201760 0 12468
12470 0 396395 164337 201880 0 12469
12471 0 396435 164389 201960 0 12470
12472 0 396463 164401 202000 0 12471
12473 0 396505 164493 202200 0 12472
12474 0 396505 164497 202400 0 12473
12475 0 396617 164517 202600 0 12474
12476 0 396721 164561 202760 0 12475
12477 6 396769 164677 202800 0 12476
12478 0 416140 124407 190400 0 11328
12479 0 416080 124475 190560 0 12478
12480 0 416172 124407 190680 0 12479
12481 0 416200 124305 190720 0 12480
12482 0 416348 124323 190760 0 12481
12483 0 416380 124295 190840 0 12482
12484 0 416492 124339 191000 0 12483
12485 0 416520 124407 191120 0 12484
12486 0 416557 124422 191240 0 12485
12487 0 417018 124328 191280 0 12486
12488 0 417463 124237 191360 0 12487
12489 6 417454 124237 191440 0 12488
12490 0 396636 151447 189600 0 8968
12491 0 396584 151431 189480 0 12490
12492 0 396480 151371 189400 0 12491
12493 0 396312 151347 189320 0 12492
12494 0 396232 151375 189280 0 12493
12495 0 396126 151495 189160 0 12494
12496 0 396058 151571 189080 0 12495
12497 0 395910 151567 188920 0 12496
12498 0 395812 151747 188840 0 12497
12499 0 395832 151891 188720 0 12498
12500 0 395770 152139 188680 0 12499
12501 6 395722 152147 188560 0 12500
12502 0 411005 133790 190960 0 9115
12503 0 410975 133696 190880 0 12502
12504 0 410949 133674 190760 0 12503
12505 0 410965 133634 190640 0 12504
12506 0 410865 133630 190520 0 12505
12507 0 410825 133630 190400 0 12506
12508 0 410717 133818 190320 0 12507
12509 0 410741 134002 190120 0 12508
12510 0 410753 134022 190040 0 12509
12511 0 410785 134014 189960 0 12510
12512 0 410833 134054 189880 0 12511
12513 6 410913 134122 189840 0 12512
12514 5 405047 142966 188920 0 7872
12515 0 405324 142557 188920 0 12514
12516 0 405323 142535 188880 0 12515
12517 0 405326 142511 188840 0 12516
12518 0 405354 142438 188800 0 12517
12519 0 405373 142351 188760 0 12518
12520 0 405400 142311 188720 0 12519
12521 0 405400 142299 188680 0 12520
12522 0 405405 142283 188640 0 12521
12523 0 405424 142323 188600 0 12522
12524 0 405452 142291 188560 0 12523
12525 6 405479 142321 188520 0 12524
12526 0 426040 124490 181880 0 5274
12527 0 425952 125054 181800 0 12526
12528 0 426020 125122 181720 0 12527
12529 0 426248 125178 181600 0 12528
12530 0 426510 124452 181600 0 12529
12531 0 426377 124546 181480 0 12530
12532 0 426181 124657 181320 0 12531
12533 0 426288 124588 181200 0 12532
12534 0 426278 124770 181040 0 12533
12535 5 426289 124756 181000 0 12534
12536 0 426096 124526 180640 0 12535
12537 6 425700 124468 179880 0 12536
12538 0 440680 123506 180600 0 9458
12539 0 440732 123482 180760 0 12538
12540 0 440728 123502 180960 0 12539
12541 0 440748 123642 181080 0 12540
12542 0 440864 123740 181200 0 12541
12543 0 440660 123840 181320 0 12542
12544 0 440732 123812 181440 0 12543
12545 0 440804 123764 181600 0 12544
12546 0 440748 123732 181760 0 12545
12547 0 440792 123756 181960 0 12546
12548 0 440828 123704 182040 0 12547
12549 6 440840 123628 182200 0 12548
12550 0 449691 144579 178080 153 7182
12551 0 449725 144612 178120 153 12550
12552 0 449721 144644 178160 153 12551
12553 0 449761 144634 178200 153 12552
12554 0 449762 144621 178240 153 12553
12555 0 449761 144597 178280 153 12554
12556 0 449736 144582 178320 75 12555
12557 0 449863 144441 178360 75 12556
12558 0 449816 144619 178400 0 12557
12559 0 449809 144703 178440 0 12558
12560 0 449862 144679 178480 0 12559
12561 6 449939 144689 178520 0 12560
12562 0 484607 254900 84000 51 686
12563 0 485190 255033 84040 40 12562
12564 0 485800 255181 84040 0 12563
12565 0 485901 255357 84080 0 12564
12566 5 485925 255534 84120 0 12565
12567 5 485890 255405 84160 0 12566
12568 0 485911 255351 84200 0 12567
12569 0 485915 255350 84240 0 12568
12570 0 485913 255340 84280 0 12569
12571 0 485927 255333 84320 0 12570
12572 0 485903 255334 84360 0 12571
12573 6 485920 255343 84400 0 12572
12574 0 484960 265536 83560 96 11170
12575 0 485184 265568 83440 45 12574
12576 0 485408 265664 83320 32 12575
12577 0 485568 265792 83120 40 12576
12578 0 485728 265952 82960 32 12577
12579 5 485920 266144 82880 60 12578
12580 0 486112 266304 83000 32 12579
12581 0 486176 266496 83160 60 12580
12582 0 486368 266656 83280 32 12581
12583 0 486528 266880 83280 75 12582
12584 0 486496 267040 83080 51 12583
12585 6 486496 267232 82920 51 12584
12586 0 489310 245081 74000 0 11197
12587 0 489289 245068 74080 0 12586
12588 0 489259 245041 74160 0 12587
12589 0 489189 245017 74240 0 12588
12590 0 489159 245000 74320 0 12589
12591 0 489110 244985 74400 0 12590
12592 0 489034 244948 74480 0 12591
12593 0 488970 244914 74520 0 12592
12594 0 488899 244849 74560 0 12593
12595 0 488845 244772 74600 0 12594
12596 0 488834 244657 74640 0 12595
12597 6 488847 244673 74680 0 12596
12598 0 408523 140368 189120 0 3351
12599 0 408515 140160 188960 0 12598
12600 0 408555 139896 188840 0 12599
12601 0 408731 139872 188680 0 12600
12602 0 408629 139776 188560 0 12601
12603 0 408571 139816 188440 0 12602
12604 0 408597 139824 188400 0 12603
12605 0 408589 139852 188320 0 12604
12606 0 408653 139776 188200 0 12605
12607 0 408709 139712 188120 0 12606
12608 6 408727 139724 188040 0 12607
12609 0 413409 139963 187880 0 3317
12610 0 413428 139932 187840 0 12609
12611 0 413449 139895 187800 0 12610
12612 0 413448 139874 187760 0 12611
12613 0 413280 139917 187720 0 12612
12614 0 413221 139867 187680 0 12613
12615 0 413102 139864 187640 0 12614
12616 0 413141 139838 187600 0 12615
12617 0 413213 139919 187560 0 12616
12618 0 413220 139842 187520 0 12617
12619 6 413279 139845 187480 0 12618
12620 0 438732 121693 167160 98 7820
12621 0 438685 121680 167040 98 12620
12622 0 438768 121938 166920 128 12621
12623 0 438809 121940 166800 128 12622
12624 0 438812 121949 166720 128 12623
12625 0 438814 121936 166680 128 12624
12626 0 438806 121888 166560 128 12625
12627 0 438822 121755 166440 198 12626
12628 0 438864 121837 166280 198 12627
12629 0 438805 121965 166200 32 12628
12630 6 439184 122121 166120 75 12629
12631 0 442470 125828 170280 190 7785
12632 0 442634 125851 170160 124 12631
12633 5 442791 126034 170080 124 12632
12634 0 442844 126179 169960 124 12633
12635 0 442856 126395 169840 134 12634
12636 0 442847 126731 169800 107 12635
12637 0 442743 126959 169800 60 12636
12638 0 442696 126999 169720 60 12637
12639 0 442605 127125 169640 32 12638
12640 0 442617 127337 169640 32 12639
12641 6 442624 127341 169520 32 12640
12642 0 468448 149728 176480 172 2956
12643 0 468224 149600 176440 208 12642
12644 0 467968 149504 176440 224 12643
12645 0 467776 149344 176480 202 12644
12646 0 467552 149216 176560 251 12645
12647 0 467296 149184 176520 221 12646
12648 0 467040 149088 176520 219 12647
12649 0 466816 148960 176560 219 12648
12650 0 466560 148864 176560 198 12649
12651 0 466368 148704 176680 204 12650
12652 6 466208 148576 176840 185 12651
12653 0 501419 213196 112960 0 1388
12654 0 501370 212839 112920 0 12653
12655 0 501279 212847 112880 0 12654
12656 0 501290 212870 112840 0 12655
12657 0 501251 212866 112800 0 12656
12658 0 501245 212796 112760 0 12657
12659 0 501245 212761 112720 0 12658
12660 0 501256 212768 112680 0 12659
12661 0 501240 212755 112640 0 12660
12662 0 501222 212732 112600 0 12661
12663 6 501216 212720 112560 0 12662
12664 0 499840 242336 89440 128 823
12665 0 499840 242080 89440 168 12664
12666 0 499904 241824 89480 248 12665
12667 0 499872 241600 89640 245 12666
12668 0 499776 241440 89840 217 12667
12669 5 499776 241408 89880 228 12668
12670 0 499552 241536 89960 128 12669
12671 0 499424 241696 90160 45 12670
12672 0 499424 241920 90320 81 12671
12673 0 499552 242112 90480 40 12672
12674 6 499680 242240 90520 32 12673
12675 0 499828 234393 73960 0 10516
12676 0 499856 234348 73920 0 12675
12677 0 499909 234278 73840 0 12676
12678 0 499932 234263 73800 0 12677
12679 0 499965 234271 73760 0 12678
12680 0 499953 234247 73720 0 12679
12681 0 499977 234235 73680 0 12680
12682 0 499969 234225 73640 0 12681
12683 0 499944 234201 73600 0 12682
12684 0 499931 234214 73560 0 12683
12685 6 499908 234198 73520 0 12684
12686 0 476502 247575 84000 0 9942
12687 0 476514 247501 84040 0 12686
12688 0 476482 247457 84160 0 12687
12689 0 476301 247450 84280 0 12688
12690 0 476225 247426 84400 0 12689
12691 0 476025 247350 84400 0 12690
12692 0 475913 247250 84400 0 12691
12693 0 475793 247202 84360 0 12692
12694 0 475709 247178 84440 0 12693
12695 0 475573 247174 84520 0 12694
12696 6 475474 247120 84600 0 12695
12697 0 482556 256952 79360 0 587
12698 0 482541 256961 79400 0 12697
12699 0 482601 256955 79440 0 12698
12700 0 482602 256945 79480 0 12699
12701 0 482622 256945 79520 0 12700
12702 0 482624 256949 79560 0 12701
12703 0 482632 256919 79600 0 12702
12704 0 482656 256900 79640 0 12703
12705 0 482729 256849 79680 0 12704
12706 0 483082 256788 79720 0 12705
12707 6 483130 256644 79720 0 12706
12708 0 420380 127098 189160 0 6296
12709 0 420264 127222 189280 0 12708
12710 0 420040 127398 189320 0 12709
12711 0 420016 127482 189480 0 12710
12712 0 420066 127574 189600 0 12711
12713 0 419938 127722 189720 0 12712
12714 0 419758 127890 189800 0 12713
12715 0 419686 127918 189920 0 12714
12716 0 419626 127930 190040 0 12715
12717 6 419622 127934 190080 0 12716
12718 0 379717 163587 196840 0 3544
12719 0 379737 163655 196720 0 12718
12720 0 379821 163659 196640 0 12719
12721 0 380349 163871 196640 0 12720
12722 5 380465 164395 196600 0 12721
12723 0 380497 164427 196560 0 12722
12724 0 380503 164459 196440 0 12723
12725 0 380495 164479 196280 0 12724
12726 0 380403 164463 196200 0 12725
12727 6 380319 164411 196120 0 12726
12728 0 406163 145544 190560 0 7515
12729 0 406150 145492 190600 0 12728
12730 0 406169 145468 190640 0 12729
12731 0 406157 145493 190680 0 12730
12732 0 406138 145501 190720 0 12731
12733 0 406132 145532 190760 0 12732
12734 0 406063 145444 190800 0 12733
12735 0 406121 145458 190840 0 12734
12736 0 406072 145431 190880 0 12735
12737 6 406068 145372 190920 0 12736
12738 0 409077 140687 189720 0 8089
12739 0 409698 140667 189720 0 12738
12740 0 409691 140734 189760 0 12739
12741 0 409689 140740 189800 0 12740
12742 0 409852 140616 189840 0 12741
12743 0 409845 140677 189880 0 12742
12744 0 410057 140726 189920 0 12743
12745 0 410130 140737 189960 0 12744
12746 0 410220 140816 190000 0 12745
12747 6 410210 140827 190040 0 12746
12748 0 423944 122236 184000 0 8740
12749 0 423865 122201 184040 0 12748
12750 0 423708 122132 184120 0 12749
12751 0 423656 122116 184160 0 12750
12752 0 423528 122184 184280 0 12751
12753 0 423502 122232 184320 0 12752
12754 0 423476 122280 184360 0 12753
12755 0 423332 122428 184440 0 12754
12756 5 423258 122448 184480 0 12755
12757 6 422904 122599 184680 0 12756
12758 0 456584 141510 172640 120 10909
12759 0 456601 141553 172680 120 12758
12760 0 456593 141474 172720 120 12759
12761 0 456657 141511 172760 120 12760
12762 0 456689 141531 172800 120 12761
12763 0 456707 141501 172840 120 12762
12764 0 456833 141541 172880 120 12763
12765 0 456895 141556 172920 120 12764
12766 0 456849 141568 172960 120 12765
12767 6 456858 141558 173000 120 12766
12768 0 455050 264584 61640 0 4476
12769 0 454981 264532 61680 0 12768
12770 0 454897 264496 61720 0 12769
12771 0 454399 264737 61720 0 12770
12772 0 454327 264782 61760 0 12771
12773 0 454202 264785 61800 0 12772
12774 0 454060 264851 61840 0 12773
12775 0 453634 264982 61920 0 12774
12776 0 451990 265272 61840 0 12775
12777 6 450874 265151 62160 0 12776
12778 0 499743 234182 73320 0 5645
12779 0 499917 234077 73440 0 12778
12780 0 499957 234078 73480 0 12779
12781 0 500134 233953 73520 0 12780
12782 0 500150 233956 73560 0 12781
12783 0 500154 233923 73600 0 12782
12784 0 500163 233821 73640 0 12783
12785 0 500081 233722 73600 0 12784
12786 0 500076 233695 73560 0 12785
12787 6 500099 233672 73520 0 12786
12788 0 487038 261341 77400 0 11853
12789 0 487102 261225 77440 0 12788
12790 0 487115 261179 77480 0 12789
12791 0 487145 261163 77520 0 12790
12792 0 487156 261125 77560 0 12791
12793 0 487193 261041 77600 0 12792
12794 0 487954 260688 77600 0 12793
12795 0 487955 260559 77640 0 12794
12796 0 487955 260434 77680 0 12795
12797 6 488012 260350 77640 0 12796
12798 0 485781 255428 81160 0 9776
12799 0 486028 255513 81200 0 12798
12800 0 486368 255589 81200 0 12799
12801 0 486437 255574 81360 0 12800
12802 0 486605 255801 81360 0 12801
12803 0 486604 255905 81280 0 12802
12804 0 486666 256014 81240 0 12803
12805 0 486764 256109 81280 0 12804
12806 0 486745 256234 81320 0 12805
12807 6 486669 256354 81320 0 12806
12808 0 487588 251809 77160 60 11618
12809 0 487696 251512 77080 51 12808
12810 0 487818 251248 77040 32 12809
12811 0 487996 251088 77080 51 12810
12812 0 487887 251000 77160 51 12811
12813 0 487845 250800 77200 51 12812
12814 0 487787 250727 77280 51 12813
12815 0 487755 250701 77400 0 12814
12816 0 487781 250727 77520 0 12815
12817 6 487718 250722 77640 0 12816
12818 5 360705 172811 190000 0 10095
12819 0 360365 172735 190040 0 12818
12820 5 359941 172535 190080 0 12819
12821 0 359777 172527 190200 0 12820
12822 0 359565 172587 190320 0 12821
12823 0 359517 172843 190400 0 12822
12824 0 359569 173159 190520 0 12823
12825 0 359677 173247 190720 0 12824
12826 6 359565 172979 190920 0 12825
12827 0 396715 163273 200200 0 8701
12828 0 396067 163717 200240 0 12827
12829 5 395179 163861 200240 0 12828
12830 0 394907 163823 200160 0 12829
12831 0 394927 163755 200120 0 12830
12832 0 394843 163555 200000 0 12831
12833 0 394963 163703 199880 0 12832
12834 0 394955 163707 199840 0 12833
12835 6 394865 163735 199800 0 12834
12836 0 402663 151213 189880 0 9413
12837 5 402635 151229 189920 0 12836
12838 0 402643 151205 190080 0 12837
12839 0 402671 151105 190320 0 12838
12840 0 402623 150905 190400 0 12839
12841 0 402647 150813 190480 0 12840
12842 5 403007 150549 190520 0 12841
12843 0 403089 150417 190480 0 12842
12844 6 403149 150273 190360 0 12843
12845 0 387633 156636 194080 0 8479
12846 0 387757 156612 194000 0 12845
12847 0 387869 156616 193880 0 12846
12848 0 387841 156636 193760 0 12847
12849 0 387941 156648 193600 0 12848
12850 0 388209 156544 193520 0 12849
12851 0 388357 156484 193400 0 12850
12852 0 388507 156404 193200 0 12851
12853 6 388727 156348 193040 0 12852
12854 0 382009 162483 196720 0 3542
12855 5 382289 162851 196680 0 12854
12856 0 382337 162816 196600 0 12855
12857 0 382361 162799 196560 0 12856
12858 0 382377 162719 196440 0 12857
12859 0 382281 162651 196360 0 12858
12860 0 382245 162639 196320 0 12859
12861 0 382117 162663 196240 0 12860
12862 6 382069 162699 196080 0 12861
12863 0 415824 125514 190920 0 6272
12864 0 415728 125462 191040 0 12863
12865 0 415580 125498 191160 0 12864
12866 0 415404 125546 191280 0 12865
12867 0 415268 125626 191400 0 12866
12868 0 415172 125682 191560 0 12867
12869 0 415096 125686 191680 0 12868
12870 0 415052 125674 191800 0 12869
12871 6 415044 125675 191840 0 12870
12872 0 397272 148061 191120 0 8946
12873 0 397144 147974 191080 0 12872
12874 0 397063 147960 191040 0 12873
12875 0 397009 147878 191000 0 12874
12876 0 397030 147885 190960 0 12875
12877 0 397013 147874 190920 0 12876
12878 0 396990 147834 190880 0 12877
12879 0 396987 147811 190840 0 12878
12880 6 396976 147808 190800 0 12879
12881 0 409719 147692 190400 0 11641
12882 0 409443 147935 190600 0 12881
12883 0 409268 148088 190680 0 12882
12884 0 409102 148221 190840 0 12883
12885 0 408754 148426 190920 0 12884
12886 0 408452 148474 190880 0 12885
12887 0 408439 148468 190840 0 12886
12888 0 408426 148481 190800 0 12887
12889 6 408374 148455 190720 0 12888
12890 0 407455 141439 189280 0 3354
12891 0 407608 141339 189080 0 12890
12892 0 407639 141319 189040 0 12891
12893 0 407391 141327 188800 0 12892
12894 0 407615 141295 188640 0 12893
12895 0 407639 141303 188560 0 12894
12896 0 407575 141415 188520 0 12895
12897 0 407671 141447 188440 0 12896
12898 6 407767 141535 188320 0 12897
12899 0 409766 140286 188920 0 3342
12900 0 409198 140150 188920 0 12899
12901 0 409246 140170 188840 0 12900
12902 0 409146 140030 188560 0 12901
12903 0 408966 140062 188320 0 12902
12904 0 408605 140302 188240 0 12903
12905 0 408384 140520 188240 0 12904
12906 0 408742 140631 188040 0 12905
12907 6 408784 140660 187960 0 12906
12908 0 444054 119684 167280 0 7086
12909 0 444035 119598 167360 0 12908
12910 0 443964 119460 167520 0 12909
12911 0 443878 119370 167640 0 12910
12912 0 443875 119109 167880 0 12911
12913 0 443882 118788 168080 0 12912
12914 0 443938 118598 168160 0 12913
12915 0 443778 118478 168560 0 12914
12916 6 443666 118489 168800 0 12915
12917 0 441440 123030 180360 0 9461
12918 5 441412 123002 180320 0 12917
12919 0 441708 123326 180280 0 12918
12920 0 441768 123406 180200 0 12919
12921 0 441860 123558 180120 0 12920
12922 0 441828 123578 180040 0 12921
12923 0 441856 123590 179960 0 12922
12924 0 441916 123626 179880 0 12923
12925 6 442020 123586 179760 0 12924
12926 0 439243 121265 174680 0 7024
12927 0 439243 121265 174760 0 12926
12928 0 439190 121246 174840 0 12927
12929 0 439163 121237 174880 0 12928
12930 0 438927 121149 175000 0 12929
12931 0 438727 121269 175160 0 12930
12932 0 438755 121285 175200 0 12931
12933 0 438863 121449 175320 0 12932
12934 6 438807 121376 175400 0 12933
12935 0 442416 126280 171080 154 7782
12936 5 442224 126374 171160 154 12935
12937 0 442468 126454 171160 154 12936
12938 0 442460 126461 171200 98 12937
12939 0 442440 126487 171320 98 12938
12940 0 442443 126509 171440 96 12939
12941 0 442423 126526 171600 96 12940
12942 0 442251 126691 171720 102 12941
12943 6 442157 126738 171840 102 12942
12944 0 440019 146178 181400 40 3140
12945 0 440514 147065 181400 235 12944
12946 0 441125 147601 181400 160 12945
12947 0 441117 147646 181440 160 12946
12948 0 440975 147550 181480 160 12947
12949 0 440876 147414 181520 160 12948
12950 0 440928 147447 181560 160 12949
12951 0 440982 147471 181600 160 12950
12952 6 440994 147374 181640 160 12951
12953 0 456108 142656 172640 166 7436
12954 0 456047 142679 172680 166 12953
12955 0 455958 142703 172720 156 12954
12956 0 455825 142742 172760 156 12955
12957 0 455829 142822 172800 156 12956
12958 0 455780 142794 172840 156 12957
12959 0 455583 142998 172840 107 12958
12960 0 455470 142932 172880 136 12959
12961 6 455479 142957 172920 136 12960
12962 0 496352 248355 90680 0 5942
12963 0 496378 248405 90720 0 12962
12964 0 496380 248394 90760 0 12963
12965 0 496406 248357 90800 0 12964
12966 0 496445 248325 90840 0 12965
12967 0 496546 248246 90920 0 12966
12968 0 496557 248236 90960 0 12967
12969 0 496676 248092 91040 0 12968
12970 6 496723 248131 91080 0 12969
12971 0 473024 271584 93760 51 11601
12972 0 472832 271392 93880 32 12971
12973 0 472640 271200 93880 45 12972
12974 0 472480 271040 93720 45 12973
12975 0 472288 270944 93560 51 12974
12976 0 472096 270912 93360 81 12975
12977 0 471872 270848 93240 60 12976
12978 0 471680 270752 93040 32 12977
12979 6 471680 270720 93000 51 12978
12980 0 488536 250482 87480 75 767
12981 5 489076 249951 87480 45 12980
12982 0 489314 249803 87480 45 12981
12983 5 489352 249581 87560 75 12982
12984 0 489352 249544 87680 75 12983
12985 0 489205 249471 87800 75 12984
12986 0 489097 249447 87800 75 12985
12987 0 489015 249346 87880 0 12986
12988 6 488958 249273 87920 0 12987
12989 0 503133 240512 74720 0 8586
12990 0 503215 240498 74760 0 12989
12991 0 503410 240355 74800 0 12990
12992 0 503649 240247 74840 0 12991
12993 0 503676 240245 74880 0 12992
12994 0 503689 240229 74920 0 12993
12995 0 503707 240212 74960 0 12994
12996 0 503689 240201 75000 0 12995
12997 6 503696 240180 75040 0 12996
12998 0 478694 267422 86560 0 3767
12999 0 479137 266701 86560 0 12998
13000 0 479216 266509 86600 0 12999
13001 0 479243 266414 86640 0 13000
13002 0 479239 266279 86680 0 13001
13003 0 479168 266066 86760 0 13002
13004 0 479158 265870 86800 0 13003
13005 0 479114 265584 86840 0 13004
13006 6 479110 265385 86800 0 13005
13007 0 477422 266383 84960 0 3747
13008 0 477448 266289 85040 0 13007
13009 0 477465 266253 85120 0 13008
13010 0 477417 266189 85200 0 13009
13011 0 477314 266206 85280 0 13010
13012 0 477282 266180 85360 0 13011
13013 0 477254 266146 85400 0 13012
13014 0 477245 266133 85440 0 13013
13015 6 477206 266112 85480 0 13014
13016 0 483439 245390 66320 45 6042
13017 5 483442 245190 66200 45 13016
13018 0 483453 245110 66120 45 13017
13019 0 483555 245079 66080 45 13018
13020 0 483723 244906 66000 45 13019
13021 0 483823 244794 65920 0 13020
13022 0 483888 244753 65840 0 13021
13023 0 483901 244802 65760 0 13022
13024 6 483919 244854 65680 0 13023
13025 0 493322 243936 76280 128 5519
13026 0 493329 243954 76320 128 13025
13027 0 493442 243935 76360 64 13026
13028 0 493418 244010 76400 128 13027
13029 0 493511 244052 76440 64 13028
13030 0 493721 244085 76440 64 13029
13031 0 493830 244076 76480 86 13030
13032 0 493923 244084 76520 86 13031
13033 6 493902 244085 76560 86 13032
13034 0 485534 253351 77000 178 540
13035 0 485609 253387 76960 178 13034
13036 0 485717 253396 76920 224 13035
13037 0 485708 253392 76880 178 13036
13038 0 485747 253422 76840 0 13037
13039 0 485896 253500 76800 0 13038
13040 0 485904 253516 76760 0 13039
13041 0 485888 253546 76720 0 13040
13042 6 485858 253660 76680 0 13041
13043 0 360937 172891 190080 0 12818
13044 0 360937 172839 190240 0 13043
13045 0 360925 172647 190360 0 13044
13046 0 360869 172647 190480 0 13045
13047 0 361033 172839 190520 0 13046
13048 0 361045 173023 190640 0 13047
13049 0 361269 173155 190760 0 13048
13050 6 361257 173239 190920 0 13049
13051 0 379421 166867 195320 0 11305
13052 0 379365 166943 195400 0 13051
13053 0 379397 166999 195560 0 13052
13054 0 379489 166983 195640 0 13053
13055 0 379577 166995 195800 0 13054
13056 0 379791 166959 195920 0 13055
13057 0 379883 166847 196040 0 13056
13058 6 380047 166875 196200 0 13057
13059 0 399547 154239 199120 0 10260
13060 5 399607 154171 198960 0 13059
13061 0 400023 154075 198880 0 13060
13062 0 399999 154007 198800 0 13061
13063 0 399985 153939 198720 0 13062
13064 0 400051 153672 198640 0 13063
13065 0 399961 153555 198600 0 13064
13066 6 399965 153467 198440 0 13065
13067 5 401619 157131 200400 0 12257
13068 0 401423 156971 200440 0 13067
13069 0 401359 156995 200560 0 13068
13070 0 401255 156947 200680 0 13069
13071 0 401099 156779 200800 0 13070
13072 5 400699 156786 200960 0 13071
13073 0 400431 156843 201080 0 13072
13074 6 400399 156963 201240 0 13073
13075 0 383827 154443 199880 0 10732
13076 0 383723 154563 199800 0 13075
13077 0 383491 154691 199680 0 13076
13078 0 383491 154739 199640 0 13077
13079 0 383282 154757 199560 0 13078
13080 0 383267 154747 199480 0 13079
13081 0 383087 154819 199320 0 13080
13082 6 382995 154843 199360 0 13081
13083 0 415660 124410 189880 0 11332
13084 0 415556 124510 189840 0 13083
13085 0 415504 124510 189720 0 13084
13086 0 415540 124558 189600 0 13085
13087 0 415571 124553 189560 0 13086
13088 0 415632 124542 189480 0 13087
13089 0 415472 124550 189400 0 13088
13090 6 415508 124482 189320 0 13089
13091 0 382255 158529 198000 0 3529
13092 0 382355 158517 198160 0 13091
13093 0 382499 158482 198240 0 13092
13094 0 382571 158465 198280 0 13093
13095 0 382551 158569 198360 0 13094
13096 0 382531 158673 198440 0 13095
13097 0 382591 158757 198560 0 13096
13098 6 382639 158795 198640 0 13097
13099 0 392960 140241 194960 0 8044
13100 0 392937 140242 195000 0 13099
13101 0 392620 140354 195120 0 13100
13102 0 392490 140457 195240 0 13101
13103 0 392412 140379 195320 0 13102
13104 0 392324 140263 195400 0 13103
13105 0 392268 140259 195520 0 13104
13106 6 392104 140247 195720 0 13105
13107 0 410452 128068 188400 0 9082
13108 0 410428 128104 188320 0 13107
13109 0 410428 128100 188200 0 13108
13110 0 410284 128156 188120 0 13109
13111 0 410036 128368 188040 0 13110
13112 0 409948 128468 187920 0 13111
13113 0 409920 128494 187880 0 13112
13114 6 410185 128522 187440 0 13113
13115 0 402769 138602 192320 0 8007
13116 0 402737 138539 192440 0 13115
13117 0 402540 138639 192560 0 13116
13118 0 402433 138683 192640 0 13117
13119 0 402304 138766 192720 0 13118
13120 0 402239 138807 192760 0 13119
13121 0 402129 138870 192880 0 13120
13122 6 402059 138958 193000 0 13121
13123 0 404745 137951 192040 0 10637
13124 0 404674 138042 192120 0 13123
13125 0 404662 138123 192200 0 13124
13126 0 404654 138176 192280 0 13125
13127 0 404584 138290 192400 0 13126
13128 0 404424 138390 192520 0 13127
13129 0 404440 138398 192640 0 13128
13130 6 404446 138466 192760 0 13129
13131 0 443012 127231 170800 108 7780
13132 0 442976 127270 170720 108 13131
13133 0 442905 127379 170680 108 13132
13134 0 442768 127447 170640 108 13133
13135 0 442588 127503 170560 0 13134
13136 0 442447 127653 170480 0 13135
13137 0 442456 127662 170360 0 13136
13138 6 442443 127665 170320 0 13137
13139 5 438478 144086 180160 0 10859
13140 0 438603 143855 180200 0 13139
13141 0 438806 143810 180240 0 13140
13142 0 439419 144004 180360 0 13141
13143 0 440143 144340 180560 0 13142
13144 5 440965 144643 180520 0 13143
13145 0 441483 144589 180800 0 13144
13146 6 441498 144534 181080 0 13145
13147 0 450310 145222 177440 71 12359
13148 0 450738 145906 177440 96 13147
13149 0 450686 145868 177400 96 13148
13150 0 450643 145817 177360 86 13149
13151 0 450638 145814 177320 86 13150
13152 0 450595 145780 177280 86 13151
13153 0 450738 145923 177280 96 13152
13154 6 450771 145940 177240 96 13153
13155 0 452709 264926 71640 0 4757
13156 0 452727 264980 71560 0 13155
13157 0 452945 265055 71440 0 13156
13158 0 452874 265037 71240 0 13157
13159 0 452669 265018 71160 0 13158
13160 0 452539 265040 71080 0 13159
13161 0 452515 265075 71000 0 13160
13162 6 452479 265097 70920 0 13161
13163 0 460192 287392 92160 104 7346
13164 0 460256 287584 91960 96 13163
13165 0 460352 287840 91920 45 13164
13166 0 460352 288096 91880 40 13165
13167 0 460256 288352 91800 51 13166
13168 0 460096 288544 91840 32 13167
13169 0 460160 288800 91880 51 13168
13170 6 460256 289024 91800 40 13169
13171 0 475776 268480 89320 32 3783
13172 0 475616 268704 89320 45 13171
13173 0 475392 268832 89320 81 13172
13174 0 475360 268800 89280 71 13173
13175 0 475237 268851 89240 0 13174
13176 0 475052 268934 89200 0 13175
13177 5 474919 269013 89160 0 13176
13178 6 474920 269031 89240 0 13177
13179 0 484821 265864 75920 51 11130
13180 0 484748 265856 75960 51 13179
13181 0 484797 265848 76000 51 13180
13182 0 484844 265856 76040 51 13181
13183 0 484916 265888 76080 32 13182
13184 0 484948 265888 76120 32 13183
13185 0 485043 265904 76160 32 13184
13186 6 485108 265920 76200 32 13185
13187 0 479093 245605 83720 0 9956
13188 0 479308 245509 83640 0 13187
13189 0 479488 245437 83640 0 13188
13190 0 479600 245158 83680 0 13189
13191 0 479592 245026 83800 0 13190
13192 0 479529 244847 83840 0 13191
13193 0 479321 244711 83840 0 13192
13194 6 479356 244778 83800 0 13193
13195 0 487584 246976 80760 32 10765
13196 0 487520 246752 80920 80 13195
13197 0 487648 246528 80840 86 13196
13198 0 487808 246336 80720 90 13197
13199 0 487968 246176 80600 71 13198
13200 0 488160 246016 80520 75 13199
13201 0 488416 246144 80520 40 13200
13202 6 488672 246144 80640 51 13201
13203 0 386059 160056 190240 0 8523
13204 0 386063 160104 190160 0 13203
13205 0 386099 160160 190040 0 13204
13206 0 386035 160104 189880 0 13205
13207 0 385919 160044 189720 0 13206
13208 0 385841 160000 189600 0 13207
13209 6 385805 159932 189480 0 13208
13210 0 389516 165204 201480 0 10583
13211 0 389464 165220 201360 0 13210
13212 0 389404 165452 201320 0 13211
13213 0 389584 165544 201200 0 13212
13214 0 389780 165660 201160 0 13213
13215 0 389852 165764 201040 0 13214
13216 6 389956 165872 201120 0 13215
13217 0 386473 157348 192720 0 8494
13218 0 386453 157324 192600 0 13217
13219 0 386397 157324 192520 0 13218
13220 5 386283 157308 192400 0 13219
13221 0 386477 156944 192360 0 13220
13222 0 386461 156904 192240 0 13221
13223 6 386309 156836 192160 0 13222
13224 0 401679 157635 200440 0 13067
13225 0 401559 157731 200520 0 13224
13226 0 401423 157643 200600 0 13225
13227 0 401279 157547 200680 0 13226
13228 0 400943 157443 200800 0 13227
13229 0 400647 157395 200920 0 13228
13230 6 400343 157259 201040 0 13229
13231 0 381748 161827 196840 0 3542
13232 0 381773 161839 196880 0 13231
13233 0 381797 161795 197000 0 13232
13234 0 381867 161919 197080 0 13233
13235 0 381985 162179 197280 0 13234
13236 0 382025 162263 197360 0 13235
13237 6 382063 162207 197520 0 13236
13238 0 380645 158573 197440 0 3534
13239 0 380537 158589 197360 0 13238
13240 0 380505 158793 197320 0 13239
13241 5 380403 158789 197280 0 13240
13242 0 380351 159105 197280 0 13241
13243 0 380213 159161 197240 0 13242
13244 6 380157 159165 197160 0 13243
13245 0 396002 145349 195720 0 9020
13246 0 395676 145203 195720 0 13245
13247 0 395675 145197 195760 0 13246
13248 0 395679 145187 195800 0 13247
13249 0 395675 145178 195840 0 13248
13250 0 395680 145183 195880 0 13249
13251 6 395678 145218 195920 0 13250
13252 0 397666 150267 188720 0 8979
13253 0 397666 150287 188640 0 13252
13254 0 397722 150375 188520 0 13253
13255 0 397934 150495 188440 0 13254
13256 0 398044 150623 188360 0 13255
13257 0 398136 150759 188240 0 13256
13258 6 398320 150843 188120 0 13257
13259 0 411748 126422 188080 0 9077
13260 0 411936 126318 188000 0 13259
13261 0 412104 126166 187880 0 13260
13262 0 412272 126014 187800 0 13261
13263 0 412356 125834 187720 0 13262
13264 0 412436 125578 187680 0 13263
13265 6 412624 125294 187600 0 13264
13266 0 428636 124280 185720 0 8768
13267 0 428648 124304 185760 0 13266
13268 0 428696 124076 185800 0 13267
13269 0 428612 124076 185920 0 13268
13270 0 428456 123996 186000 0 13269
13271 0 428428 123968 186080 0 13270
13272 6 428444 124000 186160 0 13271
13273 0 421754 123358 183040 0 5291
13274 0 421826 123342 183160 0 13273
13275 0 421726 123430 183240 0 13274
13276 0 421714 123474 183280 0 13275
13277 0 421620 123620 183400 0 13276
13278 0 421544 123848 183480 0 13277
13279 6 421420 124096 183560 0 13278
13280 0 455332 264609 61520 0 4475
13281 0 455293 264597 61480 0 13280
13282 0 455250 264616 61440 0 13281
13283 0 455235 264611 61400 0 13282
13284 0 455171 264570 61360 0 13283
13285 0 455142 264580 61320 0 13284
13286 6 455096 264598 61280 0 13285
13287 0 488224 272466 80440 107 4939
13288 0 488231 272480 80400 107 13287
13289 0 488191 272504 80360 139 13288
13290 0 488153 272551 80320 139 13289
13291 0 488117 272575 80280 0 13290
13292 0 487821 272775 80280 0 13291
13293 6 487769 272867 80320 0 13292
13294 0 464800 277184 94200 45 9887
13295 0 464608 277152 94040 51 13294
13296 0 464384 277024 93960 45 13295
13297 0 464256 276800 93920 60 13296
13298 0 464192 276544 93960 40 13297
13299 0 464224 276288 93960 40 13298
13300 6 464224 276256 93960 40 13299
13301 5 478448 268942 69560 71 4273
13302 0 478441 268978 69520 71 13301
13303 0 478396 268986 69480 64 13302
13304 0 478331 268976 69440 64 13303
13305 0 478244 268987 69400 64 13304
13306 0 478184 269000 69360 51 13305
13307 6 478144 269015 69320 51 13306
13308 0 474464 271136 93760 75 11596
13309 0 474560 270976 93960 64 13308
13310 0 474656 270784 94120 71 13309
13311 0 474560 270528 94200 71 13310
13312 0 474368 270336 94160 81 13311
13313 0 474272 270112 94080 40 13312
13314 6 474112 269888 94160 45 13313
13315 0 501033 254303 86240 0 5828
13316 0 501032 254303 86200 0 13315
13317 0 501032 254379 86160 0 13316
13318 0 501094 254237 86120 0 13317
13319 0 501128 254306 86040 0 13318
13320 0 501139 254317 86000 0 13319
13321 6 501144 254300 85960 0 13320
13322 0 469536 271904 89520 115 7265
13323 0 469696 272128 89520 45 13322
13324 0 469792 272320 89680 60 13323
13325 0 469856 272544 89800 32 13324
13326 0 469760 272800 89840 64 13325
13327 0 469792 272960 90040 71 13326
13328 6 469856 273056 90280 45 13327
13329 0 476864 267552 88480 102 3778
13330 0 477056 267360 88480 80 13329
13331 0 477152 267136 88560 32 13330
13332 5 477152 267072 88560 40 13331
13333 0 477120 266816 88600 40 13332
13334 0 477120 266560 88600 40 13333
13335 6 477120 266432 88600 32 13334
13336 0 481854 264276 81440 45 4120
13337 0 482035 264190 81400 45 13336
13338 0 482142 264105 81360 45 13337
13339 0 482244 264017 81320 60 13338
13340 0 482326 263947 81280 60 13339
13341 0 482418 263904 81240 51 13340
13342 6 482541 263879 81200 51 13341
13343 0 365178 172094 184720 0 3647
13344 0 365098 172342 184800 0 13343
13345 5 364926 172658 184840 0 13344
13346 0 364750 172898 184920 0 13345
13347 5 364638 173206 184960 0 13346
13348 6 364378 173550 185000 0 13347
13349 0 361731 172879 189920 0 10094
13350 0 361775 172827 190080 0 13349
13351 0 361975 172795 190280 0 13350
13352 0 362043 172783 190440 0 13351
13353 0 362169 172791 190600 0 13352
13354 6 362121 172943 190760 0 13353
13355 0 385713 156676 192960 0 8492
13356 5 385543 156706 193000 0 13355
13357 0 385373 156736 193040 0 13356
13358 5 384873 157028 193080 0 13357
13359 0 384871 157020 193160 0 13358
13360 6 384827 157024 193240 0 13359
13361 0 395447 161075 198600 0 12094
13362 0 395583 160967 198440 0 13361
13363 0 395607 160867 198320 0 13362
13364 0 395743 160687 198240 0 13363
13365 0 395719 160607 198160 0 13364
13366 6 395785 160471 198120 0 13365
13367 0 370425 153453 197680 0 10204
13368 5 370325 153489 197760 0 13367
13369 0 370253 153491 197800 0 13368
13370 0 369989 153503 197840 0 13369
13371 0 369639 153667 198000 0 13370
13372 6 369621 153727 198120 0 13371
13373 5 409584 132221 194360 0 11228
13374 0 409550 132277 194440 0 13373
13375 0 409426 132501 194440 0 13374
13376 0 409423 132524 194520 0 13375
13377 0 409333 132501 194640 0 13376
13378 6 409283 132469 194720 0 13377
13379 0 392062 149622 193000 0 11050
13380 0 392066 149294 192920 0 13379
13381 0 392108 149194 192880 0 13380
13382 0 392150 149094 192840 0 13381
13383 0 391974 149106 192720 0 13382
13384 6 391974 149138 192600 0 13383
13385 0 395884 145995 194360 0 8279
13386 0 395900 146047 194320 0 13385
13387 0 395904 146051 194280 0 13386
13388 0 395925 146040 194240 0 13387
13389 0 395961 146114 194200 0 13388
13390 6 395946 146078 194160 0 13389
13391 0 411049 134364 191960 0 9123
13392 0 411145 134432 191920 0 13391
13393 0 411225 134428 191880 0 13392
13394 0 411313 134476 191840 0 13393
13395 0 411361 134540 191800 0 13394
13396 6 411357 134576 191720 0 13395
13397 0 431092 121236 180360 0 10884
13398 0 431092 121192 180320 0 13397
13399 0 431188 121224 180240 0 13398
13400 0 431560 121072 180120 0 13399
13401 0 431516 120928 180040 0 13400
13402 6 431448 120892 179960 0 13401
13403 0 431058 121396 180760 0 10882
13404 0 431112 121420 180840 0 13403
13405 0 431168 121712 180960 0 13404
13406 0 431192 121756 181080 0 13405
13407 0 431192 121844 181160 0 13406
13408 6 431220 121880 181200 0 13407
13409 0 442288 125729 170080 190 12633
13410 0 441990 126043 170080 190 13409
13411 0 441885 126039 169760 0 13410
13412 0 441881 126072 169720 0 13411
13413 0 441874 126084 169680 0 13412
13414 6 441907 125946 169560 0 13413
13415 0 450104 128708 171400 148 9573
13416 0 449652 128376 171400 0 13415
13417 0 449433 128445 171360 0 13416
13418 0 449316 128498 171280 0 13417
13419 0 449252 128536 171240 0 13418
13420 6 449211 128660 171200 0 13419
13421 0 438812 143946 180040 0 13139
13422 0 439194 143631 180040 0 13421
13423 0 438973 143661 179920 0 13422
13424 5 439067 143667 179840 0 13423
13425 0 439594 143676 179480 0 13424
13426 6 439758 143652 179200 0 13425
13427 0 460052 144690 180640 0 6958
13428 0 460288 144598 180560 0 13427
13429 0 460640 144314 180960 0 13428
13430 5 460916 144346 181040 0 13429
13431 0 461119 144148 181120 0 13430
13432 6 461020 144118 181200 0 13431
13433 0 456137 140708 172520 0 7441
13434 0 456019 140706 172560 0 13433
13435 0 455971 140633 172600 0 13434
13436 0 455932 140613 172640 0 13435
13437 0 455928 140579 172680 0 13436
13438 6 455917 140571 172720 0 13437
13439 5 456468 130219 169640 0 10422
13440 5 456503 130198 169720 0 13439
13441 0 456172 129735 169720 0 13440
13442 0 455856 129699 169720 0 13441
13443 0 455700 129755 169920 0 13442
13444 6 455792 129923 170160 0 13443
13445 0 452832 271168 75600 64 10322
13446 0 453088 271200 75560 60 13445
13447 0 453344 271232 75520 40 13446
13448 0 453600 271328 75560 60 13447
13449 0 453760 271424 75760 51 13448
13450 6 453984 271456 75880 32 13449
13451 0 496287 242562 89840 0 11814
13452 0 496021 242422 89920 0 13451
13453 5 495650 242256 89960 0 13452
13454 5 495358 242307 89840 0 13453
13455 0 495088 242323 89800 0 13454
13456 6 494939 242239 89720 0 13455
13457 0 471363 269477 70800 136 4658
13458 0 471387 269470 70600 136 13457
13459 0 471576 269506 70480 0 13458
13460 0 471789 269561 70440 0 13459
13461 0 471812 269538 70400 0 13460
13462 6 471862 269525 70320 0 13461
13463 0 462208 276096 89440 104 7286
13464 0 462048 276128 89640 51 13463
13465 0 461920 276224 89880 75 13464
13466 0 461760 276224 90080 71 13465
13467 0 461600 276224 90280 81 13466
13468 6 461536 276192 90400 51 13467
13469 0 462912 275744 88560 160 7282
13470 0 462688 275680 88400 139 13469
13471 0 462464 275616 88280 32 13470
13472 0 462272 275424 88360 40 13471
13473 0 462176 275168 88440 32 13472
13474 6 462080 275072 88440 32 13473
13475 0 479314 271969 77760 0 4573
13476 0 479282 271984 77720 0 13475
13477 0 479212 272022 77680 0 13476
13478 0 479158 272018 77640 0 13477
13479 0 479092 272048 77600 0 13478
13480 6 479044 272052 77560 0 13479
13481 0 481457 269973 84240 40 4846
13482 0 481458 270113 84200 40 13481
13483 0 481463 270194 84160 40 13482
13484 0 481555 270329 84120 75 13483
13485 0 481529 270381 84080 75 13484
13486 6 481477 270400 84040 75 13485
13487 0 483571 249191 79240 32 10746
13488 0 483483 249227 79400 32 13487
13489 0 483491 249299 79520 32 13488
13490 0 483395 249435 79680 75 13489
13491 0 483287 249571 79760 60 13490
13492 6 483235 249649 79840 60 13491
13493 0 490583 246564 74040 81 5470
13494 0 490732 246598 74080 81 13493
13495 0 490789 246622 74120 81 13494
13496 0 490868 246714 74160 0 13495
13497 0 491000 246715 74200 0 13496
13498 6 491048 246677 74240 0 13497
13499 0 487405 250421 74480 51 10497
13500 0 487415 250359 74440 51 13499
13501 0 487425 250308 74400 51 13500
13502 0 487435 250334 74360 51 13501
13503 0 487451 250337 74320 51 13502
13504 6 487413 250321 74280 51 13503
13505 0 383295 162044 189840 0 8539
13506 0 383147 161968 189760 0 13505
13507 0 383103 161968 189720 0 13506
13508 0 382885 161952 189640 0 13507
13509 6 382793 161924 189560 0 13508
13510 0 367219 171259 190640 0 3602
13511 0 367035 170999 190600 0 13510
13512 0 366823 170907 190520 0 13511
13513 0 366577 171003 190400 0 13512
13514 6 366663 171007 190320 0 13513
13515 0 367463 167391 191680 0 10691
13516 0 367499 167211 191560 0 13515
13517 0 367547 167115 191480 0 13516
13518 0 367535 167031 191360 0 13517
13519 6 367551 167047 191240 0 13518
13520 0 389158 165716 202080 0 10589
13521 0 389158 165724 202000 0 13520
13522 0 389138 165744 201920 0 13521
13523 0 389150 165752 201880 0 13522
13524 6 389162 165704 201800 0 13523
13525 0 392541 159632 203680 0 11935
13526 0 392717 159552 203760 0 13525
13527 0 392693 159520 203800 0 13526
13528 0 392645 159432 203920 0 13527
13529 6 392469 159408 204080 0 13528
13530 0 399257 154551 198920 0 13060
13531 0 399185 154575 198800 0 13530
13532 0 399017 154595 198720 0 13531
13533 0 398977 154727 198680 0 13532
13534 6 398925 154723 198560 0 13533
13535 0 394955 161585 198920 0 12093
13536 0 394943 161609 199080 0 13535
13537 0 394935 161693 199160 0 13536
13538 0 394929 161921 199320 0 13537
13539 6 394949 161981 199400 0 13538
13540 0 388775 162868 200360 0 10568
13541 0 388575 162832 200320 0 13540
13542 0 388567 162628 200200 0 13541
13543 0 388353 162500 200040 0 13542
13544 6 388281 162572 199920 0 13543
13545 5 386841 157292 193480 0 8486
13546 0 387123 157416 193520 0 13545
13547 0 387239 157580 193600 0 13546
13548 0 387247 157684 193560 0 13547
13549 6 387347 157804 193440 0 13548
13550 0 397946 145695 196880 0 9049
13551 0 398087 145760 196920 0 13550
13552 0 398088 145780 196960 0 13551
13553 0 397966 145795 197000 0 13552
13554 6 398076 145809 197040 0 13553
13555 0 417886 126646 191120 0 6280
13556 0 417822 126718 191240 0 13555
13557 0 417706 126762 191320 0 13556
13558 0 417542 126974 191400 0 13557
13559 6 417551 127050 191480 0 13558
13560 0 396148 142744 192040 0 8330
13561 0 396124 143112 192120 0 13560
13562 0 395808 143304 192120 0 13561
13563 0 395734 143552 192200 0 13562
13564 6 395730 143544 192240 0 13563
13565 0 399383 152511 190760 0 9396
13566 0 399543 152543 190680 0 13565
13567 0 399559 152523 190640 0 13566
13568 0 399731 152487 190560 0 13567
13569 6 399763 152451 190400 0 13568
13570 0 417045 144174 184560 0 6664
13571 0 417269 143818 184440 0 13570
13572 0 417409 143630 184320 0 13571
13573 0 417576 143453 184160 0 13572
13574 6 417659 143204 184000 0 13573
13575 0 409736 128431 191640 0 11980
13576 0 409808 128403 191560 0 13575
13577 5 409876 128415 191440 0 13576
13578 0 410252 128311 191360 0 13577
13579 6 410338 128139 191280 0 13578
13580 0 408443 128855 192600 0 6243
13581 0 408651 128736 192520 0 13580
13582 0 408720 128655 192440 0 13581
13583 0 408763 128593 192360 0 13582
13584 6 408818 128576 192320 0 13583
13585 0 392139 149664 194480 0 3488
13586 0 391343 149916 194360 0 13585
13587 0 391219 149908 194320 0 13586
13588 0 391087 149988 194240 0 13587
13589 6 391003 149996 194360 0 13588
13590 0 402452 140263 194720 0 6205
13591 0 402480 140230 194640 0 13590
13592 0 402482 140240 194600 0 13591
13593 0 402216 140332 194480 0 13592
13594 6 402140 140332 194360 0 13593
13595 0 400850 144460 193240 0 11539
13596 0 400834 144352 193320 0 13595
13597 0 400724 144236 193440 0 13596
13598 0 400740 144308 193520 0 13597
13599 6 400748 144296 193640 0 13598
13600 0 405957 143955 185640 0 7952
13601 5 405563 144331 185680 0 13600
13602 0 405481 144267 185600 0 13601
13603 0 405445 144223 185480 0 13602
13604 6 405289 144127 185360 0 13603
13605 0 392789 142023 195120 0 11870
13606 0 392842 141950 195000 0 13605
13607 0 392883 141947 194960 0 13606
13608 0 393001 141915 194760 0 13607
13609 6 392885 141843 194560 0 13608
13610 0 410044 136126 189520 0 10660
13611 0 410000 136073 189400 0 13610
13612 0 409963 135981 189280 0 13611
13613 0 409989 135943 189200 0 13612
13614 6 409962 135910 189160 0 13613
13615 0 403333 145674 190800 0 11389
13616 0 403163 145652 190840 0 13615
13617 0 403011 145719 190920 0 13616
13618 0 402998 145744 191080 0 13617
13619 6 402976 145749 191160 0 13618
13620 0 407506 145607 190720 0 7519
13621 0 407358 145685 190880 0 13620
13622 5 407327 145692 190920 0 13621
13623 0 407255 145705 191000 0 13622
13624 6 407283 145745 191160 0 13623
13625 0 404495 144809 190080 0 6513
13626 0 404415 144849 190160 0 13625
13627 0 404307 144857 190280 0 13626
13628 0 404283 144857 190400 0 13627
13629 6 404243 144905 190520 0 13628
13630 0 405203 143536 190080 0 6512
13631 0 405175 143493 190120 0 13630
13632 0 405184 143462 190160 0 13631
13633 0 405172 143444 190200 0 13632
13634 6 405088 143606 190240 0 13633
13635 0 441852 123509 182560 0 9477
13636 0 441844 123662 182560 0 13635
13637 0 441915 123804 182560 0 13636
13638 0 441803 123953 182560 0 13637
13639 6 441807 123886 182600 0 13638
13640 0 449824 128704 166720 81 10834
13641 0 449984 128480 166720 128 13640
13642 0 449920 128384 166480 96 13641
13643 0 449728 128224 166360 40 13642
13644 6 449664 128160 166280 40 13643
13645 0 447456 127712 168840 163 10820
13646 0 447424 127488 168960 122 13645
13647 0 447264 127328 169120 120 13646
13648 0 447200 127136 169280 60 13647
13649 6 446944 126720 169760 32 13648
13650 0 446688 129120 169720 96 10813
13651 0 446912 129152 169600 64 13650
13652 0 447104 129216 169440 71 13651
13653 0 447232 129216 169200 51 13652
13654 6 447328 129216 169040 64 13653
13655 0 454673 149456 178440 0 6945
13656 0 454723 149439 178400 0 13655
13657 0 454692 149334 178360 0 13656
13658 0 454603 149415 178320 0 13657
13659 6 454592 149456 178280 0 13658
13660 0 457507 141246 170960 0 7479
13661 0 457551 141249 170920 0 13660
13662 0 457544 141220 170880 0 13661
13663 0 457554 141206 170840 0 13662
13664 6 457573 141162 170800 0 13663
13665 0 466037 265603 61920 91 4448
13666 0 465837 265582 61800 163 13665
13667 0 465724 265611 61640 154 13666
13668 0 465691 265568 61440 154 13667
13669 6 465375 265869 60800 86 13668
13670 0 474976 270510 74040 157 4618
13671 0 475094 270528 74040 157 13670
13672 0 475226 270537 74000 157 13671
13673 0 475279 270565 73960 0 13672
13674 6 475311 270592 73920 0 13673
13675 5 497017 258387 85240 0 12408
13676 0 497117 258604 85200 0 13675
13677 0 497106 258611 85120 0 13676
13678 5 497085 258641 85080 0 13677
13679 6 497127 258652 85000 0 13678
13680 0 482660 263242 77400 122 4154
13681 0 482700 263174 77440 0 13680
13682 0 482707 263144 77480 0 13681
13683 0 482750 263138 77520 0 13682
13684 6 482785 263083 77560 0 13683
13685 0 490592 261504 63800 32 6768
13686 0 490848 261504 63840 40 13685
13687 0 491104 261504 63880 40 13686
13688 0 491360 261504 63960 40 13687
13689 6 491392 261504 63960 40 13688
13690 0 484733 248033 75560 0 11473
13691 0 484777 248003 75440 0 13690
13692 0 484801 247903 75400 0 13691
13693 0 484849 247865 75280 0 13692
13694 6 484949 247817 75120 0 13693
13695 0 484562 249580 76960 0 11463
13696 0 484609 249613 76920 0 13695
13697 0 484628 249621 76840 0 13696
13698 0 484661 249621 76760 0 13697
13699 6 484641 249612 76680 0 13698
13700 0 359633 172491 190040 0 12820
13701 0 359481 172563 189920 0 13700
13702 0 359283 172731 189840 0 13701
13703 6 359123 172839 189680 0 13702
13704 0 392370 157950 193400 0 12321
13705 0 393259 157909 193360 0 13704
13706 0 393419 157925 193240 0 13705
13707 6 393603 157949 193120 0 13706
13708 0 367215 167583 191960 0 10688
13709 0 367171 167563 192040 0 13708
13710 0 367155 167571 192200 0 13709
13711 6 367119 167571 192320 0 13710
13712 0 387227 158792 190400 0 8512
13713 0 387203 158840 190320 0 13712
13714 0 387215 158872 190280 0 13713
13715 6 387291 158924 190200 0 13714
13716 0 396705 151573 200960 0 10282
13717 0 396893 151541 200880 0 13716
13718 0 397073 151685 200760 0 13717
13719 6 397193 151893 200640 0 13718
13720 0 422376 126842 187920 0 6307
13721 0 422444 126846 187880 0 13720
13722 0 422696 126778 187760 0 13721
13723 6 422920 126558 187640 0 13722
13724 0 395187 164003 200360 0 12829
13725 0 394861 163987 200400 0 13724
13726 0 394765 163959 200520 0 13725
13727 6 394627 163991 200640 0 13726
13728 0 402817 150983 189880 0 12837
13729 0 402849 150855 189760 0 13728
13730 0 402833 150799 189640 0 13729
13731 6 402853 150671 189560 0 13730
13732 0 388873 162666 200520 0 10569
13733 0 388875 162609 200560 0 13732
13734 0 388877 162552 200600 0 13733
13735 6 388877 162544 200680 0 13734
13736 0 373283 156361 198280 0 11971
13737 0 373103 156397 198400 0 13736
13738 0 372931 156381 198480 0 13737
13739 6 372827 156417 198600 0 13738
13740 0 415788 125006 194120 0 10989
13741 0 415768 124978 194200 0 13740
13742 0 416084 124878 194280 0 13741
13743 6 416144 124662 194360 0 13742
13744 0 385843 155767 198360 0 10718
13745 0 385923 155695 198240 0 13744
13746 0 386091 155519 198160 0 13745
13747 6 385955 155383 197960 0 13746
13748 0 416173 144378 184560 0 6667
13749 0 416103 144658 184680 0 13748
13750 0 416063 144938 184760 0 13749
13751 6 416001 145054 184880 0 13750
13752 0 396797 143240 192840 0 8320
13753 0 397018 143211 192840 0 13752
13754 0 397148 143167 192760 0 13753
13755 6 397140 143191 192680 0 13754
13756 0 388345 155960 197440 0 7647
13757 0 388241 155928 197520 0 13756
13758 0 388195 155916 197600 0 13757
13759 6 388235 155936 197680 0 13758
13760 0 412784 127398 191000 0 6264
13761 0 413020 127510 191040 0 13760
13762 0 413244 127678 191120 0 13761
13763 6 413296 127746 191160 0 13762
13764 0 395533 153375 193840 0 9369
13765 0 395613 153439 194000 0 13764
13766 0 395601 153395 194160 0 13765
13767 6 395707 153347 194280 0 13766
13768 0 409515 132042 194280 0 13373
13769 0 409520 132046 194160 0 13768
13770 0 409533 132147 194040 0 13769
13771 6 409522 132248 193960 0 13770
13772 0 402402 142033 186360 0 9853
13773 0 402358 142089 186320 0 13772
13774 0 402366 142081 186200 0 13773
13775 6 402352 142037 186120 0 13774
13776 0 413281 147261 187200 0 11110
13777 0 413325 147284 187040 0 13776
13778 0 413339 147264 186880 0 13777
13779 6 413288 147244 186720 0 13778
13780 0 407087 144211 186120 0 7946
13781 0 407095 144283 186040 0 13780
13782 0 407127 144419 185960 0 13781
13783 6 407139 144415 185920 0 13782
13784 0 437985 144118 186360 0 8258
13785 0 437597 144178 186520 0 13784
13786 0 437374 144280 186640 0 13785
13787 6 437189 144290 186680 0 13786
13788 0 442268 123580 177280 0 11716
13789 0 442400 123568 177360 0 13788
13790 0 442496 123516 177480 0 13789
13791 6 442520 123452 177600 0 13790
13792 0 454075 126677 169760 122 9596
13793 0 454091 126595 169640 122 13792
13794 0 454031 126520 169480 122 13793
13795 6 454072 126545 169320 122 13794
13796 0 449737 129277 171520 164 9573
13797 0 449705 129321 171560 128 13796
13798 0 449611 129453 171680 128 13797
13799 6 449557 129609 171840 128 13798
13800 0 442488 128804 174240 154 5189
13801 0 442600 128744 174080 0 13800
13802 0 442644 128688 174000 0 13801
13803 6 442648 128672 173960 0 13802
13804 0 452749 149125 179040 0 6931
13805 0 452753 149124 179080 0 13804
13806 0 452735 149110 179120 0 13805
13807 6 452753 149086 179160 0 13806
13808 0 455443 140894 174960 0 10935
13809 0 455282 140930 174920 0 13808
13810 0 455293 140784 174840 0 13809
13811 6 455330 140771 174720 0 13810
13812 0 500275 227812 97520 0 1012
13813 0 500177 227742 97480 0 13812
13814 0 500148 227744 97440 0 13813
13815 6 500096 227760 97400 0 13814
13816 0 508672 290240 112160 80 4041
13817 0 508800 290080 112320 96 13816
13818 0 508896 289824 112360 51 13817
13819 6 508864 289632 112520 32 13818
13820 0 469648 266736 62760 0 4431
13821 0 469506 267064 62760 0 13820
13822 0 469453 267118 62720 0 13821
13823 6 469445 267119 62680 0 13822
13824 0 451102 264889 71600 0 4761
13825 0 451205 264610 71600 0 13824
13826 0 451399 264495 71600 0 13825
13827 6 451448 264416 71560 0 13826
13828 0 452108 264816 71720 0 4758
13829 0 452066 264798 71680 0 13828
13830 0 452066 264762 71640 0 13829
13831 6 452127 264671 71600 0 13830
13832 0 482117 287895 101320 0 3923
13833 0 481965 287861 101240 0 13832
13834 0 481794 287943 101200 0 13833
13835 6 481764 287980 101120 0 13834
13836 0 498030 247876 90320 0 5929
13837 0 498047 247913 90400 0 13836
13838 0 498057 247961 90480 0 13837
13839 6 498037 248014 90560 0 13838
13840 0 489482 249430 87560 64 12983
13841 5 489646 249316 87480 90 13840
13842 0 489646 249315 87320 90 13841
13843 6 489668 249387 87240 90 13842
13844 5 488972 250010 87440 75 12981
13845 0 488965 250052 87400 75 13844
13846 0 488980 250038 87360 75 13845
13847 6 488997 250070 87320 75 13846
13848 0 458528 254848 58000 71 6144
13849 0 458464 254784 58240 45 13848
13850 0 458432 255008 58360 32 13849
13851 6 458464 255008 58360 40 13850
13852 0 459072 254816 58480 102 6140
13853 0 458816 254752 58600 40 13852
13854 0 458592 254592 58560 80 13853
13855 6 458528 254528 58560 75 13854
13856 0 499787 236894 74400 0 5624
13857 0 499772 236797 74360 0 13856
13858 0 499756 236748 74280 0 13857
13859 6 499766 236737 74240 0 13858
13860 0 486064 255703 84080 0 12566
13861 0 486072 255740 84000 0 13860
13862 0 486111 255854 83920 0 13861
13863 6 486264 255963 83880 0 13862
13864 0 502862 240895 78400 0 10359
13865 0 502855 240919 78360 0 13864
13866 0 502819 240926 78320 0 13865
13867 6 502828 240933 78280 0 13866
13868 0 481196 263746 78080 80 4142
13869 0 481171 263778 78040 80 13868
13870 0 481124 263791 78000 80 13869
13871 6 481120 263828 77960 80 13870
13872 0 487584 263456 61640 98 6782
13873 0 487776 263296 61680 102 13872
13874 0 488032 263296 61680 45 13873
13875 6 488224 263168 61800 45 13874
13876 0 471315 246097 86200 0 11772
13877 0 471187 245877 86160 0 13876
13878 0 470907 245733 86120 0 13877
13879 6 470571 245615 86040 0 13878
13880 0 473031 247725 85920 0 11767
13881 0 472827 247785 85960 0 13880
13882 0 472619 247883 86000 0 13881
13883 6 472355 247843 86040 0 13882
13884 0 485093 248583 76000 0 11470
13885 0 485177 248599 76120 0 13884
13886 0 485309 248503 76200 0 13885
13887 6 485377 248465 76320 0 13886
13888 0 491305 248307 67600 40 11795
13889 0 491477 248191 67480 60 13888
13890 0 491533 248155 67400 60 13889
13891 6 491709 248033 67280 91 13890
13892 0 485411 248803 78960 60 10749
13893 0 485459 248787 78800 60 13892
13894 0 485563 248855 78640 0 13893
13895 6 485791 248875 78520 0 13894
13896 0 484978 247627 69800 0 5995
13897 5 484742 247773 69880 0 13896
13898 0 484506 247774 69840 0 13897
13899 6 484404 247741 69760 0 13898
13900 0 360331 173411 189520 0 10098
13901 0 360171 173415 189400 0 13900
13902 6 360319 173419 189240 0 13901
13903 0 384539 161752 189400 0 8534
13904 0 384499 161660 189280 0 13903
13905 6 384423 161616 189200 0 13904
13906 0 374845 162215 190440 0 9681
13907 0 374757 162195 190360 0 13906
13908 6 374709 162179 190280 0 13907
13909 0 372609 168407 193360 0 3576
13910 0 372357 168463 193240 0 13909
13911 6 372413 168447 193080 0 13910
13912 0 377525 161083 194000 0 9646
13913 0 377357 160979 193920 0 13912
13914 6 377317 160919 193880 0 13913
13915 0 386113 157340 192360 0 13220
13916 0 386053 157332 192320 0 13915
13917 6 386017 157300 192200 0 13916
13918 0 386851 158292 192680 0 8496
13919 0 386859 158440 192600 0 13918
13920 6 386751 158829 192520 0 13919
13921 0 385751 156656 193040 0 13356
13922 0 385767 156648 193160 0 13921
13923 6 385707 156664 193240 0 13922
13924 0 368293 151745 197320 0 10209
13925 0 368345 151673 197440 0 13924
13926 6 368285 151545 197520 0 13925
13927 0 376959 166011 195560 0 3557
13928 0 377103 166131 195400 0 13927
13929 6 377095 166291 195240 0 13928
13930 0 401591 156139 199600 0 12264
13931 0 401615 156139 199480 0 13930
13932 6 401591 156139 199360 0 13931
13933 0 388411 162280 200480 0 10569
13934 0 387907 162128 200520 0 13933
13935 6 387813 162124 200480 0 13934
13936 0 370313 153863 197760 0 13368
13937 0 370397 153955 197880 0 13936
13938 6 370593 154043 198000 0 13937
13939 0 370789 153655 197400 0 10204
13940 0 370837 153655 197360 0 13939
13941 6 370919 153655 197240 0 13940
13942 0 373399 156701 197320 0 11961
13943 0 373039 156821 197280 0 13942
13944 6 372935 156805 197320 0 13943
13945 0 389255 156664 196160 0 8464
13946 0 389395 156672 196040 0 13945
13947 6 389551 156592 195920 0 13946
13948 0 388949 156000 197400 0 7647
13949 0 389209 156148 197440 0 13948
13950 6 389253 156212 197520 0 13949
13951 0 388376 155257 197040 0 7644
13952 0 388220 155229 197120 0 13951
13953 6 388159 155352 197200 0 13952
13954 0 397464 151917 188480 0 12339
13955 0 397478 151983 188400 0 13954
13956 6 397480 151991 188320 0 13955
13957 0 409465 127709 191840 0 6252
13958 0 409175 127617 191800 0 13957
13959 6 409103 127609 191720 0 13958
13960 0 410656 131729 193840 0 11233
13961 0 410640 131829 193680 0 13960
13962 6 410672 131878 193600 0 13961
13963 0 403994 144093 195320 0 7626
13964 0 404030 144107 195400 0 13963
13965 6 404028 144125 195480 0 13964
13966 0 390969 152853 194960 0 3498
13967 0 390945 152821 194800 0 13966
13968 6 390833 152737 194680 0 13967
13969 0 396921 148981 191000 0 8949
13970 0 396857 149080 190920 0 13969
13971 6 396813 149044 190840 0 13970
13972 0 397217 148472 191040 0 8948
13973 0 397209 148456 190960 0 13972
13974 6 397233 148408 190840 0 13973
13975 0 396145 138156 191600 0 8073
13976 0 396274 138074 191520 0 13975
13977 6 396274 138070 191440 0 13976
13978 0 410597 136188 193240 0 9135
13979 0 410541 136132 193360 0 13978
13980 6 410517 136120 193400 0 13979
13981 0 405391 144467 185720 0 13601
13982 0 405095 144403 185720 0 13981
13983 6 405065 144451 185760 0 13982
13984 0 397803 145850 192040 0 3425
13985 0 397699 145850 192000 0 13984
13986 6 397707 145850 191960 0 13985
13987 0 412358 151893 190880 0 11656
13988 0 412656 152465 190880 0 13987
13989 6 413482 152075 190200 0 13988
13990 0 407271 143203 186640 0 7932
13991 0 407351 143175 186600 0 13990
13992 6 407379 143131 186520 0 13991
13993 0 407266 142768 186920 0 7926
13994 0 407362 142672 186840 0 13993
13995 6 407450 142696 186760 0 13994
13996 0 410664 127672 188640 0 9081
13997 0 410660 127668 188680 0 13996
13998 6 410563 127944 189120 0 13997
13999 0 404916 145651 190640 0 11381
14000 0 404796 145659 190720 0 13999
14001 6 404696 145707 190800 0 14000
14002 0 407066 143657 187960 0 12350
14003 0 407086 143577 187880 0 14002
14004 6 407054 143505 187800 0 14003
14005 5 429969 123308 185480 0 11999
14006 0 430268 123496 185560 0 14005
14007 6 430265 123520 185600 0 14006
14008 0 405014 143105 188880 0 12514
14009 0 404986 143048 188840 0 14008
14010 6 405004 143020 188800 0 14009
14011 0 439971 120384 162760 150 7863
14012 0 439851 120105 162680 150 14011
14013 6 439822 120080 162480 150 14012
14014 0 425992 124202 182200 0 5274
14015 0 425896 124262 182320 0 14014
14016 6 425884 124226 182400 0 14015
14017 0 440729 122391 175000 0 7017
14018 0 440877 122367 174920 0 14017
14019 6 440927 122195 174680 0 14018
14020 0 441716 126418 171160 0 12936
14021 0 441762 126487 171280 102 14020
14022 6 441716 126545 171400 102 14021
14023 0 442680 126475 170680 229 7781
14024 0 442688 126427 170560 176 14023
14025 6 442687 126395 170440 176 14024
14026 0 434246 142393 184480 0 8210
14027 0 434120 142260 184400 0 14026
14028 6 434096 142102 184280 0 14027
14029 0 437836 145353 181440 32 10871
14030 0 437728 145466 181560 0 14029
14031 6 437667 145417 181680 0 14030
14032 0 458124 145726 181120 0 6960
14033 0 457772 146014 181120 0 14032
14034 6 457820 146026 181080 0 14033
14035 0 457562 148552 178320 0 6950
14036 0 457667 148705 178240 0 14035
14037 6 457671 148739 178160 0 14036
14038 0 456520 130187 169760 0 13440
14039 0 456908 129875 169880 0 14038
14040 6 457116 129791 170000 0 14039
14041 0 451331 142149 174840 0 10392
14042 0 451255 142163 174920 0 14041
14043 6 451317 142247 175160 0 14042
14044 0 511904 296736 116840 81 4078
14045 0 511968 296960 116960 32 14044
14046 6 511936 297184 117080 51 14045
14047 0 455707 265222 61800 40 4473
14048 0 455677 265326 61920 40 14047
14049 6 455607 265381 61960 40 14048
14050 0 495624 248966 90920 0 5950
14051 0 495554 249009 90840 0 14050
14052 6 495459 249019 90760 0 14051
14053 0 495364 242098 89960 0 13453
14054 0 495327 241839 90000 0 14053
14055 6 495245 241749 90040 0 14054
14056 0 496673 243566 89560 0 11812
14057 0 496570 243612 89400 0 14056
14058 6 496568 243617 89280 0 14057
14059 0 472996 269240 72120 98 4642
14060 0 472953 269200 72160 98 14059
14061 6 472950 269187 72200 98 14060
14062 0 500956 249562 89480 0 5897
14063 0 501069 249569 89400 0 14062
14064 6 501210 249585 89320 0 14063
14065 0 474566 270464 73520 150 4625
14066 0 474627 270532 73480 150 14065
14067 6 474688 270537 73440 150 14066
14068 5 475168 280864 96840 32 3875
14069 0 475271 281051 96800 0 14068
14070 6 475407 281090 96760 0 14069
14071 0 501132 251870 87920 0 5861
14072 0 501256 251693 87840 0 14071
14073 6 501264 251684 87800 0 14072
14074 0 471648 277408 93760 64 3850
14075 0 471392 277440 93720 32 14074
14076 6 471200 277440 93680 32 14075
14077 0 461504 276800 89040 45 7290
14078 0 461568 276768 88800 90 14077
14079 6 461600 276736 88800 86 14078
14080 0 483398 269574 82600 0 9705
14081 0 483319 269596 82640 0 14080
14082 6 483174 269561 82680 0 14081
14083 0 463808 275200 88920 51 7278
14084 0 464032 275040 88920 64 14083
14085 6 464192 274880 88920 60 14084
14086 0 483017 267076 72800 160 4226
14087 0 483033 267172 72840 160 14086
14088 6 483049 267231 72880 160 14087
14089 0 485805 266864 76440 0 11149
14090 0 485789 266847 76400 0 14089
14091 6 485764 266816 76360 0 14090
14092 0 482849 268479 86440 0 11678
14093 0 482804 268444 86520 0 14092
14094 6 482760 268427 86560 0 14093
14095 0 472320 268768 74120 40 9556
14096 0 472512 268928 74080 51 14095
14097 6 472672 269024 74040 32 14096
14098 0 481352 270312 86360 0 11670
14099 0 481347 270334 86440 0 14098
14100 6 481411 270333 86640 0 14099
14101 0 472886 268088 75960 71 9547
14102 0 472870 268090 75920 71 14101
14103 6 472854 268055 75880 71 14102
14104 0 494124 258226 84800 60 5779
14105 0 494092 258289 84840 60 14104
14106 6 494114 258313 84880 60 14105
14107 0 484721 254593 85320 0 717
14108 0 484529 254769 85360 0 14107
14109 6 484545 254833 85480 0 14108
14110 0 489984 258976 86400 40 11421
14111 0 490240 258944 86440 51 14110
14112 6 490336 258912 86520 51 14111
14113 0 475335 266680 76960 163 9520
14114 0 475407 266640 76920 120 14113
14115 6 475470 266617 76880 120 14114
14116 0 465664 255136 61240 51 6111
14117 0 465568 254912 61360 32 14116
14118 6 465376 254752 61440 45 14117
14119 0 482675 266126 77680 124 4495
14120 0 482671 266146 77600 124 14119
14121 6 482657 266136 77560 124 14120
14122 0 477032 266541 84400 124 3742
14123 0 476976 266528 84440 124 14122
14124 6 476959 266524 84480 124 14123
14125 0 499656 240242 77040 0 5579
14126 0 499596 240209 77120 0 14125
14127 6 499548 240181 77200 0 14126
14128 0 485216 266592 60320 60 6801
14129 0 485440 266464 60360 51 14128
14130 6 485632 266304 60360 60 14129
14131 0 477893 250456 64520 102 6075
14132 0 478015 250559 64560 102 14131
14133 6 477847 250549 64600 102 14132
14134 0 483927 263563 82320 204 5708
14135 0 484019 263525 82400 204 14134
14136 6 484100 263493 82480 0 14135
14137 0 483194 245069 66240 45 13017
14138 0 483144 245080 66280 45 14137
14139 6 482789 245055 66240 0 14138
14140 0 489984 260704 64880 45 6762
14141 0 490144 260544 64760 32 14140
14142 6 490304 260384 64720 32 14141
14143 0 479680 249504 87200 75 12245
14144 0 479904 249664 87200 32 14143
14145 6 480000 249568 87120 32 14144
14146 0 479712 249280 86360 98 12241
14147 0 479872 249088 86520 40 14146
14148 6 479840 249088 86760 81 14147
14149 0 480448 248768 82680 71 8385
14150 0 480672 248640 82680 32 14149
14151 6 480768 248544 82680 124 14150
14152 0 492121 248811 69880 108 6707
14153 0 492093 248915 69840 108 14152
14154 6 492064 248946 69760 108 14153
14155 0 365014 172578 184880 0 13345
14156 6 365026 172678 184960 0 14155
14157 0 382991 162107 186360 0 8902
14158 6 382963 162187 186280 0 14157
14159 0 368062 171538 189480 0 3611
14160 6 368618 171342 189440 0 14159
14161 0 363463 172907 189880 0 10089
14162 6 363507 172923 189840 0 14161
14163 0 391944 159760 193320 0 10803
14164 6 391911 159744 193400 0 14163
14165 0 386199 159664 190320 0 8522
14166 6 386195 159764 190160 0 14165
14167 0 377595 162643 191680 0 11917
14168 6 377610 162622 191720 0 14167
14169 0 375099 162963 192040 0 9665
14170 6 374591 163131 192000 0 14169
14171 0 386345 159812 190920 0 8517
14172 6 386329 159856 191120 0 14171
14173 0 389740 166480 202480 0 10595
14174 6 389812 166548 202360 0 14173
14175 0 384319 157516 193120 0 13358
14176 6 384331 157824 193160 0 14175
14177 0 388513 164180 200600 0 10572
14178 6 388565 164216 200560 0 14177
14179 0 399463 154523 199480 0 10261
14180 6 399453 154531 199560 0 14179
14181 0 401083 157083 200960 0 13072
14182 6 401371 156939 201000 0 14181
14183 0 380547 164607 196680 0 12722
14184 6 380619 164651 196800 0 14183
14185 0 399965 151597 190440 0 9403
14186 6 399929 151613 190280 0 14185
14187 0 382381 162951 196720 0 12855
14188 6 382481 163015 196800 0 14187
14189 0 380301 158629 197200 0 13241
14190 6 380129 158629 197120 0 14189
14191 0 398645 152323 190880 0 9395
14192 6 398677 152331 190800 0 14191
14193 0 398350 148823 188400 0 8984
14194 6 398366 148807 188480 0 14193
14195 0 409514 128363 191400 0 13577
14196 6 409430 128371 191280 0 14195
14197 0 411340 130541 194240 0 11239
14198 6 411341 130519 194320 0 14197
14199 5 396256 153093 193160 0 9375
14200 6 396245 153082 193120 0 14199
14201 0 410904 130653 194360 0 11236
14202 6 410844 130634 194400 0 14201
14203 0 394455 152947 194160 0 9366
14204 6 394503 152939 194240 0 14203
14205 0 396811 149594 191080 0 8950
14206 6 396672 149558 191000 0 14205
14207 0 401398 145228 194880 0 11555
14208 6 401704 145212 194960 0 14207
14209 0 406609 146154 193160 0 7580
14210 6 406712 146119 193240 0 14209
14211 0 400103 144002 192680 0 9805
14212 6 400119 143938 192600 0 14211
14213 0 406071 143723 185280 0 7956
14214 6 405987 143683 185240 0 14213
14215 0 411881 135643 189040 0 10671
14216 6 411878 135749 189160 0 14215
14217 0 407332 145944 190920 0 13622
14218 6 407418 146044 190880 0 14217
14219 0 415884 127328 187680 0 5344
14220 6 415872 127334 187760 0 14219
14221 0 429976 123015 185480 0 14005
14222 6 429930 123078 185600 0 14221
14223 0 420692 124726 183400 0 9220
14224 6 420668 124738 183440 0 14223
14225 0 422632 124508 181880 0 5277
14226 6 422568 124564 181680 0 14225
14227 0 438851 120129 163120 160 7859
14228 6 438719 120295 162880 160 14227
14229 0 441396 122858 180200 0 12918
14230 6 441347 122642 179760 0 14229
14231 0 440659 120025 173240 0 7038
14232 6 440803 120169 173120 0 14231
14233 0 459094 126330 166960 0 9621
14234 6 459099 126350 166880 0 14233
14235 0 438711 121331 167760 75 7815
14236 6 438781 121188 168120 96 14235
14237 0 444018 126846 175960 0 6988
14238 6 444215 126937 175760 0 14237
14239 0 441257 125366 171000 139 7787
14240 6 441227 125414 171080 139 14239
14241 0 443472 127848 171200 75 7774
14242 6 443412 128028 171200 75 14241
14243 0 438703 143588 179640 0 13424
14244 6 438703 143588 179640 0 14243
14245 0 460895 144383 180840 0 13430
14246 6 460736 144443 180680 0 14245
14247 0 457072 131279 170440 0 10424
14248 6 456964 131555 170640 0 14247
14249 0 450043 141533 174000 0 10398
14250 6 449844 141526 174240 0 14249
14251 0 451861 141919 173880 0 10397
14252 6 451565 142100 173680 0 14251
14253 0 468204 265457 62480 150 4437
14254 6 468316 265278 62520 0 14253
14255 0 468679 266228 62440 0 4436
14256 6 468746 266301 62320 0 14255
14257 0 462291 267157 72000 0 4692
14258 6 462353 267293 71880 0 14257
14259 0 495148 242335 89960 0 13454
14260 6 495070 242364 90040 0 14259
14261 0 465065 267892 72040 0 4675
14262 6 464941 267770 72120 0 14261
14263 0 488631 271589 79560 32 4950
14264 6 488621 271501 79520 32 14263
14265 0 463584 277696 95520 108 9896
14266 6 463456 277728 95760 71 14265
14267 0 490258 268554 85920 0 10180
14268 6 490399 268460 85840 0 14267
14269 0 484723 271643 82000 90 4902
14270 6 484696 271618 81960 90 14269
14271 0 497239 232072 74320 0 5694
14272 6 497235 232076 74200 0 14271
14273 0 480259 272772 76760 0 4585
14274 6 480157 272963 76760 0 14273
14275 0 484462 271294 84080 64 10145
14276 6 484474 271396 84000 64 14275
14277 0 467744 272864 88640 102 7274
14278 6 467776 273024 88560 107 14277
14279 0 488974 249818 87560 75 13844
14280 6 488963 249695 87600 75 14279
14281 0 479046 271064 78400 86 4559
14282 6 479019 271113 78440 40 14281
14283 0 482946 268710 86080 0 11674
14284 6 482980 268708 86040 0 14283
14285 0 477408 267008 88520 32 13332
14286 6 477504 266912 88520 40 14285
14287 0 501378 239276 75920 0 8552
14288 6 501463 239259 75880 0 14287
14289 0 486024 255604 84200 0 12567
14290 6 486058 255627 84240 0 14289
14291 0 489278 258508 83520 0 5749
14292 6 489532 258275 83480 0 14291
14293 0 477578 265676 84040 139 3734
14294 6 477601 265550 84120 139 14293
14295 0 476435 250901 64000 98 6079
14296 6 476415 250941 63960 98 14295
14297 0 485856 266336 82720 40 12579
14298 6 486080 266496 82600 45 14297
14299 0 488336 259892 82520 139 5726
14300 6 488357 259834 82400 139 14299
14301 0 480023 249169 65160 86 6061
14302 6 480126 249125 65240 98 14301
14303 0 489056 257984 67800 32 6744
14304 6 489056 258144 67480 32 14303
14305 0 486695 248825 79920 60 10756
14306 6 486803 249009 79920 60 14305
14307 0 491797 248731 69040 154 11785
14308 6 491693 248739 69000 154 14307
14309 0 484032 251517 76400 181 6334
14310 6 484040 251517 76320 181 14309
14311 6 361450 173134 183320 0 3662
14312 6 362118 172894 183880 0 3657
14313 6 364762 173006 185000 0 13347
14314 6 366578 171490 188760 0 3616
14315 6 386127 146664 196240 0 7738
14316 6 392269 157748 194200 0 12327
14317 6 366219 172211 190080 0 3606
14318 6 391305 159024 192000 0 10789
14319 6 377681 162443 192840 0 11906
14320 6 381009 167327 194560 0 11314
14321 6 414766 126445 194440 0 11000
14322 6 403001 150541 190640 0 12842
14323 6 386785 157360 193520 0 13545
14324 6 381263 158567 197920 0 3530
14325 6 396201 153221 193240 0 14199
14326 6 392431 152673 192360 0 11503
14327 6 404369 143910 195240 0 7624
14328 6 396714 150877 190960 0 8956
14329 6 396995 150882 191240 0 8954
14330 6 403988 135469 194360 0 6217
14331 6 402450 140516 194960 0 6206
14332 6 401927 140633 194880 0 6206
14333 6 406565 143447 185680 0 7951
14334 6 392728 142017 195480 0 11873
14335 6 402086 138966 192040 0 8008
14336 6 428930 125290 186360 0 8776
14337 6 406115 143653 189080 0 7874
14338 6 423184 122468 184520 0 12756
14339 6 426311 124728 180920 0 12535
14340 6 441800 122792 183240 0 9486
14341 6 437953 120120 163440 107 7855
14342 6 442099 123233 178880 0 11728
14343 6 441075 122493 175640 0 7011
14344 6 441013 144792 180200 0 13144
14345 6 445470 144897 176120 154 12278
14346 6 445898 145107 176560 154 7138
14347 6 456244 129535 169360 0 13439
14348 6 456112 146787 174720 181 12152
14349 6 460085 147359 176440 124 2964
14350 6 495634 248872 91040 0 5950
14351 6 498673 248844 89560 0 5919
14352 6 499904 241184 89880 206 12669
14353 6 475296 281024 96840 40 14068
14354 6 478467 268936 69600 71 13301
14355 6 486927 270142 84600 75 10156
14356 6 486149 270725 84440 98 10153
14357 6 483607 271714 84040 134 10141
14358 6 497311 233566 73560 0 5681
14359 6 489696 249168 87520 81 13841
14360 6 502309 240691 76160 0 10962
14361 6 474827 269061 89080 0 13177
14362 6 496694 258621 85040 0 13678
14363 6 497110 258469 85360 0 13675
14364 6 481000 270364 85760 0 11664
14365 6 463264 255296 60360 51 6123
14366 6 470403 253361 63040 0 6093
14367 6 473055 252743 63480 75 6087
14368 6 481065 263031 78880 0 4138
14369 6 483200 261344 83560 40 11288
14370 6 484725 261959 81760 160 5711
14371 6 472347 246273 86360 0 11774
14372 6 474495 247513 85640 0 11765
14373 6 483617 248199 75160 0 11482
14374 6 490737 248311 67880 45 11797
14375 6 486478 248829 80000 60 10755
14376 6 484674 247791 69960 0 13897
14377 6 492125 248649 70200 32 6704
14378 6 487470 249583 70280 0 12087
```
