## Supplementary material for "Complete connectomic reconstruction of olfactory projection neurons in the fly brain": neuron skeletons: 1720254.swc

```
# SWC format file
# based on specifications at http://research.mssm.edu/cnic/swc.html
# Created by pymaid (https://github.com/schlegelp/PyMaid)
# PointNo Label X Y Z Radius Parent
# Labels:
# 0 = undefined
# 1 = soma
# 5 = fork point
# 6 = end point
1 1 398922 278020 75280 2342 -1
2 0 400618 275732 75640 0 1
3 0 400974 275520 75760 0 2
4 0 401062 275376 75960 0 3
5 0 401334 275308 76160 0 4
6 0 401490 275268 76360 0 5
7 0 401434 275264 76600 0 6
8 0 401666 275080 76680 0 7
9 0 401918 274808 76800 0 8
10 0 402058 274660 77000 0 9
11 0 402086 274588 77120 0 10
12 0 402322 274304 77280 0 11
13 0 402386 274104 77440 0 12
14 0 402426 273916 77600 0 13
15 0 402510 273696 77760 0 14
16 0 402558 273624 77920 0 15
17 0 402598 273504 78000 0 16
18 0 402730 273252 78120 0 17
19 0 402742 273072 78160 0 18
20 0 402766 272476 78400 0 19
21 0 402790 272412 78600 0 20
22 0 402726 272028 78720 0 21
23 0 402798 271784 78880 0 22
24 0 402830 271544 79040 0 23
25 0 402902 271224 79160 0 24
26 0 402982 270976 79320 0 25
27 0 403090 270744 79440 0 26
28 0 403494 270428 79560 0 27
29 0 404082 269752 79680 0 28
30 0 404218 269588 79840 0 29
31 0 404432 269340 79920 0 30
32 0 404712 269052 80080 0 31
33 0 404824 268936 80280 0 32
34 0 405080 268768 80480 0 33
35 0 405296 268536 80640 0 34
36 0 405364 268388 80840 0 35
37 0 405556 268072 81000 0 36
38 0 405608 267976 81200 0 37
39 0 405648 267904 81360 0 38
40 0 405640 267648 81520 0 39
41 0 405642 267592 81640 0 40
42 0 405878 267436 81800 0 41
43 0 406018 267420 82000 0 42
44 0 406310 267268 82120 0 43
45 0 406506 267132 82320 0 44
46 0 406750 267020 82520 0 45
47 0 407070 266728 82720 0 46
48 0 407238 266528 82880 0 47
49 0 407358 266360 83080 0 48
50 0 407510 266292 83240 0 49
51 0 407582 266052 83440 0 50
52 0 407830 265716 83560 0 51
53 0 407890 265544 83680 0 52
54 0 408322 265280 83840 0 53
55 0 408462 265092 84000 0 54
56 0 408706 265028 84160 0 55
57 0 408978 264792 84320 0 56
58 0 409266 264704 84480 0 57
59 0 409726 264592 84680 0 58
60 0 409886 264624 84880 0 59
61 0 410126 264648 85120 0 60
62 0 410466 264500 85280 0 61
63 0 411154 264272 85400 0 62
64 0 411398 264284 85600 0 63
65 0 411530 264224 85720 0 64
66 0 411826 264208 85880 0 65
67 0 411986 264084 86000 0 66
68 0 412130 263868 86080 0 67
69 0 412298 263784 86240 0 68
70 0 412406 263712 86440 0 69
71 0 412546 263592 86480 0 70
72 0 413014 263168 86640 0 71
73 0 413342 262912 86800 0 72
74 0 413474 262744 86960 0 73
75 0 413806 262556 87120 0 74
76 0 413966 262332 87280 0 75
77 0 414066 262140 87440 0 76
78 0 414458 261848 87600 0 77
79 0 414966 261860 87800 0 78
80 0 415494 261664 87920 0 79
81 0 415646 261488 88080 0 80
82 0 415914 261424 88200 0 81
83 0 416018 261240 88360 0 82
84 0 416062 260964 88480 0 83
85 0 416148 260832 88560 0 84
86 0 416188 260872 88640 0 85
87 0 416232 261300 88720 0 86
88 0 416284 261360 88760 0 87
89 0 416454 261420 88920 0 88
90 0 416554 261416 89080 0 89
91 0 416842 261460 89280 0 90
92 0 417054 261500 89480 0 91
93 0 417262 261580 89560 0 92
94 0 417618 261576 89640 0 93
95 0 417818 261632 89680 0 94
96 0 418074 261568 89720 0 95
97 0 418628 261364 89920 0 96
98 0 419276 261280 90160 0 97
99 0 419604 261320 90360 0 98
100 0 419888 261320 90560 0 99
101 0 420092 261236 90680 0 100
102 0 421440 260848 90800 0 101
103 0 422554 260540 90920 0 102
104 0 423014 260660 91120 0 103
105 0 423306 260580 91320 0 104
106 0 423546 260444 91520 0 105
107 0 423730 260400 91680 0 106
108 0 424374 260276 91800 0 107
109 0 425130 260504 91720 0 108
110 0 425522 260388 91800 0 109
111 0 425926 260124 91920 0 110
112 0 426338 260028 92080 0 111
113 0 426662 260008 92200 0 112
114 0 427398 260024 92360 0 113
115 0 427902 260048 92320 0 114
116 0 428276 260016 92280 0 115
117 0 429224 259964 92360 0 116
118 0 429320 259936 92480 0 117
119 0 429346 259844 92520 0 118
120 0 429536 259852 92600 0 119
121 0 429688 259716 92760 0 120
122 0 430250 259592 92880 0 121
123 0 430942 259828 93000 0 122
124 0 431126 259740 93160 0 123
125 0 431318 259708 93280 0 124
126 0 431674 259564 93400 0 125
127 0 432458 259604 93560 0 126
128 0 433014 259772 93680 0 127
129 0 433494 259960 93800 0 128
130 0 434478 260016 93960 0 129
131 0 434642 259988 94080 0 130
132 0 435210 259892 94240 0 131
133 0 435726 259836 94400 0 132
134 0 436206 259844 94600 0 133
135 0 436702 259900 94760 0 134
136 0 437490 259832 94880 0 135
137 0 438746 259736 95000 0 136
138 0 439378 259832 95160 0 137
139 0 440306 259772 95240 0 138
140 0 441154 259856 95400 0 139
141 0 441558 259804 95560 0 140
142 0 441990 259712 95680 0 141
143 0 442098 259712 95800 0 142
144 0 442502 259708 95920 0 143
145 0 443030 259692 96040 0 144
146 0 443366 259712 96240 0 145
147 0 444010 259544 96360 0 146
148 0 444962 259464 96440 0 147
149 0 446046 259284 96400 0 148
150 0 447102 259140 96520 0 149
151 0 447974 259028 96400 0 150
152 0 449146 258828 96320 0 151
153 0 450138 258556 96400 0 152
154 0 450934 258364 96520 0 153
155 0 451394 258260 96600 0 154
156 0 451974 258096 96640 0 155
157 0 452846 257860 96680 0 156
158 0 453126 257808 96560 0 157
159 0 453374 257816 96520 0 158
160 0 453822 257748 96400 0 159
161 0 454954 257408 96320 0 160
162 0 455394 257244 96200 0 161
163 0 455838 257156 96040 0 162
164 0 456288 257100 95960 0 163
165 0 457020 256996 95840 0 164
166 0 457584 256724 95720 0 165
167 0 457876 256564 95600 0 166
168 0 458396 256344 95480 0 167
169 0 458880 256312 95360 0 168
170 0 459276 256088 95200 0 169
171 0 460432 255632 95120 0 170
172 0 460916 255496 94960 0 171
173 0 461432 255404 94840 0 172
174 0 461708 255348 94680 0 173
175 0 461816 255312 94520 0 174
176 0 461910 255320 94440 0 175
177 0 462066 255276 94320 0 176
178 0 462182 255240 94160 0 177
179 0 462234 255192 94040 0 178
180 0 462236 255080 93920 0 179
181 0 462248 254920 93800 0 180
182 0 462256 254684 93680 0 181
183 0 463076 254328 93560 0 182
184 0 463716 254124 93400 0 183
185 0 464048 253924 93240 0 184
186 0 464308 253744 93080 0 185
187 0 464560 253628 92920 0 186
188 0 464928 253360 92800 0 187
189 0 465196 253280 92680 0 188
190 0 465332 253296 92560 0 189
191 0 465572 253224 92400 0 190
192 0 465706 253208 92320 0 191
193 0 465786 253116 92160 0 192
194 0 465882 253080 92040 0 193
195 0 466066 253044 91880 0 194
196 0 466274 253068 91720 0 195
197 0 466726 252784 91600 0 196
198 0 467074 252672 91440 0 197
199 0 467662 252348 91360 0 198
200 0 468226 251944 91200 0 199
201 0 468714 251768 91080 0 200
202 0 468834 251756 91040 0 201
203 0 468880 251812 91000 0 202
204 0 469150 251744 90920 0 203
205 0 469442 251768 90760 0 204
206 0 469524 251736 90720 0 205
207 0 469658 251696 90680 0 206
208 0 469826 251756 90640 0 207
209 0 470526 251720 90600 0 208
210 0 467898 251688 90560 0 209
211 0 467882 251664 90520 0 210
212 0 467920 251756 90480 0 211
213 0 468048 251604 90320 0 212
214 0 468168 251456 90160 0 213
215 0 468264 251336 90040 0 214
216 0 468336 251212 89920 0 215
217 0 468580 250928 89760 0 216
218 0 468768 250856 89600 0 217
219 0 468956 250768 89440 0 218
220 0 469072 250628 89320 0 219
221 0 469208 250472 89160 0 220
222 0 469376 250304 89000 0 221
223 0 469608 250324 88840 0 222
224 0 469636 250272 88720 0 223
225 0 469774 250256 88640 0 224
226 0 469730 250212 88480 0 225
227 0 469738 250168 88320 0 226
228 0 469742 250056 88160 0 227
229 0 469766 249992 88000 0 228
230 0 469758 249912 87840 0 229
231 0 469718 249932 87680 0 230
232 0 469690 249900 87520 0 231
233 0 469702 249960 87360 0 232
234 0 469802 249960 87240 0 233
235 0 469862 250004 87080 0 234
236 0 469950 249972 86960 0 235
237 0 470202 249944 86800 0 236
238 0 470402 250004 86680 0 237
239 0 470546 249932 86520 0 238
240 0 470862 249908 86400 0 239
241 0 471082 249796 86240 0 240
242 0 471346 249772 86080 0 241
243 0 471562 249632 85920 0 242
244 0 471754 249516 85760 0 243
245 0 472022 249244 85640 0 244
246 0 472286 248900 85520 0 245
247 0 472344 248624 85360 0 246
248 0 472452 248668 85200 0 247
249 0 472852 248768 85000 0 248
250 0 473032 248856 84840 0 249
251 0 472972 248940 84680 0 250
252 0 473196 248964 84560 0 251
253 0 473454 248920 84440 0 252
254 0 473714 248932 84240 0 253
255 0 473890 248896 84080 0 254
256 0 474134 248868 83920 0 255
257 0 474290 248852 83800 0 256
258 0 474490 248676 83680 0 257
259 0 474542 248640 83560 0 258
260 0 474742 248644 83480 0 259
261 0 474846 248664 83360 0 260
262 0 474906 248744 83240 0 261
263 0 475058 248712 83080 0 262
264 0 475168 248672 83000 0 263
265 0 475342 248602 82840 0 264
266 0 475384 248521 82600 0 265
267 0 475406 248405 82440 0 266
268 0 475550 248465 82200 0 267
269 0 475646 248438 82080 0 268
270 0 475687 248438 81920 0 269
271 0 475714 248474 81800 0 270
272 0 475725 248469 81600 0 271
273 0 475717 248549 81400 0 272
274 0 475763 248632 81240 0 273
275 0 475838 248697 81080 0 274
276 0 475848 248785 80880 0 275
277 0 475927 248818 80720 0 276
278 0 475956 248843 80480 0 277
279 0 475926 248913 80320 0 278
280 0 475946 248961 80120 0 279
281 0 475982 248937 79920 0 280
282 0 475977 248885 79720 0 281
283 0 476018 248864 79520 0 282
284 0 476048 248824 79240 0 283
285 0 476005 248796 78960 0 284
286 0 475986 248816 78880 0 285
287 0 475969 248881 78720 0 286
288 0 475947 248915 78440 0 287
289 0 475911 248937 78280 0 288
290 0 475827 249160 78000 0 289
291 0 475730 249081 77800 0 290
292 0 475763 249115 77680 0 291
293 0 475795 249167 77480 0 292
294 0 475784 249161 77240 0 293
295 0 475718 249097 76920 0 294
296 0 475767 248993 76680 0 295
297 0 475750 248961 76480 0 296
298 0 475690 248905 76160 0 297
299 0 475753 248881 76040 0 298
300 0 475798 248836 75800 0 299
301 0 475830 248785 75520 0 300
302 0 475987 248709 75240 0 301
303 0 476198 248665 75000 0 302
304 0 476238 248665 74840 0 303
305 0 476233 248686 74760 0 304
306 0 476268 248696 74720 0 305
307 0 476476 248585 74640 0 306
308 5 477023 248258 74600 0 307
309 0 477218 248195 74680 0 308
310 0 477291 248194 74720 0 309
311 0 477412 248152 74800 0 310
312 0 477528 248144 74960 0 311
313 0 477632 248118 75040 0 312
314 0 477863 248135 75240 0 313
315 0 477957 248147 75320 0 314
316 0 478102 248150 75440 0 315
317 0 478252 248124 75560 0 316
318 0 478277 248151 75680 0 317
319 0 478301 248134 75720 0 318
320 0 478309 248190 75800 0 319
321 0 478336 248163 75840 0 320
322 0 478386 248208 76120 0 321
323 0 478403 248187 76240 0 322
324 0 478408 248181 76440 0 323
325 0 478481 248133 76560 0 324
326 0 478497 248138 76760 0 325
327 0 478490 248183 76880 0 326
328 0 478522 248186 76920 0 327
329 0 478503 248238 77080 0 328
330 0 478529 248242 77120 0 329
331 0 478556 248231 77160 0 330
332 0 478530 248225 77200 0 331
333 0 478531 248197 77240 0 332
334 0 478538 248194 77280 0 333
335 0 478531 248174 77320 0 334
336 0 478587 248101 77520 0 335
337 0 478584 248087 77600 0 336
338 0 478608 248075 77720 0 337
339 0 478600 248068 77800 0 338
340 0 478612 248048 77840 0 339
341 0 478598 248050 77920 0 340
342 0 478601 248032 77960 0 341
343 0 478563 248009 78040 0 342
344 0 478468 247951 78120 0 343
345 0 478466 247933 78160 0 344
346 0 478524 247896 78200 0 345
347 0 478591 247838 78280 0 346
348 0 478605 247840 78320 0 347
349 0 478613 247814 78360 0 348
350 0 478579 247782 78520 0 349
351 0 478534 247732 78720 0 350
352 0 478482 247685 78880 0 351
353 0 478492 247683 79040 0 352
354 0 478476 247660 79200 0 353
355 0 478395 247597 79400 0 354
356 0 478454 247556 79560 0 355
357 0 478487 247508 79720 0 356
358 0 478464 247484 79920 0 357
359 0 478456 247476 80080 0 358
360 0 478538 247428 80160 0 359
361 0 478504 247446 80200 0 360
362 0 478508 247410 80280 0 361
363 0 478490 247393 80400 0 362
364 0 478482 247378 80440 0 363
365 0 478524 247327 80480 0 364
366 0 478578 247317 80520 0 365
367 0 478570 247240 80600 0 366
368 0 478530 247185 80680 0 367
369 0 478455 247181 80720 0 368
370 0 478396 247141 80800 0 369
371 0 478394 247127 80840 0 370
372 0 478382 247099 80880 0 371
373 0 478339 247049 81000 0 372
374 0 478316 246998 81080 0 373
375 0 478303 246978 81160 0 374
376 0 478201 246892 81240 0 375
377 0 478145 246906 81280 0 376
378 0 478150 246895 81320 0 377
379 0 478146 246848 81360 0 378
380 0 478122 246856 81400 0 379
381 0 478123 246828 81440 0 380
382 0 478126 246828 81480 0 381
383 0 478098 246819 81560 0 382
384 0 478119 246785 81640 0 383
385 0 478077 246792 81680 0 384
386 0 478059 246801 81720 0 385
387 0 478044 246763 81760 0 386
388 0 478010 246731 81800 0 387
389 0 477966 246737 81840 0 388
390 0 477944 246731 81880 0 389
391 0 477962 246733 81920 0 390
392 0 477941 246693 82000 0 391
393 0 477954 246697 82040 0 392
394 0 477962 246674 82120 0 393
395 0 477978 246651 82200 0 394
396 0 477980 246626 82240 0 395
397 0 478063 246562 82280 0 396
398 0 478100 246496 82320 0 397
399 0 478176 246469 82360 0 398
400 0 478198 246452 82400 0 399
401 0 478260 246319 82480 0 400
402 0 478377 246254 82520 0 401
403 0 478367 246181 82600 0 402
404 0 478371 246259 82640 0 403
405 0 478430 246039 82680 0 404
406 0 478472 245942 82800 0 405
407 0 478517 245840 82960 0 406
408 0 478458 245741 83200 0 407
409 0 478416 245688 83400 0 408
410 0 478355 245605 83600 0 409
411 0 478238 245538 83800 0 410
412 0 478186 245483 84000 0 411
413 0 478134 245431 84120 0 412
414 0 478132 245342 84320 0 413
415 0 478085 245294 84440 0 414
416 0 478097 245266 84600 0 415
417 0 478148 245211 84720 0 416
418 0 478176 245135 84800 0 417
419 0 478216 245118 84920 0 418
420 0 478280 245032 85040 0 419
421 0 478341 244995 85160 0 420
422 0 478400 244939 85280 0 421
423 0 478413 244882 85400 0 422
424 0 478427 244804 85560 0 423
425 0 478328 244774 85720 0 424
426 0 478165 244876 85920 0 425
427 0 478042 244881 86080 0 426
428 0 477885 244905 86320 0 427
429 0 477832 244949 86520 0 428
430 0 477834 244947 86680 0 429
431 0 477876 244887 86800 0 430
432 0 477858 244892 86920 0 431
433 0 477818 244888 87000 0 432
434 0 477785 244912 87080 0 433
435 0 477793 244882 87120 0 434
436 0 477801 244616 87360 0 435
437 0 477700 244257 87560 0 436
438 0 477614 244026 87760 0 437
439 0 477679 243879 87920 0 438
440 0 477680 243796 88000 0 439
441 0 477744 243633 88120 0 440
442 0 477876 243528 88200 0 441
443 0 478119 243279 88240 0 442
444 0 478326 243202 88280 0 443
445 0 478381 243123 88400 0 444
446 0 479028 242840 88520 0 445
447 0 478726 243089 88560 0 446
448 0 478734 243321 88640 0 447
449 0 478582 243245 88720 0 448
450 0 478533 242510 88840 0 449
451 0 478528 242440 88920 0 450
452 0 478497 242151 89000 0 451
453 0 478572 241818 89080 0 452
454 0 478599 241696 89240 0 453
455 0 478600 241530 89400 0 454
456 0 478586 241403 89520 0 455
457 0 478623 241268 89640 0 456
458 0 478629 241157 89760 0 457
459 0 478688 241008 89920 0 458
460 0 478739 240781 90080 0 459
461 0 478761 240678 90240 0 460
462 0 478735 240559 90400 0 461
463 0 478676 240648 90520 0 462
464 0 478544 240550 90600 0 463
465 0 480314 240440 90640 0 464
466 0 480310 240424 90680 0 465
467 0 480364 240395 90720 0 466
468 0 480330 240270 90800 0 467
469 0 480245 240143 90960 0 468
470 0 480224 239952 91080 0 469
471 0 480322 239721 91240 0 470
472 0 480392 239533 91360 0 471
473 0 480664 239337 91480 0 472
474 0 481162 239081 91600 0 473
475 0 481519 238741 91720 0 474
476 0 481788 238258 91840 0 475
477 0 482091 237383 91920 0 476
478 0 482705 236519 91920 0 477
479 0 482800 236347 92000 0 478
480 0 482925 236212 92120 0 479
481 0 483530 235629 92120 0 480
482 0 483633 235413 92200 0 481
483 0 483674 235270 92280 0 482
484 0 483741 234659 92400 0 483
485 0 483760 234567 92440 0 484
486 0 483819 234418 92600 0 485
487 0 483856 234241 92760 0 486
488 0 483952 234032 92920 0 487
489 0 484087 233779 93080 0 488
490 0 484275 233582 93200 0 489
491 0 484297 233545 93240 0 490
492 0 484390 233455 93280 0 491
493 0 484479 233361 93400 0 492
494 0 484632 233356 93520 0 493
495 0 484802 233220 93680 0 494
496 0 484964 233189 93800 0 495
497 0 485307 232862 93880 0 496
498 0 485445 232645 93960 0 497
499 0 485713 232313 94120 0 498
500 0 485716 232262 94200 0 499
501 0 485787 232156 94240 0 500
502 0 485943 231770 94280 0 501
503 0 486038 231475 94360 0 502
504 0 486043 231294 94440 0 503
505 0 486047 231093 94600 0 504
506 0 486015 230924 94760 0 505
507 0 486053 230721 94920 0 506
508 0 486109 230635 95040 0 507
509 0 486146 230575 95160 0 508
510 0 486318 230467 95280 0 509
511 0 486513 230356 95400 0 510
512 0 486695 230266 95520 0 511
513 0 486911 230140 95640 0 512
514 0 487174 229916 95800 0 513
515 0 487301 229727 95960 0 514
516 0 487380 229591 96080 0 515
517 0 487456 229349 96240 0 516
518 0 487514 229156 96400 0 517
519 0 487574 229016 96560 0 518
520 0 487644 228908 96720 0 519
521 0 487726 228759 96880 0 520
522 0 487915 228613 97040 0 521
523 0 488121 228496 97160 0 522
524 0 488330 228364 97280 0 523
525 0 488518 228267 97360 0 524
526 0 488689 228105 97520 0 525
527 0 488757 228036 97640 0 526
528 0 488800 227934 97760 0 527
529 0 488827 227756 97960 0 528
530 0 488817 227655 98120 0 529
531 0 488791 227553 98280 0 530
532 0 488775 227475 98400 0 531
533 0 488827 227403 98560 0 532
534 0 488894 227347 98680 0 533
535 0 488965 227263 98760 0 534
536 0 489294 226922 98800 0 535
537 0 489373 226763 98880 0 536
538 0 489367 226582 99040 0 537
539 0 489215 226518 99240 0 538
540 0 489133 226424 99400 0 539
541 0 489075 226396 99520 0 540
542 0 489076 226298 99600 0 541
543 0 489056 226177 99640 0 542
544 0 489111 225978 99760 0 543
545 0 489242 225775 99960 0 544
546 0 489330 225641 100120 0 545
547 0 489393 225563 100320 0 546
548 0 489442 225512 100480 0 547
549 0 489458 225442 100600 0 548
550 0 489517 225384 100760 0 549
551 0 489583 225348 100920 0 550
552 0 489673 225278 101040 0 551
553 0 489759 225124 101160 0 552
554 0 489844 224912 101280 0 553
555 0 489878 224751 101400 0 554
556 0 489908 224576 101520 0 555
557 0 489935 224376 101600 0 556
558 0 489967 224248 101720 0 557
559 0 489985 224165 101840 0 558
560 0 489998 224045 101960 0 559
561 0 490021 223925 102120 0 560
562 0 490066 223799 102280 0 561
563 0 490133 223693 102400 0 562
564 0 490224 223535 102520 0 563
565 0 490249 223415 102600 0 564
566 0 490315 223366 102640 0 565
567 0 490574 223132 102800 0 566
568 0 490773 222991 102960 0 567
569 0 490924 222920 103120 0 568
570 0 491016 222907 103280 0 569
571 0 491120 222876 103440 0 570
572 0 491225 222819 103640 0 571
573 0 491360 222772 103840 0 572
574 0 491501 222735 104040 0 573
575 0 491636 222658 104200 0 574
576 0 491779 222592 104320 0 575
577 0 492023 222288 104440 0 576
578 0 492303 221951 104560 0 577
579 0 492357 221706 104680 0 578
580 0 492423 221486 104800 0 579
581 0 492504 221296 105000 0 580
582 0 492656 221204 105120 0 581
583 0 492805 221178 105240 0 582
584 0 492977 221093 105320 0 583
585 0 493182 220956 105400 0 584
586 0 493215 220915 105480 0 585
587 0 493299 220860 105560 0 586
588 0 493444 220707 105720 0 587
589 0 493500 220594 105840 0 588
590 0 493553 220443 106000 0 589
591 0 493555 220313 106120 0 590
592 0 493534 220198 106240 0 591
593 0 493523 220053 106400 0 592
594 0 493511 219855 106560 0 593
595 0 493552 219681 106720 0 594
596 0 493633 219459 106880 0 595
597 0 493715 219264 107000 0 596
598 0 493864 219113 107200 0 597
599 0 493971 219028 107360 0 598
600 0 494101 218831 107600 0 599
601 0 494195 218748 107800 0 600
602 0 494409 218643 108080 0 601
603 0 494458 218590 108200 0 602
604 0 494514 218530 108320 0 603
605 0 494609 218461 108440 0 604
606 0 494730 218334 108600 0 605
607 0 494786 218175 108720 0 606
608 0 494938 217888 108840 0 607
609 0 495127 217590 108960 0 608
610 0 495326 217444 109080 0 609
611 0 495469 217325 109200 0 610
612 0 495622 217199 109320 0 611
613 0 495668 217072 109440 0 612
614 0 495670 216941 109560 0 613
615 0 495560 216813 109680 0 614
616 0 495450 216719 109800 0 615
617 0 495359 216656 109920 0 616
618 0 495304 216589 110040 0 617
619 0 495243 216534 110160 0 618
620 0 495271 216451 110280 0 619
621 0 495300 216364 110400 0 620
622 0 495459 216205 110600 0 621
623 0 495505 216133 110680 0 622
624 0 495602 216064 110760 0 623
625 0 495657 215996 110840 0 624
626 0 495717 215926 110920 0 625
627 0 495753 215890 111000 0 626
628 0 495807 215846 111080 0 627
629 0 495839 215755 111160 0 628
630 0 495943 215696 111240 0 629
631 0 495974 215602 111280 0 630
632 0 496028 215500 111320 0 631
633 0 496135 214966 111320 0 632
634 0 496113 214907 111400 0 633
635 5 496104 214724 111520 0 634
636 0 495971 214220 111560 0 635
637 0 495967 214071 111640 0 636
638 0 496005 213935 111760 0 637
639 0 496076 213779 111880 0 638
640 0 496158 213612 112000 0 639
641 0 496325 213357 112120 0 640
642 0 496369 213224 112200 0 641
643 0 496419 213111 112320 0 642
644 0 496456 213071 112440 0 643
645 0 496431 213008 112560 0 644
646 0 496419 212930 112680 0 645
647 0 496420 212836 112840 0 646
648 0 496414 212637 113040 0 647
649 0 496579 212370 113280 0 648
650 0 496600 212245 113400 0 649
651 0 496625 212030 113560 0 650
652 0 496652 211846 113680 0 651
653 0 496652 211637 113840 0 652
654 0 496625 211426 113960 0 653
655 0 496545 211217 114120 0 654
656 0 496484 210990 114240 0 655
657 0 496400 210815 114360 0 656
658 0 496344 210607 114520 0 657
659 0 496326 210467 114640 0 658
660 0 496392 210352 114800 0 659
661 0 496550 210276 114960 0 660
662 0 496711 210127 115080 0 661
663 0 496920 209970 115240 0 662
664 0 497039 209867 115320 0 663
665 0 497087 209751 115400 0 664
666 0 497112 209721 115440 0 665
667 0 497133 209606 115560 0 666
668 0 497095 209523 115680 0 667
669 0 497051 209399 115800 0 668
670 0 496992 209280 115960 0 669
671 0 496938 209219 116080 0 670
672 0 496862 209151 116200 0 671
673 0 496759 209095 116320 0 672
674 0 496698 209040 116440 0 673
675 0 496646 208992 116560 0 674
676 0 496598 208972 116680 0 675
677 0 496563 208882 116840 0 676
678 0 496546 208829 116960 0 677
679 0 496637 208717 117080 0 678
680 0 496662 208689 117200 0 679
681 0 496702 208634 117280 0 680
682 0 496752 208627 117360 0 681
683 0 496875 208580 117440 0 682
684 0 496935 208581 117480 0 683
685 0 496952 208525 117560 0 684
686 0 497070 208484 117680 0 685
687 0 497127 208430 117760 0 686
688 0 497174 208344 117840 0 687
689 0 497218 208284 117920 0 688
690 0 497241 208165 118000 0 689
691 0 497197 208026 118080 0 690
692 0 497079 207543 118160 0 691
693 0 497099 207274 118240 0 692
694 0 497154 207027 118320 0 693
695 0 497179 206904 118400 0 694
696 0 497161 206794 118480 0 695
697 0 497127 206758 118560 0 696
698 0 497141 206645 118640 0 697
699 0 497124 206588 118720 0 698
700 0 497107 206513 118800 0 699
701 0 497066 206429 118840 0 700
702 0 497063 206285 118880 0 701
703 0 497048 206232 118920 0 702
704 0 497021 205835 118960 0 703
705 0 497092 205708 119200 0 704
706 0 497224 205565 119360 0 705
707 0 497319 205460 119480 0 706
708 0 497364 205416 119560 0 707
709 0 497595 205059 119640 0 708
710 0 497655 204705 119720 0 709
711 0 497667 204573 119760 0 710
712 0 497684 204515 119800 0 711
713 0 497601 204343 119880 0 712
714 0 497579 204209 119920 0 713
715 0 497534 204072 120000 0 714
716 0 497522 204004 120120 0 715
717 0 497516 203937 120240 0 716
718 0 497500 203894 120400 0 717
719 0 497521 203880 120520 0 718
720 0 497550 203853 120680 0 719
721 0 497589 203822 120800 0 720
722 0 497579 203818 120920 0 721
723 0 497596 203787 121000 0 722
724 0 497596 203730 121120 0 723
725 0 497584 203669 121240 0 724
726 0 497527 203551 121360 0 725
727 0 497462 203423 121440 0 726
728 0 497432 203350 121480 0 727
729 5 497126 203021 121520 0 728
730 0 497111 202971 121560 0 729
731 0 497097 202752 121720 0 730
732 0 497089 202530 121840 0 731
733 0 497041 202284 121920 0 732
734 0 497007 202059 122040 0 733
735 0 497009 201884 122160 0 734
736 0 497031 201696 122280 0 735
737 0 497067 201593 122400 0 736
738 0 496998 201382 122560 0 737
739 0 496975 201249 122640 0 738
740 0 496958 201160 122800 0 739
741 0 496974 201047 123000 0 740
742 0 496967 201013 123120 0 741
743 0 496970 200939 123280 0 742
744 0 497041 200895 123440 0 743
745 0 497121 200771 123600 0 744
746 0 497137 200601 123720 0 745
747 0 497144 200542 123800 0 746
748 0 497004 200378 123920 0 747
749 0 496893 200205 124040 0 748
750 0 496801 200050 124160 0 749
751 0 496743 199866 124240 0 750
752 0 496748 199690 124360 0 751
753 0 496898 199551 124520 0 752
754 0 497030 199477 124640 0 753
755 0 497136 199397 124800 0 754
756 0 497189 199317 124920 0 755
757 0 497229 199228 125040 0 756
758 0 497201 199150 125120 0 757
759 0 497192 199104 125200 0 758
760 0 497156 199069 125280 0 759
761 0 497062 198976 125360 0 760
762 0 496952 198868 125440 0 761
763 0 496711 198763 125520 0 762
764 0 496530 198657 125600 0 763
765 0 496482 198514 125720 0 764
766 0 496447 198373 125840 0 765
767 0 496456 198298 125920 0 766
768 0 496490 198245 126000 0 767
769 0 496509 198126 126080 0 768
770 0 496569 197998 126200 0 769
771 0 496639 197904 126280 0 770
772 0 496715 197786 126400 0 771
773 0 496770 197683 126480 0 772
774 0 496866 197537 126560 0 773
775 0 496943 197386 126640 0 774
776 0 496999 197262 126720 0 775
777 0 497042 197134 126800 0 776
778 0 497072 197036 126880 0 777
779 0 497085 196964 126920 0 778
780 0 496968 196754 126960 0 779
781 0 496924 196585 127040 0 780
782 0 496834 196476 127160 0 781
783 0 496783 196385 127320 0 782
784 0 496753 196283 127440 0 783
785 0 496718 196157 127560 0 784
786 0 496680 195998 127640 0 785
787 0 496679 195981 127720 0 786
788 0 496681 195896 127880 0 787
789 0 496758 195846 128000 0 788
790 0 496815 195731 128120 0 789
791 0 496873 195535 128360 0 790
792 0 496821 195338 128560 0 791
793 0 496681 195003 128760 0 792
794 0 496499 194741 128920 0 793
795 0 496418 194551 129000 0 794
796 0 496382 194447 129120 0 795
797 0 496349 194339 129200 0 796
798 0 496347 194210 129360 0 797
799 0 496355 194095 129480 0 798
800 0 496370 193884 129640 0 799
801 0 496358 193678 129800 0 800
802 0 496331 193557 129920 0 801
803 0 496324 193454 130000 0 802
804 0 496309 193374 130080 0 803
805 0 496316 193319 130160 0 804
806 0 496311 193223 130280 0 805
807 0 496332 193184 130360 0 806
808 0 496297 193031 130480 0 807
809 0 496291 192885 130640 0 808
810 0 496214 192690 130800 0 809
811 0 496199 192570 130880 0 810
812 0 496198 192464 130960 0 811
813 0 496180 192330 131040 0 812
814 0 496120 192149 131160 0 813
815 0 496087 191989 131280 0 814
816 0 496067 191787 131400 0 815
817 0 496038 191643 131520 0 816
818 0 496050 191526 131640 0 817
819 0 496062 191383 131760 0 818
820 0 496064 191296 131880 0 819
821 0 496038 191271 131960 0 820
822 0 496019 191220 132040 0 821
823 0 496023 191198 132120 0 822
824 0 496013 191135 132200 0 823
825 0 495977 191004 132280 0 824
826 0 495922 190827 132360 0 825
827 0 495928 190695 132480 0 826
828 0 495898 190548 132640 0 827
829 0 495883 190396 132760 0 828
830 0 495871 190221 132880 0 829
831 0 495870 190083 133000 0 830
832 0 495840 189943 133120 0 831
833 0 495731 189679 133280 0 832
834 0 495689 189553 133360 0 833
835 0 495674 189439 133440 0 834
836 0 495670 189364 133560 0 835
837 0 495675 189227 133680 0 836
838 0 495656 189116 133800 0 837
839 0 495704 188921 133920 0 838
840 0 495622 188598 134040 0 839
841 0 495587 188450 134120 0 840
842 0 495549 188310 134200 0 841
843 0 495544 188224 134320 0 842
844 0 495522 188147 134400 0 843
845 0 495517 188123 134440 0 844
846 0 495506 188036 134520 0 845
847 0 495506 187950 134600 0 846
848 0 495508 187851 134680 0 847
849 0 495504 187680 134800 0 848
850 0 495516 187572 134880 0 849
851 0 495556 187456 134960 0 850
852 0 495539 187276 135040 0 851
853 0 495641 187120 135080 0 852
854 0 495645 186993 135120 0 853
855 0 495633 186865 135200 0 854
856 0 495632 186778 135280 0 855
857 0 495600 186658 135360 0 856
858 0 495513 186526 135520 0 857
859 0 495481 186453 135600 0 858
860 0 495420 186322 135760 0 859
861 0 495382 186214 135880 0 860
862 0 495446 186080 135960 0 861
863 0 495504 185954 136080 0 862
864 0 495532 185852 136160 0 863
865 0 495526 185686 136240 0 864
866 0 495525 185562 136320 0 865
867 0 495504 185491 136400 0 866
868 0 495467 185383 136480 0 867
869 0 495437 185324 136560 0 868
870 0 495362 185238 136640 0 869
871 0 495289 185143 136760 0 870
872 0 495233 185017 136840 0 871
873 0 495187 184951 136920 0 872
874 0 495133 184850 137000 0 873
875 0 495101 184669 137120 0 874
876 0 495059 184441 137240 0 875
877 0 495051 184264 137320 0 876
878 0 495057 184043 137400 0 877
879 0 495061 183788 137480 0 878
880 0 495051 183466 137640 0 879
881 0 495032 183397 137680 0 880
882 0 494936 183083 137960 0 881
883 0 494915 183040 138000 0 882
884 0 494894 183013 138040 0 883
885 0 494889 182976 138080 0 884
886 0 494895 182951 138120 0 885
887 0 494878 182962 138160 0 886
888 0 494875 182866 138200 0 887
889 0 494875 182768 138240 0 888
890 0 494868 182671 138280 0 889
891 0 494860 182584 138320 0 890
892 0 494853 182433 138360 0 891
893 0 494838 182283 138400 0 892
894 0 494830 182133 138440 0 893
895 0 494823 181985 138480 0 894
896 0 494815 181845 138520 0 895
897 0 494793 181756 138560 0 896
898 0 494759 181665 138600 0 897
899 0 494735 181574 138640 0 898
900 0 494712 181476 138680 0 899
901 0 494701 181409 138720 0 900
902 0 494698 181356 138760 0 901
903 0 494687 181313 138800 0 902
904 0 494679 181268 138840 0 903
905 0 494669 181204 138880 0 904
906 0 494647 181144 138920 0 905
907 0 494639 181084 138960 0 906
908 0 494627 181020 139000 0 907
909 0 494616 180968 139040 0 908
910 0 494601 180918 139080 0 909
911 0 494590 180866 139120 0 910
912 0 494588 180841 139160 0 911
913 0 494591 180833 139200 0 912
914 0 494608 180851 139240 0 913
915 0 494697 180981 139280 0 914
916 0 494698 180966 139320 0 915
917 0 494710 180965 139360 0 916
918 0 494710 180949 139400 0 917
919 0 494703 180930 139440 0 918
920 0 494714 180906 139480 0 919
921 0 494717 180884 139520 0 920
922 0 494722 180873 139560 0 921
923 0 494723 180853 139600 0 922
924 0 494732 180854 139640 0 923
925 0 494738 180834 139680 0 924
926 0 494739 180811 139720 0 925
927 0 494743 180783 139760 0 926
928 0 494744 180744 139800 0 927
929 0 494748 180741 139840 0 928
930 0 494751 180730 139880 0 929
931 0 494750 180732 139920 0 930
932 0 494752 180736 139960 0 931
933 0 494748 180736 140000 0 932
934 0 494736 180743 140040 0 933
935 0 494733 180749 140080 0 934
936 0 494711 180699 140120 0 935
937 0 494750 180685 140160 0 936
938 0 494817 180568 140200 0 937
939 0 494818 180560 140240 0 938
940 0 494845 180540 140280 0 939
941 0 494861 180549 140320 0 940
942 0 494901 180484 140360 0 941
943 0 494941 180426 140400 0 942
944 0 494964 180383 140440 0 943
945 0 494991 180340 140480 0 944
946 0 495056 180281 140520 0 945
947 0 495113 180245 140560 0 946
948 0 495166 180208 140600 0 947
949 0 495189 180158 140640 0 948
950 0 495218 180115 140680 0 949
951 0 495248 180065 140720 0 950
952 0 495265 180002 140760 0 951
953 0 495277 179952 140800 0 952
954 0 495296 179906 140840 0 953
955 0 495291 179841 140880 0 954
956 0 495287 179778 140920 0 955
957 0 495277 179711 140960 0 956
958 0 495226 179611 141000 0 957
959 0 495169 179523 141040 0 958
960 0 495119 179415 141080 0 959
961 0 495102 179318 141120 0 960
962 0 495087 179231 141160 0 961
963 0 495066 179136 141200 0 962
964 0 495049 179031 141240 0 963
965 0 495065 178918 141280 0 964
966 0 495084 178810 141320 0 965
967 0 495088 178734 141360 0 966
968 0 495097 178670 141400 0 967
969 0 495112 178581 141440 0 968
970 0 495118 178508 141480 0 969
971 0 495185 178391 141520 0 970
972 0 495184 178367 141560 0 971
973 0 495186 178320 141600 0 972
974 0 495186 178275 141640 0 973
975 0 495182 178233 141680 0 974
976 0 495186 178203 141720 0 975
977 0 495193 178186 141760 0 976
978 0 495194 178128 141800 0 977
979 0 495195 178060 141840 0 978
980 0 495203 178005 141880 0 979
981 0 495196 177989 141920 0 980
982 0 495204 177980 141960 0 981
983 0 495190 177963 142000 0 982
984 0 495184 177937 142040 0 983
985 0 495178 177913 142080 0 984
986 0 495176 177882 142120 0 985
987 0 495158 177874 142160 0 986
988 0 495159 177866 142200 0 987
989 0 495151 177854 142240 0 988
990 0 495144 177823 142280 0 989
991 0 495142 177785 142320 0 990
992 0 495139 177738 142360 0 991
993 0 495121 177688 142400 0 992
994 0 495103 177641 142440 0 993
995 0 495121 177610 142480 0 994
996 0 495139 177582 142520 0 995
997 0 495130 177505 142560 0 996
998 0 495118 177448 142600 0 997
999 0 495159 177346 142640 0 998
1000 0 495199 177229 142680 0 999
1001 0 495237 177134 142720 0 1000
1002 0 495308 177011 142760 0 1001
1003 0 495373 176904 142800 0 1002
1004 0 495438 176795 142840 0 1003
1005 0 495433 176777 142880 0 1004
1006 0 495443 176745 142920 0 1005
1007 0 495446 176714 142960 0 1006
1008 0 495468 176591 143000 0 1007
1009 0 495499 176459 143040 0 1008
1010 0 495531 176321 143080 0 1009
1011 0 495524 176246 143120 0 1010
1012 0 495529 176130 143160 0 1011
1013 0 495547 176029 143200 0 1012
1014 0 495522 175954 143240 0 1013
1015 0 495513 175879 143280 0 1014
1016 0 495491 175780 143320 0 1015
1017 0 495494 175719 143360 0 1016
1018 0 495488 175657 143400 0 1017
1019 0 495477 175552 143440 0 1018
1020 0 495461 175522 143480 0 1019
1021 0 495440 175480 143520 0 1020
1022 0 495420 175441 143560 0 1021
1023 0 495409 175398 143600 0 1022
1024 0 495420 175285 143640 0 1023
1025 0 495409 175170 143680 0 1024
1026 0 495446 175077 143720 0 1025
1027 0 495482 174973 143760 0 1026
1028 0 495623 174574 143920 0 1027
1029 0 495647 174419 143960 0 1028
1030 0 495669 174242 144000 0 1029
1031 0 495698 174082 144040 0 1030
1032 0 495699 174009 144080 0 1031
1033 0 495696 173951 144120 0 1032
1034 0 495705 173877 144160 0 1033
1035 0 495696 173820 144200 0 1034
1036 0 495694 173756 144240 0 1035
1037 0 495683 173667 144280 0 1036
1038 0 495624 173662 144320 0 1037
1039 0 495567 173662 144360 0 1038
1040 0 495511 173652 144400 0 1039
1041 0 495495 173622 144440 0 1040
1042 0 495484 173597 144480 0 1041
1043 0 495473 173565 144520 0 1042
1044 0 495460 173537 144560 0 1043
1045 0 495449 173503 144600 0 1044
1046 0 495431 173459 144640 0 1045
1047 0 495422 173434 144680 0 1046
1048 0 495405 173374 144720 0 1047
1049 0 495396 173314 144760 0 1048
1050 0 495386 173254 144800 0 1049
1051 0 495374 173181 144840 0 1050
1052 0 495368 173112 144880 0 1051
1053 0 495361 173045 144920 0 1052
1054 0 495350 172965 144960 0 1053
1055 0 495347 172903 145000 0 1054
1056 0 495348 172837 145040 0 1055
1057 0 495355 172761 145080 0 1056
1058 0 495363 172698 145120 0 1057
1059 0 495360 172647 145160 0 1058
1060 0 495362 172571 145200 0 1059
1061 0 495357 172496 145240 0 1060
1062 0 495348 172469 145280 0 1061
1063 0 495331 172434 145320 0 1062
1064 0 495316 172401 145360 0 1063
1065 0 495304 172367 145400 0 1064
1066 0 495301 172344 145440 0 1065
1067 0 495290 172321 145480 0 1066
1068 0 495283 172289 145520 0 1067
1069 0 495263 172308 145560 0 1068
1070 0 495243 172293 145600 0 1069
1071 0 495226 172288 145640 0 1070
1072 0 495204 172234 145680 0 1071
1073 0 495166 172219 145720 0 1072
1074 0 495096 172156 145760 0 1073
1075 0 495077 172151 145800 0 1074
1076 0 495050 172085 145840 0 1075
1077 0 495038 171947 145880 0 1076
1078 0 495032 171802 145920 0 1077
1079 0 495025 171657 145960 0 1078
1080 0 495021 171510 146000 0 1079
1081 0 495021 171366 146040 0 1080
1082 0 495024 171216 146080 0 1081
1083 0 495027 171074 146120 0 1082
1084 0 495018 170941 146160 0 1083
1085 0 494958 170816 146200 0 1084
1086 0 494893 170717 146240 0 1085
1087 0 494803 170650 146280 0 1086
1088 0 494718 170594 146320 0 1087
1089 0 494658 170535 146360 0 1088
1090 0 494576 170477 146400 0 1089
1091 0 494355 170430 146440 0 1090
1092 0 494401 170379 146480 0 1091
1093 0 494419 170324 146520 0 1092
1094 0 494473 170251 146560 0 1093
1095 0 494475 170216 146600 0 1094
1096 0 494450 170201 146640 0 1095
1097 0 494454 169862 146680 0 1096
1098 0 494473 170125 146720 0 1097
1099 0 494479 170086 146760 0 1098
1100 0 494492 170043 146800 0 1099
1101 0 494500 170013 146840 0 1100
1102 0 494510 169988 146880 0 1101
1103 0 494536 169961 146920 0 1102
1104 0 494564 169943 146960 0 1103
1105 0 494589 169923 147000 0 1104
1106 0 494608 169898 147040 0 1105
1107 0 494630 169843 147080 0 1106
1108 0 494650 169789 147120 0 1107
1109 0 494665 169729 147160 0 1108
1110 0 494671 169600 147200 0 1109
1111 0 494678 169497 147240 0 1110
1112 0 494680 169386 147280 0 1111
1113 0 494685 169241 147320 0 1112
1114 0 494668 169163 147360 0 1113
1115 0 494664 169089 147400 0 1114
1116 0 494650 169014 147440 0 1115
1117 0 494640 168939 147480 0 1116
1118 0 494618 168870 147520 0 1117
1119 0 494593 168801 147560 0 1118
1120 0 494565 168728 147600 0 1119
1121 0 494548 168688 147640 0 1120
1122 0 494528 168645 147680 0 1121
1123 0 494510 168613 147720 0 1122
1124 0 494496 168565 147760 0 1123
1125 0 494479 168504 147800 0 1124
1126 0 494464 168446 147840 0 1125
1127 0 494459 168431 147880 0 1126
1128 0 494449 168411 147920 0 1127
1129 0 494442 168404 147960 0 1128
1130 0 494433 168375 148000 0 1129
1131 0 494436 168361 148040 0 1130
1132 0 494425 168350 148080 0 1131
1133 0 494419 168330 148120 0 1132
1134 0 494398 168269 148160 0 1133
1135 0 494361 168230 148200 0 1134
1136 0 494364 168157 148240 0 1135
1137 0 494473 168211 148280 0 1136
1138 0 494368 167990 148320 0 1137
1139 0 494333 167844 148360 0 1138
1140 0 494326 167679 148400 0 1139
1141 0 494330 167538 148440 0 1140
1142 0 494335 167413 148480 0 1141
1143 0 494301 167267 148520 0 1142
1144 0 494275 167127 148560 0 1143
1145 0 494224 166854 148640 0 1144
1146 0 494219 166806 148680 0 1145
1147 0 494206 166763 148720 0 1146
1148 0 494190 166714 148760 0 1147
1149 0 494170 166631 148800 0 1148
1150 0 494157 166553 148840 0 1149
1151 0 494134 166472 148880 0 1150
1152 0 494103 166372 148920 0 1151
1153 0 494081 166261 148960 0 1152
1154 0 494056 166188 149000 0 1153
1155 0 494035 166135 149040 0 1154
1156 0 494009 166066 149080 0 1155
1157 0 493996 166015 149120 0 1156
1158 0 493962 165923 149160 0 1157
1159 0 493925 165832 149200 0 1158
1160 0 493887 165750 149240 0 1159
1161 0 493861 165672 149280 0 1160
1162 0 493807 165587 149320 0 1161
1163 0 493771 165498 149360 0 1162
1164 0 493726 165445 149400 0 1163
1165 0 493684 165381 149440 0 1164
1166 0 493624 165318 149480 0 1165
1167 0 493607 165264 149520 0 1166
1168 0 493577 165221 149560 0 1167
1169 0 493588 165304 149600 0 1168
1170 0 493586 165325 149640 0 1169
1171 0 493572 165342 149680 0 1170
1172 0 493583 165389 149720 0 1171
1173 0 493566 165383 149760 0 1172
1174 0 493543 165353 149800 0 1173
1175 0 493497 165299 149840 0 1174
1176 0 493454 165258 149880 0 1175
1177 0 493410 165193 149920 0 1176
1178 0 493376 165085 149960 0 1177
1179 0 493352 164996 150000 0 1178
1180 0 493363 164992 150080 0 1179
1181 0 493324 164909 150120 0 1180
1182 0 493295 164804 150160 0 1181
1183 0 493266 164691 150200 0 1182
1184 0 493232 164556 150240 0 1183
1185 0 493182 164444 150280 0 1184
1186 0 493058 164154 150320 0 1185
1187 0 492910 163694 150360 0 1186
1188 0 492878 163561 150400 0 1187
1189 0 492840 163410 150440 0 1188
1190 0 492811 163291 150480 0 1189
1191 0 492783 163182 150520 0 1190
1192 0 492746 163054 150560 0 1191
1193 0 492730 162924 150600 0 1192
1194 0 492733 162813 150640 0 1193
1195 0 492689 162648 150680 0 1194
1196 0 492670 162569 150720 0 1195
1197 0 492654 162521 150760 0 1196
1198 0 492641 162474 150800 0 1197
1199 0 492627 162432 150840 0 1198
1200 0 492605 162297 150880 0 1199
1201 0 492595 162160 150920 0 1200
1202 0 492575 162026 150960 0 1201
1203 0 492560 161993 151000 0 1202
1204 0 492542 161970 151040 0 1203
1205 0 492526 161926 151080 0 1204
1206 0 492505 161917 151120 0 1205
1207 0 492468 161834 151160 0 1206
1208 0 492430 161752 151200 0 1207
1209 0 492389 161675 151240 0 1208
1210 0 492348 161602 151280 0 1209
1211 0 492341 161527 151320 0 1210
1212 0 492328 161449 151360 0 1211
1213 0 492310 161379 151400 0 1212
1214 0 492279 161323 151440 0 1213
1215 0 492240 161256 151480 0 1214
1216 0 492202 161188 151520 0 1215
1217 0 492163 161145 151560 0 1216
1218 0 492118 161096 151600 0 1217
1219 0 492084 161066 151640 0 1218
1220 0 492031 161013 151680 0 1219
1221 0 491989 160969 151720 0 1220
1222 0 491945 160887 151760 0 1221
1223 0 491896 160812 151800 0 1222
1224 0 491852 160734 151840 0 1223
1225 0 491783 160681 151880 0 1224
1226 0 491727 160625 151920 0 1225
1227 0 491671 160575 151960 0 1226
1228 0 491654 160507 152000 0 1227
1229 0 491642 160413 152040 0 1228
1230 0 491623 160333 152080 0 1229
1231 0 491615 160306 152120 0 1230
1232 0 491609 160273 152160 0 1231
1233 0 491603 160240 152200 0 1232
1234 0 491590 160216 152240 0 1233
1235 0 491581 160195 152280 0 1234
1236 0 491571 160158 152320 0 1235
1237 0 491551 160120 152360 0 1236
1238 0 491528 160053 152400 0 1237
1239 0 491512 159998 152440 0 1238
1240 0 491485 159973 152480 0 1239
1241 0 491469 159944 152520 0 1240
1242 0 491439 159898 152560 0 1241
1243 0 491430 159830 152600 0 1242
1244 0 491413 159763 152640 0 1243
1245 0 491397 159685 152680 0 1244
1246 0 491387 159629 152720 0 1245
1247 0 491374 159573 152760 0 1246
1248 0 491362 159524 152800 0 1247
1249 0 491326 159466 152840 0 1248
1250 0 491295 159401 152880 0 1249
1251 0 491255 159333 152920 0 1250
1252 0 491131 159247 152960 0 1251
1253 0 491025 159188 153000 0 1252
1254 0 490915 159120 153040 0 1253
1255 0 490894 159063 153080 0 1254
1256 0 490856 158996 153120 0 1255
1257 0 490832 158936 153160 0 1256
1258 0 490788 158900 153200 0 1257
1259 0 490753 158883 153240 0 1258
1260 0 490708 158854 153280 0 1259
1261 0 490699 158842 153320 0 1260
1262 0 490689 158831 153360 0 1261
1263 0 490683 158830 153400 0 1262
1264 0 490683 158860 153440 0 1263
1265 0 490686 158890 153480 0 1264
1266 0 490654 158859 153520 0 1265
1267 0 490625 158824 153560 0 1266
1268 0 490584 158782 153600 0 1267
1269 0 490563 158761 153640 0 1268
1270 0 490535 158737 153680 0 1269
1271 0 490517 158720 153720 0 1270
1272 0 490498 158704 153760 0 1271
1273 0 490469 158689 153800 0 1272
1274 0 490444 158663 153840 0 1273
1275 0 490408 158653 153880 0 1274
1276 0 490376 158553 153920 0 1275
1277 0 490337 158457 153960 0 1276
1278 0 490297 158357 154000 0 1277
1279 0 490271 158275 154040 0 1278
1280 0 490218 158159 154080 0 1279
1281 0 490167 158038 154120 0 1280
1282 0 490118 157929 154160 0 1281
1283 0 490055 157796 154200 0 1282
1284 0 490008 157673 154240 0 1283
1285 0 489945 157553 154280 0 1284
1286 0 489895 157423 154320 0 1285
1287 0 489860 157358 154360 0 1286
1288 0 489829 157271 154400 0 1287
1289 0 489793 157187 154440 0 1288
1290 0 489762 157105 154480 0 1289
1291 0 489721 157025 154520 0 1290
1292 0 489686 156938 154560 0 1291
1293 0 489646 156858 154600 0 1292
1294 0 489606 156765 154640 0 1293
1295 0 489581 156689 154680 0 1294
1296 0 489560 156613 154720 0 1295
1297 0 489536 156539 154760 0 1296
1298 0 489491 156479 154800 0 1297
1299 0 489466 156423 154840 0 1298
1300 0 489425 156345 154880 0 1299
1301 0 489405 156319 154920 0 1300
1302 0 489372 156290 154960 0 1301
1303 0 489344 156269 155000 0 1302
1304 0 489312 156244 155040 0 1303
1305 0 489255 156195 155080 0 1304
1306 0 489205 156146 155120 0 1305
1307 0 489164 156116 155160 0 1306
1308 0 489120 156105 155200 0 1307
1309 0 489067 156089 155240 0 1308
1310 0 489036 156084 155280 0 1309
1311 0 488998 156053 155320 0 1310
1312 0 488963 156031 155360 0 1311
1313 0 488879 155969 155400 0 1312
1314 0 488787 155895 155440 0 1313
1315 0 488693 155865 155480 0 1314
1316 0 488612 155835 155520 0 1315
1317 0 488529 155824 155560 0 1316
1318 0 488423 155759 155600 0 1317
1319 0 488334 155693 155640 0 1318
1320 0 488240 155653 155680 0 1319
1321 0 488167 155500 155720 0 1320
1322 0 488098 155342 155760 0 1321
1323 0 488012 155201 155800 0 1322
1324 0 487966 155100 155840 0 1323
1325 0 487925 155029 155880 0 1324
1326 0 487893 154952 155920 0 1325
1327 0 487857 154892 155960 0 1326
1328 0 487817 154848 156000 0 1327
1329 0 487756 154787 156040 0 1328
1330 0 487709 154717 156080 0 1329
1331 0 487672 154637 156120 0 1330
1332 0 487632 154553 156160 0 1331
1333 0 487593 154479 156200 0 1332
1334 0 487550 154425 156240 0 1333
1335 0 487504 154367 156280 0 1334
1336 0 487457 154327 156320 0 1335
1337 0 487437 154238 156360 0 1336
1338 0 487390 154158 156400 0 1337
1339 0 487354 154075 156440 0 1338
1340 0 487331 154006 156480 0 1339
1341 0 487268 153925 156520 0 1340
1342 0 487222 153858 156560 0 1341
1343 0 487160 153775 156600 0 1342
1344 0 487102 153749 156640 0 1343
1345 0 487047 153701 156680 0 1344
1346 0 486995 153664 156720 0 1345
1347 0 486951 153646 156760 0 1346
1348 0 486917 153630 156800 0 1347
1349 0 486880 153600 156840 0 1348
1350 0 486818 153549 156880 0 1349
1351 0 486760 153514 156920 0 1350
1352 0 486699 153462 156960 0 1351
1353 0 486629 153437 157000 0 1352
1354 0 486556 153392 157040 0 1353
1355 0 486493 153349 157080 0 1354
1356 0 486402 153274 157120 0 1355
1357 0 486310 153206 157160 0 1356
1358 0 486213 153138 157200 0 1357
1359 0 486170 153066 157240 0 1358
1360 0 486129 152995 157280 0 1359
1361 0 486085 152925 157320 0 1360
1362 0 486064 152846 157360 0 1361
1363 0 486030 152784 157400 0 1362
1364 0 486007 152702 157440 0 1363
1365 0 485986 152712 157480 0 1364
1366 0 485947 152730 157520 0 1365
1367 0 485943 152664 157560 0 1366
1368 0 485943 152603 157600 0 1367
1369 0 485914 152603 157640 0 1368
1370 0 485884 152606 157680 0 1369
1371 0 485848 152602 157720 0 1370
1372 0 485833 152532 157760 0 1371
1373 0 485820 152475 157800 0 1372
1374 0 485805 152423 157840 0 1373
1375 0 485774 152394 157880 0 1374
1376 0 485740 152340 157920 0 1375
1377 0 485714 152322 157960 0 1376
1378 0 485683 152297 158000 0 1377
1379 0 485657 152270 158040 0 1378
1380 0 485639 152239 158080 0 1379
1381 0 485612 152302 158120 0 1380
1382 0 485591 152235 158160 0 1381
1383 0 485585 152215 158200 0 1382
1384 0 485530 152188 158240 0 1383
1385 0 485550 152220 158280 0 1384
1386 0 485566 152172 158320 0 1385
1387 0 485534 152116 158360 0 1386
1388 0 485499 152095 158400 0 1387
1389 0 485466 152051 158440 0 1388
1390 0 485439 151997 158480 0 1389
1391 0 485389 151961 158520 0 1390
1392 0 485342 151926 158560 0 1391
1393 0 485294 151889 158600 0 1392
1394 0 485254 151851 158640 0 1393
1395 0 485208 151755 158680 0 1394
1396 0 485152 151672 158720 0 1395
1397 0 485106 151589 158760 0 1396
1398 0 485056 151491 158800 0 1397
1399 0 484991 151424 158840 0 1398
1400 0 484920 151366 158880 0 1399
1401 0 484844 151293 158920 0 1400
1402 0 484789 151220 158960 0 1401
1403 0 484723 151123 159000 0 1402
1404 0 484668 151013 159040 0 1403
1405 0 484590 150908 159080 0 1404
1406 0 484546 150911 159120 0 1405
1407 0 484503 150891 159160 0 1406
1408 0 484468 150877 159200 0 1407
1409 0 484421 150867 159240 0 1408
1410 0 484384 150879 159280 0 1409
1411 0 484338 150877 159320 0 1410
1412 0 484303 150876 159360 0 1411
1413 0 484278 150781 159400 0 1412
1414 0 484256 150671 159440 0 1413
1415 0 484236 150573 159480 0 1414
1416 0 484198 150506 159520 0 1415
1417 0 484161 150506 159560 0 1416
1418 0 484125 150494 159600 0 1417
1419 0 484082 150476 159640 0 1418
1420 0 484058 150463 159680 0 1419
1421 0 484031 150390 159720 0 1420
1422 0 483986 150321 159760 0 1421
1423 0 483929 150272 159800 0 1422
1424 0 483857 150193 159840 0 1423
1425 0 483784 150111 159880 0 1424
1426 0 483723 150063 159920 0 1425
1427 0 483679 150006 159960 0 1426
1428 0 483631 149965 160000 0 1427
1429 0 483599 149912 160040 0 1428
1430 0 483572 149860 160080 0 1429
1431 0 483549 149821 160120 0 1430
1432 0 483504 149779 160160 0 1431
1433 0 483452 149761 160200 0 1432
1434 0 483381 149722 160240 0 1433
1435 0 483334 149658 160280 0 1434
1436 0 483264 149573 160320 0 1435
1437 0 483207 149490 160360 0 1436
1438 0 483156 149445 160400 0 1437
1439 0 483111 149369 160440 0 1438
1440 0 483091 149327 160480 0 1439
1441 0 483072 149264 160520 0 1440
1442 0 483068 149191 160560 0 1441
1443 0 482998 149134 160600 0 1442
1444 0 482953 149080 160640 0 1443
1445 0 482909 148994 160680 0 1444
1446 0 482874 148938 160720 0 1445
1447 0 482796 148890 160760 0 1446
1448 0 482742 148852 160800 0 1447
1449 0 482672 148820 160840 0 1448
1450 0 482606 148776 160880 0 1449
1451 0 482531 148733 160920 0 1450
1452 0 482491 148644 160960 0 1451
1453 0 482453 148567 161000 0 1452
1454 0 482403 148496 161040 0 1453
1455 0 482366 148451 161080 0 1454
1456 0 482339 148364 161120 0 1455
1457 0 482294 148326 161160 0 1456
1458 0 482239 148280 161200 0 1457
1459 0 482182 148237 161240 0 1458
1460 0 482140 148204 161280 0 1459
1461 0 482076 148145 161320 0 1460
1462 0 482043 148115 161360 0 1461
1463 0 481981 148066 161400 0 1462
1464 0 481919 148001 161440 0 1463
1465 0 481861 147935 161480 0 1464
1466 0 481800 147873 161520 0 1465
1467 0 481745 147807 161560 0 1466
1468 0 481693 147753 161600 0 1467
1469 0 481640 147706 161640 0 1468
1470 0 481579 147666 161680 0 1469
1471 0 481530 147619 161720 0 1470
1472 0 481483 147590 161760 0 1471
1473 0 481423 147572 161800 0 1472
1474 0 481374 147546 161840 0 1473
1475 0 481355 147519 161880 0 1474
1476 0 481325 147500 161920 0 1475
1477 0 481286 147457 161960 0 1476
1478 0 481215 147417 162000 0 1477
1479 0 481166 147363 162040 0 1478
1480 0 481119 147323 162080 0 1479
1481 0 481075 147270 162120 0 1480
1482 0 481051 147256 162160 0 1481
1483 0 481003 147206 162200 0 1482
1484 0 480965 147186 162240 0 1483
1485 0 480918 147153 162280 0 1484
1486 0 480890 147123 162320 0 1485
1487 0 480862 147087 162360 0 1486
1488 0 480852 147026 162400 0 1487
1489 0 480826 146993 162440 0 1488
1490 0 480796 146948 162480 0 1489
1491 0 480756 146924 162520 0 1490
1492 0 480737 146884 162560 0 1491
1493 0 480725 146837 162600 0 1492
1494 0 480703 146796 162640 0 1493
1495 0 480689 146758 162680 0 1494
1496 0 480559 146550 162720 0 1495
1497 0 480431 146366 162760 0 1496
1498 0 480292 146164 162800 0 1497
1499 0 480121 146018 162840 0 1498
1500 0 479942 145893 162880 0 1499
1501 0 479777 145768 162920 0 1500
1502 0 479596 145634 162960 0 1501
1503 0 479415 145418 163000 0 1502
1504 0 479196 145187 163040 0 1503
1505 0 479024 145073 163080 0 1504
1506 0 478553 144602 163120 0 1505
1507 0 478308 144425 163160 0 1506
1508 0 478196 144352 163200 0 1507
1509 0 477901 144169 163240 0 1508
1510 0 477814 144096 163280 0 1509
1511 0 477462 143948 163320 0 1510
1512 5 476979 143485 163320 0 1511
1513 0 477008 143493 163360 0 1512
1514 0 476816 143306 163400 0 1513
1515 0 476735 143278 163440 0 1514
1516 0 476800 143199 163480 0 1515
1517 0 476684 143109 163520 0 1516
1518 0 476541 143027 163560 0 1517
1519 0 476582 143048 163600 0 1518
1520 0 476494 143007 163640 0 1519
1521 0 476399 142923 163680 0 1520
1522 0 476348 142810 163720 0 1521
1523 0 476227 142627 163760 0 1522
1524 0 476043 142498 163800 0 1523
1525 0 475942 142436 163840 0 1524
1526 0 475842 142313 163880 0 1525
1527 0 475727 142182 163920 0 1526
1528 0 475625 142051 163960 0 1527
1529 0 475528 141942 164000 0 1528
1530 0 475442 141791 164040 0 1529
1531 0 475350 141664 164080 0 1530
1532 0 475265 141527 164120 0 1531
1533 0 475190 141490 164160 0 1532
1534 0 475136 141446 164200 0 1533
1535 0 475079 141398 164240 0 1534
1536 0 475048 141374 164280 0 1535
1537 0 475032 141364 164320 0 1536
1538 0 474992 141337 164360 0 1537
1539 0 474943 141222 164400 0 1538
1540 0 474878 141181 164440 0 1539
1541 0 474816 141155 164480 0 1540
1542 0 474769 141114 164520 0 1541
1543 0 474697 141099 164560 0 1542
1544 0 474692 141077 164600 0 1543
1545 0 474640 141027 164640 0 1544
1546 0 474577 140968 164680 0 1545
1547 0 474529 140914 164720 0 1546
1548 0 474439 140873 164760 0 1547
1549 0 474353 140815 164800 0 1548
1550 0 474267 140773 164840 0 1549
1551 0 474203 140701 164880 0 1550
1552 0 474159 140641 164920 0 1551
1553 0 474088 140604 164960 0 1552
1554 0 474017 140575 165000 0 1553
1555 0 473935 140557 165040 0 1554
1556 0 473846 140529 165080 0 1555
1557 0 473764 140510 165120 0 1556
1558 0 473697 140486 165160 0 1557
1559 0 473609 140473 165200 0 1558
1560 0 473542 140462 165240 0 1559
1561 0 473472 140453 165280 0 1560
1562 0 473405 140434 165320 0 1561
1563 0 473339 140409 165360 0 1562
1564 0 473273 140348 165400 0 1563
1565 0 473208 140286 165440 0 1564
1566 0 473117 140274 165480 0 1565
1567 0 473053 140205 165520 0 1566
1568 0 473004 140178 165560 0 1567
1569 0 472942 140152 165600 0 1568
1570 0 472886 140171 165640 0 1569
1571 0 472770 140112 165680 0 1570
1572 0 472672 140041 165720 0 1571
1573 0 472572 139955 165760 0 1572
1574 0 472500 139907 165800 0 1573
1575 0 472425 139852 165840 0 1574
1576 0 472253 139770 165880 0 1575
1577 0 472107 139678 165920 0 1576
1578 0 471931 139615 165960 0 1577
1579 0 471797 139568 166000 0 1578
1580 0 471691 139533 166040 0 1579
1581 0 471580 139525 166080 0 1580
1582 0 471425 139419 166120 0 1581
1583 0 471261 139301 166160 0 1582
1584 0 471177 139235 166200 0 1583
1585 0 471192 139159 166240 0 1584
1586 0 471056 139051 166280 0 1585
1587 0 470941 138951 166320 0 1586
1588 0 470839 138903 166360 0 1587
1589 0 470759 138734 166400 0 1588
1590 0 470666 138698 166440 0 1589
1591 0 470503 138488 166480 0 1590
1592 0 470420 138395 166520 0 1591
1593 0 470321 138326 166560 0 1592
1594 0 470168 138244 166600 0 1593
1595 0 470034 138151 166640 0 1594
1596 0 469907 138036 166680 0 1595
1597 0 469708 137979 166720 0 1596
1598 0 469627 137899 166760 0 1597
1599 0 469521 137840 166800 0 1598
1600 0 469431 137772 166840 0 1599
1601 0 469346 137713 166880 0 1600
1602 0 469268 137689 166920 0 1601
1603 0 469246 137651 166960 0 1602
1604 0 469156 137549 167000 0 1603
1605 0 469050 137442 167040 0 1604
1606 0 468917 137367 167080 0 1605
1607 0 468862 137336 167120 0 1606
1608 0 468809 137303 167160 0 1607
1609 0 468706 137249 167200 0 1608
1610 0 468618 137180 167240 0 1609
1611 0 468549 137097 167280 0 1610
1612 0 468458 137014 167320 0 1611
1613 0 468364 136914 167360 0 1612
1614 0 468265 136798 167400 0 1613
1615 0 468194 136619 167440 0 1614
1616 0 468137 136473 167480 0 1615
1617 0 468074 136321 167520 0 1616
1618 0 467952 136138 167560 0 1617
1619 0 467867 135958 167600 0 1618
1620 0 467780 135784 167640 0 1619
1621 0 467692 135626 167720 0 1620
1622 0 467633 135563 167760 0 1621
1623 0 467700 135570 167800 0 1622
1624 0 467777 135575 167840 0 1623
1625 0 467840 135570 167880 0 1624
1626 0 467729 135494 167920 0 1625
1627 0 467608 135427 167960 0 1626
1628 0 467574 135396 168000 0 1627
1629 0 467556 135367 168040 0 1628
1630 0 467532 135326 168080 0 1629
1631 0 467485 135297 168120 0 1630
1632 0 467463 135246 168160 0 1631
1633 0 467417 135229 168200 0 1632
1634 0 467391 135211 168240 0 1633
1635 0 467356 135191 168280 0 1634
1636 0 467275 135146 168320 0 1635
1637 0 467203 135090 168360 0 1636
1638 0 467136 135044 168400 0 1637
1639 0 467019 134979 168440 0 1638
1640 0 466930 134905 168480 0 1639
1641 0 466829 134841 168520 0 1640
1642 0 466732 134755 168560 0 1641
1643 0 466627 134654 168600 0 1642
1644 0 466533 134561 168640 0 1643
1645 0 466451 134466 168680 0 1644
1646 0 466361 134435 168720 0 1645
1647 0 466286 134381 168760 0 1646
1648 0 466208 134326 168800 0 1647
1649 0 466111 134224 168840 0 1648
1650 0 466018 134121 168880 0 1649
1651 0 465938 134051 168920 0 1650
1652 0 465847 133988 168960 0 1651
1653 0 465786 133906 169000 0 1652
1654 0 465699 133817 169040 0 1653
1655 0 465621 133748 169080 0 1654
1656 0 465519 133683 169120 0 1655
1657 0 465445 133619 169160 0 1656
1658 0 465372 133546 169200 0 1657
1659 0 465292 133483 169240 0 1658
1660 0 465242 133392 169280 0 1659
1661 0 465187 133304 169320 0 1660
1662 0 465102 133226 169360 0 1661
1663 0 465040 133154 169400 0 1662
1664 0 464955 133060 169440 0 1663
1665 0 464899 132979 169480 0 1664
1666 0 464824 132946 169520 0 1665
1667 0 464752 132912 169560 0 1666
1668 0 464669 132898 169600 0 1667
1669 0 464558 132850 169640 0 1668
1670 0 464466 132802 169680 0 1669
1671 0 464332 132761 169720 0 1670
1672 0 464234 132716 169760 0 1671
1673 0 464178 132692 169800 0 1672
1674 0 464121 132692 169840 0 1673
1675 0 464076 132660 169880 0 1674
1676 0 464003 132682 169920 0 1675
1677 0 463960 132666 169960 0 1676
1678 0 463906 132668 170000 0 1677
1679 0 463831 132623 170040 0 1678
1680 0 463770 132566 170080 0 1679
1681 0 463703 132509 170120 0 1680
1682 0 463669 132494 170160 0 1681
1683 0 463650 132465 170200 0 1682
1684 0 463636 132426 170240 0 1683
1685 0 463583 132376 170280 0 1684
1686 0 463569 132307 170320 0 1685
1687 0 463501 132257 170360 0 1686
1688 0 463415 132203 170400 0 1687
1689 0 463363 132157 170440 0 1688
1690 0 463294 132102 170480 0 1689
1691 0 463252 132067 170520 0 1690
1692 0 463201 132045 170560 0 1691
1693 0 463148 132023 170600 0 1692
1694 0 463101 132018 170640 0 1693
1695 0 463056 132022 170680 0 1694
1696 0 463005 132013 170720 0 1695
1697 0 462902 131990 170760 0 1696
1698 0 462796 131976 170800 0 1697
1699 0 462706 131954 170840 0 1698
1700 0 462557 131880 170880 0 1699
1701 0 462349 131831 170920 0 1700
1702 0 462176 131763 170960 0 1701
1703 0 462117 131733 171000 0 1702
1704 0 462055 131710 171040 0 1703
1705 0 461983 131693 171080 0 1704
1706 0 461873 131651 171120 0 1705
1707 0 461745 131618 171160 0 1706
1708 0 461623 131577 171200 0 1707
1709 0 461536 131567 171240 0 1708
1710 0 461447 131550 171280 0 1709
1711 0 461346 131535 171320 0 1710
1712 0 461271 131500 171360 0 1711
1713 0 461183 131474 171400 0 1712
1714 0 461130 131452 171440 0 1713
1715 0 461065 131439 171480 0 1714
1716 0 460994 131428 171520 0 1715
1717 0 460946 131404 171560 0 1716
1718 0 460839 131392 171600 0 1717
1719 0 460764 131377 171640 0 1718
1720 0 460657 131369 171680 0 1719
1721 0 460566 131374 171720 0 1720
1722 0 460496 131354 171760 0 1721
1723 0 460389 131357 171800 0 1722
1724 0 460329 131345 171840 0 1723
1725 0 460253 131337 171880 0 1724
1726 0 460174 131317 171920 0 1725
1727 0 460096 131301 171960 0 1726
1728 0 460021 131282 172000 0 1727
1729 0 459907 131205 172040 0 1728
1730 0 459748 131136 172080 0 1729
1731 0 459638 130977 172120 0 1730
1732 0 459486 130911 172160 0 1731
1733 0 459387 130840 172200 0 1732
1734 0 459268 130791 172240 0 1733
1735 0 459181 130721 172280 0 1734
1736 0 459063 130680 172320 0 1735
1737 0 458992 130657 172360 0 1736
1738 0 458918 130659 172400 0 1737
1739 0 458856 130652 172440 0 1738
1740 0 458775 130642 172480 0 1739
1741 0 458672 130610 172520 0 1740
1742 0 458537 130591 172560 0 1741
1743 0 458443 130551 172600 0 1742
1744 0 458324 130530 172640 0 1743
1745 0 458250 130531 172680 0 1744
1746 0 458187 130520 172720 0 1745
1747 0 458119 130512 172760 0 1746
1748 0 458038 130490 172800 0 1747
1749 0 458009 130420 172840 0 1748
1750 0 457877 130496 172880 0 1749
1751 0 457817 130484 172920 0 1750
1752 0 457774 130411 172960 0 1751
1753 0 457730 130346 173000 0 1752
1754 0 457675 130294 173040 0 1753
1755 0 457615 130237 173080 0 1754
1756 0 457562 130252 173120 0 1755
1757 0 457472 130294 173160 0 1756
1758 0 457434 130311 173200 0 1757
1759 0 457391 130320 173240 0 1758
1760 0 457164 130213 173280 0 1759
1761 0 456989 130088 173320 0 1760
1762 0 456790 129982 173360 0 1761
1763 0 456588 129888 173400 0 1762
1764 0 456342 129733 173440 0 1763
1765 0 456107 129573 173480 0 1764
1766 0 455850 129432 173520 0 1765
1767 0 455634 129279 173560 0 1766
1768 0 455494 129216 173600 0 1767
1769 0 455381 129163 173640 0 1768
1770 0 455258 129112 173680 0 1769
1771 0 455167 129048 173720 0 1770
1772 0 455074 129059 173760 0 1771
1773 0 455007 129080 173800 0 1772
1774 0 454933 129082 173840 0 1773
1775 0 454844 129072 173880 0 1774
1776 0 454784 129049 173920 0 1775
1777 0 454690 129060 173960 0 1776
1778 0 454643 129026 174000 0 1777
1779 0 454486 128824 174040 0 1778
1780 0 454402 128790 174080 0 1779
1781 0 454390 128705 174160 0 1780
1782 0 454267 128654 174200 0 1781
1783 0 454152 128615 174240 0 1782
1784 0 454039 128565 174280 0 1783
1785 0 453905 128506 174320 0 1784
1786 0 453791 128460 174360 0 1785
1787 0 453670 128407 174400 0 1786
1788 0 453582 128386 174440 0 1787
1789 0 453498 128351 174480 0 1788
1790 0 453406 128339 174520 0 1789
1791 0 453328 128312 174560 0 1790
1792 0 453255 128281 174600 0 1791
1793 0 453152 128218 174640 0 1792
1794 0 453062 128164 174680 0 1793
1795 0 452955 128127 174720 0 1794
1796 0 452889 128093 174760 0 1795
1797 0 452774 128085 174800 0 1796
1798 0 452691 128055 174840 0 1797
1799 0 452595 128034 174880 0 1798
1800 0 452502 127975 174920 0 1799
1801 0 452427 127894 174960 0 1800
1802 0 452329 127832 175000 0 1801
1803 0 452194 127792 175040 0 1802
1804 0 452056 127753 175080 0 1803
1805 0 451935 127708 175120 0 1804
1806 0 451896 127661 175160 0 1805
1807 0 451824 127644 175200 0 1806
1808 0 451806 127517 175240 0 1807
1809 0 451753 127565 175280 0 1808
1810 0 451671 127534 175320 0 1809
1811 0 451711 127074 175360 0 1810
1812 0 451550 127441 175400 0 1811
1813 0 451434 127319 175440 0 1812
1814 0 451309 127211 175480 0 1813
1815 0 451186 127103 175520 0 1814
1816 0 451116 127007 175560 0 1815
1817 0 450988 126898 175600 0 1816
1818 0 450881 126809 175640 0 1817
1819 0 450664 126631 175680 0 1818
1820 0 450448 126472 175720 0 1819
1821 0 450236 126284 175760 0 1820
1822 0 450116 126306 175800 0 1821
1823 0 449986 126256 175840 0 1822
1824 0 449848 126206 175880 0 1823
1825 0 449701 126160 175920 0 1824
1826 0 449648 126126 175960 0 1825
1827 0 449561 126121 176000 0 1826
1828 0 449471 126106 176040 0 1827
1829 0 449417 126059 176080 0 1828
1830 0 449350 126013 176120 0 1829
1831 0 449279 125965 176160 0 1830
1832 0 449220 125918 176200 0 1831
1833 0 449161 125877 176240 0 1832
1834 0 449109 125814 176280 0 1833
1835 0 449027 125777 176320 0 1834
1836 0 448951 125746 176360 0 1835
1837 0 448886 125693 176400 0 1836
1838 0 448819 125630 176440 0 1837
1839 0 448715 125583 176480 0 1838
1840 0 448670 125531 176520 0 1839
1841 0 448560 125506 176560 0 1840
1842 0 448512 125450 176600 0 1841
1843 0 448422 125371 176640 0 1842
1844 0 448295 125335 176680 0 1843
1845 0 448224 125251 176720 0 1844
1846 0 448110 125068 176760 0 1845
1847 0 448148 124811 176800 0 1846
1848 0 447869 124912 176840 0 1847
1849 0 447759 124880 176880 0 1848
1850 0 447671 124823 176920 0 1849
1851 0 447584 124775 176960 0 1850
1852 0 447547 124732 177000 0 1851
1853 0 447474 124687 177040 0 1852
1854 0 447394 124678 177080 0 1853
1855 0 447347 124630 177120 0 1854
1856 0 447240 124555 177160 0 1855
1857 0 447132 124477 177200 0 1856
1858 0 447013 124405 177240 0 1857
1859 0 446921 124324 177280 0 1858
1860 0 446806 124252 177320 0 1859
1861 0 446735 124178 177360 0 1860
1862 0 446600 124094 177400 0 1861
1863 0 446462 124016 177440 0 1862
1864 0 446337 123930 177480 0 1863
1865 0 446280 123884 177520 0 1864
1866 0 446174 123872 177560 0 1865
1867 0 446097 123846 177600 0 1866
1868 0 446032 123802 177640 0 1867
1869 0 445892 123699 177680 0 1868
1870 0 445767 123598 177720 0 1869
1871 0 445680 123583 177760 0 1870
1872 0 445632 123522 177800 0 1871
1873 0 445551 123489 177840 0 1872
1874 0 445469 123408 177880 0 1873
1875 0 445389 123356 177920 0 1874
1876 0 445322 123338 177960 0 1875
1877 0 445261 123320 178000 0 1876
1878 0 445172 123278 178040 0 1877
1879 0 445111 123227 178080 0 1878
1880 0 445040 123190 178120 0 1879
1881 0 444678 123027 178160 0 1880
1882 0 444544 122911 178200 0 1881
1883 0 444425 122783 178240 0 1882
1884 0 444358 122811 178280 0 1883
1885 0 444302 122832 178320 0 1884
1886 0 444255 122846 178360 0 1885
1887 0 444198 122855 178400 0 1886
1888 0 444167 122795 178440 0 1887
1889 0 444140 122732 178480 0 1888
1890 0 444097 122677 178520 0 1889
1891 0 444071 122676 178560 0 1890
1892 0 444024 122698 178600 0 1891
1893 0 444019 122693 178640 0 1892
1894 0 443992 122696 178680 0 1893
1895 0 443957 122642 178720 0 1894
1896 0 443933 122569 178760 0 1895
1897 0 443901 122521 178800 0 1896
1898 0 443831 122377 178840 0 1897
1899 0 443776 122239 178880 0 1898
1900 0 443714 122268 178920 0 1899
1901 0 443539 122130 179000 0 1900
1902 0 443361 121992 179040 0 1901
1903 0 443125 121821 179080 0 1902
1904 0 443036 121722 179120 0 1903
1905 0 442866 121629 179160 0 1904
1906 0 442711 121523 179200 0 1905
1907 0 442546 121383 179240 0 1906
1908 0 442336 121249 179280 0 1907
1909 0 442152 121112 179320 0 1908
1910 0 442072 121061 179360 0 1909
1911 0 441996 121008 179400 0 1910
1912 0 441916 120951 179440 0 1911
1913 0 441836 120907 179480 0 1912
1914 0 441777 120824 179520 0 1913
1915 0 441710 120750 179560 0 1914
1916 0 441643 120693 179600 0 1915
1917 0 441564 120673 179640 0 1916
1918 0 441484 120658 179680 0 1917
1919 0 441404 120632 179720 0 1918
1920 0 441354 120627 179760 0 1919
1921 0 441303 120627 179800 0 1920
1922 0 441233 120565 179840 0 1921
1923 0 441147 120510 179880 0 1922
1924 0 441102 120475 179920 0 1923
1925 0 441033 120442 179960 0 1924
1926 0 440965 120404 180000 0 1925
1927 0 440922 120416 180040 0 1926
1928 0 440893 120343 180080 0 1927
1929 0 440840 120387 180120 0 1928
1930 0 440798 120440 180160 0 1929
1931 0 440720 120383 180200 0 1930
1932 0 440683 120350 180240 0 1931
1933 0 440579 120326 180280 0 1932
1934 0 440486 120319 180320 0 1933
1935 0 440406 120297 180360 0 1934
1936 0 440312 120266 180400 0 1935
1937 0 440249 120272 180440 0 1936
1938 0 440185 120285 180480 0 1937
1939 0 440120 120265 180520 0 1938
1940 0 440049 120267 180560 0 1939
1941 0 439998 120255 180600 0 1940
1942 0 439953 120252 180640 0 1941
1943 0 439903 120232 180680 0 1942
1944 0 439856 120211 180720 0 1943
1945 0 439759 120230 180760 0 1944
1946 0 439605 120263 180800 0 1945
1947 0 439479 120288 180840 0 1946
1948 0 439369 120234 180880 0 1947
1949 0 439256 120177 180920 0 1948
1950 0 439149 120126 180960 0 1949
1951 0 438899 120181 181000 0 1950
1952 0 438654 120224 181040 0 1951
1953 0 438402 120247 181080 0 1952
1954 0 438228 120292 181120 0 1953
1955 0 438059 120314 181160 0 1954
1956 0 437894 120299 181200 0 1955
1957 0 438088 120381 181240 0 1956
1958 0 437050 120572 181280 0 1957
1959 0 436860 120590 181320 0 1958
1960 0 436779 120609 181360 0 1959
1961 0 436678 120587 181400 0 1960
1962 0 436506 120532 181440 0 1961
1963 0 436531 120570 181480 0 1962
1964 0 436498 120573 181520 0 1963
1965 0 436455 120605 181560 0 1964
1966 0 436350 120604 181600 0 1965
1967 0 436291 120634 181640 0 1966
1968 0 436175 120642 181680 0 1967
1969 0 436087 120642 181720 0 1968
1970 0 435985 120645 181760 0 1969
1971 0 435901 120639 181800 0 1970
1972 0 435789 120646 181840 0 1971
1973 0 435690 120645 181880 0 1972
1974 0 435578 120623 181920 0 1973
1975 0 435469 120594 181960 0 1974
1976 0 435310 120604 182000 0 1975
1977 0 435229 120592 182040 0 1976
1978 0 435127 120557 182080 0 1977
1979 0 435020 120523 182120 0 1978
1980 0 434919 120475 182160 0 1979
1981 0 434833 120448 182200 0 1980
1982 0 434767 120407 182240 0 1981
1983 0 434682 120374 182280 0 1982
1984 0 434599 120361 182320 0 1983
1985 0 434508 120349 182360 0 1984
1986 0 434413 120322 182400 0 1985
1987 0 434319 120300 182440 0 1986
1988 0 434212 120284 182480 0 1987
1989 0 434102 120262 182520 0 1988
1990 0 433994 120245 182560 0 1989
1991 0 433865 120222 182600 0 1990
1992 0 433698 120193 182640 0 1991
1993 0 433507 120165 182680 0 1992
1994 0 433323 120141 182720 0 1993
1995 0 433196 120121 182760 0 1994
1996 0 433037 120114 182800 0 1995
1997 0 432911 120094 182840 0 1996
1998 0 432790 120069 182880 0 1997
1999 0 432679 120087 182920 0 1998
2000 0 432606 120090 182960 0 1999
2001 0 432545 120089 183000 0 2000
2002 0 432343 120149 183040 0 2001
2003 0 432175 120176 183080 0 2002
2004 0 432108 120109 183120 0 2003
2005 0 432007 120129 183160 0 2004
2006 0 431909 120142 183200 0 2005
2007 0 431803 120170 183240 0 2006
2008 0 431682 120209 183280 0 2007
2009 0 431551 120241 183320 0 2008
2010 0 431426 120285 183360 0 2009
2011 0 431247 120344 183400 0 2010
2012 0 431105 120384 183440 0 2011
2013 0 430956 120444 183480 0 2012
2014 0 430827 120514 183520 0 2013
2015 0 430691 120583 183560 0 2014
2016 0 430571 120655 183600 0 2015
2017 0 430481 120771 183640 0 2016
2018 0 430406 120870 183680 0 2017
2019 0 430349 120958 183720 0 2018
2020 0 430246 121037 183760 0 2019
2021 0 430142 121125 183800 0 2020
2022 0 430072 121171 183840 0 2021
2023 0 430000 121232 183880 0 2022
2024 0 429879 121308 183920 0 2023
2025 0 429779 121388 183960 0 2024
2026 0 429636 121473 184000 0 2025
2027 0 429519 121571 184040 0 2026
2028 0 429495 121475 184080 0 2027
2029 0 429372 121598 184120 0 2028
2030 0 429125 121624 184160 0 2029
2031 0 428838 121679 184200 0 2030
2032 0 428582 121723 184240 0 2031
2033 0 428333 121892 184280 0 2032
2034 0 428084 122064 184320 0 2033
2035 0 427982 122139 184360 0 2034
2036 0 427877 122217 184400 0 2035
2037 0 427757 122310 184440 0 2036
2038 0 427341 122506 184480 0 2037
2039 0 426693 122567 184520 0 2038
2040 0 426496 122647 184560 0 2039
2041 0 426382 122746 184600 0 2040
2042 0 426261 122786 184640 0 2041
2043 0 426137 122817 184680 0 2042
2044 0 426006 122867 184720 0 2043
2045 0 425914 122924 184760 0 2044
2046 5 425831 122970 184800 0 2045
2047 0 425196 123172 184840 0 2046
2048 0 424413 123456 184880 0 2047
2049 0 424089 123555 184920 0 2048
2050 0 423626 123736 184960 0 2049
2051 0 422939 123916 185000 0 2050
2052 0 422892 123970 185040 0 2051
2053 0 422609 124103 185080 0 2052
2054 0 422508 124165 185120 0 2053
2055 0 422422 124221 185160 0 2054
2056 0 422338 124266 185200 0 2055
2057 0 422250 124327 185240 0 2056
2058 0 421494 125209 185280 0 2057
2059 0 421165 125588 185320 0 2058
2060 5 421313 125438 185360 0 2059
2061 0 420769 125895 185360 0 2060
2062 0 420362 126377 185360 0 2061
2063 0 420053 126731 185360 0 2062
2064 0 419663 127288 185360 0 2063
2065 0 419518 127653 185360 0 2064
2066 0 419130 127884 185400 0 2065
2067 0 419067 127987 185440 0 2066
2068 0 418972 128062 185480 0 2067
2069 0 418890 128144 185520 0 2068
2070 0 418797 128123 185560 0 2069
2071 0 418763 128214 185600 0 2070
2072 0 418687 128309 185640 0 2071
2073 0 418625 128400 185680 0 2072
2074 0 418541 128550 185720 0 2073
2075 0 418526 128581 185760 0 2074
2076 0 418458 128652 185800 0 2075
2077 0 418384 128636 185840 0 2076
2078 0 418311 128673 185880 0 2077
2079 0 418246 128713 185920 0 2078
2080 0 418173 128752 185960 0 2079
2081 0 417962 128841 186000 0 2080
2082 0 417692 129042 186080 0 2081
2083 0 417459 129144 186120 0 2082
2084 0 417331 129217 186160 0 2083
2085 0 417160 129309 186200 0 2084
2086 0 417048 129380 186240 0 2085
2087 0 416989 129395 186280 0 2086
2088 0 416780 129404 186320 0 2087
2089 0 416269 129721 186360 0 2088
2090 0 416150 129814 186400 0 2089
2091 0 415864 129909 186440 0 2090
2092 0 415372 130070 186480 0 2091
2093 0 415028 130160 186520 0 2092
2094 0 414832 130260 186560 0 2093
2095 0 414591 130372 186600 0 2094
2096 0 414495 130473 186640 0 2095
2097 0 414390 130510 186680 0 2096
2098 0 414289 130561 186720 0 2097
2099 0 414180 130601 186760 0 2098
2100 0 414073 130633 186800 0 2099
2101 0 413967 130670 186840 0 2100
2102 0 413745 130718 186880 0 2101
2103 0 413527 130769 186920 0 2102
2104 0 413301 130819 186960 0 2103
2105 0 413140 130857 187000 0 2104
2106 0 412963 130905 187040 0 2105
2107 0 412799 130951 187080 0 2106
2108 0 412526 131049 187120 0 2107
2109 0 412237 131169 187160 0 2108
2110 0 411960 131280 187200 0 2109
2111 0 411718 131391 187240 0 2110
2112 0 411492 131498 187280 0 2111
2113 0 411378 131551 187320 0 2112
2114 0 411286 131609 187360 0 2113
2115 0 411181 131666 187400 0 2114
2116 0 411083 131737 187440 0 2115
2117 0 410946 131811 187480 0 2116
2118 0 410870 131864 187520 0 2117
2119 0 410787 131927 187560 0 2118
2120 0 410720 131980 187600 0 2119
2121 0 410628 132018 187640 0 2120
2122 0 410533 132048 187680 0 2121
2123 0 410441 132088 187720 0 2122
2124 0 410377 132124 187760 0 2123
2125 0 410330 132158 187800 0 2124
2126 0 410228 132219 187840 0 2125
2127 0 410163 132268 187880 0 2126
2128 0 410078 132322 187920 0 2127
2129 0 410024 132351 187960 0 2128
2130 0 409949 132388 188000 0 2129
2131 0 409874 132418 188040 0 2130
2132 0 409826 132436 188080 0 2131
2133 0 409756 132456 188120 0 2132
2134 0 409688 132474 188160 0 2133
2135 0 409618 132491 188200 0 2134
2136 0 409488 132528 188240 0 2135
2137 0 409386 132565 188280 0 2136
2138 0 409273 132615 188320 0 2137
2139 0 409169 132654 188360 0 2138
2140 0 409085 132686 188400 0 2139
2141 0 408985 132724 188440 0 2140
2142 0 408909 132765 188480 0 2141
2143 0 408827 132801 188520 0 2142
2144 0 408752 132835 188560 0 2143
2145 0 408704 132876 188600 0 2144
2146 0 408678 132902 188640 0 2145
2147 0 408640 132931 188680 0 2146
2148 0 408605 132975 188720 0 2147
2149 0 408586 133003 188760 0 2148
2150 0 408548 133038 188800 0 2149
2151 0 408511 133061 188840 0 2150
2152 0 408501 133093 188880 0 2151
2153 0 408419 133113 188920 0 2152
2154 0 408355 133122 188960 0 2153
2155 0 408295 133127 189000 0 2154
2156 0 408269 133165 189040 0 2155
2157 0 408235 133217 189080 0 2156
2158 0 408202 133259 189120 0 2157
2159 0 408164 133293 189160 0 2158
2160 0 408095 133342 189200 0 2159
2161 0 408028 133383 189240 0 2160
2162 0 407962 133436 189280 0 2161
2163 0 407891 133493 189320 0 2162
2164 0 407744 133558 189360 0 2163
2165 0 407608 133608 189400 0 2164
2166 0 407457 133663 189440 0 2165
2167 0 407373 133716 189480 0 2166
2168 0 407291 133775 189520 0 2167
2169 0 407217 133824 189560 0 2168
2170 0 407139 133873 189600 0 2169
2171 0 407079 133915 189640 0 2170
2172 0 407018 133953 189680 0 2171
2173 0 406956 133999 189720 0 2172
2174 0 406888 134035 189760 0 2173
2175 0 406818 134068 189800 0 2174
2176 0 406771 134097 189840 0 2175
2177 0 406709 134124 189880 0 2176
2178 0 406656 134165 189920 0 2177
2179 0 406604 134190 189960 0 2178
2180 0 406565 134216 190000 0 2179
2181 0 406534 134237 190040 0 2180
2182 0 406477 134276 190080 0 2181
2183 0 406427 134306 190120 0 2182
2184 0 406370 134336 190160 0 2183
2185 0 406262 134338 190200 0 2184
2186 0 406146 134343 190240 0 2185
2187 0 406155 134413 190280 0 2186
2188 0 406042 134432 190320 0 2187
2189 0 405964 134481 190360 0 2188
2190 0 405889 134531 190400 0 2189
2191 0 405809 134593 190440 0 2190
2192 0 405724 134657 190480 0 2191
2193 0 405643 134697 190520 0 2192
2194 0 405568 134730 190560 0 2193
2195 0 405499 134779 190600 0 2194
2196 0 405419 134814 190640 0 2195
2197 0 405333 134896 190680 0 2196
2198 0 405248 134969 190720 0 2197
2199 0 405157 135047 190760 0 2198
2200 0 405055 135124 190800 0 2199
2201 0 404954 135206 190840 0 2200
2202 0 404846 135284 190880 0 2201
2203 0 404747 135366 190920 0 2202
2204 0 404692 135400 190960 0 2203
2205 0 404637 135438 191000 0 2204
2206 0 404574 135474 191040 0 2205
2207 0 404514 135511 191080 0 2206
2208 0 404479 135541 191120 0 2207
2209 0 404424 135568 191160 0 2208
2210 0 404397 135611 191200 0 2209
2211 0 404338 135589 191240 0 2210
2212 0 404303 135619 191280 0 2211
2213 0 404244 135647 191320 0 2212
2214 0 404205 135679 191360 0 2213
2215 0 404167 135713 191400 0 2214
2216 0 404112 135754 191440 0 2215
2217 0 404060 135790 191480 0 2216
2218 0 404011 135817 191520 0 2217
2219 0 403949 135858 191560 0 2218
2220 0 403886 135887 191600 0 2219
2221 0 403837 135911 191640 0 2220
2222 0 403781 135937 191680 0 2221
2223 0 403718 135964 191720 0 2222
2224 0 403676 136003 191760 0 2223
2225 0 403622 136045 191800 0 2224
2226 0 403565 136093 191840 0 2225
2227 0 403513 136147 191880 0 2226
2228 0 403362 136243 191920 0 2227
2229 0 403226 136336 191960 0 2228
2230 0 403083 136431 192000 0 2229
2231 0 402927 136541 192040 0 2230
2232 0 402825 136626 192080 0 2231
2233 0 402729 136717 192120 0 2232
2234 0 402625 136796 192160 0 2233
2235 0 402500 136893 192200 0 2234
2236 0 402366 136973 192240 0 2235
2237 0 402237 137054 192280 0 2236
2238 0 402118 137139 192320 0 2237
2239 0 401929 137278 192360 0 2238
2240 0 401757 137416 192400 0 2239
2241 0 401585 137553 192440 0 2240
2242 0 401404 137688 192480 0 2241
2243 0 401226 137856 192520 0 2242
2244 0 401045 138023 192560 0 2243
2245 0 400861 138179 192600 0 2244
2246 0 400591 138342 192640 0 2245
2247 0 400330 138514 192680 0 2246
2248 0 400054 138670 192720 0 2247
2249 0 399787 138844 192760 0 2248
2250 0 399518 139020 192800 0 2249
2251 0 399260 139253 192840 0 2250
2252 0 399017 139489 192880 0 2251
2253 0 398760 139713 192920 0 2252
2254 0 398513 139958 192960 0 2253
2255 0 398276 140238 193000 0 2254
2256 0 398175 140345 193040 0 2255
2257 0 398087 140439 193080 0 2256
2258 0 397863 140690 193120 0 2257
2259 0 397643 140929 193160 0 2258
2260 0 397586 141069 193200 0 2259
2261 0 397524 141201 193240 0 2260
2262 0 397464 141321 193280 0 2261
2263 0 397405 141456 193320 0 2262
2264 0 397344 141564 193360 0 2263
2265 0 397282 141676 193400 0 2264
2266 0 397220 141792 193440 0 2265
2267 0 397155 141897 193480 0 2266
2268 0 397093 142014 193520 0 2267
2269 0 396989 142201 193560 0 2268
2270 0 396886 142394 193600 0 2269
2271 0 396785 142579 193640 0 2270
2272 0 396677 142767 193680 0 2271
2273 0 396586 142842 193720 0 2272
2274 0 396509 142935 193760 0 2273
2275 0 396409 143019 193800 0 2274
2276 0 396323 143113 193840 0 2275
2277 0 396239 143193 193880 0 2276
2278 0 396149 143259 193920 0 2277
2279 0 396051 143316 193960 0 2278
2280 0 395970 143400 194000 0 2279
2281 0 395883 143463 194040 0 2280
2282 0 395829 143553 194080 0 2281
2283 0 395765 143638 194120 0 2282
2284 0 395694 143710 194160 0 2283
2285 0 395633 143794 194200 0 2284
2286 0 395570 143878 194240 0 2285
2287 0 395386 144034 194280 0 2286
2288 0 395199 144196 194320 0 2287
2289 0 395013 144351 194360 0 2288
2290 0 394784 144480 194400 0 2289
2291 0 394554 144613 194440 0 2290
2292 0 394327 144750 194480 0 2291
2293 0 394100 144882 194520 0 2292
2294 0 393904 145022 194560 0 2293
2295 0 393706 145171 194600 0 2294
2296 0 393512 145312 194640 0 2295
2297 0 393425 145408 194680 0 2296
2298 0 393330 145488 194720 0 2297
2299 0 393240 145589 194760 0 2298
2300 0 393146 145656 194800 0 2299
2301 0 393046 145752 194840 0 2300
2302 0 392942 145828 194880 0 2301
2303 0 392872 145893 194920 0 2302
2304 0 392793 145938 194960 0 2303
2305 0 392722 145999 195000 0 2304
2306 0 392643 146072 195040 0 2305
2307 0 392463 146208 195080 0 2306
2308 0 392286 146344 195120 0 2307
2309 0 392091 146477 195160 0 2308
2310 0 391915 146614 195200 0 2309
2311 0 391711 146765 195240 0 2310
2312 0 391507 146923 195280 0 2311
2313 0 391303 147068 195320 0 2312
2314 0 391091 147207 195360 0 2313
2315 0 390514 147567 195400 0 2314
2316 0 390347 147707 195440 0 2315
2317 0 390177 147831 195480 0 2316
2318 0 390013 147981 195520 0 2317
2319 0 389852 148117 195560 0 2318
2320 0 389764 148168 195600 0 2319
2321 0 389679 148227 195640 0 2320
2322 5 389601 148283 195680 0 2321
2323 0 389241 148467 195680 0 2322
2324 0 388666 148837 195680 0 2323
2325 0 388148 149160 195680 0 2324
2326 0 387347 149554 195680 0 2325
2327 0 386986 149713 195640 0 2326
2328 0 386798 149826 195600 0 2327
2329 0 386606 149940 195560 0 2328
2330 0 386411 150040 195520 0 2329
2331 0 386277 150124 195480 0 2330
2332 0 386138 150214 195440 0 2331
2333 0 386001 150302 195400 0 2332
2334 0 385855 150380 195360 0 2333
2335 0 385682 150432 195320 0 2334
2336 0 385499 150465 195280 0 2335
2337 0 385327 150512 195240 0 2336
2338 0 385150 150554 195200 0 2337
2339 0 383372 151182 195120 0 2338
2340 0 382636 151405 195040 0 2339
2341 0 382416 151469 195000 0 2340
2342 0 382278 151525 194960 0 2341
2343 0 382006 151541 194880 0 2342
2344 0 381882 151573 194720 0 2343
2345 0 381546 151717 194640 0 2344
2346 0 381248 151901 194520 0 2345
2347 0 381132 152077 194400 0 2346
2348 0 380800 152345 194160 0 2347
2349 0 380456 152677 193920 0 2348
2350 0 379972 152901 193760 0 2349
2351 0 379714 153061 193600 0 2350
2352 0 379374 153173 193400 0 2351
2353 0 379146 153317 193120 0 2352
2354 0 378774 153505 193000 0 2353
2355 0 378202 153669 192880 0 2354
2356 0 377684 153953 192560 0 2355
2357 0 377554 154057 192440 0 2356
2358 0 377454 154185 192280 0 2357
2359 0 377314 154317 192160 0 2358
2360 0 377174 154321 191960 0 2359
2361 0 376970 154337 191840 0 2360
2362 0 376866 154421 191720 0 2361
2363 0 376806 154481 191600 0 2362
2364 0 376570 154577 191440 0 2363
2365 0 376446 154693 191320 0 2364
2366 0 376358 154789 191240 0 2365
2367 0 376218 154937 191080 0 2366
2368 0 375994 155009 191000 0 2367
2369 0 375884 155093 190880 0 2368
2370 0 375836 155153 190760 0 2369
2371 0 375780 155141 190600 0 2370
2372 0 375760 155249 190480 0 2371
2373 0 375660 155389 190400 0 2372
2374 0 375470 155553 190320 0 2373
2375 0 375250 155781 190240 0 2374
2376 0 375048 156005 190120 0 2375
2377 0 375008 156071 190080 0 2376
2378 0 374968 156137 190040 0 2377
2379 0 374744 156273 189920 0 2378
2380 0 374704 156305 189800 0 2379
2381 0 374628 156357 189680 0 2380
2382 0 374526 156461 189600 0 2381
2383 0 374302 156581 189520 0 2382
2384 0 374214 156649 189400 0 2383
2385 0 374218 156645 189280 0 2384
2386 0 374180 156617 189160 0 2385
2387 0 374086 156541 189040 0 2386
2388 0 374046 156489 188920 0 2387
2389 5 373978 156509 188840 0 2388
2390 0 373958 156577 188720 0 2389
2391 0 373990 156641 188600 0 2390
2392 0 373930 156725 188480 0 2391
2393 0 373880 156865 188360 0 2392
2394 0 373796 156989 188200 0 2393
2395 0 373660 157073 188080 0 2394
2396 0 373638 157173 187920 0 2395
2397 0 373590 157253 187800 0 2396
2398 0 373478 157409 187640 0 2397
2399 0 373325 157609 187440 0 2398
2400 0 373261 157745 187240 0 2399
2401 0 373138 157881 187040 0 2400
2402 0 373192 158073 186720 0 2401
2403 0 373125 158201 186520 0 2402
2404 0 373041 158231 186240 0 2403
2405 0 373057 158161 186000 0 2404
2406 0 372997 158151 185800 0 2405
2407 0 372971 158067 185560 0 2406
2408 0 372897 157957 185320 0 2407
2409 0 372897 157855 185120 0 2408
2410 0 372927 157761 184840 0 2409
2411 0 372911 157715 184600 0 2410
2412 0 372966 157683 184480 0 2411
2413 0 373014 157543 184280 0 2412
2414 0 373098 157469 184120 0 2413
2415 0 373124 157429 183920 0 2414
2416 0 373171 157415 183760 0 2415
2417 0 373165 157337 183440 0 2416
2418 0 373207 157397 183080 0 2417
2419 0 373291 157593 182880 0 2418
2420 0 373385 157839 182680 0 2419
2421 0 373376 158019 182480 0 2420
2422 0 373336 158165 182240 0 2421
2423 0 373311 158337 181960 0 2422
2424 0 373216 158349 181720 0 2423
2425 0 373176 158355 181480 0 2424
2426 0 373212 158259 181200 0 2425
2427 0 373214 158257 181000 0 2426
2428 0 373066 158207 180760 0 2427
2429 0 372958 158157 180520 0 2428
2430 0 372840 158261 180320 0 2429
2431 0 372790 158279 180160 0 2430
2432 0 372790 158279 180080 0 2431
2433 5 372635 158275 179920 0 2432
2434 0 372709 158271 179720 0 2433
2435 0 372695 158295 179560 0 2434
2436 0 372597 158343 179440 0 2435
2437 0 372371 158455 179320 0 2436
2438 0 372333 158314 179240 0 2437
2439 0 372135 158607 179200 0 2438
2440 0 371929 158679 179080 0 2439
2441 0 371613 158767 178840 0 2440
2442 0 371405 158823 178680 0 2441
2443 0 371257 158911 178560 0 2442
2444 0 371109 158955 178440 0 2443
2445 0 371067 159043 178320 0 2444
2446 0 371032 159069 178120 0 2445
2447 0 371000 159157 177920 0 2446
2448 0 370859 159245 177760 0 2447
2449 0 370743 159353 177560 0 2448
2450 0 370676 159437 177080 0 2449
2451 0 370618 159441 176840 0 2450
2452 0 370611 159535 176480 0 2451
2453 0 370699 159651 176160 0 2452
2454 0 370650 159785 175960 0 2453
2455 0 370576 159845 175880 0 2454
2456 0 370542 159977 175600 0 2455
2457 0 370578 160181 175280 0 2456
2458 0 370554 160269 175000 0 2457
2459 0 370530 160449 174720 0 2458
2460 0 370422 160481 174480 0 2459
2461 0 370362 160601 174280 0 2460
2462 0 370110 160617 174000 0 2461
2463 0 369970 160725 173760 0 2462
2464 0 369774 160745 173520 0 2463
2465 0 369530 160873 173320 0 2464
2466 0 369326 160941 173240 0 2465
2467 0 369244 160921 173120 0 2466
2468 0 369174 160933 172960 0 2467
2469 0 368926 161017 172760 0 2468
2470 0 368842 161101 172560 0 2469
2471 0 368742 161133 172360 0 2470
2472 0 368798 161149 172160 0 2471
2473 0 368798 161253 172000 0 2472
2474 0 368850 161245 171760 0 2473
2475 0 368918 161057 171600 0 2474
2476 5 368862 160725 171560 0 2475
2477 0 368872 160681 171440 0 2476
2478 5 368884 160573 171320 0 2477
2479 0 369078 161029 171320 0 2478
2480 0 369198 161181 171240 0 2479
2481 0 369318 161177 171160 0 2480
2482 0 369284 161157 171040 0 2481
2483 0 369244 161189 170920 0 2482
2484 0 369226 161117 170800 0 2483
2485 0 369302 160965 170680 0 2484
2486 0 369214 160937 170560 0 2485
2487 0 368974 160885 170440 0 2486
2488 0 368894 160885 170360 0 2487
2489 0 368822 160809 170240 0 2488
2490 0 368798 160781 170120 0 2489
2491 0 368718 160757 169960 0 2490
2492 0 368702 160701 169880 0 2491
2493 0 368650 160553 169760 0 2492
2494 0 368614 160401 169600 0 2493
2495 0 368518 160349 169480 0 2494
2496 0 368534 160297 169360 0 2495
2497 0 368582 160285 169240 0 2496
2498 0 368630 160285 169080 0 2497
2499 0 368594 160317 168960 0 2498
2500 0 368602 160377 168840 0 2499
2501 0 368586 160353 168720 0 2500
2502 0 368646 160309 168560 0 2501
2503 0 368746 160241 168440 0 2502
2504 0 368734 160201 168320 0 2503
2505 0 368802 160253 168240 0 2504
2506 0 368938 160181 168120 0 2505
2507 0 369030 160185 168000 0 2506
2508 0 369110 160145 167920 0 2507
2509 0 369110 160145 167800 0 2508
2510 0 369118 160165 167640 0 2509
2511 0 369146 160201 167520 0 2510
2512 0 369162 160173 167440 0 2511
2513 0 369130 160133 167320 0 2512
2514 0 369138 160129 167200 0 2513
2515 0 369142 160129 167080 0 2514
2516 0 369114 160105 166920 0 2515
2517 0 369134 160093 166760 0 2516
2518 0 368998 159961 166480 0 2517
2519 0 368996 159849 166360 0 2518
2520 0 369486 160233 166200 0 2519
2521 0 369510 160197 166040 0 2520
2522 0 369658 160153 165840 0 2521
2523 0 369666 160277 165680 0 2522
2524 5 369606 160313 165600 0 2523
2525 0 369620 160351 165480 0 2524
2526 0 369603 160468 165360 0 2525
2527 0 369564 160542 165280 0 2526
2528 0 369495 160633 165120 0 2527
2529 0 369494 160673 164960 0 2528
2530 0 369480 160709 164800 0 2529
2531 0 369438 160788 164680 0 2530
2532 0 369429 160848 164600 0 2531
2533 0 369399 160890 164520 0 2532
2534 0 369324 161030 164360 0 2533
2535 0 369290 161175 164200 0 2534
2536 0 369351 161352 164040 0 2535
2537 0 369440 161440 163840 0 2536
2538 0 369534 161500 163680 0 2537
2539 0 369555 161457 163520 0 2538
2540 0 369448 161440 163320 0 2539
2541 0 369322 161530 163160 0 2540
2542 0 369173 161593 163040 0 2541
2543 0 369138 161596 162800 0 2542
2544 0 369104 161533 162640 0 2543
2545 0 369075 161322 162400 0 2544
2546 0 369117 161214 162200 0 2545
2547 0 369137 161036 161960 0 2546
2548 0 369064 160865 161760 0 2547
2549 0 368995 160802 161520 0 2548
2550 0 368922 160801 161280 0 2549
2551 0 368834 160602 161120 0 2550
2552 0 368729 160506 160960 0 2551
2553 0 368604 160525 160640 0 2552
2554 0 368593 160457 160440 0 2553
2555 0 368564 160448 160240 0 2554
2556 0 368522 160438 160080 0 2555
2557 0 368461 160398 159880 0 2556
2558 0 368142 160335 159760 0 2557
2559 5 368033 160430 159600 0 2558
2560 0 368215 160037 159560 0 2559
2561 0 368197 159844 159480 0 2560
2562 0 368132 159589 159360 0 2561
2563 0 368032 159348 159280 0 2562
2564 0 367694 158658 159240 0 2563
2565 5 367296 158164 159200 0 2564
2566 0 366714 157602 159240 0 2565
2567 0 366604 157036 159200 0 2566
2568 0 366552 156948 159080 0 2567
2569 5 366570 156878 158960 0 2568
2570 5 366648 156812 158880 0 2569
2571 0 366534 156810 158800 0 2570
2572 5 366430 156834 158760 0 2571
2573 0 366040 156748 158720 0 2572
2574 0 365428 156504 158640 0 2573
2575 0 364476 155936 158600 0 2574
2576 0 364260 155648 158520 0 2575
2577 0 364132 155440 158440 0 2576
2578 0 363970 155202 158360 0 2577
2579 0 363758 154862 158280 0 2578
2580 0 363504 154488 158240 0 2579
2581 0 363174 154242 158200 0 2580
2582 0 362504 154140 158160 0 2581
2583 0 361894 153746 158120 0 2582
2584 0 361568 153572 158080 0 2583
2585 0 361510 153490 158000 0 2584
2586 0 361446 153362 157840 0 2585
2587 0 361378 153190 157680 0 2586
2588 0 361338 153158 157560 0 2587
2589 0 361310 153126 157400 0 2588
2590 0 361262 153074 157280 0 2589
2591 0 360958 152934 157200 0 2590
2592 0 360632 152560 157120 0 2591
2593 0 360270 152118 157080 0 2592
2594 0 360282 151874 156960 0 2593
2595 0 360212 151632 156840 0 2594
2596 0 360048 151404 156720 0 2595
2597 0 359808 151140 156640 0 2596
2598 0 359482 151026 156560 0 2597
2599 0 359210 150990 156480 0 2598
2600 0 359078 150858 156360 0 2599
2601 0 359052 150856 156280 0 2600
2602 0 359008 150856 156160 0 2601
2603 0 358904 150800 156040 0 2602
2604 0 358580 150656 155960 0 2603
2605 0 358366 150494 155880 0 2604
2606 0 358266 150410 155800 0 2605
2607 0 358130 150226 155680 0 2606
2608 0 358118 150122 155560 0 2607
2609 0 358146 150022 155400 0 2608
2610 0 358150 150014 155280 0 2609
2611 0 358206 149926 155160 0 2610
2612 0 358230 149874 155040 0 2611
2613 0 358250 149786 154960 0 2612
2614 0 358210 149658 154880 0 2613
2615 0 358188 149496 154800 0 2614
2616 0 358080 149328 154680 0 2615
2617 0 358068 149180 154560 0 2616
2618 0 357966 149082 154440 0 2617
2619 0 357822 148938 154320 0 2618
2620 0 357666 148882 154200 0 2619
2621 0 357618 148850 154080 0 2620
2622 0 357598 148850 153960 0 2621
2623 0 357490 148862 153840 0 2622
2624 0 357376 148712 153760 0 2623
2625 0 357406 148634 153680 0 2624
2626 0 357366 148530 153600 0 2625
2627 0 357150 148362 153480 0 2626
2628 0 357042 148218 153360 0 2627
2629 0 356966 148122 153240 0 2628
2630 0 356934 148030 153120 0 2629
2631 0 356914 147898 153040 0 2630
2632 0 356932 147820 152960 0 2631
2633 0 356952 147816 152840 0 2632
2634 0 357040 147788 152800 0 2633
2635 0 357114 147706 152720 0 2634
2636 0 357238 147558 152600 0 2635
2637 0 357380 147284 152560 0 2636
2638 0 357470 147250 152440 0 2637
2639 0 357478 147150 152400 0 2638
2640 0 357548 146908 152360 0 2639
2641 5 357630 146766 152320 0 2640
2642 0 357458 147030 152280 0 2641
2643 0 357390 147018 152160 0 2642
2644 0 357326 146970 152080 0 2643
2645 0 357328 146980 152000 0 2644
2646 0 357376 147004 151920 0 2645
2647 0 357460 146992 151840 0 2646
2648 0 357468 147016 151760 0 2647
2649 0 357470 147042 151680 0 2648
2650 0 357606 147038 151560 0 2649
2651 0 357626 147038 151480 0 2650
2652 0 357654 147030 151400 0 2651
2653 0 357722 147038 151320 0 2652
2654 0 357730 147022 151240 0 2653
2655 0 357706 147010 151200 0 2654
2656 0 357758 147074 151120 0 2655
2657 0 357758 147066 151040 0 2656
2658 0 357788 146968 151000 0 2657
2659 0 357714 147038 150920 0 2658
2660 0 357738 147122 150840 0 2659
2661 0 357654 147202 150800 0 2660
2662 0 357710 147243 150760 0 2661
2663 0 357868 147441 150680 0 2662
2664 0 358062 147779 150600 0 2663
2665 0 358158 147975 150520 0 2664
2666 0 358336 148193 150480 0 2665
2667 0 358598 148303 150440 0 2666
2668 0 358648 148473 150360 0 2667
2669 0 358772 148605 150280 0 2668
2670 0 358802 148743 150160 0 2669
2671 0 358726 148743 150040 0 2670
2672 0 358574 148483 149960 0 2671
2673 0 358454 148275 149880 0 2672
2674 0 358362 148095 149800 0 2673
2675 0 358408 147837 149760 0 2674
2676 0 358394 147591 149680 0 2675
2677 0 358316 147209 149600 0 2676
2678 0 358256 147021 149520 0 2677
2679 0 358480 146821 149480 0 2678
2680 0 358696 146685 149440 0 2679
2681 0 358924 146489 149360 0 2680
2682 0 359060 146489 149280 0 2681
2683 0 359132 146473 149200 0 2682
2684 0 359316 146353 149120 0 2683
2685 0 359436 146241 149040 0 2684
2686 0 359494 146111 148960 0 2685
2687 5 359528 145809 148880 0 2686
2688 0 359792 145421 148800 0 2687
2689 0 359892 145333 148720 0 2688
2690 0 360006 145307 148520 0 2689
2691 0 360158 145307 148400 0 2690
2692 0 360182 145203 148360 0 2691
2693 0 360250 145099 148280 0 2692
2694 0 360286 145035 148200 0 2693
2695 0 360414 144991 148120 0 2694
2696 0 360572 144901 148040 0 2695
2697 0 360660 144793 147960 0 2696
2698 0 360692 144625 147880 0 2697
2699 0 360816 144453 147800 0 2698
2700 0 360828 144377 147680 0 2699
2701 0 360884 144281 147600 0 2700
2702 0 360960 144213 147520 0 2701
2703 0 361082 144119 147440 0 2702
2704 0 361136 144061 147400 0 2703
2705 0 361176 143977 147320 0 2704
2706 0 361256 143853 147240 0 2705
2707 0 361256 143805 147160 0 2706
2708 0 361408 143837 147080 0 2707
2709 0 361512 143853 147000 0 2708
2710 0 361580 143777 146920 0 2709
2711 0 361588 143737 146840 0 2710
2712 0 361604 143769 146760 0 2711
2713 5 361526 143679 146680 0 2712
2714 0 361318 143575 146680 0 2713
2715 0 361326 143507 146600 0 2714
2716 0 361204 143305 146520 0 2715
2717 0 361084 143287 146360 0 2716
2718 0 361004 143327 146160 0 2717
2719 0 361002 143295 146080 0 2718
2720 0 360974 143231 145920 0 2719
2721 0 360918 143177 145680 0 2720
2722 0 360886 143191 145560 0 2721
2723 0 360880 143107 145360 0 2722
2724 0 360936 142957 145040 0 2723
2725 0 360942 142865 144720 0 2724
2726 0 360752 142725 144560 0 2725
2727 0 360680 142571 144320 0 2726
2728 0 360764 142471 144120 0 2727
2729 0 360684 142345 144040 0 2728
2730 0 360726 142261 143960 0 2729
2731 0 360782 142289 143920 0 2730
2732 0 360832 142491 143760 0 2731
2733 0 360880 142507 143720 0 2732
2734 0 361106 142741 143400 0 2733
2735 0 360938 142579 143120 0 2734
2736 0 360732 142357 142880 0 2735
2737 0 360790 142337 142680 0 2736
2738 0 360918 142235 142560 0 2737
2739 0 360866 142163 142400 0 2738
2740 0 360744 142061 142240 0 2739
2741 0 360590 141923 142040 0 2740
2742 0 360702 141711 141960 0 2741
2743 0 360762 141495 141840 0 2742
2744 0 360822 141475 141640 0 2743
2745 0 360922 141487 141400 0 2744
2746 0 361082 141399 141200 0 2745
2747 0 360970 141355 141000 0 2746
2748 0 360830 141287 140840 0 2747
2749 0 360658 141283 140720 0 2748
2750 0 360562 141435 140640 0 2749
2751 0 360506 141455 140520 0 2750
2752 0 360429 141426 140440 0 2751
2753 0 360390 141411 140400 0 2752
2754 5 360334 141427 140280 0 2753
2755 0 359506 140879 140320 0 2754
2756 0 359058 140771 140360 0 2755
2757 0 358686 140619 140440 0 2756
2758 0 358254 140459 140400 0 2757
2759 0 358018 140455 140320 0 2758
2760 0 357846 140407 140240 0 2759
2761 0 357710 140315 140160 0 2760
2762 0 357406 140191 140080 0 2761
2763 0 357078 139971 140040 0 2762
2764 0 357034 139735 139920 0 2763
2765 0 356742 139467 139800 0 2764
2766 0 356138 139055 139640 0 2765
2767 0 355702 138783 139520 0 2766
2768 0 355018 138459 139280 0 2767
2769 0 354802 138211 139320 0 2768
2770 5 354810 137963 139440 0 2769
2771 0 354822 137503 139480 0 2770
2772 0 354626 137063 139520 0 2771
2773 0 354494 136951 139600 0 2772
2774 0 354502 136767 139680 0 2773
2775 0 354458 136623 139840 0 2774
2776 0 354270 136319 140040 0 2775
2777 0 353762 135943 140120 0 2776
2778 0 353422 135803 140040 0 2777
2779 0 353322 135775 140120 0 2778
2780 0 353230 135623 140240 0 2779
2781 0 353226 135503 140400 0 2780
2782 0 353162 135371 140520 0 2781
2783 0 353130 135351 140640 0 2782
2784 0 353058 135315 140800 0 2783
2785 0 353026 135195 141000 0 2784
2786 0 353020 135169 141200 0 2785
2787 0 352854 135085 141520 0 2786
2788 0 352328 134995 141640 0 2787
2789 0 351896 134887 141800 0 2788
2790 0 351904 134779 141920 0 2789
2791 0 351936 134747 142040 0 2790
2792 0 352148 134767 142240 0 2791
2793 0 352260 134831 142320 0 2792
2794 0 352244 134911 142440 0 2793
2795 5 352256 134995 142520 0 2794
2796 0 351784 134963 142520 0 2795
2797 0 351660 134959 142600 0 2796
2798 0 351700 135095 142680 0 2797
2799 6 351724 135275 142840 0 2798
2800 0 476854 248327 74560 0 308
2801 0 476844 248327 74520 0 2800
2802 0 476810 248339 74400 0 2801
2803 0 476858 248317 74360 0 2802
2804 0 476878 248347 74320 0 2803
2805 0 476872 248344 74280 0 2804
2806 0 476851 248338 74240 0 2805
2807 0 476850 248367 74160 0 2806
2808 0 476896 248334 74080 0 2807
2809 0 476925 248373 74040 0 2808
2810 0 476908 248397 74000 0 2809
2811 0 476868 248445 73880 0 2810
2812 0 476894 248462 73800 0 2811
2813 0 476905 248468 73720 0 2812
2814 0 476890 248491 73680 0 2813
2815 0 476908 248480 73640 0 2814
2816 0 476905 248504 73560 0 2815
2817 0 476894 248522 73480 0 2816
2818 0 476933 248579 73320 0 2817
2819 0 476990 248595 73200 0 2818
2820 0 476957 248605 73160 0 2819
2821 0 476986 248554 73080 0 2820
2822 0 476967 248519 72920 0 2821
2823 0 476937 248511 72800 0 2822
2824 0 476963 248524 72680 0 2823
2825 0 476948 248602 72480 0 2824
2826 0 476900 248694 72360 0 2825
2827 0 476904 248726 72200 0 2826
2828 0 476939 248728 72000 0 2827
2829 0 476949 248797 71880 0 2828
2830 0 476984 248884 71720 0 2829
2831 0 477017 249008 71560 0 2830
2832 0 477022 249042 71400 0 2831
2833 0 477043 249045 71360 0 2832
2834 0 477067 249023 71160 0 2833
2835 0 477063 249065 70960 0 2834
2836 0 477192 249069 70760 0 2835
2837 0 477264 249079 70720 0 2836
2838 0 477306 249070 70680 0 2837
2839 0 477396 249053 70600 0 2838
2840 0 477353 249086 70560 0 2839
2841 0 477465 249024 70440 0 2840
2842 0 477552 249076 70360 0 2841
2843 0 477616 249081 70320 0 2842
2844 0 477579 249068 70280 0 2843
2845 0 477613 249084 70240 0 2844
2846 0 477610 249051 70200 0 2845
2847 0 477638 249029 70160 0 2846
2848 0 477634 249046 70120 0 2847
2849 0 477652 249040 70080 0 2848
2850 0 477747 249064 70040 0 2849
2851 0 477758 249017 69960 0 2850
2852 0 477820 249045 69840 0 2851
2853 0 477851 248981 69640 0 2852
2854 0 477887 248995 69600 0 2853
2855 0 477918 248983 69480 0 2854
2856 0 477955 249002 69320 0 2855
2857 0 477936 249031 69120 0 2856
2858 0 477891 249031 69080 0 2857
2859 0 477903 249043 69000 0 2858
2860 0 477866 249032 68960 0 2859
2861 0 477880 249110 68760 0 2860
2862 0 477879 249124 68720 0 2861
2863 0 477884 249122 68680 0 2862
2864 0 477928 249168 68640 0 2863
2865 0 477966 249234 68520 0 2864
2866 0 477962 249206 68480 0 2865
2867 0 477979 249213 68440 0 2866
2868 0 477984 249200 68360 0 2867
2869 0 477999 249226 68320 0 2868
2870 0 478058 249269 68280 0 2869
2871 0 478052 249337 68240 0 2870
2872 0 478039 249438 68120 0 2871
2873 0 478086 249559 68080 0 2872
2874 0 478111 249634 68040 0 2873
2875 0 478092 249702 67960 0 2874
2876 0 478096 249780 67920 0 2875
2877 0 478096 249896 67880 0 2876
2878 0 478102 249902 67840 0 2877
2879 0 478057 249988 67760 0 2878
2880 0 477995 250071 67720 0 2879
2881 0 478011 250130 67640 0 2880
2882 0 477939 250220 67560 0 2881
2883 0 478010 250183 67480 0 2882
2884 0 477966 250225 67440 0 2883
2885 0 478000 250219 67360 0 2884
2886 0 478018 250266 67240 0 2885
2887 0 477962 250314 67160 0 2886
2888 0 477861 250393 67040 0 2887
2889 0 477684 250615 66840 0 2888
2890 0 477581 250670 66760 0 2889
2891 0 477539 250711 66720 0 2890
2892 0 477544 250798 66640 0 2891
2893 0 477534 251031 66600 0 2892
2894 0 477460 251296 66480 0 2893
2895 0 477378 251482 66400 0 2894
2896 0 477364 251604 66240 0 2895
2897 0 477339 251747 66200 0 2896
2898 0 477347 251840 66160 0 2897
2899 0 477320 251946 66120 0 2898
2900 0 477300 251975 66080 0 2899
2901 0 477343 252109 66000 0 2900
2902 0 477351 252267 65880 0 2901
2903 0 477351 252385 65720 0 2902
2904 0 477301 252481 65520 0 2903
2905 0 477268 252536 65440 0 2904
2906 0 477209 252559 65360 0 2905
2907 0 477125 252694 65320 0 2906
2908 0 477130 252795 65240 0 2907
2909 0 477036 252993 65120 0 2908
2910 0 476935 253090 65080 0 2909
2911 0 476862 253338 64960 0 2910
2912 0 476828 253401 64920 0 2911
2913 0 476741 253505 64840 0 2912
2914 0 476675 253564 64800 0 2913
2915 0 476791 253611 64640 0 2914
2916 0 477002 253695 64600 0 2915
2917 0 477124 253605 64480 0 2916
2918 0 477291 253701 64320 0 2917
2919 0 477274 253771 64280 0 2918
2920 0 477224 253747 64240 0 2919
2921 0 477228 253745 64200 0 2920
2922 0 477264 253739 64160 0 2921
2923 0 477237 253783 64080 0 2922
2924 0 477222 253805 64040 0 2923
2925 0 477084 253889 63880 0 2924
2926 0 477045 253980 63840 0 2925
2927 0 477043 254011 63800 0 2926
2928 0 477053 254005 63760 0 2927
2929 0 477033 254038 63720 0 2928
2930 0 476951 254095 63680 0 2929
2931 0 476948 254107 63640 0 2930
2932 5 476926 254132 63600 0 2931
2933 0 476913 254156 63560 0 2932
2934 0 477424 254114 63520 0 2933
2935 0 477492 254076 63480 0 2934
2936 0 477717 254045 63440 0 2935
2937 0 477912 254084 63400 0 2936
2938 0 478052 254093 63360 0 2937
2939 0 478145 254082 63320 0 2938
2940 0 478247 254084 63280 0 2939
2941 0 478372 254076 63240 0 2940
2942 0 478405 254085 63200 0 2941
2943 0 478413 254094 63160 0 2942
2944 0 478457 254090 63120 0 2943
2945 0 478545 254122 63080 0 2944
2946 0 478624 254112 63000 0 2945
2947 0 478710 254108 62920 0 2946
2948 0 478790 254116 62880 0 2947
2949 0 478945 254133 62840 0 2948
2950 5 479191 254235 62800 0 2949
2951 0 480188 253746 62800 0 2950
2952 0 481407 253365 62800 0 2951
2953 0 481779 253296 62840 0 2952
2954 0 482679 253168 62880 0 2953
2955 0 483746 253171 62920 0 2954
2956 0 484353 253026 62960 0 2955
2957 0 484534 253024 63000 0 2956
2958 0 484630 252997 63040 0 2957
2959 0 484896 252976 63080 0 2958
2960 0 485115 252947 63120 0 2959
2961 0 485339 252907 63200 0 2960
2962 0 485466 252877 63240 0 2961
2963 0 485560 252846 63280 0 2962
2964 0 486554 252578 63320 0 2963
2965 0 486705 252516 63280 0 2964
2966 0 486862 252459 63240 0 2965
2967 0 487153 252317 63200 0 2966
2968 0 487431 252024 63160 0 2967
2969 0 487436 251987 63120 0 2968
2970 0 487713 251787 63080 0 2969
2971 0 487777 251759 63040 0 2970
2972 0 487880 251712 63000 0 2971
2973 0 488012 251632 62960 0 2972
2974 0 488434 251213 62920 0 2973
2975 0 488884 251000 62920 0 2974
2976 0 488872 250988 62960 0 2975
2977 0 488978 250936 63000 0 2976
2978 0 489152 250761 63040 0 2977
2979 0 489262 250673 63080 0 2978
2980 0 489439 250510 63120 0 2979
2981 0 489742 250217 63160 0 2980
2982 0 490511 249757 63160 0 2981
2983 0 491019 249541 63120 0 2982
2984 0 491288 249425 63080 0 2983
2985 0 491834 249220 63040 0 2984
2986 0 492238 248977 63000 0 2985
2987 0 493112 248363 63000 0 2986
2988 0 493183 248360 62960 0 2987
2989 0 493444 248240 62920 0 2988
2990 0 493599 248241 62880 0 2989
2991 0 494283 248118 62840 0 2990
2992 0 494892 248085 62880 0 2991
2993 0 494885 248078 62920 0 2992
2994 0 495282 248035 62960 0 2993
2995 0 495782 247988 63000 0 2994
2996 0 496845 247566 63000 0 2995
2997 0 497876 246803 63000 0 2996
2998 0 497938 246830 62960 0 2997
2999 0 498127 246720 62920 0 2998
3000 0 499029 246142 62920 0 2999
3001 0 499137 246098 62880 0 3000
3002 0 499381 246040 62800 0 3001
3003 0 499505 245994 62760 0 3002
3004 0 499851 245723 62720 0 3003
3005 0 499924 245618 62680 0 3004
3006 5 499967 245563 62640 0 3005
3007 0 500124 244557 62640 0 3006
3008 0 499872 244209 62560 0 3007
3009 0 499771 244195 62520 0 3008
3010 0 499617 244135 62480 0 3009
3011 0 499486 244075 62440 0 3010
3012 0 499341 244005 62400 0 3011
3013 0 499136 243852 62360 0 3012
3014 0 499058 243857 62320 0 3013
3015 0 498731 243721 62280 0 3014
3016 0 498445 243571 62240 0 3015
3017 0 498285 243507 62200 0 3016
3018 0 498252 243495 62160 0 3017
3019 0 498162 243418 62120 0 3018
3020 0 498102 243384 62080 0 3019
3021 0 498071 243325 62040 0 3020
3022 0 497970 243191 61920 0 3021
3023 0 497963 243180 61880 0 3022
3024 0 497935 243190 61840 0 3023
3025 0 497869 243207 61800 0 3024
3026 0 497843 243199 61760 0 3025
3027 0 497819 243203 61720 0 3026
3028 0 497799 243198 61680 0 3027
3029 0 497758 243182 61640 0 3028
3030 0 497725 243202 61600 0 3029
3031 0 497677 243190 61560 0 3030
3032 0 497633 243155 61520 0 3031
3033 0 497576 243153 61480 0 3032
3034 0 497540 243136 61440 0 3033
3035 0 497382 243111 61400 0 3034
3036 0 497467 243165 61360 0 3035
3037 0 497460 243162 61320 0 3036
3038 0 497397 243116 61280 0 3037
3039 0 497355 243057 61240 0 3038
3040 0 497339 243032 61200 0 3039
3041 0 497246 242989 61160 0 3040
3042 0 497147 242970 61080 0 3041
3043 0 497144 242952 61040 0 3042
3044 0 497166 242962 61000 0 3043
3045 0 497138 242968 60960 0 3044
3046 0 497099 242965 60880 0 3045
3047 0 497065 242918 60840 0 3046
3048 0 497023 242909 60760 0 3047
3049 0 497002 242891 60720 0 3048
3050 0 496986 242856 60680 0 3049
3051 0 496944 242838 60640 0 3050
3052 0 496914 242817 60600 0 3051
3053 5 496833 242764 60560 0 3052
3054 0 496795 242703 60520 0 3053
3055 0 496709 242604 60480 0 3054
3056 0 496679 242504 60440 0 3055
3057 0 496581 242367 60360 0 3056
3058 0 496527 242268 60320 0 3057
3059 0 496493 242203 60280 0 3058
3060 0 496478 242130 60240 0 3059
3061 0 496446 242035 60200 0 3060
3062 0 496404 241980 60160 0 3061
3063 0 496377 241935 60120 0 3062
3064 0 496258 241903 60080 0 3063
3065 0 496099 241826 60000 0 3064
3066 0 496063 241775 59960 0 3065
3067 0 496028 241758 59920 0 3066
3068 0 495901 241606 59840 0 3067
3069 0 495835 241482 59800 0 3068
3070 0 495801 241348 59760 0 3069
3071 0 495764 241261 59720 0 3070
3072 0 495762 241184 59680 0 3071
3073 0 495727 241094 59640 0 3072
3074 0 495683 241068 59600 0 3073
3075 0 495631 241032 59560 0 3074
3076 0 495555 240875 59520 0 3075
3077 0 495470 240692 59480 0 3076
3078 0 495387 240631 59440 0 3077
3079 0 495281 240535 59400 0 3078
3080 0 495185 240441 59320 0 3079
3081 0 495111 240355 59280 0 3080
3082 0 495084 240305 59240 0 3081
3083 0 494974 240252 59200 0 3082
3084 0 494940 240174 59160 0 3083
3085 0 494921 240142 59120 0 3084
3086 0 494837 240065 59080 0 3085
3087 0 494785 240007 59040 0 3086
3088 0 494745 239945 59000 0 3087
3089 0 494725 239932 58960 0 3088
3090 0 494654 239837 58880 0 3089
3091 0 494565 239727 58800 0 3090
3092 0 494557 239649 58720 0 3091
3093 0 494612 239589 58680 0 3092
3094 0 494638 239362 58600 0 3093
3095 0 494532 239178 58520 0 3094
3096 0 494426 238951 58400 0 3095
3097 0 494440 238829 58280 0 3096
3098 0 494500 238832 58240 0 3097
3099 5 494496 238703 58160 0 3098
3100 0 494481 238632 58120 0 3099
3101 0 494471 238435 57920 0 3100
3102 0 494479 238361 57800 0 3101
3103 0 494434 238314 57680 0 3102
3104 0 494418 238236 57520 0 3103
3105 0 494440 238144 57360 0 3104
3106 0 494449 238087 57200 0 3105
3107 0 494423 237949 57040 0 3106
3108 0 494353 237808 56920 0 3107
3109 0 494285 237738 56800 0 3108
3110 0 494279 237606 56680 0 3109
3111 0 494284 237562 56560 0 3110
3112 0 494271 237536 56440 0 3111
3113 0 494177 237481 56320 0 3112
3114 0 494091 237359 56200 0 3113
3115 0 494048 237232 56120 0 3114
3116 0 494054 237184 56000 0 3115
3117 0 494015 237102 55880 0 3116
3118 0 494009 237068 55840 0 3117
3119 0 493978 237054 55800 0 3118
3120 0 493933 237032 55760 0 3119
3121 0 493926 236920 55720 0 3120
3122 0 493886 236927 55680 0 3121
3123 0 493873 236833 55560 0 3122
3124 0 493852 236732 55440 0 3123
3125 0 493858 236573 55280 0 3124
3126 0 493864 236523 55200 0 3125
3127 0 493838 236409 55040 0 3126
3128 0 493828 236271 54880 0 3127
3129 0 493771 236148 54720 0 3128
3130 0 493740 236075 54560 0 3129
3131 0 493767 235968 54440 0 3130
3132 0 493763 235706 54320 0 3131
3133 0 493709 235650 54200 0 3132
3134 0 493693 235550 54040 0 3133
3135 0 493688 235377 53880 0 3134
3136 0 493632 235188 53720 0 3135
3137 0 493620 235067 53600 0 3136
3138 0 493525 234965 53480 0 3137
3139 0 493517 234844 53400 0 3138
3140 0 493454 234650 53320 0 3139
3141 0 493461 234499 53160 0 3140
3142 0 493456 234389 53040 0 3141
3143 0 493465 234237 52960 0 3142
3144 0 493317 234011 52880 0 3143
3145 0 493208 233838 52800 0 3144
3146 0 493168 233799 52760 0 3145
3147 0 493063 233555 52720 0 3146
3148 0 493059 233522 52680 0 3147
3149 0 493085 233442 52600 0 3148
3150 0 493116 233350 52440 0 3149
3151 0 493155 233216 52320 0 3150
3152 0 493243 233066 52160 0 3151
3153 0 493268 232708 52000 0 3152
3154 0 493307 232551 51880 0 3153
3155 0 493342 232169 51800 0 3154
3156 0 493333 232026 51680 0 3155
3157 0 493271 231877 51560 0 3156
3158 0 493167 231661 51440 0 3157
3159 0 493127 231524 51280 0 3158
3160 0 493083 231317 51160 0 3159
3161 0 493084 231092 51040 0 3160
3162 0 493087 231039 51000 0 3161
3163 0 493062 230805 50920 0 3162
3164 0 493076 231015 50880 0 3163
3165 0 492809 230836 50800 0 3164
3166 0 492733 230485 50760 0 3165
3167 0 492639 230256 50680 0 3166
3168 0 492468 230111 50640 0 3167
3169 5 492244 229248 50600 0 3168
3170 0 492237 228804 50520 0 3169
3171 0 492574 228156 50480 0 3170
3172 0 492630 228022 50440 0 3171
3173 0 492653 227875 50400 0 3172
3174 0 492776 227958 50320 0 3173
3175 0 492864 227813 50200 0 3174
3176 0 492893 227799 50120 0 3175
3177 0 492945 227732 49960 0 3176
3178 0 493093 227207 49920 0 3177
3179 0 493106 227068 49880 0 3178
3180 0 493108 226776 49800 0 3179
3181 0 493167 226562 49720 0 3180
3182 0 493299 226415 49560 0 3181
3183 0 493372 226197 49400 0 3182
3184 5 493389 226201 49360 0 3183
3185 0 493327 225659 49320 0 3184
3186 0 493305 225500 49280 0 3185
3187 0 493392 225261 49200 0 3186
3188 0 493363 225091 49040 0 3187
3189 0 493296 224914 48920 0 3188
3190 0 493241 224808 48800 0 3189
3191 0 493223 224753 48760 0 3190
3192 0 486342 225503 48680 0 3191
3193 0 493122 224491 48600 0 3192
3194 0 493048 224335 48480 0 3193
3195 0 492936 224119 48360 0 3194
3196 0 492829 223955 48240 0 3195
3197 0 492574 223621 48080 0 3196
3198 0 492354 223402 47960 0 3197
3199 0 492500 223455 47840 0 3198
3200 0 492468 223449 47760 0 3199
3201 0 492474 223391 47680 0 3200
3202 0 492501 223203 47520 0 3201
3203 0 492470 222942 47360 0 3202
3204 0 492352 222864 47200 0 3203
3205 0 492258 222789 47080 0 3204
3206 0 492173 222864 46920 0 3205
3207 0 492223 223117 46880 0 3206
3208 0 492107 223024 46800 0 3207
3209 0 492015 222918 46680 0 3208
3210 0 491869 222799 46560 0 3209
3211 0 491870 222790 46520 0 3210
3212 0 491759 222619 46440 0 3211
3213 0 491652 222449 46360 0 3212
3214 0 491553 222412 46240 0 3213
3215 0 491425 222228 46120 0 3214
3216 0 491259 222308 46040 0 3215
3217 0 491076 222266 45920 0 3216
3218 0 490932 222183 45800 0 3217
3219 0 490892 222118 45720 0 3218
3220 0 490733 222016 45640 0 3219
3221 0 490704 221908 45520 0 3220
3222 0 490543 221737 45400 0 3221
3223 0 490438 221678 45280 0 3222
3224 0 490312 221588 45160 0 3223
3225 0 490319 221461 45120 0 3224
3226 0 490212 221358 45000 0 3225
3227 0 490145 221249 44840 0 3226
3228 0 490028 221079 44680 0 3227
3229 0 489948 220923 44520 0 3228
3230 0 489900 220796 44320 0 3229
3231 0 489885 220747 44200 0 3230
3232 0 489853 220588 44080 0 3231
3233 0 489803 220511 43960 0 3232
3234 0 489777 220448 43880 0 3233
3235 0 489715 220392 43760 0 3234
3236 0 489623 220215 43640 0 3235
3237 0 489490 220056 43480 0 3236
3238 0 489316 219707 43360 0 3237
3239 0 489214 219530 43240 0 3238
3240 0 489098 219347 43120 0 3239
3241 0 488808 219057 43040 0 3240
3242 0 488589 218783 43000 0 3241
3243 5 488489 218376 43000 0 3242
3244 0 488474 218264 43040 0 3243
3245 0 488454 218227 43080 0 3244
3246 0 488475 218193 43120 0 3245
3247 5 488408 217503 43200 0 3246
3248 0 488360 217319 43080 0 3247
3249 0 488319 217135 43040 0 3248
3250 0 488343 216750 43040 0 3249
3251 0 488424 216504 43000 0 3250
3252 0 488421 216453 42960 0 3251
3253 0 488411 216416 42920 0 3252
3254 0 488413 216281 42840 0 3253
3255 0 488357 216127 42720 0 3254
3256 0 488300 215879 42560 0 3255
3257 0 488287 215698 42400 0 3256
3258 0 488267 215552 42280 0 3257
3259 0 488302 215473 42160 0 3258
3260 0 488347 215252 42040 0 3259
3261 0 488227 214826 41920 0 3260
3262 0 488079 214616 41840 0 3261
3263 0 487792 214146 41840 0 3262
3264 0 487470 213696 41840 0 3263
3265 0 487369 213575 41880 0 3264
3266 0 487089 213288 42000 0 3265
3267 0 486939 213196 42200 0 3266
3268 0 486772 213056 42320 0 3267
3269 0 486732 213005 42440 0 3268
3270 0 486711 212978 42480 0 3269
3271 0 486255 212455 42560 0 3270
3272 0 486184 212175 42680 0 3271
3273 0 485868 211870 42760 0 3272
3274 0 485206 211242 42800 0 3273
3275 5 485178 211175 42840 0 3274
3276 0 484896 210698 42800 0 3275
3277 0 484812 210499 42720 0 3276
3278 0 484762 210368 42640 0 3277
3279 0 484690 210261 42520 0 3278
3280 0 484652 210190 42440 0 3279
3281 0 484639 210141 42400 0 3280
3282 0 484540 209899 42280 0 3281
3283 0 484474 209730 42120 0 3282
3284 0 484395 209566 41960 0 3283
3285 0 484190 208670 41920 0 3284
3286 5 484209 208613 41880 0 3285
3287 5 484128 208028 41840 0 3286
3288 0 483875 207573 42040 0 3287
3289 0 483726 207405 42080 0 3288
3290 0 483681 207285 42120 0 3289
3291 0 483654 207231 42160 0 3290
3292 0 483537 206988 42280 0 3291
3293 0 483417 206816 42400 0 3292
3294 0 483234 206693 42520 0 3293
3295 0 483096 206558 42680 0 3294
3296 0 482900 206526 42800 0 3295
3297 0 482760 206423 42960 0 3296
3298 0 482700 206347 43120 0 3297
3299 0 482572 206308 43360 0 3298
3300 0 482551 206261 43520 0 3299
3301 0 482440 206234 43680 0 3300
3302 0 482389 206201 43840 0 3301
3303 0 482384 206181 43960 0 3302
3304 0 482356 206206 44120 0 3303
3305 0 482342 206239 44280 0 3304
3306 0 482241 206267 44480 0 3305
3307 0 482217 206295 44640 0 3306
3308 0 482151 206337 44800 0 3307
3309 0 482059 206417 45000 0 3308
3310 0 481933 206470 45080 0 3309
3311 0 481870 206497 45120 0 3310
3312 0 481839 206478 45160 0 3311
3313 0 481626 206293 45200 0 3312
3314 0 481617 206282 45240 0 3313
3315 0 481382 206064 45320 0 3314
3316 0 481137 205793 45320 0 3315
3317 0 481074 205748 45280 0 3316
3318 0 480984 205537 45240 0 3317
3319 0 480890 205300 45200 0 3318
3320 0 480828 205032 45200 0 3319
3321 0 480809 205009 45240 0 3320
3322 0 480733 204851 45280 0 3321
3323 0 480688 204739 45320 0 3322
3324 0 480549 204364 45400 0 3323
3325 0 480445 204203 45520 0 3324
3326 0 480307 204179 45640 0 3325
3327 0 480238 204121 45760 0 3326
3328 0 480221 204046 45800 0 3327
3329 0 480192 203995 45880 0 3328
3330 0 480248 203813 45920 0 3329
3331 0 480301 203844 45960 0 3330
3332 0 480329 203751 46000 0 3331
3333 0 480515 203665 46120 0 3332
3334 0 480706 203525 46280 0 3333
3335 0 480948 203482 46440 0 3334
3336 0 481096 203430 46640 0 3335
3337 0 481222 203396 46800 0 3336
3338 0 481272 203298 46880 0 3337
3339 0 481264 205561 46920 0 3338
3340 0 481338 202797 46960 0 3339
3341 0 481392 202752 47040 0 3340
3342 0 481445 202711 47160 0 3341
3343 0 481519 202692 47280 0 3342
3344 0 481585 202729 47400 0 3343
3345 0 481607 202847 47520 0 3344
3346 0 481613 202866 47680 0 3345
3347 0 481606 202833 47720 0 3346
3348 0 481609 202788 47800 0 3347
3349 0 481614 202781 47840 0 3348
3350 0 481688 202762 47920 0 3349
3351 0 481671 202713 48000 0 3350
3352 0 481865 202750 48120 0 3351
3353 0 481969 202733 48200 0 3352
3354 0 482033 202874 48240 0 3353
3355 0 482127 202889 48320 0 3354
3356 0 482181 202882 48400 0 3355
3357 0 482253 202851 48440 0 3356
3358 0 482295 202816 48520 0 3357
3359 0 482325 202804 48600 0 3358
3360 0 482324 202744 48680 0 3359
3361 0 482402 202752 48760 0 3360
3362 0 482445 202744 48840 0 3361
3363 0 482512 202767 48920 0 3362
3364 0 482556 202767 49000 0 3363
3365 0 482604 202782 49080 0 3364
3366 0 482643 202788 49160 0 3365
3367 0 482633 202834 49240 0 3366
3368 0 482654 202816 49320 0 3367
3369 0 482642 202797 49400 0 3368
3370 0 482655 202817 49480 0 3369
3371 0 482658 202830 49560 0 3370
3372 0 482689 202845 49680 0 3371
3373 0 482721 202879 49800 0 3372
3374 0 482753 202837 49880 0 3373
3375 0 482731 202830 49960 0 3374
3376 0 482787 202813 50000 0 3375
3377 0 482868 202808 50080 0 3376
3378 0 483029 202793 50200 0 3377
3379 0 483147 202820 50320 0 3378
3380 0 483223 202976 50400 0 3379
3381 0 483312 202938 50480 0 3380
3382 0 483350 202759 50560 0 3381
3383 0 483475 202662 50680 0 3382
3384 0 483578 202591 50800 0 3383
3385 0 483868 202646 50880 0 3384
3386 0 483955 202607 50960 0 3385
3387 0 484073 202603 51040 0 3386
3388 0 484164 202619 51120 0 3387
3389 0 484246 202602 51200 0 3388
3390 0 484345 202601 51320 0 3389
3391 0 484426 202596 51400 0 3390
3392 0 484529 202592 51520 0 3391
3393 0 484633 202604 51600 0 3392
3394 0 484740 202584 51720 0 3393
3395 0 484871 202578 51800 0 3394
3396 0 484903 202578 51920 0 3395
3397 0 484957 202580 52040 0 3396
3398 0 485038 202546 52200 0 3397
3399 0 485108 202561 52320 0 3398
3400 0 485170 202570 52480 0 3399
3401 0 485293 202570 52680 0 3400
3402 0 485385 202634 52800 0 3401
3403 0 485430 202631 52880 0 3402
3404 0 485477 202646 52920 0 3403
3405 0 485508 202657 52960 0 3404
3406 0 485737 202663 53000 0 3405
3407 0 485927 202676 53040 0 3406
3408 0 485984 202699 53080 0 3407
3409 0 486050 202696 53120 0 3408
3410 0 486149 202728 53200 0 3409
3411 0 486316 202756 53280 0 3410
3412 0 486453 202793 53360 0 3411
3413 0 486560 202857 53440 0 3412
3414 0 486690 202861 53520 0 3413
3415 0 486771 202935 53640 0 3414
3416 0 486821 203005 53760 0 3415
3417 0 486872 203058 53880 0 3416
3418 0 486906 203080 54000 0 3417
3419 0 486914 203097 54120 0 3418
3420 0 486948 203137 54240 0 3419
3421 0 486990 203183 54400 0 3420
3422 0 487029 203229 54520 0 3421
3423 0 487080 203290 54640 0 3422
3424 0 487085 203279 54680 0 3423
3425 0 487121 203322 54720 0 3424
3426 0 487150 203345 54760 0 3425
3427 0 487144 203372 54800 0 3426
3428 0 487142 203383 54880 0 3427
3429 0 487185 203462 55000 0 3428
3430 0 487269 203527 55160 0 3429
3431 0 487355 203565 55280 0 3430
3432 0 487433 203608 55360 0 3431
3433 0 487515 203648 55480 0 3432
3434 0 487584 203717 55600 0 3433
3435 0 487669 203787 55720 0 3434
3436 0 487716 203818 55760 0 3435
3437 0 487755 203846 55800 0 3436
3438 0 487789 203858 55880 0 3437
3439 0 487913 203917 56000 0 3438
3440 0 487945 203917 56120 0 3439
3441 0 488033 203934 56280 0 3440
3442 0 488123 203958 56400 0 3441
3443 0 488168 204029 56520 0 3442
3444 0 488257 204056 56640 0 3443
3445 0 488302 204079 56720 0 3444
3446 0 488338 204137 56880 0 3445
3447 0 488442 204145 57040 0 3446
3448 0 488485 204197 57160 0 3447
3449 0 488525 204281 57280 0 3448
3450 0 488557 204300 57320 0 3449
3451 0 488650 204410 57400 0 3450
3452 0 488727 204455 57440 0 3451
3453 0 488832 204572 57520 0 3452
3454 0 489020 204641 57640 0 3453
3455 0 489182 204769 57760 0 3454
3456 0 489251 204818 57880 0 3455
3457 0 489240 204874 58000 0 3456
3458 0 489191 205021 58200 0 3457
3459 0 489137 205075 58240 0 3458
3460 0 489168 205205 58280 0 3459
3461 0 489158 205249 58320 0 3460
3462 0 489122 205284 58360 0 3461
3463 0 489107 205312 58400 0 3462
3464 0 489061 205367 58480 0 3463
3465 0 489079 205446 58600 0 3464
3466 0 489126 205575 58720 0 3465
3467 0 489193 205648 58800 0 3466
3468 0 489330 205851 58880 0 3467
3469 0 489783 206812 58920 0 3468
3470 0 490282 207641 58920 0 3469
3471 0 490562 207973 58920 0 3470
3472 0 490574 208429 58920 0 3471
3473 0 490758 208805 58920 0 3472
3474 0 491018 209097 58920 0 3473
3475 0 491022 209133 58880 0 3474
3476 0 491032 209185 58800 0 3475
3477 0 491044 209213 58760 0 3476
3478 0 491250 209617 58720 0 3477
3479 0 491332 209713 58640 0 3478
3480 0 491458 209855 58520 0 3479
3481 0 491484 209911 58440 0 3480
3482 0 491512 210005 58400 0 3481
3483 0 491540 210093 58360 0 3482
3484 0 491570 210167 58280 0 3483
3485 0 491610 210259 58200 0 3484
3486 0 491680 210349 58120 0 3485
3487 0 491770 210481 58040 0 3486
3488 0 491814 210535 57960 0 3487
3489 0 491864 210601 57880 0 3488
3490 0 491934 210643 57800 0 3489
3491 0 492000 210683 57760 0 3490
3492 0 492180 210661 57680 0 3491
3493 0 492264 210661 57600 0 3492
3494 0 492400 210681 57480 0 3493
3495 0 492562 210673 57360 0 3494
3496 0 492634 210705 57240 0 3495
3497 0 492812 210655 57200 0 3496
3498 0 492984 210533 57200 0 3497
3499 0 493050 210527 57160 0 3498
3500 0 493122 210525 57040 0 3499
3501 0 493226 210489 56920 0 3500
3502 0 493416 210479 56840 0 3501
3503 0 493542 210483 56760 0 3502
3504 0 493662 210479 56680 0 3503
3505 0 493864 210415 56600 0 3504
3506 0 494074 210285 56520 0 3505
3507 0 494210 210227 56440 0 3506
3508 0 494250 210169 56400 0 3507
3509 0 494298 210125 56360 0 3508
3510 0 494478 210049 56320 0 3509
3511 0 494532 210041 56280 0 3510
3512 0 494608 210013 56120 0 3511
3513 0 494704 210023 55960 0 3512
3514 0 494782 209995 55920 0 3513
3515 0 494884 209945 55840 0 3514
3516 0 494934 209899 55720 0 3515
3517 0 494982 209849 55640 0 3516
3518 0 494996 209823 55560 0 3517
3519 0 495006 209781 55480 0 3518
3520 0 494980 209775 55400 0 3519
3521 0 495002 209763 55320 0 3520
3522 0 495000 209723 55240 0 3521
3523 0 494988 209693 55160 0 3522
3524 0 494998 209631 55080 0 3523
3525 0 494974 209575 55000 0 3524
3526 0 494958 209531 54920 0 3525
3527 0 494958 209467 54760 0 3526
3528 0 494928 209449 54640 0 3527
3529 0 494940 209413 54600 0 3528
3530 0 494930 209383 54520 0 3529
3531 0 494968 209345 54400 0 3530
3532 0 494972 209255 54280 0 3531
3533 0 494990 209253 54240 0 3532
3534 0 495024 209177 54160 0 3533
3535 0 495054 209065 54040 0 3534
3536 0 495060 209035 53960 0 3535
3537 0 495030 209023 53880 0 3536
3538 0 494958 208937 53840 0 3537
3539 0 494922 208797 53800 0 3538
3540 0 494908 208799 53760 0 3539
3541 0 494882 208779 53720 0 3540
3542 0 494840 208759 53680 0 3541
3543 0 494786 208675 53600 0 3542
3544 0 494512 208381 53440 0 3543
3545 0 494278 208271 53280 0 3544
3546 0 494288 208155 53120 0 3545
3547 0 494274 208121 53000 0 3546
3548 0 494256 208159 52800 0 3547
3549 0 494130 208133 52720 0 3548
3550 0 494084 208029 52680 0 3549
3551 0 494038 207967 52640 0 3550
3552 0 494004 207899 52600 0 3551
3553 0 493984 207799 52520 0 3552
3554 0 493946 207721 52440 0 3553
3555 0 493932 207701 52360 0 3554
3556 0 493894 207693 52280 0 3555
3557 0 493896 207687 52200 0 3556
3558 0 493862 207669 52080 0 3557
3559 0 493824 207641 51960 0 3558
3560 0 493762 207595 51840 0 3559
3561 0 493760 207567 51720 0 3560
3562 0 493792 207565 51600 0 3561
3563 0 493828 207465 51480 0 3562
3564 0 493832 207433 51360 0 3563
3565 0 493782 207321 51280 0 3564
3566 0 493780 207307 51160 0 3565
3567 0 493780 207307 51000 0 3566
3568 0 493730 207377 50960 0 3567
3569 0 493730 207377 50880 0 3568
3570 0 493598 207333 50840 0 3569
3571 0 493582 207263 50800 0 3570
3572 0 493584 207305 50760 0 3571
3573 0 493596 207305 50720 0 3572
3574 0 493595 207291 50680 0 3573
3575 0 493607 207298 50640 0 3574
3576 0 493626 207284 50600 0 3575
3577 0 493671 207303 50560 0 3576
3578 0 493674 207356 50520 0 3577
3579 0 493671 207423 50480 0 3578
3580 0 493680 207460 50440 0 3579
3581 0 493689 207550 50400 0 3580
3582 0 493699 207356 50360 0 3581
3583 0 493691 207336 50320 0 3582
3584 0 493667 207299 50280 0 3583
3585 0 493668 207292 50240 0 3584
3586 0 493678 207302 50200 0 3585
3587 0 493640 207306 50160 0 3586
3588 0 493640 207312 50120 0 3587
3589 0 493680 207300 50080 0 3588
3590 0 493754 207284 50000 0 3589
3591 0 493770 207292 49960 0 3590
3592 0 493870 207280 49880 0 3591
3593 0 493978 207330 49800 0 3592
3594 0 493984 207266 49760 0 3593
3595 0 493884 207168 49720 0 3594
3596 6 493848 207012 49680 0 3595
3597 0 476193 254414 63560 0 2932
3598 0 476080 254584 63480 0 3597
3599 0 476006 254736 63440 0 3598
3600 0 475861 254882 63400 0 3599
3601 0 475618 255059 63360 0 3600
3602 0 475401 255105 63320 0 3601
3603 0 475004 255345 63240 0 3602
3604 0 474769 255467 63160 0 3603
3605 0 474366 255752 63080 0 3604
3606 0 474047 255977 62960 0 3605
3607 0 473827 256142 62840 0 3606
3608 0 473450 256343 62720 0 3607
3609 0 473122 256535 62680 0 3608
3610 0 473009 256782 62560 0 3609
3611 0 472574 257076 62480 0 3610
3612 0 472396 257378 62360 0 3611
3613 0 472159 257732 62240 0 3612
3614 0 472040 258003 62120 0 3613
3615 0 471935 258291 61960 0 3614
3616 0 471708 258592 61800 0 3615
3617 0 471494 258931 61640 0 3616
3618 0 470372 260231 61600 0 3617
3619 0 470320 260341 61560 0 3618
3620 0 470191 260546 61520 0 3619
3621 0 468324 261595 61480 0 3620
3622 0 468144 261825 61440 0 3621
3623 0 467789 262114 61360 0 3622
3624 0 467546 262221 61280 0 3623
3625 0 467270 262360 61200 0 3624
3626 0 466978 262558 61080 0 3625
3627 0 466882 262573 61040 0 3626
3628 0 466602 262748 61000 0 3627
3629 0 466332 262912 60880 0 3628
3630 0 466035 263236 60720 0 3629
3631 0 466038 263286 60640 0 3630
3632 0 465484 262891 60560 0 3631
3633 0 464999 262787 60480 0 3632
3634 0 464529 262659 60400 0 3633
3635 5 464075 262574 60280 0 3634
3636 0 463504 262568 60200 0 3635
3637 0 463081 262584 60120 0 3636
3638 0 462979 262652 60080 0 3637
3639 0 462638 262565 60000 0 3638
3640 0 462433 262618 59880 0 3639
3641 0 462323 262607 59760 0 3640
3642 0 462105 262600 59640 0 3641
3643 0 461919 262497 59520 0 3642
3644 0 461723 262401 59400 0 3643
3645 0 461548 262275 59280 0 3644
3646 0 461241 262183 59200 0 3645
3647 0 460758 262046 59080 0 3646
3648 0 460370 261956 59040 0 3647
3649 0 460228 261929 58920 0 3648
3650 0 460176 261952 58880 0 3649
3651 0 459382 261406 58840 0 3650
3652 0 459183 261299 58800 0 3651
3653 0 459056 261122 58680 0 3652
3654 0 458892 260903 58560 0 3653
3655 0 458610 260775 58440 0 3654
3656 0 458338 260556 58320 0 3655
3657 0 457840 260282 58200 0 3656
3658 0 457648 260126 58120 0 3657
3659 0 457541 259989 58040 0 3658
3660 0 457254 259489 57960 0 3659
3661 0 457180 259128 57840 0 3660
3662 0 457181 258802 57680 0 3661
3663 0 457117 258683 57600 0 3662
3664 0 457112 258555 57440 0 3663
3665 0 457093 258432 57280 0 3664
3666 0 457106 258346 57120 0 3665
3667 0 457139 258282 56960 0 3666
3668 0 457070 258227 56800 0 3667
3669 0 457041 258157 56600 0 3668
3670 0 457042 258065 56440 0 3669
3671 0 457035 257969 56320 0 3670
3672 0 456300 256675 56240 0 3671
3673 0 456277 256798 56200 0 3672
3674 0 455740 255978 56160 0 3673
3675 0 455412 255680 56120 0 3674
3676 0 455339 255627 56080 0 3675
3677 0 455154 255523 56040 0 3676
3678 0 454662 255269 55920 0 3677
3679 0 454453 254969 55720 0 3678
3680 0 454313 254560 55600 0 3679
3681 0 454282 254389 55520 0 3680
3682 0 454285 254168 55400 0 3681
3683 0 454300 253942 55240 0 3682
3684 0 454216 253704 55040 0 3683
3685 0 454137 253541 54880 0 3684
3686 0 454055 253503 54800 0 3685
3687 0 453857 253370 54720 0 3686
3688 0 453754 253254 54640 0 3687
3689 0 453648 253074 54520 0 3688
3690 0 453497 252951 54400 0 3689
3691 0 453399 252746 54240 0 3690
3692 0 453264 252573 54120 0 3691
3693 0 453281 252331 53960 0 3692
3694 0 453263 252104 53840 0 3693
3695 5 453286 251708 53720 0 3694
3696 0 453066 251223 53600 0 3695
3697 0 452944 250987 53520 0 3696
3698 0 452688 250872 53400 0 3697
3699 0 452485 250625 53280 0 3698
3700 0 452344 250548 53160 0 3699
3701 0 451905 250179 53040 0 3700
3702 0 451803 250090 52960 0 3701
3703 0 451789 249904 52880 0 3702
3704 0 451754 249864 52760 0 3703
3705 0 451824 249718 52640 0 3704
3706 0 451752 249599 52480 0 3705
3707 0 451718 249512 52400 0 3706
3708 0 451624 249414 52320 0 3707
3709 0 451593 249385 52240 0 3708
3710 0 451554 249257 52120 0 3709
3711 0 451532 249024 52040 0 3710
3712 0 451555 248935 51960 0 3711
3713 0 451490 248804 51840 0 3712
3714 0 451523 248704 51720 0 3713
3715 0 451504 248611 51600 0 3714
3716 0 451567 248576 51480 0 3715
3717 0 451575 248466 51360 0 3716
3718 0 451625 248387 51240 0 3717
3719 0 451580 248260 51080 0 3718
3720 0 451601 248210 50920 0 3719
3721 0 451259 248073 50760 0 3720
3722 0 451219 247876 50640 0 3721
3723 0 451083 247387 50480 0 3722
3724 0 451050 247165 50440 0 3723
3725 0 450814 246536 50360 0 3724
3726 0 450816 246485 50280 0 3725
3727 0 450695 246381 50240 0 3726
3728 0 450274 245431 50200 0 3727
3729 0 450196 245368 50080 0 3728
3730 0 450077 245295 49920 0 3729
3731 0 450080 245305 49880 0 3730
3732 0 450115 244807 49800 0 3731
3733 0 450037 244019 49720 0 3732
3734 0 449883 243462 49680 0 3733
3735 0 449634 242227 49720 0 3734
3736 0 449507 241918 49800 0 3735
3737 0 449181 241486 49880 0 3736
3738 0 449189 241274 49920 0 3737
3739 0 448872 241434 49960 0 3738
3740 0 449068 240759 50040 0 3739
3741 5 448982 240626 50080 0 3740
3742 0 449113 240310 50160 0 3741
3743 0 449300 239869 50240 0 3742
3744 0 449413 239809 50280 0 3743
3745 0 449244 239469 50320 0 3744
3746 0 449271 239201 50360 0 3745
3747 5 449224 238858 50400 0 3746
3748 0 449193 238575 50440 0 3747
3749 0 449161 238529 50520 0 3748
3750 0 449144 238482 50600 0 3749
3751 0 449083 238339 50640 0 3750
3752 0 449091 238257 50680 0 3751
3753 0 449014 238144 50720 0 3752
3754 0 448966 238097 50760 0 3753
3755 0 449109 237939 50880 0 3754
3756 0 449138 237432 50880 0 3755
3757 0 449178 237309 50960 0 3756
3758 0 449132 237193 51040 0 3757
3759 0 449138 237073 51080 0 3758
3760 0 449126 236897 51160 0 3759
3761 0 449166 236721 51240 0 3760
3762 0 449138 236705 51280 0 3761
3763 0 449326 236109 51280 0 3762
3764 0 449226 235661 51280 0 3763
3765 0 449226 235689 51240 0 3764
3766 0 449214 235629 51160 0 3765
3767 0 449258 235485 51040 0 3766
3768 0 449258 235371 51000 0 3767
3769 0 449222 235037 50920 0 3768
3770 0 449182 234903 50880 0 3769
3771 0 449018 234861 50840 0 3770
3772 0 448960 234671 50760 0 3771
3773 0 448996 234547 50720 0 3772
3774 0 448956 234399 50640 0 3773
3775 0 448936 234223 50560 0 3774
3776 0 448952 234071 50520 0 3775
3777 0 448876 233943 50480 0 3776
3778 0 448820 233623 50400 0 3777
3779 0 448584 233271 50320 0 3778
3780 0 448568 233179 50280 0 3779
3781 0 448440 233191 50240 0 3780
3782 0 448092 233367 50160 0 3781
3783 0 448020 233319 50120 0 3782
3784 0 447900 233367 50040 0 3783
3785 0 447722 233307 50000 0 3784
3786 0 447448 233289 49960 0 3785
3787 0 447768 232893 49920 0 3786
3788 0 447764 232845 49880 0 3787
3789 0 447724 232717 49840 0 3788
3790 0 447672 232543 49800 0 3789
3791 0 447478 232273 49760 0 3790
3792 0 447262 231959 49720 0 3791
3793 0 446950 231359 49680 0 3792
3794 0 446934 231331 49640 0 3793
3795 0 446914 231263 49600 0 3794
3796 0 446830 230955 49560 0 3795
3797 0 446830 230843 49520 0 3796
3798 0 446754 230687 49480 0 3797
3799 0 446726 230487 49440 0 3798
3800 0 446666 230347 49400 0 3799
3801 0 446658 230315 49360 0 3800
3802 0 446630 230135 49280 0 3801
3803 0 446666 229747 49160 0 3802
3804 0 446482 229451 49080 0 3803
3805 0 446498 229319 48920 0 3804
3806 0 446350 229159 48880 0 3805
3807 0 446262 228975 48800 0 3806
3808 0 446154 228863 48760 0 3807
3809 0 445978 228707 48680 0 3808
3810 0 445926 228703 48600 0 3809
3811 0 445818 228603 48520 0 3810
3812 0 445754 228487 48400 0 3811
3813 0 445670 228323 48280 0 3812
3814 0 445654 228275 48240 0 3813
3815 0 445670 228265 48200 0 3814
3816 0 445586 227981 48160 0 3815
3817 0 445362 227829 48080 0 3816
3818 0 445242 227697 48040 0 3817
3819 0 444838 227421 47960 0 3818
3820 0 444826 227289 47920 0 3819
3821 0 444810 227253 47840 0 3820
3822 0 444778 227125 47800 0 3821
3823 0 444826 227033 47760 0 3822
3824 0 444826 226961 47720 0 3823
3825 0 444774 227041 47680 0 3824
3826 0 444774 227041 47640 0 3825
3827 0 444800 226967 47600 0 3826
3828 0 444906 226853 47520 0 3827
3829 0 444966 226561 47400 0 3828
3830 0 444942 226449 47320 0 3829
3831 0 444888 226365 47240 0 3830
3832 0 444888 226323 47200 0 3831
3833 0 444882 226325 47160 0 3832
3834 0 444890 226339 47080 0 3833
3835 0 444860 226185 47040 0 3834
3836 0 444772 225975 46960 0 3835
3837 0 444620 225725 46840 0 3836
3838 0 444408 225561 46760 0 3837
3839 0 444286 225353 46560 0 3838
3840 0 444198 225135 46520 0 3839
3841 0 444116 225029 46400 0 3840
3842 0 444122 225049 46360 0 3841
3843 0 443984 225053 46280 0 3842
3844 0 443746 224995 46200 0 3843
3845 0 443568 224913 46120 0 3844
3846 0 443374 224891 46000 0 3845
3847 0 443302 224841 45880 0 3846
3848 0 443372 224641 45800 0 3847
3849 0 443496 224389 45720 0 3848
3850 0 443716 224041 45600 0 3849
3851 0 443704 223977 45560 0 3850
3852 0 443896 223789 45480 0 3851
3853 0 443992 223641 45360 0 3852
3854 0 443996 223561 45320 0 3853
3855 0 443980 223485 45200 0 3854
3856 0 443976 223469 45120 0 3855
3857 0 443956 223397 45040 0 3856
3858 0 444018 223247 44960 0 3857
3859 0 444036 223115 44920 0 3858
3860 0 444076 223049 44880 0 3859
3861 0 444072 223033 44840 0 3860
3862 0 444336 222645 44840 0 3861
3863 0 444480 222337 44840 0 3862
3864 5 444712 222065 44840 0 3863
3865 0 444656 222125 44800 0 3864
3866 0 444628 222161 44720 0 3865
3867 5 444540 222173 44640 0 3866
3868 0 444530 222169 44560 0 3867
3869 0 444532 222223 44400 0 3868
3870 0 444556 222169 44280 0 3869
3871 0 444602 222123 44200 0 3870
3872 0 444604 222071 44160 0 3871
3873 0 444638 221989 44080 0 3872
3874 0 444666 221931 44000 0 3873
3875 0 444686 221851 43880 0 3874
3876 0 444696 221785 43840 0 3875
3877 0 444702 221753 43800 0 3876
3878 0 444714 221733 43760 0 3877
3879 0 444720 221703 43720 0 3878
3880 0 444718 221667 43680 0 3879
3881 0 444740 221571 43600 0 3880
3882 0 444746 221481 43560 0 3881
3883 0 444766 221405 43480 0 3882
3884 0 444770 221297 43400 0 3883
3885 0 444800 221161 43280 0 3884
3886 0 444816 221079 43240 0 3885
3887 0 444822 220973 43160 0 3886
3888 0 444814 220849 43080 0 3887
3889 0 444808 220729 43000 0 3888
3890 0 444840 220651 42920 0 3889
3891 0 444846 220511 42800 0 3890
3892 0 444862 220423 42680 0 3891
3893 0 444846 220361 42600 0 3892
3894 0 444846 220363 42560 0 3893
3895 0 444864 220313 42480 0 3894
3896 0 444916 220231 42400 0 3895
3897 0 444948 220137 42360 0 3896
3898 0 444994 220047 42280 0 3897
3899 0 445056 220041 42160 0 3898
3900 0 445160 219953 42000 0 3899
3901 0 445220 219929 41920 0 3900
3902 0 445278 219857 41840 0 3901
3903 0 445390 219795 41720 0 3902
3904 0 445440 219771 41680 0 3903
3905 0 445534 219745 41600 0 3904
3906 0 445584 219727 41520 0 3905
3907 0 445652 219719 41480 0 3906
3908 0 445658 219691 41400 0 3907
3909 0 445750 219565 41280 0 3908
3910 0 445864 219467 41160 0 3909
3911 0 446006 219361 41000 0 3910
3912 0 446132 219205 40920 0 3911
3913 0 446186 219085 40840 0 3912
3914 0 446224 219025 40800 0 3913
3915 0 446272 218927 40760 0 3914
3916 0 446322 218851 40720 0 3915
3917 0 446388 218793 40680 0 3916
3918 0 446492 218747 40600 0 3917
3919 0 446628 218597 40480 0 3918
3920 0 446674 218559 40440 0 3919
3921 0 446746 218473 40400 0 3920
3922 0 446920 218399 40360 0 3921
3923 5 446952 218361 40320 0 3922
3924 0 446948 218335 40240 0 3923
3925 0 446971 218304 40200 0 3924
3926 0 446891 218226 40080 0 3925
3927 0 446853 218184 40000 0 3926
3928 0 446821 218118 39960 0 3927
3929 0 446809 218024 39840 0 3928
3930 0 446815 217886 39760 0 3929
3931 0 446797 217824 39680 0 3930
3932 0 446805 217780 39640 0 3931
3933 0 446795 217760 39600 0 3932
3934 0 446717 217704 39440 0 3933
3935 0 446697 217640 39240 0 3934
3936 0 446651 217546 39080 0 3935
3937 0 446637 217458 39000 0 3936
3938 0 446619 217402 38880 0 3937
3939 0 446569 217322 38800 0 3938
3940 0 446599 217320 38760 0 3939
3941 0 446601 217238 38600 0 3940
3942 0 446601 217238 38400 0 3941
3943 0 446687 217202 38280 0 3942
3944 0 446747 217138 38200 0 3943
3945 0 446781 217086 38120 0 3944
3946 0 446817 217040 38040 0 3945
3947 0 446859 217020 37960 0 3946
3948 0 446821 217014 37840 0 3947
3949 0 446821 217016 37720 0 3948
3950 0 446747 217004 37640 0 3949
3951 0 446771 217028 37520 0 3950
3952 0 446919 217056 37400 0 3951
3953 0 447037 217094 37360 0 3952
3954 0 447139 217134 37320 0 3953
3955 0 447251 217172 37280 0 3954
3956 0 447329 217206 37240 0 3955
3957 0 447595 217336 37160 0 3956
3958 0 447689 217378 37120 0 3957
3959 0 447809 217450 37040 0 3958
3960 0 447817 217434 37000 0 3959
3961 0 448159 217776 36960 0 3960
3962 0 448015 217666 36920 0 3961
3963 0 448015 217666 36880 0 3962
3964 0 447955 217700 36840 0 3963
3965 0 447867 217578 36800 0 3964
3966 0 447705 217518 36720 0 3965
3967 0 447485 217452 36640 0 3966
3968 0 447377 217448 36600 0 3967
3969 0 447233 217370 36560 0 3968
3970 0 447049 217302 36480 0 3969
3971 0 446917 217254 36400 0 3970
3972 0 446959 217338 36200 0 3971
3973 0 446941 217362 36040 0 3972
3974 0 446935 217356 35840 0 3973
3975 0 446951 217250 35680 0 3974
3976 0 446971 217200 35600 0 3975
3977 0 446943 217198 35560 0 3976
3978 0 446943 217194 35480 0 3977
3979 0 446991 217142 35400 0 3978
3980 0 447033 217104 35360 0 3979
3981 0 447093 217082 35320 0 3980
3982 0 447089 217060 35240 0 3981
3983 0 447053 217086 35200 0 3982
3984 0 447117 217204 35160 0 3983
3985 0 447077 217134 35120 0 3984
3986 0 447105 217158 35080 0 3985
3987 0 447111 217170 35040 0 3986
3988 0 447111 217190 35000 0 3987
3989 0 447125 217200 34960 0 3988
3990 0 447199 217224 34880 0 3989
3991 0 447201 217220 34840 0 3990
3992 0 447201 217246 34800 0 3991
3993 0 447215 217256 34720 0 3992
3994 0 447235 217242 34640 0 3993
3995 0 447257 217288 34560 0 3994
3996 0 447287 217288 34520 0 3995
3997 0 447337 217304 34400 0 3996
3998 0 447369 217322 34280 0 3997
3999 0 447429 217324 34160 0 3998
4000 0 447517 217272 34000 0 3999
4001 0 447572 217251 33880 0 4000
4002 0 447591 217244 33840 0 4001
4003 0 447677 217162 33640 0 4002
4004 0 447765 217196 33560 0 4003
4005 0 447871 217318 33440 0 4004
4006 0 447969 217310 33360 0 4005
4007 0 448055 217264 33200 0 4006
4008 0 448059 217202 33040 0 4007
4009 0 448077 217154 32920 0 4008
4010 0 448113 217084 32800 0 4009
4011 0 448113 217062 32720 0 4010
4012 0 448211 216978 32520 0 4011
4013 0 448143 216870 32360 0 4012
4014 0 448113 216824 32200 0 4013
4015 0 448057 216772 32080 0 4014
4016 0 448029 216730 32040 0 4015
4017 0 447979 216652 31960 0 4016
4018 0 447919 216616 31920 0 4017
4019 0 447871 216538 31880 0 4018
4020 0 447815 216470 31840 0 4019
4021 0 447771 216386 31760 0 4020
4022 0 447673 216314 31680 0 4021
4023 0 447571 216220 31600 0 4022
4024 0 447515 216120 31520 0 4023
4025 0 447475 216018 31440 0 4024
4026 0 447403 215964 31360 0 4025
4027 0 447385 215958 31280 0 4026
4028 0 447365 215938 31160 0 4027
4029 0 447493 216008 30960 0 4028
4030 0 447489 216020 30920 0 4029
4031 0 447521 216014 30880 0 4030
4032 0 447551 216102 30840 0 4031
4033 0 447551 216086 30800 0 4032
4034 0 447539 216110 30720 0 4033
4035 0 447523 216148 30640 0 4034
4036 0 447489 216160 30560 0 4035
4037 0 447427 216160 30440 0 4036
4038 0 447347 216130 30320 0 4037
4039 0 447253 216134 30200 0 4038
4040 0 447121 216100 30160 0 4039
4041 0 447073 216100 30120 0 4040
4042 0 446931 216120 30040 0 4041
4043 0 446815 216086 29960 0 4042
4044 0 446759 216026 29920 0 4043
4045 0 446667 215988 29840 0 4044
4046 0 446575 215958 29760 0 4045
4047 0 446505 215936 29680 0 4046
4048 0 446413 215916 29600 0 4047
4049 0 446343 215872 29560 0 4048
4050 0 446281 215802 29520 0 4049
4051 0 446181 215712 29480 0 4050
4052 0 446145 215706 29440 0 4051
4053 0 446067 215654 29400 0 4052
4054 0 446015 215622 29320 0 4053
4055 0 445943 215552 29200 0 4054
4056 0 445783 215438 29080 0 4055
4057 0 445641 215344 28960 0 4056
4058 0 445605 215262 28880 0 4057
4059 0 445531 215214 28720 0 4058
4060 0 445477 215184 28680 0 4059
4061 0 445423 215192 28640 0 4060
4062 0 445389 215184 28600 0 4061
4063 0 445327 215174 28560 0 4062
4064 0 445109 215118 28520 0 4063
4065 0 444935 215032 28480 0 4064
4066 0 444627 214896 28480 0 4065
4067 0 444503 214832 28440 0 4066
4068 0 444323 214752 28400 0 4067
4069 0 444147 214712 28320 0 4068
4070 0 443899 214640 28280 0 4069
4071 0 443783 214478 28200 0 4070
4072 0 443699 214358 28120 0 4071
4073 0 443675 214306 28080 0 4072
4074 0 443071 213838 28080 0 4073
4075 0 442587 212918 28080 0 4074
4076 0 442519 212666 28080 0 4075
4077 0 442391 212546 28160 0 4076
4078 0 442399 212438 28240 0 4077
4079 0 442267 212194 28400 0 4078
4080 0 442319 212290 28440 0 4079
4081 0 442291 212206 28560 0 4080
4082 0 442351 212090 28640 0 4081
4083 0 442339 212018 28720 0 4082
4084 0 442339 211946 28800 0 4083
4085 0 442335 211862 28920 0 4084
4086 0 442363 211694 29040 0 4085
4087 0 442435 211590 29160 0 4086
4088 0 442445 211518 29280 0 4087
4089 0 442441 211514 29320 0 4088
4090 0 442357 211488 29360 0 4089
4091 0 442361 211490 29400 0 4090
4092 0 442313 211488 29440 0 4091
4093 0 442295 211434 29480 0 4092
4094 0 442277 211426 29520 0 4093
4095 0 442277 211414 29560 0 4094
4096 0 442285 211382 29640 0 4095
4097 0 442265 211338 29720 0 4096
4098 0 442269 211294 29840 0 4097
4099 0 442187 211260 29920 0 4098
4100 0 442189 211244 30000 0 4099
4101 0 442185 211144 30120 0 4100
4102 0 442127 211062 30200 0 4101
4103 0 441819 210782 30200 0 4102
4104 0 441647 210620 30200 0 4103
4105 0 441625 210570 30280 0 4104
4106 0 441619 210474 30400 0 4105
4107 0 441439 210074 30560 0 4106
4108 0 441354 209975 30640 0 4107
4109 0 441060 209741 30640 0 4108
4110 0 441000 209659 30680 0 4109
4111 0 440838 209543 30760 0 4110
4112 0 440764 209487 30840 0 4111
4113 0 440678 209423 30960 0 4112
4114 0 440462 209309 31120 0 4113
4115 0 440434 209293 31160 0 4114
4116 0 440404 209235 31200 0 4115
4117 0 440374 209271 31280 0 4116
4118 0 440264 209183 31280 0 4117
4119 0 440122 209013 31280 0 4118
4120 0 440008 208805 31280 0 4119
4121 0 439952 208759 31320 0 4120
4122 0 439946 208843 31360 0 4121
4123 0 439948 208871 31400 0 4122
4124 0 439762 208781 31400 0 4123
4125 0 439852 208669 31440 0 4124
4126 0 439854 208629 31480 0 4125
4127 0 439862 208623 31520 0 4126
4128 0 439766 208601 31560 0 4127
4129 0 439760 208611 31600 0 4128
4130 0 439792 208661 31680 0 4129
4131 0 439792 208709 31720 0 4130
4132 0 439108 208729 31760 0 4131
4133 0 439028 208725 31720 0 4132
4134 6 438924 208677 31600 0 4133
4135 0 479323 254202 62760 0 2950
4136 0 479347 254252 62720 0 4135
4137 0 479402 254312 62680 0 4136
4138 0 479384 254432 62640 0 4137
4139 0 479516 254647 62560 0 4138
4140 0 479535 254771 62520 0 4139
4141 0 479561 254799 62480 0 4140
4142 0 479593 254876 62440 0 4141
4143 0 479537 254883 62400 0 4142
4144 0 479590 254993 62360 0 4143
4145 0 479582 255036 62320 0 4144
4146 0 479588 255067 62280 0 4145
4147 0 479609 255084 62240 0 4146
4148 0 479657 255165 62200 0 4147
4149 0 479791 255337 62120 0 4148
4150 0 479795 255385 62080 0 4149
4151 0 479860 255463 62040 0 4150
4152 0 479963 255536 62000 0 4151
4153 0 480188 255727 61960 0 4152
4154 0 480221 255753 61920 0 4153
4155 0 480286 255898 61880 0 4154
4156 5 480772 256828 61880 0 4155
4157 0 480871 256981 61920 0 4156
4158 0 481069 257313 61960 0 4157
4159 0 481358 257647 61920 0 4158
4160 0 481380 257752 61880 0 4159
4161 0 481422 257796 61840 0 4160
4162 0 481523 257841 61800 0 4161
4163 0 481651 257885 61760 0 4162
4164 0 481692 257886 61680 0 4163
4165 0 481904 257906 61560 0 4164
4166 0 482011 257885 61480 0 4165
4167 0 482072 257881 61440 0 4166
4168 0 482153 257902 61360 0 4167
4169 0 482239 257888 61280 0 4168
4170 5 482369 257845 61160 0 4169
4171 0 482396 257787 61080 0 4170
4172 0 482407 257767 61040 0 4171
4173 0 482392 257995 61000 0 4172
4174 0 482499 257935 60920 0 4173
4175 0 482750 258053 60800 0 4174
4176 0 482984 257889 60720 0 4175
4177 0 483122 257553 60640 0 4176
4178 0 483223 256819 60520 0 4177
4179 0 483274 256337 60400 0 4178
4180 0 483316 255971 60280 0 4179
4181 0 483333 255674 60160 0 4180
4182 0 483381 255550 60080 0 4181
4183 0 483349 255476 60000 0 4182
4184 0 483502 255357 59880 0 4183
4185 0 483511 255324 59760 0 4184
4186 5 483566 255261 59720 0 4185
4187 0 483281 255030 59560 0 4186
4188 0 483194 254858 59520 0 4187
4189 0 482973 254567 59440 0 4188
4190 0 482717 254181 59360 0 4189
4191 5 482658 254040 59320 0 4190
4192 0 482581 253906 59280 0 4191
4193 0 482610 253320 59200 0 4192
4194 0 482636 253031 59120 0 4193
4195 0 482690 252698 59040 0 4194
4196 0 482643 252600 58920 0 4195
4197 0 482715 252394 58720 0 4196
4198 0 482714 252174 58560 0 4197
4199 0 482841 252047 58440 0 4198
4200 0 482901 252041 58320 0 4199
4201 0 482983 252015 58200 0 4200
4202 5 483120 251989 58080 0 4201
4203 0 483128 252006 58000 0 4202
4204 0 483020 252046 57840 0 4203
4205 0 483208 252010 57760 0 4204
4206 0 483220 251960 57640 0 4205
4207 0 483268 251957 57520 0 4206
4208 0 483299 251935 57400 0 4207
4209 0 483367 251889 57280 0 4208
4210 0 483461 251787 57120 0 4209
4211 0 483499 251715 56960 0 4210
4212 0 483516 251650 56800 0 4211
4213 0 483538 251539 56640 0 4212
4214 0 483575 251509 56480 0 4213
4215 0 483654 251446 56320 0 4214
4216 0 483711 251379 56160 0 4215
4217 0 483730 251385 56000 0 4216
4218 0 483659 251315 55840 0 4217
4219 0 483697 251228 55720 0 4218
4220 0 483635 251121 55520 0 4219
4221 0 483578 251027 55360 0 4220
4222 0 483601 250867 55240 0 4221
4223 0 483528 250686 55120 0 4222
4224 0 483525 250455 55000 0 4223
4225 5 483567 249311 54920 0 4224
4226 0 483553 248558 54920 0 4225
4227 0 483538 248345 55000 0 4226
4228 0 483547 248262 55080 0 4227
4229 0 483567 248147 55160 0 4228
4230 0 483556 248038 55240 0 4229
4231 0 483540 247629 55360 0 4230
4232 0 483740 247026 55400 0 4231
4233 0 483794 246370 55360 0 4232
4234 0 483803 246311 55320 0 4233
4235 0 483726 246078 55240 0 4234
4236 0 483590 245936 55160 0 4235
4237 0 483600 245858 55080 0 4236
4238 0 483277 245559 55040 0 4237
4239 0 483169 245134 55000 0 4238
4240 0 483465 244704 54960 0 4239
4241 0 483225 244723 54920 0 4240
4242 0 483331 244405 54880 0 4241
4243 0 483711 243569 54840 0 4242
4244 0 484129 242576 54800 0 4243
4245 0 484216 242286 54760 0 4244
4246 0 484172 242149 54640 0 4245
4247 0 484106 241992 54480 0 4246
4248 0 484071 241862 54400 0 4247
4249 0 484070 241748 54280 0 4248
4250 0 484108 241662 54160 0 4249
4251 0 484103 241631 54080 0 4250
4252 0 484208 241573 53960 0 4251
4253 0 484186 241319 53840 0 4252
4254 0 484184 241252 53800 0 4253
4255 0 484212 240966 53760 0 4254
4256 0 484200 240886 53720 0 4255
4257 0 484211 240641 53680 0 4256
4258 0 484219 240564 53640 0 4257
4259 0 484226 240464 53560 0 4258
4260 0 484093 240347 53480 0 4259
4261 0 484022 240207 53360 0 4260
4262 0 484028 240064 53240 0 4261
4263 0 484006 239883 53120 0 4262
4264 0 483980 239789 53040 0 4263
4265 0 483918 239552 52960 0 4264
4266 0 483811 239462 52880 0 4265
4267 0 483730 239347 52760 0 4266
4268 0 483697 239401 52640 0 4267
4269 0 483630 239415 52480 0 4268
4270 0 483545 239367 52320 0 4269
4271 0 483476 239324 52160 0 4270
4272 0 483469 239336 52120 0 4271
4273 0 483437 239329 52080 0 4272
4274 0 483474 239344 52000 0 4273
4275 0 483453 239332 51920 0 4274
4276 0 483383 239326 51800 0 4275
4277 0 483377 239270 51680 0 4276
4278 0 483325 239296 51560 0 4277
4279 0 483277 239332 51440 0 4278
4280 0 483234 239356 51280 0 4279
4281 0 483196 239386 51200 0 4280
4282 0 483096 239375 51080 0 4281
4283 0 483043 239419 51000 0 4282
4284 0 483068 239547 50920 0 4283
4285 0 483064 239472 50880 0 4284
4286 0 482834 239369 50840 0 4285
4287 0 482916 238988 50760 0 4286
4288 0 482868 238734 50680 0 4287
4289 0 482815 238372 50560 0 4288
4290 0 482623 238174 50560 0 4289
4291 0 482311 237998 50560 0 4290
4292 0 482051 237890 50560 0 4291
4293 0 481987 237850 50520 0 4292
4294 0 481783 237734 50480 0 4293
4295 0 481515 237626 50440 0 4294
4296 0 481155 237522 50400 0 4295
4297 0 481123 237542 50360 0 4296
4298 0 481035 237518 50320 0 4297
4299 0 481011 237546 50280 0 4298
4300 0 480959 237586 50240 0 4299
4301 0 480771 237782 50160 0 4300
4302 0 480679 237802 50120 0 4301
4303 0 480575 237874 50040 0 4302
4304 0 480427 237958 49960 0 4303
4305 0 480559 237810 49920 0 4304
4306 0 480527 237754 49880 0 4305
4307 0 480483 237690 49800 0 4306
4308 0 480455 237610 49720 0 4307
4309 0 480403 237454 49640 0 4308
4310 0 480311 237294 49560 0 4309
4311 0 480183 237106 49480 0 4310
4312 0 480223 237050 49440 0 4311
4313 0 480175 236962 49400 0 4312
4314 0 480145 236866 49360 0 4313
4315 0 480045 236800 49320 0 4314
4316 0 480005 236764 49280 0 4315
4317 0 480011 236728 49240 0 4316
4318 0 480061 236676 49200 0 4317
4319 0 480061 236676 49160 0 4318
4320 0 480037 236612 49080 0 4319
4321 0 479971 236592 49000 0 4320
4322 0 479927 236544 48920 0 4321
4323 0 479891 236488 48800 0 4322
4324 0 479781 236444 48680 0 4323
4325 0 479685 236452 48600 0 4324
4326 0 479649 236464 48520 0 4325
4327 0 479593 236470 48440 0 4326
4328 0 479509 236448 48360 0 4327
4329 0 479409 236448 48280 0 4328
4330 0 479291 236432 48200 0 4329
4331 0 479053 236292 48120 0 4330
4332 0 478929 236218 48080 0 4331
4333 0 478805 236144 48040 0 4332
4334 0 478487 236186 48000 0 4333
4335 0 478311 236192 47960 0 4334
4336 0 478389 236386 47920 0 4335
4337 0 478565 236460 47880 0 4336
4338 0 478479 236458 47840 0 4337
4339 0 478341 236502 47760 0 4338
4340 0 478299 236622 47680 0 4339
4341 0 478277 236664 47640 0 4340
4342 0 478359 236610 47600 0 4341
4343 0 478417 236538 47520 0 4342
4344 0 478513 236334 47440 0 4343
4345 0 478565 236288 47360 0 4344
4346 0 478565 236288 47240 0 4345
4347 0 478675 236382 47160 0 4346
4348 0 478749 236386 47080 0 4347
4349 0 478863 236414 47000 0 4348
4350 0 478871 236446 46960 0 4349
4351 0 478887 236359 46920 0 4350
4352 0 478867 237471 46880 0 4351
4353 0 478923 237483 46800 0 4352
4354 0 478915 237587 46760 0 4353
4355 0 478955 237607 46720 0 4354
4356 0 478991 237629 46680 0 4355
4357 0 478985 237673 46640 0 4356
4358 0 479081 237807 46560 0 4357
4359 0 479121 237949 46480 0 4358
4360 0 479185 237961 46360 0 4359
4361 0 479145 238057 46280 0 4360
4362 0 479147 238163 46240 0 4361
4363 0 479091 238269 46120 0 4362
4364 0 479097 238325 46040 0 4363
4365 0 479101 238383 46000 0 4364
4366 0 479179 238495 45920 0 4365
4367 0 479251 238591 45880 0 4366
4368 0 479269 238637 45840 0 4367
4369 0 479365 238737 45800 0 4368
4370 0 479383 238751 45760 0 4369
4371 0 479445 238767 45720 0 4370
4372 0 479495 238765 45680 0 4371
4373 0 479637 238821 45600 0 4372
4374 0 479753 238839 45520 0 4373
4375 0 479905 238987 45480 0 4374
4376 0 479991 239035 45440 0 4375
4377 0 480075 239097 45400 0 4376
4378 0 480309 239145 45360 0 4377
4379 0 480319 239141 45280 0 4378
4380 0 480315 239237 45200 0 4379
4381 0 480321 239257 45160 0 4380
4382 0 480421 239287 45080 0 4381
4383 0 480493 239371 45000 0 4382
4384 0 480601 239467 44920 0 4383
4385 0 480729 239595 44840 0 4384
4386 0 480763 239633 44760 0 4385
4387 0 480809 239665 44720 0 4386
4388 0 480839 239701 44640 0 4387
4389 0 480889 239763 44560 0 4388
4390 0 480939 239931 44480 0 4389
4391 0 481007 240027 44440 0 4390
4392 0 481019 239985 44400 0 4391
4393 0 481071 240105 44320 0 4392
4394 0 481191 240329 44240 0 4393
4395 0 481209 240453 44160 0 4394
4396 0 481249 240567 44080 0 4395
4397 0 481255 240603 44040 0 4396
4398 0 481309 240703 44000 0 4397
4399 0 481309 240793 43960 0 4398
4400 0 481251 240993 43880 0 4399
4401 0 481025 241245 43840 0 4400
4402 0 480907 241339 43760 0 4401
4403 0 480705 241611 43640 0 4402
4404 0 480703 241659 43480 0 4403
4405 0 480697 241717 43360 0 4404
4406 0 480701 241851 43200 0 4405
4407 0 480707 242047 43040 0 4406
4408 0 480673 242113 42920 0 4407
4409 0 480731 242233 42800 0 4408
4410 0 480791 242363 42640 0 4409
4411 0 480851 242595 42520 0 4410
4412 0 480969 242773 42360 0 4411
4413 0 481039 242861 42280 0 4412
4414 0 481027 243017 42200 0 4413
4415 0 481027 243079 42160 0 4414
4416 0 481045 243103 42120 0 4415
4417 0 481099 243133 42040 0 4416
4418 0 481091 243253 42000 0 4417
4419 0 481125 243359 41920 0 4418
4420 0 481153 243425 41880 0 4419
4421 0 481179 243505 41840 0 4420
4422 0 481195 243571 41800 0 4421
4423 0 481223 243597 41760 0 4422
4424 0 481239 243631 41720 0 4423
4425 0 481309 243721 41680 0 4424
4426 0 481395 243861 41640 0 4425
4427 0 481491 244029 41600 0 4426
4428 0 481577 244185 41560 0 4427
4429 0 481633 244237 41520 0 4428
4430 0 481661 244295 41480 0 4429
4431 0 481655 244413 41440 0 4430
4432 0 481635 244475 41400 0 4431
4433 0 481631 244517 41360 0 4432
4434 0 481565 244605 41320 0 4433
4435 0 481737 244913 41280 0 4434
4436 0 481755 244985 41240 0 4435
4437 0 481805 245203 41200 0 4436
4438 0 481825 245403 41200 0 4437
4439 0 481837 245427 41160 0 4438
4440 0 481867 245661 41120 0 4439
4441 0 481867 245977 41080 0 4440
4442 0 481869 246103 41040 0 4441
4443 0 481865 246421 41000 0 4442
4444 0 481945 247025 40960 0 4443
4445 0 481969 247405 40920 0 4444
4446 0 481985 247469 40880 0 4445
4447 0 481969 247545 40840 0 4446
4448 0 482157 248169 40840 0 4447
4449 0 482089 248249 40800 0 4448
4450 0 482061 248329 40760 0 4449
4451 0 481977 248669 40760 0 4450
4452 0 481957 248729 40720 0 4451
4453 0 481945 248913 40680 0 4452
4454 0 481929 248985 40640 0 4453
4455 0 481945 249077 40600 0 4454
4456 0 481979 249247 40560 0 4455
4457 0 482043 249395 40520 0 4456
4458 0 482089 249587 40440 0 4457
4459 0 482123 249713 40400 0 4458
4460 0 482169 249789 40360 0 4459
4461 0 482201 249889 40320 0 4460
4462 0 482207 250001 40280 0 4461
4463 0 482207 250065 40240 0 4462
4464 0 482201 250087 40200 0 4463
4465 0 482201 250087 40160 0 4464
4466 0 482377 250731 40160 0 4465
4467 0 482411 250801 40200 0 4466
4468 0 482515 250979 40240 0 4467
4469 0 482569 251151 40280 0 4468
4470 0 482745 251471 40280 0 4469
4471 0 482873 251647 40240 0 4470
4472 0 483073 251755 40200 0 4471
4473 0 483141 251843 40160 0 4472
4474 0 483597 251983 40120 0 4473
4475 0 483773 251963 40080 0 4474
4476 0 483885 252015 40040 0 4475
4477 0 484529 252407 40000 0 4476
4478 0 484589 252559 40000 0 4477
4479 0 484939 252973 39960 0 4478
4480 0 485177 253271 39960 0 4479
4481 0 485157 253355 40000 0 4480
4482 0 485441 253409 40000 0 4481
4483 0 485821 253499 40000 0 4482
4484 0 485875 253501 40040 0 4483
4485 0 485877 253501 40120 0 4484
4486 0 486019 253541 40200 0 4485
4487 0 486075 253563 40240 0 4486
4488 0 486247 253639 40280 0 4487
4489 0 486455 253659 40320 0 4488
4490 0 486621 253701 40360 0 4489
4491 0 486913 253693 40440 0 4490
4492 0 487039 253681 40480 0 4491
4493 0 487147 253691 40520 0 4492
4494 0 487303 253679 40560 0 4493
4495 0 487419 253651 40600 0 4494
4496 0 487603 253665 40640 0 4495
4497 0 487661 253681 40680 0 4496
4498 0 487725 253675 40720 0 4497
4499 0 487873 253627 40800 0 4498
4500 0 488051 253631 40840 0 4499
4501 0 488137 253653 40880 0 4500
4502 0 488335 253637 40960 0 4501
4503 0 488411 253625 41040 0 4502
4504 0 488563 253579 41040 0 4503
4505 0 488609 253553 41080 0 4504
4506 0 488783 253511 41120 0 4505
4507 0 489035 253379 41160 0 4506
4508 0 489129 253379 41200 0 4507
4509 0 489143 253363 41240 0 4508
4510 0 489289 253341 41280 0 4509
4511 0 489391 253311 41320 0 4510
4512 0 489543 253275 41360 0 4511
4513 0 489811 253177 41400 0 4512
4514 0 489863 253157 41440 0 4513
4515 0 490055 253193 41480 0 4514
4516 0 490227 253177 41520 0 4515
4517 0 490317 253189 41560 0 4516
4518 0 490399 253187 41600 0 4517
4519 0 490563 253189 41640 0 4518
4520 0 490619 253203 41680 0 4519
4521 0 490685 253177 41720 0 4520
4522 0 490777 253151 41760 0 4521
4523 0 490841 253155 41800 0 4522
4524 0 490871 253135 41840 0 4523
4525 0 490915 253125 41880 0 4524
4526 0 490965 253091 41960 0 4525
4527 0 491063 253071 42040 0 4526
4528 0 491133 253095 42080 0 4527
4529 0 491187 253083 42160 0 4528
4530 0 491377 253059 42280 0 4529
4531 0 491515 252973 42360 0 4530
4532 0 491629 252951 42440 0 4531
4533 0 491655 252931 42480 0 4532
4534 0 491719 252905 42520 0 4533
4535 0 491907 252895 42600 0 4534
4536 0 491985 252861 42640 0 4535
4537 0 492103 252811 42680 0 4536
4538 0 492103 252815 42720 0 4537
4539 0 492159 252795 42760 0 4538
4540 0 492467 252709 42800 0 4539
4541 0 492707 252651 42880 0 4540
4542 0 493093 252687 42920 0 4541
4543 0 493141 252705 42960 0 4542
4544 0 493349 252679 42960 0 4543
4545 0 493371 252693 43000 0 4544
4546 5 493381 252711 43040 0 4545
4547 0 493711 252757 43040 0 4546
4548 0 494109 252715 43040 0 4547
4549 0 494109 252715 43000 0 4548
4550 5 494307 252685 42960 0 4549
4551 0 494341 252681 42920 0 4550
4552 0 494823 252989 42920 0 4551
4553 0 494999 253053 42920 0 4552
4554 0 495413 253319 42920 0 4553
4555 0 495413 253319 42880 0 4554
4556 0 495579 253427 42840 0 4555
4557 0 495699 253615 42800 0 4556
4558 0 495719 253655 42720 0 4557
4559 0 495853 253911 42560 0 4558
4560 0 495841 253997 42480 0 4559
4561 0 495879 254085 42400 0 4560
4562 0 495997 254267 42240 0 4561
4563 0 495971 254363 42000 0 4562
4564 0 496011 254493 41960 0 4563
4565 0 496029 254587 41920 0 4564
4566 0 496083 254621 41840 0 4565
4567 0 496127 254749 41760 0 4566
4568 0 496123 254955 41640 0 4567
4569 0 496113 255041 41520 0 4568
4570 0 496163 255115 41400 0 4569
4571 0 496111 255249 41280 0 4570
4572 0 496111 255249 41120 0 4571
4573 0 496097 255369 41000 0 4572
4574 0 496017 255437 40880 0 4573
4575 0 495929 255473 40760 0 4574
4576 0 495925 255477 40680 0 4575
4577 0 495913 255529 40560 0 4576
4578 0 495913 255529 40480 0 4577
4579 0 495919 255541 40440 0 4578
4580 0 495895 255593 40400 0 4579
4581 0 495881 255595 40360 0 4580
4582 0 495875 255601 40320 0 4581
4583 0 495851 255631 40280 0 4582
4584 0 495765 255647 40200 0 4583
4585 0 495755 255653 40160 0 4584
4586 0 495705 255653 40120 0 4585
4587 0 495667 255631 40040 0 4586
4588 0 495591 255629 39960 0 4587
4589 0 495589 255633 39880 0 4588
4590 0 495569 255647 39840 0 4589
4591 0 495539 255649 39720 0 4590
4592 0 495509 255643 39640 0 4591
4593 0 495469 255623 39560 0 4592
4594 0 495443 255581 39480 0 4593
4595 0 495383 255573 39440 0 4594
4596 0 495387 255567 39400 0 4595
4597 0 495371 255525 39360 0 4596
4598 0 495275 255547 39280 0 4597
4599 0 495239 255565 39240 0 4598
4600 0 495231 255559 39160 0 4599
4601 0 495177 255511 39120 0 4600
4602 0 495097 255527 39080 0 4601
4603 0 495063 255487 39040 0 4602
4604 5 495031 255459 39000 0 4603
4605 0 495029 255491 38960 0 4604
4606 0 495001 255553 38880 0 4605
4607 0 494933 255703 38800 0 4606
4608 0 494903 255753 38760 0 4607
4609 0 494869 255809 38680 0 4608
4610 0 494863 255869 38600 0 4609
4611 0 494829 255941 38520 0 4610
4612 0 494853 256001 38440 0 4611
4613 0 494857 256109 38360 0 4612
4614 6 494851 256167 38320 0 4613
4615 0 449092 238252 50360 0 3747
4616 0 448966 238218 50400 0 4615
4617 0 449142 238045 50320 0 4616
4618 0 449353 237714 50280 0 4617
4619 0 449432 237376 50240 0 4618
4620 0 449430 237369 50200 0 4619
4621 0 449123 237409 50120 0 4620
4622 0 448931 237279 50040 0 4621
4623 0 448475 236860 49960 0 4622
4624 0 448763 236153 49880 0 4623
4625 0 448598 235598 49800 0 4624
4626 0 448349 234712 49680 0 4625
4627 0 447843 233469 49520 0 4626
4628 0 447485 232764 49400 0 4627
4629 0 447227 232437 49320 0 4628
4630 0 447026 232163 49200 0 4629
4631 0 446980 232070 49120 0 4630
4632 0 446958 231970 49000 0 4631
4633 0 446829 231888 48920 0 4632
4634 0 446743 231818 48800 0 4633
4635 0 446630 231727 48640 0 4634
4636 0 446540 231662 48520 0 4635
4637 0 446408 231595 48400 0 4636
4638 0 446260 231543 48280 0 4637
4639 0 446142 231469 48200 0 4638
4640 0 446032 231255 48160 0 4639
4641 0 445783 231243 48080 0 4640
4642 0 445264 231153 47920 0 4641
4643 0 444921 231167 47760 0 4642
4644 0 444995 231265 47680 0 4643
4645 0 444809 231301 47600 0 4644
4646 0 444777 231221 47480 0 4645
4647 0 444638 231093 47360 0 4646
4648 0 444401 231116 47240 0 4647
4649 0 444337 231189 47160 0 4648
4650 0 444207 231193 47040 0 4649
4651 0 444117 231157 46920 0 4650
4652 0 444131 231118 46840 0 4651
4653 0 444076 231313 46800 0 4652
4654 0 443983 231365 46720 0 4653
4655 0 443876 231434 46560 0 4654
4656 0 443793 231490 46440 0 4655
4657 0 443528 231698 46280 0 4656
4658 0 443294 231826 46200 0 4657
4659 0 442827 232100 46040 0 4658
4660 0 442429 232418 45880 0 4659
4661 0 442636 232123 45800 0 4660
4662 0 442677 232059 45720 0 4661
4663 0 442703 231964 45640 0 4662
4664 0 442803 231785 45520 0 4663
4665 0 442914 231636 45400 0 4664
4666 0 442806 231559 45280 0 4665
4667 0 442766 231533 45200 0 4666
4668 0 442747 231509 45120 0 4667
4669 0 442603 231532 45000 0 4668
4670 0 442558 231542 44920 0 4669
4671 0 442556 231574 44840 0 4670
4672 0 442523 231502 44800 0 4671
4673 0 442414 231493 44720 0 4672
4674 0 442305 231447 44600 0 4673
4675 0 442197 231414 44480 0 4674
4676 0 442108 231345 44360 0 4675
4677 0 442009 231325 44240 0 4676
4678 0 441929 231264 44160 0 4677
4679 0 441933 231226 44040 0 4678
4680 0 441862 231196 43920 0 4679
4681 0 441755 231124 43760 0 4680
4682 0 441654 231018 43600 0 4681
4683 0 441595 230974 43480 0 4682
4684 0 441494 230951 43360 0 4683
4685 0 441399 230918 43240 0 4684
4686 0 441363 230863 43120 0 4685
4687 0 441304 230807 42960 0 4686
4688 0 441241 230774 42880 0 4687
4689 0 441220 230740 42760 0 4688
4690 0 441191 230702 42640 0 4689
4691 0 441124 230599 42480 0 4690
4692 0 441119 230614 42400 0 4691
4693 0 441013 230525 42280 0 4692
4694 0 441068 230476 42120 0 4693
4695 0 441059 230344 41880 0 4694
4696 0 441089 230241 41720 0 4695
4697 0 441114 230143 41600 0 4696
4698 0 441061 230004 41480 0 4697
4699 0 440967 229874 41320 0 4698
4700 0 440882 229775 41200 0 4699
4701 0 440514 229508 41040 0 4700
4702 0 440170 228980 40920 0 4701
4703 0 439608 228133 40840 0 4702
4704 0 439594 227878 40760 0 4703
4705 0 439526 227135 40720 0 4704
4706 0 439494 226907 40680 0 4705
4707 0 439486 226503 40640 0 4706
4708 0 439456 226439 40600 0 4707
4709 0 439404 225415 40560 0 4708
4710 0 439370 224914 40520 0 4709
4711 0 439372 224560 40400 0 4710
4712 0 439423 224219 40320 0 4711
4713 0 439425 223776 40240 0 4712
4714 0 439438 222960 40200 0 4713
4715 0 439256 222390 40120 0 4714
4716 0 438740 221538 40040 0 4715
4717 0 438384 221062 39960 0 4716
4718 5 437987 220553 39920 0 4717
4719 0 437886 219820 39840 0 4718
4720 0 437836 219555 39680 0 4719
4721 0 437760 219411 39480 0 4720
4722 0 437776 219364 39400 0 4721
4723 0 437791 219324 39320 0 4722
4724 5 437798 219284 39200 0 4723
4725 0 437800 219270 39160 0 4724
4726 0 437754 218723 39120 0 4725
4727 0 437660 217881 39080 0 4726
4728 0 437393 217091 39040 0 4727
4729 0 437215 216537 39080 0 4728
4730 0 437093 216235 39160 0 4729
4731 0 436708 215739 39160 0 4730
4732 0 436365 215415 39200 0 4731
4733 0 435753 214603 39160 0 4732
4734 0 435607 214181 39080 0 4733
4735 0 435412 213553 38960 0 4734
4736 5 435167 213028 38840 0 4735
4737 0 435047 212938 38720 0 4736
4738 0 434329 212652 38600 0 4737
4739 0 433335 212579 38520 0 4738
4740 0 432697 212408 38480 0 4739
4741 0 432015 212313 38520 0 4740
4742 0 432131 212285 38560 0 4741
4743 0 431840 212259 38600 0 4742
4744 0 431478 212346 38680 0 4743
4745 0 430885 212309 38800 0 4744
4746 0 430692 212360 38920 0 4745
4747 0 430353 212388 39040 0 4746
4748 0 429977 212434 39160 0 4747
4749 0 429350 212479 39280 0 4748
4750 5 428679 212558 39400 0 4749
4751 0 427831 212766 39360 0 4750
4752 0 427616 212906 39320 0 4751
4753 0 427471 213004 39240 0 4752
4754 0 427111 213099 39120 0 4753
4755 0 426678 213108 38960 0 4754
4756 0 426482 213083 38880 0 4755
4757 0 426407 213137 38840 0 4756
4758 0 426213 213260 38720 0 4757
4759 0 425848 213232 38520 0 4758
4760 0 425525 213322 38360 0 4759
4761 0 425042 213519 38200 0 4760
4762 0 424731 213678 38120 0 4761
4763 0 424177 214173 38040 0 4762
4764 0 424022 214366 37960 0 4763
4765 0 423843 214706 37840 0 4764
4766 0 423441 215495 37720 0 4765
4767 0 423422 215912 37600 0 4766
4768 0 423536 216467 37600 0 4767
4769 0 423602 216700 37480 0 4768
4770 0 424102 217123 37360 0 4769
4771 5 424524 217346 37280 0 4770
4772 0 424947 217568 37200 0 4771
4773 0 425517 218023 37040 0 4772
4774 0 425552 218097 37000 0 4773
4775 5 425563 218163 36920 0 4774
4776 0 425650 218203 36880 0 4775
4777 0 425511 218206 36840 0 4776
4778 0 425472 218169 36800 0 4777
4779 0 425248 218116 36720 0 4778
4780 0 424956 218035 36640 0 4779
4781 0 424722 217972 36560 0 4780
4782 0 424510 217888 36400 0 4781
4783 0 424725 217920 36240 0 4782
4784 0 424932 218080 36160 0 4783
4785 0 424978 218041 36080 0 4784
4786 0 425155 218091 35920 0 4785
4787 0 425284 218055 35760 0 4786
4788 0 425452 218076 35600 0 4787
4789 0 425524 218114 35440 0 4788
4790 0 425705 218118 35320 0 4789
4791 0 425914 218160 35200 0 4790
4792 0 424740 218514 35120 0 4791
4793 0 425967 218215 35120 0 4792
4794 0 426262 218127 35080 0 4793
4795 0 426358 218062 35040 0 4794
4796 0 426374 218102 34920 0 4795
4797 0 426432 218199 34760 0 4796
4798 0 426459 218206 34640 0 4797
4799 0 426500 218266 34520 0 4798
4800 0 426537 218322 34440 0 4799
4801 0 426650 218337 34400 0 4800
4802 5 426715 218377 34360 0 4801
4803 0 426884 218479 34320 0 4802
4804 0 426932 218504 34280 0 4803
4805 5 427165 219195 34240 0 4804
4806 0 427248 219197 34160 0 4805
4807 0 427288 219233 34080 0 4806
4808 0 427223 219055 34040 0 4807
4809 0 427297 218775 34000 0 4808
4810 0 427484 218612 33960 0 4809
4811 0 427530 218611 33920 0 4810
4812 0 427652 218562 33840 0 4811
4813 0 427775 218524 33760 0 4812
4814 0 427879 218485 33680 0 4813
4815 0 428001 218512 33600 0 4814
4816 0 428139 218502 33520 0 4815
4817 0 428225 218528 33480 0 4816
4818 0 428261 218546 33400 0 4817
4819 0 428351 218564 33320 0 4818
4820 0 428485 218602 33280 0 4819
4821 0 428559 218622 33200 0 4820
4822 0 428527 218618 33120 0 4821
4823 0 428641 218668 33040 0 4822
4824 0 428715 218678 32960 0 4823
4825 0 428867 218752 32840 0 4824
4826 0 428917 218824 32720 0 4825
4827 0 428969 218920 32600 0 4826
4828 0 428987 218888 32560 0 4827
4829 0 429023 218908 32520 0 4828
4830 0 429055 218928 32480 0 4829
4831 0 429047 218932 32440 0 4830
4832 0 429081 218914 32400 0 4831
4833 0 429081 218918 32320 0 4832
4834 0 429071 218902 32200 0 4833
4835 0 428999 218872 32080 0 4834
4836 0 428987 218776 32000 0 4835
4837 0 428983 218730 31960 0 4836
4838 0 428871 218684 31920 0 4837
4839 0 428883 218660 31880 0 4838
4840 0 428833 218576 31800 0 4839
4841 0 428821 218478 31760 0 4840
4842 0 428733 218380 31680 0 4841
4843 0 428665 218254 31600 0 4842
4844 0 428601 218180 31520 0 4843
4845 0 428537 218096 31480 0 4844
4846 0 428539 218006 31440 0 4845
4847 0 428343 217902 31400 0 4846
4848 0 428019 217826 31360 0 4847
4849 0 428091 218056 31320 0 4848
4850 0 428027 218028 31280 0 4849
4851 0 428059 218014 31240 0 4850
4852 5 428163 217984 31200 0 4851
4853 0 428091 217956 31120 0 4852
4854 0 428041 217946 31080 0 4853
4855 0 428041 217946 31040 0 4854
4856 0 428377 218122 31000 0 4855
4857 0 428457 218222 30920 0 4856
4858 0 428349 218230 30880 0 4857
4859 0 428453 218270 30840 0 4858
4860 0 428417 218258 30800 0 4859
4861 0 428425 218280 30760 0 4860
4862 0 428477 218284 30720 0 4861
4863 0 428489 218284 30640 0 4862
4864 0 428499 218286 30600 0 4863
4865 0 428499 218292 30560 0 4864
4866 0 428503 218306 30480 0 4865
4867 0 428487 218314 30440 0 4866
4868 0 428493 218312 30360 0 4867
4869 0 428503 218318 30320 0 4868
4870 0 428517 218304 30240 0 4869
4871 0 428515 218296 30120 0 4870
4872 0 428513 218288 30040 0 4871
4873 0 428513 218278 30000 0 4872
4874 0 428549 218102 29960 0 4873
4875 0 428545 218096 29920 0 4874
4876 0 428517 218092 29840 0 4875
4877 0 428441 218096 29760 0 4876
4878 0 428397 218082 29680 0 4877
4879 0 428345 218074 29600 0 4878
4880 0 428323 218080 29520 0 4879
4881 0 428319 218062 29480 0 4880
4882 0 428387 217990 29400 0 4881
4883 0 428367 217936 29360 0 4882
4884 0 428337 217916 29320 0 4883
4885 0 428289 217888 29240 0 4884
4886 0 428219 217874 29160 0 4885
4887 0 428207 217844 29120 0 4886
4888 0 428313 217848 29080 0 4887
4889 0 428265 217826 29040 0 4888
4890 0 428197 217810 29000 0 4889
4891 0 428211 217814 28920 0 4890
4892 0 428241 217806 28880 0 4891
4893 0 428311 217826 28800 0 4892
4894 0 428389 217802 28720 0 4893
4895 0 428439 217764 28640 0 4894
4896 0 428459 217686 28560 0 4895
4897 0 428387 217624 28480 0 4896
4898 0 428441 217462 28400 0 4897
4899 0 428461 217452 28360 0 4898
4900 0 428517 217422 28280 0 4899
4901 0 428714 217153 28240 0 4900
4902 0 429144 216659 28240 0 4901
4903 5 429342 216377 28240 0 4902
4904 0 429394 216013 28200 0 4903
4905 0 429388 215793 28160 0 4904
4906 0 429442 215487 28160 0 4905
4907 0 429520 215363 28120 0 4906
4908 0 429620 215201 28120 0 4907
4909 0 429762 214951 28120 0 4908
4910 0 429938 214879 28080 0 4909
4911 0 430056 214815 28040 0 4910
4912 0 430156 214807 28000 0 4911
4913 0 430314 214703 27960 0 4912
4914 0 430400 214639 27920 0 4913
4915 0 430440 214675 27880 0 4914
4916 0 430528 214635 27800 0 4915
4917 0 430626 214557 27720 0 4916
4918 0 430692 214511 27680 0 4917
4919 0 430684 214543 27640 0 4918
4920 0 430816 214549 27600 0 4919
4921 0 430869 214525 27560 0 4920
4922 0 430832 214533 27480 0 4921
4923 0 430796 214481 27440 0 4922
4924 0 430940 214551 27400 0 4923
4925 0 430888 214425 27360 0 4924
4926 0 430922 214413 27320 0 4925
4927 0 430934 214355 27280 0 4926
4928 0 430958 214337 27240 0 4927
4929 0 430990 214339 27200 0 4928
4930 0 431106 214411 27120 0 4929
4931 0 431096 214319 27080 0 4930
4932 0 430983 214028 27080 0 4931
4933 0 430987 213758 27080 0 4932
4934 0 431143 213570 27080 0 4933
4935 0 431391 212924 27080 0 4934
4936 0 431413 212897 27040 0 4935
4937 0 431581 212669 27000 0 4936
4938 0 431737 212521 26960 0 4937
4939 0 431385 211869 26920 0 4938
4940 0 432019 211620 26920 0 4939
4941 5 432943 211528 26920 0 4940
4942 0 433831 211950 26880 0 4941
4943 5 434159 212146 26800 0 4942
4944 0 434855 212674 26720 0 4943
4945 0 434923 212810 26640 0 4944
4946 0 435103 212922 26600 0 4945
4947 0 435123 213018 26560 0 4946
4948 0 435153 213081 26520 0 4947
4949 0 435293 213159 26480 0 4948
4950 0 435371 213309 26440 0 4949
4951 0 435473 213351 26440 0 4950
4952 0 435565 213357 26440 0 4951
4953 0 435641 213373 26440 0 4952
4954 0 435775 213415 26480 0 4953
4955 0 435829 213513 26480 0 4954
4956 0 435871 213505 26560 0 4955
4957 0 435941 213499 26600 0 4956
4958 0 436003 213385 26680 0 4957
4959 0 436013 213321 26720 0 4958
4960 0 436051 213278 26760 0 4959
4961 0 436087 213206 26800 0 4960
4962 0 436073 213066 26840 0 4961
4963 0 436061 212982 26880 0 4962
4964 0 436183 212974 26920 0 4963
4965 0 436189 212830 26960 0 4964
4966 0 436163 212778 27000 0 4965
4967 0 436145 212670 27040 0 4966
4968 0 436291 212688 27080 0 4967
4969 0 436341 212656 27120 0 4968
4970 0 436411 212602 27160 0 4969
4971 0 436423 212460 27200 0 4970
4972 0 436549 212378 27240 0 4971
4973 0 436583 212256 27280 0 4972
4974 0 436689 212088 27320 0 4973
4975 0 436807 212026 27360 0 4974
4976 6 436993 212000 27360 0 4975
4977 0 499975 245478 62560 0 3006
4978 0 499970 245491 62520 0 4977
4979 0 499938 245564 62480 0 4978
4980 0 499974 245654 62440 0 4979
4981 0 500030 245670 62400 0 4980
4982 0 500041 245670 62360 0 4981
4983 0 500075 245719 62320 0 4982
4984 0 500079 245781 62280 0 4983
4985 0 500041 245796 62240 0 4984
4986 0 499987 245811 62160 0 4985
4987 0 499889 245841 62080 0 4986
4988 0 499797 245865 62000 0 4987
4989 0 499692 245878 61920 0 4988
4990 0 499592 245964 61840 0 4989
4991 0 499489 246005 61720 0 4990
4992 0 499412 246018 61600 0 4991
4993 0 499345 246085 61440 0 4992
4994 0 499272 246151 61360 0 4993
4995 0 499321 246234 61240 0 4994
4996 0 499386 246322 61120 0 4995
4997 0 499455 246379 61040 0 4996
4998 0 499532 246415 61000 0 4997
4999 0 499584 246480 60920 0 4998
5000 0 499681 246537 60840 0 4999
5001 0 499792 246592 60760 0 5000
5002 0 499848 246619 60720 0 5001
5003 0 499955 246675 60600 0 5002
5004 0 500008 246494 60480 0 5003
5005 0 500068 246394 60360 0 5004
5006 0 500204 246318 60240 0 5005
5007 0 500366 246253 60160 0 5006
5008 0 500387 246200 60120 0 5007
5009 0 500418 246253 60080 0 5008
5010 0 500377 246264 60000 0 5009
5011 0 500366 246300 59920 0 5010
5012 0 500335 246388 59800 0 5011
5013 0 500314 246574 59720 0 5012
5014 0 500324 246705 59600 0 5013
5015 0 500247 246768 59520 0 5014
5016 0 500101 246766 59480 0 5015
5017 0 500185 246803 59440 0 5016
5018 0 500139 246825 59360 0 5017
5019 0 500056 246846 59280 0 5018
5020 0 499891 246891 59160 0 5019
5021 0 499878 246906 59120 0 5020
5022 0 499762 246935 59080 0 5021
5023 0 499663 246929 59000 0 5022
5024 0 499583 246903 58920 0 5023
5025 0 499556 246927 58840 0 5024
5026 0 499501 246978 58720 0 5025
5027 0 499461 246998 58600 0 5026
5028 0 499414 247040 58480 0 5027
5029 0 499394 247035 58360 0 5028
5030 0 499364 247041 58240 0 5029
5031 0 499294 247071 58120 0 5030
5032 0 499312 247094 58000 0 5031
5033 0 499205 247116 57880 0 5032
5034 0 499117 247141 57800 0 5033
5035 0 499052 247129 57720 0 5034
5036 0 499003 247113 57640 0 5035
5037 0 498897 247159 57520 0 5036
5038 0 498735 247205 57440 0 5037
5039 0 498552 247245 57320 0 5038
5040 0 498369 247299 57240 0 5039
5041 0 498310 247332 57120 0 5040
5042 0 498258 247398 57000 0 5041
5043 0 498167 247533 56880 0 5042
5044 0 498132 247747 56720 0 5043
5045 0 498140 247864 56560 0 5044
5046 0 498181 247995 56440 0 5045
5047 0 498118 248094 56320 0 5046
5048 0 498194 248230 56160 0 5047
5049 0 498283 248427 56000 0 5048
5050 0 498232 248622 55880 0 5049
5051 0 498296 248766 55760 0 5050
5052 0 498406 248888 55600 0 5051
5053 0 498381 248928 55440 0 5052
5054 0 498338 248895 55320 0 5053
5055 0 498309 248913 55240 0 5054
5056 0 498322 248934 55160 0 5055
5057 0 498298 248934 55040 0 5056
5058 0 498258 248948 54960 0 5057
5059 0 498222 248919 54920 0 5058
5060 0 498166 248912 54880 0 5059
5061 0 498072 248955 54800 0 5060
5062 0 498110 248888 54760 0 5061
5063 0 498102 248844 54720 0 5062
5064 0 498086 248822 54640 0 5063
5065 0 498054 248788 54560 0 5064
5066 0 498024 248756 54480 0 5065
5067 0 497996 248728 54440 0 5066
5068 0 497902 248690 54400 0 5067
5069 0 497888 248670 54320 0 5068
5070 0 497894 248624 54280 0 5069
5071 0 497936 248542 54240 0 5070
5072 0 497980 248448 54200 0 5071
5073 0 498008 248392 54160 0 5072
5074 0 498038 248380 54120 0 5073
5075 0 498174 248250 54040 0 5074
5076 0 498570 247786 54040 0 5075
5077 0 498502 247704 54000 0 5076
5078 0 498472 247626 53960 0 5077
5079 0 498528 247540 53960 0 5078
5080 0 498682 247516 53960 0 5079
5081 0 498722 247506 53920 0 5080
5082 0 498782 247488 53840 0 5081
5083 0 498792 247450 53720 0 5082
5084 0 498800 247392 53600 0 5083
5085 0 498784 247348 53520 0 5084
5086 0 498774 247344 53480 0 5085
5087 0 498584 247400 53440 0 5086
5088 0 498654 247616 53400 0 5087
5089 0 498762 247282 53360 0 5088
5090 0 498736 247270 53320 0 5089
5091 0 498718 247244 53240 0 5090
5092 0 498734 247226 53160 0 5091
5093 0 498794 247196 53080 0 5092
5094 0 498814 247156 53040 0 5093
5095 0 498814 247180 52960 0 5094
5096 0 498774 247124 52880 0 5095
5097 0 498792 247096 52800 0 5096
5098 0 498852 247058 52640 0 5097
5099 0 498858 246994 52520 0 5098
5100 0 498878 246918 52440 0 5099
5101 0 498900 246828 52320 0 5100
5102 0 498896 246740 52240 0 5101
5103 0 498942 246666 52200 0 5102
5104 0 499024 246634 52160 0 5103
5105 0 499076 246636 52080 0 5104
5106 0 499146 246604 52000 0 5105
5107 0 499212 246602 51920 0 5106
5108 0 499260 246604 51800 0 5107
5109 0 499402 246594 51680 0 5108
5110 0 499584 246590 51600 0 5109
5111 0 499678 246540 51560 0 5110
5112 5 499674 246552 51520 0 5111
5113 0 499730 246518 51480 0 5112
5114 0 499788 246516 51440 0 5113
5115 0 499886 246550 51400 0 5114
5116 0 499938 246590 51360 0 5115
5117 0 500170 246617 51320 0 5116
5118 0 500242 246633 51280 0 5117
5119 0 500418 246487 51280 0 5118
5120 0 500508 246475 51240 0 5119
5121 0 500542 246483 51200 0 5120
5122 0 500568 246507 51160 0 5121
5123 0 500610 246513 51120 0 5122
5124 0 500646 246553 51080 0 5123
5125 0 500676 246609 51040 0 5124
5126 0 500720 246691 51000 0 5125
5127 0 500750 246801 50960 0 5126
5128 0 500772 246751 50880 0 5127
5129 0 500698 246967 50800 0 5128
5130 0 500722 246847 50760 0 5129
5131 0 500756 246867 50680 0 5130
5132 0 500814 246853 50600 0 5131
5133 0 500884 246817 50520 0 5132
5134 0 500972 246757 50440 0 5133
5135 0 501022 246729 50320 0 5134
5136 0 501130 246753 50200 0 5135
5137 0 501262 246777 50120 0 5136
5138 0 501354 246755 50080 0 5137
5139 0 501488 246751 49960 0 5138
5140 0 501808 246831 49920 0 5139
5141 0 501824 246829 49880 0 5140
5142 0 501984 246839 49760 0 5141
5143 0 502030 246859 49720 0 5142
5144 0 502244 246845 49720 0 5143
5145 0 502408 246819 49720 0 5144
5146 0 502488 246827 49680 0 5145
5147 0 502572 246823 49640 0 5146
5148 0 502730 246821 49600 0 5147
5149 0 502886 246753 49520 0 5148
5150 0 502954 246731 49480 0 5149
5151 0 503166 246669 49400 0 5150
5152 0 503588 246591 49360 0 5151
5153 0 503816 246445 49360 0 5152
5154 0 503818 246443 49320 0 5153
5155 0 503928 246387 49280 0 5154
5156 0 504202 246193 49240 0 5155
5157 0 504650 246035 49240 0 5156
5158 0 504736 245863 49240 0 5157
5159 0 504850 245741 49200 0 5158
5160 0 504946 245547 49160 0 5159
5161 0 505002 245465 49120 0 5160
5162 0 505332 245207 49120 0 5161
5163 0 505502 245073 49120 0 5162
5164 0 505722 245025 49120 0 5163
5165 0 505806 244997 49080 0 5164
5166 0 505884 244981 49040 0 5165
5167 0 506418 244619 49040 0 5166
5168 0 506914 244259 49040 0 5167
5169 0 506982 244191 49040 0 5168
5170 0 507042 244127 49120 0 5169
5171 0 507070 244095 49160 0 5170
5172 0 507126 244061 49200 0 5171
5173 0 507460 243937 49200 0 5172
5174 0 507488 243913 49160 0 5173
5175 0 507592 243905 49080 0 5174
5176 0 507672 243805 48960 0 5175
5177 0 507754 243627 48920 0 5176
5178 0 507818 243527 48880 0 5177
5179 0 507914 243405 48840 0 5178
5180 0 507948 243343 48760 0 5179
5181 0 507868 243319 48720 0 5180
5182 0 507950 243223 48680 0 5181
5183 0 507966 243209 48640 0 5182
5184 0 508146 243173 48600 0 5183
5185 0 508214 243121 48560 0 5184
5186 0 508286 243103 48480 0 5185
5187 0 508358 243101 48400 0 5186
5188 0 508410 243058 48360 0 5187
5189 0 508418 243069 48320 0 5188
5190 0 508440 243043 48280 0 5189
5191 0 508438 243033 48240 0 5190
5192 0 508426 242997 48200 0 5191
5193 0 508380 242861 48120 0 5192
5194 0 508384 242791 48080 0 5193
5195 0 508400 242743 48040 0 5194
5196 0 508402 242725 48000 0 5195
5197 0 508508 242769 47920 0 5196
5198 0 508518 242721 47880 0 5197
5199 0 508618 242749 47840 0 5198
5200 0 508664 242741 47800 0 5199
5201 0 508460 242885 47760 0 5200
5202 0 508472 242929 47720 0 5201
5203 0 508366 243019 47680 0 5202
5204 0 508752 242819 47640 0 5203
5205 0 508898 242707 47600 0 5204
5206 0 508962 242625 47560 0 5205
5207 0 509044 242571 47520 0 5206
5208 0 509128 242479 47480 0 5207
5209 0 509196 242435 47440 0 5208
5210 0 509274 242341 47400 0 5209
5211 0 509264 242293 47360 0 5210
5212 0 509266 242285 47320 0 5211
5213 0 509326 242259 47240 0 5212
5214 0 509316 242183 47120 0 5213
5215 0 509324 242195 47000 0 5214
5216 0 509330 242199 46960 0 5215
5217 0 509214 242773 46880 0 5216
5218 0 509238 242549 46800 0 5217
5219 0 509256 242631 46760 0 5218
5220 0 509262 242699 46720 0 5219
5221 0 509266 242711 46640 0 5220
5222 0 509272 242701 46560 0 5221
5223 0 509282 242671 46520 0 5222
5224 0 509206 242315 46480 0 5223
5225 0 509206 242311 46440 0 5224
5226 0 509154 242243 46400 0 5225
5227 0 509154 242243 46320 0 5226
5228 0 509174 242267 46240 0 5227
5229 0 509190 242267 46120 0 5228
5230 0 509238 242287 45960 0 5229
5231 0 509298 242307 45880 0 5230
5232 0 509254 242243 45800 0 5231
5233 0 509270 242175 45680 0 5232
5234 0 509318 242075 45600 0 5233
5235 0 509274 242015 45520 0 5234
5236 0 509316 241919 45400 0 5235
5237 0 509336 241863 45280 0 5236
5238 0 509400 241799 45160 0 5237
5239 0 509420 241689 45000 0 5238
5240 0 509478 241549 44880 0 5239
5241 0 509438 241517 44760 0 5240
5242 0 509404 241465 44640 0 5241
5243 0 509372 241391 44520 0 5242
5244 0 509338 241291 44400 0 5243
5245 0 509290 241219 44280 0 5244
5246 0 509270 241199 44200 0 5245
5247 0 509256 241149 44080 0 5246
5248 0 509198 241113 44000 0 5247
5249 0 509198 241113 43960 0 5248
5250 0 509124 241063 43880 0 5249
5251 0 509112 241011 43840 0 5250
5252 0 509094 240975 43760 0 5251
5253 0 509058 240909 43720 0 5252
5254 0 509030 240873 43640 0 5253
5255 0 508960 240863 43560 0 5254
5256 0 508940 240823 43480 0 5255
5257 0 508862 240759 43400 0 5256
5258 0 508824 240741 43360 0 5257
5259 0 508764 240701 43280 0 5258
5260 0 508748 240691 43240 0 5259
5261 0 508692 240641 43120 0 5260
5262 0 508600 240591 43000 0 5261
5263 0 508552 240571 42920 0 5262
5264 0 508504 240539 42880 0 5263
5265 0 508476 240533 42840 0 5264
5266 0 508444 240529 42800 0 5265
5267 0 508334 240405 42640 0 5266
5268 0 508284 240357 42520 0 5267
5269 0 508258 240335 42440 0 5268
5270 6 508220 240311 42400 0 5269
5271 0 444768 221949 44880 0 3864
5272 0 444824 221908 44920 0 5271
5273 0 444834 221874 44960 0 5272
5274 0 444918 221794 45040 0 5273
5275 0 445032 221516 45120 0 5274
5276 0 445110 221366 45200 0 5275
5277 0 445134 221294 45240 0 5276
5278 0 445166 221262 45360 0 5277
5279 0 445114 220966 45480 0 5278
5280 0 444972 220838 45600 0 5279
5281 0 444846 220840 45680 0 5280
5282 0 444786 220836 45720 0 5281
5283 0 444784 220874 45800 0 5282
5284 0 444786 220862 45840 0 5283
5285 5 444770 220878 45880 0 5284
5286 0 444610 220886 45920 0 5285
5287 0 444258 220828 46000 0 5286
5288 0 444000 220598 46120 0 5287
5289 0 444030 220488 46200 0 5288
5290 0 444272 220324 46320 0 5289
5291 0 444428 220204 46440 0 5290
5292 0 444368 220246 46600 0 5291
5293 0 444330 220242 46720 0 5292
5294 0 444264 220210 46880 0 5293
5295 0 444196 220226 47080 0 5294
5296 0 444134 220314 47160 0 5295
5297 0 444062 220334 47200 0 5296
5298 0 443982 220408 47240 0 5297
5299 0 443810 220430 47320 0 5298
5300 0 443752 220390 47400 0 5299
5301 0 443628 220436 47440 0 5300
5302 0 443516 220576 47480 0 5301
5303 0 443420 220644 47520 0 5302
5304 0 443220 220648 47560 0 5303
5305 0 443146 220724 47600 0 5304
5306 0 443002 220718 47680 0 5305
5307 0 442972 220604 47760 0 5306
5308 0 442756 220600 47800 0 5307
5309 0 442714 220612 47840 0 5308
5310 0 442680 220610 47880 0 5309
5311 0 442568 220636 47960 0 5310
5312 0 442618 220636 48000 0 5311
5313 0 442748 220642 48080 0 5312
5314 0 442800 220604 48160 0 5313
5315 0 442764 220890 48240 0 5314
5316 0 442658 220970 48400 0 5315
5317 0 442536 221018 48560 0 5316
5318 0 442482 221042 48640 0 5317
5319 0 442542 220924 48720 0 5318
5320 0 442432 221114 48760 0 5319
5321 0 442384 221178 48840 0 5320
5322 0 442330 221232 48880 0 5321
5323 0 442260 221314 48920 0 5322
5324 0 442154 221394 48960 0 5323
5325 0 441970 221474 49000 0 5324
5326 0 441810 221496 49040 0 5325
5327 0 441778 221564 49080 0 5326
5328 0 441754 221602 49120 0 5327
5329 0 441672 221678 49160 0 5328
5330 0 441618 221706 49200 0 5329
5331 0 441466 221784 49240 0 5330
5332 0 441356 221824 49280 0 5331
5333 0 441284 221878 49320 0 5332
5334 0 441244 221926 49360 0 5333
5335 0 441202 222010 49440 0 5334
5336 0 440470 222612 49480 0 5335
5337 0 440298 222732 49520 0 5336
5338 0 440074 222956 49600 0 5337
5339 0 439930 223048 49640 0 5338
5340 0 439886 223204 49720 0 5339
5341 0 439734 223272 49760 0 5340
5342 0 439698 223384 49800 0 5341
5343 0 439546 223500 49880 0 5342
5344 0 439302 223672 49920 0 5343
5345 0 438974 223892 49960 0 5344
5346 0 438750 224108 50000 0 5345
5347 0 438710 224160 50040 0 5346
5348 0 438562 224232 50120 0 5347
5349 0 438498 224264 50160 0 5348
5350 0 438518 224080 50200 0 5349
5351 0 438138 224172 50200 0 5350
5352 0 437798 224036 50200 0 5351
5353 0 437494 223864 50200 0 5352
5354 0 437478 223792 50240 0 5353
5355 0 437226 223720 50280 0 5354
5356 0 437242 223492 50320 0 5355
5357 0 436446 222920 50320 0 5356
5358 0 436190 222968 50280 0 5357
5359 0 436010 222796 50240 0 5358
5360 0 435670 222748 50240 0 5359
5361 0 435022 222688 50240 0 5360
5362 0 434886 222680 50240 0 5361
5363 0 434698 222648 50240 0 5362
5364 0 434298 222600 50240 0 5363
5365 0 433698 222924 50160 0 5364
5366 0 433338 223036 50040 0 5365
5367 0 433254 223120 50000 0 5366
5368 0 432778 223252 50000 0 5367
5369 0 432538 223228 50000 0 5368
5370 0 432398 223144 49960 0 5369
5371 0 432398 223148 49920 0 5370
5372 0 432222 223060 49880 0 5371
5373 0 432110 222956 49840 0 5372
5374 0 432026 222952 49800 0 5373
5375 0 431918 222940 49760 0 5374
5376 0 431766 222924 49680 0 5375
5377 0 431570 222876 49640 0 5376
5378 0 431142 222896 49640 0 5377
5379 0 430906 222852 49640 0 5378
5380 0 430822 222836 49680 0 5379
5381 0 430658 222788 49720 0 5380
5382 0 430526 222732 49800 0 5381
5383 0 430390 222704 49840 0 5382
5384 0 430310 222704 49880 0 5383
5385 0 429618 222588 49880 0 5384
5386 0 428434 222712 49880 0 5385
5387 0 428382 222692 49840 0 5386
5388 0 427658 222580 49840 0 5387
5389 0 427130 221944 49840 0 5388
5390 5 426954 221772 49880 0 5389
5391 0 426670 221350 49880 0 5390
5392 0 426462 221158 49880 0 5391
5393 0 426410 221066 49840 0 5392
5394 0 426386 221037 49800 0 5393
5395 0 426196 220941 49720 0 5394
5396 0 426140 220859 49600 0 5395
5397 0 426026 220779 49480 0 5396
5398 0 425898 220689 49400 0 5397
5399 0 425770 220695 49320 0 5398
5400 0 425754 220671 49280 0 5399
5401 0 425560 220729 49200 0 5400
5402 0 425478 220713 49120 0 5401
5403 0 425478 220711 49040 0 5402
5404 0 425440 220649 48880 0 5403
5405 0 425288 220627 48680 0 5404
5406 0 425212 220629 48480 0 5405
5407 0 425132 220605 48360 0 5406
5408 0 425032 220579 48280 0 5407
5409 0 424966 220517 48240 0 5408
5410 0 424936 220269 48160 0 5409
5411 0 424894 220355 48120 0 5410
5412 0 424788 220365 48080 0 5411
5413 0 424740 220353 48040 0 5412
5414 0 424508 220329 47920 0 5413
5415 0 424278 220231 47880 0 5414
5416 0 424252 220227 47800 0 5415
5417 0 424276 220253 47680 0 5416
5418 0 424252 220205 47560 0 5417
5419 0 424228 220149 47520 0 5418
5420 0 424182 220047 47480 0 5419
5421 0 424054 219963 47480 0 5420
5422 0 424066 219853 47440 0 5421
5423 0 424044 219795 47400 0 5422
5424 0 424042 219797 47360 0 5423
5425 0 424042 219797 47240 0 5424
5426 0 424048 219661 47120 0 5425
5427 0 424094 219631 46960 0 5426
5428 0 424104 219379 46800 0 5427
5429 0 424100 219345 46760 0 5428
5430 0 423994 219299 46680 0 5429
5431 0 423972 219255 46640 0 5430
5432 0 423912 219201 46600 0 5431
5433 0 423806 219127 46560 0 5432
5434 0 423734 219085 46480 0 5433
5435 0 423652 219043 46400 0 5434
5436 0 423540 218973 46360 0 5435
5437 0 423364 218945 46320 0 5436
5438 0 423186 218999 46280 0 5437
5439 0 423010 219057 46240 0 5438
5440 0 422840 219085 46200 0 5439
5441 0 422696 219101 46160 0 5440
5442 0 422504 219133 46120 0 5441
5443 0 422224 218925 46080 0 5442
5444 0 422062 219111 46000 0 5443
5445 0 421906 219151 45960 0 5444
5446 0 421794 219127 45920 0 5445
5447 0 421098 218783 45920 0 5446
5448 0 420926 218527 45920 0 5447
5449 0 420850 218399 45880 0 5448
5450 0 420762 218359 45840 0 5449
5451 0 420758 218161 45760 0 5450
5452 0 420790 217985 45720 0 5451
5453 0 420860 217803 45680 0 5452
5454 0 420954 217695 45640 0 5453
5455 0 421010 217539 45600 0 5454
5456 0 421222 217351 45520 0 5455
5457 0 421286 217255 45480 0 5456
5458 0 421294 217095 45440 0 5457
5459 0 421354 217059 45400 0 5458
5460 0 421262 217011 45320 0 5459
5461 0 421216 216929 45240 0 5460
5462 0 421212 216833 45160 0 5461
5463 0 421166 216729 45080 0 5462
5464 0 421164 216643 45000 0 5463
5465 0 421158 216537 44920 0 5464
5466 0 421138 216407 44840 0 5465
5467 0 421050 216351 44720 0 5466
5468 0 420998 216195 44640 0 5467
5469 0 420970 216165 44600 0 5468
5470 0 420970 216165 44560 0 5469
5471 5 421002 216171 44520 0 5470
5472 0 420842 216103 44480 0 5471
5473 0 420742 216057 44440 0 5472
5474 0 420726 216029 44360 0 5473
5475 0 420346 215477 44360 0 5474
5476 0 420346 215477 44240 0 5475
5477 0 420346 215497 44080 0 5476
5478 0 420346 215505 43920 0 5477
5479 0 420346 215505 43760 0 5478
5480 0 420346 215505 43640 0 5479
5481 0 420258 215473 43520 0 5480
5482 0 420126 215381 43400 0 5481
5483 0 420126 215381 43320 0 5482
5484 0 420102 215329 43240 0 5483
5485 0 420082 215333 43080 0 5484
5486 0 420062 215325 42960 0 5485
5487 0 419950 215281 42840 0 5486
5488 0 419858 215257 42680 0 5487
5489 5 419850 215261 42600 0 5488
5490 0 419830 215221 42480 0 5489
5491 0 419778 215305 42280 0 5490
5492 0 419726 215361 42200 0 5491
5493 0 419694 215373 42160 0 5492
5494 0 419662 215417 42120 0 5493
5495 0 419666 215485 42040 0 5494
5496 0 419670 215525 42000 0 5495
5497 0 419650 215559 41960 0 5496
5498 0 419640 215579 41920 0 5497
5499 0 419638 215567 41880 0 5498
5500 0 419562 215555 41840 0 5499
5501 0 419522 215543 41800 0 5500
5502 0 419492 215533 41720 0 5501
5503 0 419410 215473 41640 0 5502
5504 0 419384 215425 41600 0 5503
5505 0 419400 215413 41520 0 5504
5506 0 419516 215261 41400 0 5505
5507 0 419478 215355 41320 0 5506
5508 6 419482 215367 41280 0 5507
5509 0 435040 212495 38880 0 4736
5510 0 435110 212379 38960 0 5509
5511 0 435173 212306 39040 0 5510
5512 0 435177 212261 39080 0 5511
5513 0 435201 212213 39120 0 5512
5514 0 435241 212103 39160 0 5513
5515 0 435253 212093 39240 0 5514
5516 0 435271 212055 39360 0 5515
5517 0 435323 212045 39400 0 5516
5518 0 435395 212023 39520 0 5517
5519 0 435471 211967 39640 0 5518
5520 0 435553 211919 39720 0 5519
5521 0 435639 211807 39800 0 5520
5522 0 435679 211761 39840 0 5521
5523 0 435847 211583 39880 0 5522
5524 0 435975 211453 40000 0 5523
5525 0 436173 211185 40080 0 5524
5526 0 436195 211173 40160 0 5525
5527 0 436239 211185 40280 0 5526
5528 0 436259 211161 40440 0 5527
5529 0 436385 211147 40560 0 5528
5530 0 436563 211083 40640 0 5529
5531 0 436697 211071 40720 0 5530
5532 0 436821 211065 40800 0 5531
5533 0 436889 211007 40880 0 5532
5534 0 437107 210951 41040 0 5533
5535 5 437231 210855 41080 0 5534
5536 0 437287 210885 41120 0 5535
5537 0 437385 210909 41200 0 5536
5538 0 437459 210923 41240 0 5537
5539 0 437551 210937 41320 0 5538
5540 0 437613 210935 41400 0 5539
5541 0 437617 210943 41440 0 5540
5542 0 437657 210979 41520 0 5541
5543 0 437739 211017 41640 0 5542
5544 0 437853 211091 41680 0 5543
5545 0 437909 211085 41760 0 5544
5546 0 437953 211113 41840 0 5545
5547 0 437981 211161 41920 0 5546
5548 0 437943 211137 41960 0 5547
5549 0 437933 211171 42040 0 5548
5550 0 437903 211191 42160 0 5549
5551 0 437871 211229 42280 0 5550
5552 0 437849 211233 42320 0 5551
5553 0 437849 211233 42360 0 5552
5554 0 437783 211275 42520 0 5553
5555 0 437781 211275 42640 0 5554
5556 0 437773 211389 42760 0 5555
5557 0 437773 211391 42920 0 5556
5558 0 437777 211493 43080 0 5557
5559 0 437837 211629 43320 0 5558
5560 0 437887 211643 43520 0 5559
5561 0 437971 211663 43680 0 5560
5562 0 438135 211657 43840 0 5561
5563 0 438183 211711 44040 0 5562
5564 0 438209 211783 44240 0 5563
5565 0 438187 211851 44440 0 5564
5566 0 438207 211909 44600 0 5565
5567 0 438227 211927 44880 0 5566
5568 0 438183 211963 45080 0 5567
5569 0 438097 211981 45200 0 5568
5570 0 438079 211973 45280 0 5569
5571 0 438059 211989 45400 0 5570
5572 0 437929 212085 45480 0 5571
5573 0 437785 212199 45560 0 5572
5574 0 437707 212219 45600 0 5573
5575 0 437641 212285 45640 0 5574
5576 0 437509 212357 45720 0 5575
5577 0 437459 212379 45760 0 5576
5578 0 437469 212399 45800 0 5577
5579 0 437375 212465 45880 0 5578
5580 0 437375 212471 45920 0 5579
5581 0 437475 212381 46080 0 5580
5582 0 437667 212259 46200 0 5581
5583 0 437815 212151 46280 0 5582
5584 0 437977 212061 46400 0 5583
5585 0 437957 212065 46480 0 5584
5586 0 437965 212101 46600 0 5585
5587 0 437921 212143 46760 0 5586
5588 0 437917 212139 46800 0 5587
5589 0 437915 212161 46960 0 5588
5590 0 437893 212189 47000 0 5589
5591 0 437863 212163 47120 0 5590
5592 0 437865 212213 47200 0 5591
5593 0 437865 212217 47360 0 5592
5594 0 437823 212207 47440 0 5593
5595 0 437771 212343 47480 0 5594
5596 0 437735 212373 47520 0 5595
5597 0 437601 212367 47600 0 5596
5598 0 437535 212401 47640 0 5597
5599 0 437467 212355 47760 0 5598
5600 0 437331 212253 47800 0 5599
5601 0 437289 212247 47880 0 5600
5602 0 437399 212325 47960 0 5601
5603 0 437475 212341 48040 0 5602
5604 0 437547 212315 48080 0 5603
5605 0 437547 212305 48120 0 5604
5606 0 437535 212171 48160 0 5605
5607 0 437387 211803 48200 0 5606
5608 0 437540 212568 48240 0 5607
5609 0 437529 212654 48280 0 5608
5610 0 437503 212665 48320 0 5609
5611 0 437491 212668 48360 0 5610
5612 0 437469 212668 48400 0 5611
5613 0 437431 212666 48480 0 5612
5614 0 437403 212648 48560 0 5613
5615 0 437403 212648 48640 0 5614
5616 0 437295 212646 48720 0 5615
5617 0 437167 212622 48800 0 5616
5618 0 437151 212640 48880 0 5617
5619 0 437069 212654 48920 0 5618
5620 0 436999 212654 48960 0 5619
5621 0 436967 212674 49000 0 5620
5622 0 436873 212654 49040 0 5621
5623 0 436847 212672 49120 0 5622
5624 0 436773 212626 49160 0 5623
5625 0 436783 212660 49200 0 5624
5626 0 436635 212664 49280 0 5625
5627 0 436529 212674 49400 0 5626
5628 0 436365 212748 49560 0 5627
5629 0 436285 212814 49640 0 5628
5630 0 436137 212938 49720 0 5629
5631 0 436067 212990 49800 0 5630
5632 0 435939 213076 49920 0 5631
5633 0 435837 213090 49960 0 5632
5634 0 435759 213226 50040 0 5633
5635 0 435589 213182 50120 0 5634
5636 0 435577 213248 50160 0 5635
5637 0 435685 213152 50200 0 5636
5638 5 435677 213146 50280 0 5637
5639 0 435445 213206 50280 0 5638
5640 0 435471 213200 50320 0 5639
5641 0 435399 213356 50440 0 5640
5642 0 435271 213186 50480 0 5641
5643 0 435213 213012 50560 0 5642
5644 0 435167 212890 50640 0 5643
5645 0 435115 212820 50720 0 5644
5646 0 435055 212762 50760 0 5645
5647 0 435037 212738 50800 0 5646
5648 0 434953 212682 50840 0 5647
5649 0 435199 212634 50880 0 5648
5650 0 435121 212490 50920 0 5649
5651 0 434953 212324 50960 0 5650
5652 0 434839 212224 51000 0 5651
5653 0 434619 212072 51080 0 5652
5654 0 434619 212074 51120 0 5653
5655 0 434485 211960 51160 0 5654
5656 0 434383 211874 51200 0 5655
5657 0 434335 211804 51240 0 5656
5658 0 434145 211568 51280 0 5657
5659 0 434063 211330 51320 0 5658
5660 0 434063 211330 51360 0 5659
5661 0 434035 211192 51400 0 5660
5662 0 433975 211014 51440 0 5661
5663 0 433905 210934 51480 0 5662
5664 0 433905 210932 51520 0 5663
5665 0 433827 210834 51600 0 5664
5666 0 433753 210740 51640 0 5665
5667 0 433753 210740 51680 0 5666
5668 0 433749 210694 51720 0 5667
5669 0 433741 210648 51800 0 5668
5670 0 433669 210506 51840 0 5669
5671 0 433623 210454 51880 0 5670
5672 0 433547 210328 51920 0 5671
5673 5 432701 209576 51920 0 5672
5674 0 432257 209648 51920 0 5673
5675 0 432041 209636 51920 0 5674
5676 0 431909 209697 51880 0 5675
5677 0 431893 209711 51840 0 5676
5678 0 431803 209781 51800 0 5677
5679 0 431759 209745 51760 0 5678
5680 0 431725 209805 51680 0 5679
5681 0 431709 209833 51600 0 5680
5682 0 431689 209883 51520 0 5681
5683 0 431633 209963 51440 0 5682
5684 0 431613 210031 51360 0 5683
5685 0 431581 210063 51280 0 5684
5686 0 431501 210109 51200 0 5685
5687 0 431463 210135 51160 0 5686
5688 0 431459 210157 51080 0 5687
5689 0 431345 210251 51000 0 5688
5690 0 431317 210287 50920 0 5689
5691 0 431261 210307 50880 0 5690
5692 0 430953 210279 50840 0 5691
5693 0 430953 210283 50800 0 5692
5694 0 430997 210353 50760 0 5693
5695 0 430983 210393 50720 0 5694
5696 0 430901 210441 50640 0 5695
5697 0 430789 210525 50560 0 5696
5698 0 430665 210651 50480 0 5697
5699 0 430597 210693 50440 0 5698
5700 0 430445 210521 50400 0 5699
5701 0 430445 210521 50360 0 5700
5702 5 430415 210413 50320 0 5701
5703 0 430185 210405 50280 0 5702
5704 0 430109 210409 50240 0 5703
5705 0 429959 210421 50200 0 5704
5706 0 429801 210499 50160 0 5705
5707 0 429665 210493 50120 0 5706
5708 0 429555 210555 50080 0 5707
5709 0 429399 210569 50040 0 5708
5710 0 429345 210615 50000 0 5709
5711 0 429267 210615 49960 0 5710
5712 0 429347 210499 49920 0 5711
5713 0 429331 210507 49880 0 5712
5714 0 429293 210493 49840 0 5713
5715 0 429287 210511 49800 0 5714
5716 0 429283 210515 49760 0 5715
5717 0 429277 210519 49720 0 5716
5718 0 429301 210479 49680 0 5717
5719 0 429285 210491 49640 0 5718
5720 0 429293 210519 49600 0 5719
5721 0 429277 210521 49560 0 5720
5722 0 429289 210541 49520 0 5721
5723 0 429291 210551 49480 0 5722
5724 0 429269 210585 49440 0 5723
5725 0 429261 210599 49400 0 5724
5726 0 429243 210665 49360 0 5725
5727 0 429237 210699 49320 0 5726
5728 0 429247 210723 49280 0 5727
5729 0 429267 210785 49240 0 5728
5730 0 429239 210999 49200 0 5729
5731 0 429247 211023 49160 0 5730
5732 0 429263 211047 49080 0 5731
5733 0 429263 211049 49040 0 5732
5734 0 429377 211221 49040 0 5733
5735 0 429395 211257 49000 0 5734
5736 0 429403 211329 48960 0 5735
5737 0 429415 211367 48880 0 5736
5738 6 429477 211387 48840 0 5737
5739 0 453027 250959 53760 0 3695
5740 0 453015 250856 53800 0 5739
5741 0 452995 250798 53840 0 5740
5742 0 452991 250703 53880 0 5741
5743 0 453011 250679 53920 0 5742
5744 0 453019 250655 53960 0 5743
5745 0 453039 250639 54000 0 5744
5746 0 453033 250617 54040 0 5745
5747 0 453033 250603 54080 0 5746
5748 0 453035 250589 54120 0 5747
5749 0 453037 250559 54160 0 5748
5750 0 453031 250521 54200 0 5749
5751 0 453059 250513 54240 0 5750
5752 0 453071 250473 54280 0 5751
5753 0 453079 250459 54320 0 5752
5754 0 453089 250423 54400 0 5753
5755 0 453137 250331 54480 0 5754
5756 0 453169 250269 54560 0 5755
5757 0 453189 250237 54600 0 5756
5758 0 453219 250221 54640 0 5757
5759 0 453199 250245 54680 0 5758
5760 0 453243 250191 54720 0 5759
5761 0 453609 250095 54760 0 5760
5762 0 453739 250097 54800 0 5761
5763 0 454045 250087 54840 0 5762
5764 0 454127 250053 54880 0 5763
5765 0 454183 250013 54920 0 5764
5766 0 454311 249993 54960 0 5765
5767 0 454509 249865 55000 0 5766
5768 0 454575 249803 55040 0 5767
5769 0 454607 249785 55080 0 5768
5770 0 454677 249741 55160 0 5769
5771 0 454717 249675 55200 0 5770
5772 0 454759 249665 55240 0 5771
5773 0 454827 249603 55320 0 5772
5774 0 454933 249553 55400 0 5773
5775 0 455029 249493 55480 0 5774
5776 0 455077 249455 55560 0 5775
5777 0 455115 249419 55640 0 5776
5778 0 455207 249347 55720 0 5777
5779 0 455285 249273 55760 0 5778
5780 0 455361 249205 55800 0 5779
5781 0 455439 249131 55840 0 5780
5782 0 455583 249071 55920 0 5781
5783 0 455639 249007 56000 0 5782
5784 0 455741 248963 56040 0 5783
5785 0 455783 248909 56120 0 5784
5786 0 455897 248817 56200 0 5785
5787 0 455987 248777 56240 0 5786
5788 0 456117 248721 56320 0 5787
5789 0 456283 248717 56400 0 5788
5790 0 456379 248629 56440 0 5789
5791 0 456445 248607 56520 0 5790
5792 0 456487 248581 56600 0 5791
5793 0 456491 248561 56720 0 5792
5794 0 456507 248503 56840 0 5793
5795 0 456487 248497 56880 0 5794
5796 0 456469 248467 56920 0 5795
5797 0 456455 248443 56960 0 5796
5798 0 456417 248427 57000 0 5797
5799 0 456375 248373 57080 0 5798
5800 0 456333 248363 57120 0 5799
5801 0 456255 248315 57240 0 5800
5802 0 456175 248279 57320 0 5801
5803 0 456141 248269 57360 0 5802
5804 0 456055 248271 57440 0 5803
5805 0 455919 248289 57520 0 5804
5806 0 455883 248317 57560 0 5805
5807 0 455851 248325 57600 0 5806
5808 0 455745 248293 57640 0 5807
5809 0 455717 248281 57680 0 5808
5810 0 455591 248243 57760 0 5809
5811 0 455539 248229 57840 0 5810
5812 0 455451 248199 57920 0 5811
5813 0 455401 248199 58000 0 5812
5814 0 455367 248189 58040 0 5813
5815 0 455327 248195 58120 0 5814
5816 0 455243 248219 58200 0 5815
5817 0 455153 248223 58280 0 5816
5818 0 455107 248285 58360 0 5817
5819 0 455045 248309 58440 0 5818
5820 0 454967 248323 58520 0 5819
5821 0 454955 248313 58600 0 5820
5822 0 454899 248371 58680 0 5821
5823 0 454871 248403 58760 0 5822
5824 0 454767 248543 58840 0 5823
5825 0 454673 248645 58880 0 5824
5826 0 454589 248759 58960 0 5825
5827 0 454571 248899 59080 0 5826
5828 0 454563 248993 59160 0 5827
5829 0 454593 249127 59240 0 5828
5830 0 454631 249193 59360 0 5829
5831 0 454659 249311 59440 0 5830
5832 0 454611 249583 59600 0 5831
5833 0 454659 249663 59680 0 5832
5834 0 454709 249699 59800 0 5833
5835 0 454685 249725 59880 0 5834
5836 0 454607 249821 60000 0 5835
5837 0 454789 249997 60080 0 5836
5838 0 454877 250219 60160 0 5837
5839 0 455033 250493 60200 0 5838
5840 0 455073 250627 60240 0 5839
5841 0 455457 251303 60280 0 5840
5842 0 455549 251503 60320 0 5841
5843 0 455617 251647 60360 0 5842
5844 0 455653 251767 60400 0 5843
5845 0 455773 252607 60400 0 5844
5846 0 455721 252863 60400 0 5845
5847 0 455769 253015 60440 0 5846
5848 0 455801 253115 60480 0 5847
5849 0 456157 253439 60480 0 5848
5850 5 456329 253491 60480 0 5849
5851 0 456303 253637 60520 0 5850
5852 0 456339 253701 60560 0 5851
5853 0 456391 253977 60640 0 5852
5854 0 456423 254017 60680 0 5853
5855 0 456487 254233 60720 0 5854
5856 0 456567 254329 60760 0 5855
5857 0 456667 254401 60800 0 5856
5858 0 456801 254541 60840 0 5857
5859 0 456903 254673 60880 0 5858
5860 0 456967 254695 60920 0 5859
5861 0 457053 254809 60960 0 5860
5862 0 457183 254891 61000 0 5861
5863 0 457243 254923 61040 0 5862
5864 0 457407 255059 61080 0 5863
5865 0 457453 255117 61120 0 5864
5866 0 457521 255125 61160 0 5865
5867 0 457521 255157 61200 0 5866
5868 0 457613 255233 61240 0 5867
5869 0 457697 255337 61320 0 5868
5870 0 457773 255457 61400 0 5869
5871 0 457791 255533 61440 0 5870
5872 0 457837 255599 61480 0 5871
5873 0 457895 255761 61520 0 5872
5874 0 458057 256137 61520 0 5873
5875 0 458329 256513 61520 0 5874
5876 0 458325 256577 61480 0 5875
5877 0 458389 256675 61440 0 5876
5878 0 458479 256797 61400 0 5877
5879 0 458839 256969 61400 0 5878
5880 0 459403 257313 61400 0 5879
5881 0 459415 257309 61440 0 5880
5882 0 459883 257693 61480 0 5881
5883 0 460023 257829 61520 0 5882
5884 0 460041 257823 61560 0 5883
5885 0 460067 257861 61600 0 5884
5886 0 460083 257885 61640 0 5885
5887 0 460207 258419 61640 0 5886
5888 0 460235 258453 61600 0 5887
5889 0 460225 258539 61560 0 5888
5890 0 460181 258597 61520 0 5889
5891 0 460099 258773 61480 0 5890
5892 0 460041 259059 61440 0 5891
5893 0 460099 259239 61400 0 5892
5894 0 460081 259335 61360 0 5893
5895 0 460055 259383 61320 0 5894
5896 0 460027 259427 61280 0 5895
5897 0 460013 259517 61240 0 5896
5898 0 460033 259549 61200 0 5897
5899 0 460027 259597 61160 0 5898
5900 0 460025 259683 61120 0 5899
5901 0 460025 259781 61080 0 5900
5902 0 460021 259937 61040 0 5901
5903 0 460057 260087 61000 0 5902
5904 0 460063 260147 60960 0 5903
5905 0 460071 260211 60880 0 5904
5906 0 460059 260273 60800 0 5905
5907 0 460107 260383 60760 0 5906
5908 0 460099 260445 60720 0 5907
5909 0 460053 260391 60640 0 5908
5910 0 459991 260153 60600 0 5909
5911 0 459945 260075 60560 0 5910
5912 0 459927 260015 60520 0 5911
5913 0 459941 259945 60480 0 5912
5914 0 459917 259827 60440 0 5913
5915 0 459907 259801 60400 0 5914
5916 0 459874 259738 60360 0 5915
5917 0 459878 259718 60320 0 5916
5918 0 459880 259700 60280 0 5917
5919 0 459892 259662 60240 0 5918
5920 0 459884 259620 60200 0 5919
5921 0 459876 259578 60160 0 5920
5922 0 459854 259556 60120 0 5921
5923 0 459828 259540 60080 0 5922
5924 0 459596 259480 60000 0 5923
5925 0 459596 259482 59960 0 5924
5926 0 459582 259490 59920 0 5925
5927 0 459556 259500 59880 0 5926
5928 0 459530 259502 59840 0 5927
5929 0 459526 259500 59800 0 5928
5930 0 459518 259492 59760 0 5929
5931 0 459524 259482 59720 0 5930
5932 0 459524 259478 59680 0 5931
5933 0 459534 259456 59640 0 5932
5934 0 459526 259444 59600 0 5933
5935 0 459540 259432 59560 0 5934
5936 0 459568 259400 59520 0 5935
5937 0 459596 259340 59480 0 5936
5938 0 459580 259318 59440 0 5937
5939 0 459558 259304 59400 0 5938
5940 0 459528 259294 59360 0 5939
5941 0 459512 259296 59320 0 5940
5942 0 459482 259296 59280 0 5941
5943 0 459456 259310 59240 0 5942
5944 0 459438 259310 59200 0 5943
5945 0 459416 259302 59160 0 5944
5946 0 459406 259294 59080 0 5945
5947 0 459414 259312 59000 0 5946
5948 0 459448 259334 58920 0 5947
5949 0 459452 259356 58840 0 5948
5950 0 459448 259352 58760 0 5949
5951 0 459448 259352 58680 0 5950
5952 0 459466 259378 58600 0 5951
5953 0 459538 259384 58520 0 5952
5954 6 459584 259402 58480 0 5953
5955 0 445134 220692 45880 0 5285
5956 0 445486 220428 45880 0 5955
5957 0 445586 220384 45920 0 5956
5958 0 445907 220177 45960 0 5957
5959 0 446127 220017 45960 0 5958
5960 0 446209 220019 45960 0 5959
5961 0 446301 220011 45960 0 5960
5962 0 446339 219969 45960 0 5961
5963 0 446383 219977 46000 0 5962
5964 0 446463 219939 46040 0 5963
5965 0 446555 219901 46080 0 5964
5966 0 446643 219825 46120 0 5965
5967 0 446767 219725 46160 0 5966
5968 0 446847 219671 46200 0 5967
5969 0 446973 219597 46240 0 5968
5970 0 447179 219487 46320 0 5969
5971 0 447307 219403 46360 0 5970
5972 0 447437 219425 46440 0 5971
5973 0 447493 219409 46520 0 5972
5974 0 447557 219423 46600 0 5973
5975 0 447657 219383 46680 0 5974
5976 0 447711 219373 46760 0 5975
5977 0 447739 219369 46800 0 5976
5978 0 447869 219303 46880 0 5977
5979 0 447913 219307 46920 0 5978
5980 0 448005 219311 46960 0 5979
5981 0 448099 219295 47000 0 5980
5982 0 448221 219255 47040 0 5981
5983 0 448345 219279 47040 0 5982
5984 0 448409 219305 47080 0 5983
5985 0 448519 219305 47120 0 5984
5986 0 448565 219305 47160 0 5985
5987 0 448619 219319 47200 0 5986
5988 0 448659 219317 47240 0 5987
5989 0 448741 219381 47320 0 5988
5990 0 448777 219399 47360 0 5989
5991 0 448945 219489 47440 0 5990
5992 0 448975 219585 47480 0 5991
5993 0 449397 219739 47520 0 5992
5994 0 449475 219799 47560 0 5993
5995 0 449545 219833 47600 0 5994
5996 0 449593 219875 47640 0 5995
5997 0 449645 219849 47680 0 5996
5998 0 449731 219805 47720 0 5997
5999 0 449765 219761 47800 0 5998
6000 0 449831 219789 47840 0 5999
6001 0 449909 219765 47880 0 6000
6002 0 449995 219767 47920 0 6001
6003 0 450469 219805 47960 0 6002
6004 0 450909 219913 47960 0 6003
6005 0 451015 219927 48000 0 6004
6006 0 451299 220027 48040 0 6005
6007 0 451451 220095 48120 0 6006
6008 0 451655 220327 48200 0 6007
6009 0 451741 220453 48240 0 6008
6010 0 451899 220519 48280 0 6009
6011 0 452085 220545 48320 0 6010
6012 0 452075 220559 48400 0 6011
6013 0 452269 220591 48480 0 6012
6014 0 452341 220679 48520 0 6013
6015 0 452341 220679 48560 0 6014
6016 0 452393 220639 48600 0 6015
6017 0 452415 220635 48640 0 6016
6018 0 452537 220633 48720 0 6017
6019 0 452703 220673 48720 0 6018
6020 0 452771 220697 48760 0 6019
6021 0 452825 220737 48800 0 6020
6022 0 452889 220779 48840 0 6021
6023 0 452955 220831 48880 0 6022
6024 0 453003 220863 48920 0 6023
6025 0 453087 220917 49000 0 6024
6026 0 453133 220985 49040 0 6025
6027 0 453121 221015 49080 0 6026
6028 0 453119 221043 49160 0 6027
6029 0 453199 221051 49200 0 6028
6030 0 453151 221179 49240 0 6029
6031 0 453181 221199 49280 0 6030
6032 0 453207 221223 49320 0 6031
6033 0 453219 221225 49360 0 6032
6034 0 453263 221253 49400 0 6033
6035 0 453287 221255 49440 0 6034
6036 0 453277 221365 49480 0 6035
6037 0 453295 221367 49520 0 6036
6038 0 453325 221385 49560 0 6037
6039 0 453417 221389 49640 0 6038
6040 0 453431 221457 49720 0 6039
6041 0 453465 221411 49800 0 6040
6042 0 453545 221461 49880 0 6041
6043 0 453587 221393 49960 0 6042
6044 0 453629 221427 50040 0 6043
6045 0 453611 221401 50120 0 6044
6046 0 453667 221391 50160 0 6045
6047 0 453901 221135 50200 0 6046
6048 0 453925 221123 50240 0 6047
6049 0 453985 221083 50280 0 6048
6050 0 454003 221023 50320 0 6049
6051 0 454013 220977 50360 0 6050
6052 0 454079 220839 50440 0 6051
6053 0 454105 220921 50480 0 6052
6054 0 454119 220953 50520 0 6053
6055 0 454135 220991 50560 0 6054
6056 0 454153 221019 50600 0 6055
6057 0 454187 221069 50640 0 6056
6058 0 454269 221051 50720 0 6057
6059 0 454285 221051 50760 0 6058
6060 0 454233 221097 50800 0 6059
6061 0 454273 221089 50840 0 6060
6062 0 454561 221095 50880 0 6061
6063 0 454623 221069 50920 0 6062
6064 0 454639 221071 50960 0 6063
6065 0 454647 221043 51000 0 6064
6066 0 454657 221035 51040 0 6065
6067 0 454699 221017 51080 0 6066
6068 0 454741 220979 51120 0 6067
6069 0 454759 220955 51160 0 6068
6070 0 454769 220937 51200 0 6069
6071 0 454779 220923 51240 0 6070
6072 0 454819 220875 51320 0 6071
6073 0 454861 220881 51400 0 6072
6074 0 454957 220911 51480 0 6073
6075 0 454997 220931 51520 0 6074
6076 0 455075 220947 51560 0 6075
6077 0 455119 220931 51640 0 6076
6078 0 455169 220941 51720 0 6077
6079 0 455233 220907 51800 0 6078
6080 0 455263 220911 51880 0 6079
6081 0 455327 220875 51960 0 6080
6082 0 455367 220857 52040 0 6081
6083 0 455381 220823 52120 0 6082
6084 0 455393 220779 52200 0 6083
6085 0 455415 220773 52280 0 6084
6086 0 455417 220799 52360 0 6085
6087 0 455425 220825 52440 0 6086
6088 0 455431 220869 52520 0 6087
6089 0 455447 220899 52600 0 6088
6090 0 455447 220899 52680 0 6089
6091 0 455457 220993 52760 0 6090
6092 0 455457 220993 52840 0 6091
6093 0 455461 220965 52960 0 6092
6094 0 455355 220801 53000 0 6093
6095 0 455409 220879 53040 0 6094
6096 0 455405 220827 53080 0 6095
6097 0 455387 220815 53120 0 6096
6098 0 455401 220809 53160 0 6097
6099 0 455423 220781 53240 0 6098
6100 0 455439 220755 53320 0 6099
6101 0 455439 220755 53400 0 6100
6102 0 455523 220745 53480 0 6101
6103 0 455621 220739 53560 0 6102
6104 0 455801 220687 53640 0 6103
6105 0 455917 220665 53720 0 6104
6106 0 455953 220653 53760 0 6105
6107 0 455965 220649 53800 0 6106
6108 0 456003 220623 53840 0 6107
6109 0 456045 220581 53920 0 6108
6110 0 456131 220549 54000 0 6109
6111 0 456169 220551 54040 0 6110
6112 0 456213 220551 54080 0 6111
6113 0 456289 220521 54160 0 6112
6114 0 456297 220511 54240 0 6113
6115 0 456357 220479 54280 0 6114
6116 0 456357 220479 54320 0 6115
6117 0 456429 220449 54400 0 6116
6118 0 456451 220431 54480 0 6117
6119 0 456521 220407 54560 0 6118
6120 0 456567 220421 54640 0 6119
6121 0 456645 220467 54720 0 6120
6122 0 456671 220501 54840 0 6121
6123 0 456689 220501 54920 0 6122
6124 0 456779 220503 55000 0 6123
6125 0 456829 220485 55040 0 6124
6126 0 456907 220485 55120 0 6125
6127 0 457005 220483 55240 0 6126
6128 0 457083 220497 55320 0 6127
6129 0 457155 220519 55400 0 6128
6130 0 457193 220499 55480 0 6129
6131 0 457273 220537 55560 0 6130
6132 0 457313 220535 55640 0 6131
6133 0 457413 220523 55720 0 6132
6134 0 457529 220507 55800 0 6133
6135 0 457599 220467 55880 0 6134
6136 0 457671 220441 55960 0 6135
6137 0 457737 220417 56080 0 6136
6138 0 457753 220405 56200 0 6137
6139 0 457843 220401 56280 0 6138
6140 0 457927 220371 56360 0 6139
6141 0 457973 220385 56440 0 6140
6142 0 457987 220377 56480 0 6141
6143 0 458043 220325 56560 0 6142
6144 0 458103 220269 56640 0 6143
6145 0 458223 220245 56680 0 6144
6146 0 458693 220099 56720 0 6145
6147 0 458749 220061 56840 0 6146
6148 0 458841 220061 56960 0 6147
6149 0 459089 220037 57040 0 6148
6150 0 459169 220021 57080 0 6149
6151 0 459297 219993 57120 0 6150
6152 0 459515 219953 57200 0 6151
6153 0 459737 219915 57240 0 6152
6154 0 459977 219861 57280 0 6153
6155 0 460009 219851 57360 0 6154
6156 0 460071 219841 57440 0 6155
6157 0 460125 219829 57480 0 6156
6158 0 460175 219851 57520 0 6157
6159 0 460197 219917 57560 0 6158
6160 0 460237 219923 57600 0 6159
6161 0 460287 219929 57640 0 6160
6162 0 460504 220010 57680 0 6161
6163 0 460750 220096 57680 0 6162
6164 0 460818 220100 57720 0 6163
6165 0 460888 220112 57760 0 6164
6166 6 460894 220090 57800 0 6165
6167 0 425340 218618 36880 0 4775
6168 0 425194 219027 36840 0 6167
6169 0 424856 219386 36760 0 6168
6170 0 424414 220400 36720 0 6169
6171 5 424131 221341 36760 0 6170
6172 0 424247 221392 36800 0 6171
6173 0 424446 221519 36880 0 6172
6174 0 424395 222032 37000 0 6173
6175 0 424271 222251 37080 0 6174
6176 0 423695 222229 37240 0 6175
6177 0 422983 222213 37400 0 6176
6178 0 422841 222568 37480 0 6177
6179 0 422930 222883 37600 0 6178
6180 0 422838 223110 37680 0 6179
6181 0 422844 223372 37760 0 6180
6182 0 422842 223472 37880 0 6181
6183 0 422792 223646 38000 0 6182
6184 0 422743 224031 38120 0 6183
6185 0 422640 224239 38200 0 6184
6186 0 422330 224595 38320 0 6185
6187 0 422289 224711 38400 0 6186
6188 0 422253 224818 38520 0 6187
6189 0 422286 224963 38640 0 6188
6190 0 422257 225007 38760 0 6189
6191 0 422301 225057 38840 0 6190
6192 0 422302 225155 39000 0 6191
6193 0 422350 225262 39160 0 6192
6194 0 422404 225324 39320 0 6193
6195 0 422384 225392 39480 0 6194
6196 5 422342 225428 39560 0 6195
6197 0 422300 225464 39640 0 6196
6198 0 422311 225541 39800 0 6197
6199 0 422327 225674 39960 0 6198
6200 0 422390 225780 40120 0 6199
6201 0 422451 225904 40240 0 6200
6202 0 422537 226044 40400 0 6201
6203 0 422606 226130 40520 0 6202
6204 0 422647 226273 40680 0 6203
6205 0 422643 226384 40800 0 6204
6206 0 422691 226492 40880 0 6205
6207 0 422664 226564 41000 0 6206
6208 0 422664 226588 41040 0 6207
6209 0 422625 226639 41080 0 6208
6210 0 422607 226683 41120 0 6209
6211 0 422584 226712 41160 0 6210
6212 0 422504 226766 41240 0 6211
6213 0 422506 226748 41280 0 6212
6214 0 422481 226750 41320 0 6213
6215 0 422449 226755 41360 0 6214
6216 0 422429 226740 41400 0 6215
6217 0 422385 226763 41480 0 6216
6218 0 422322 226790 41560 0 6217
6219 0 422247 226840 41720 0 6218
6220 0 422161 226847 41840 0 6219
6221 0 422114 226886 41920 0 6220
6222 0 422075 226982 42080 0 6221
6223 0 421982 227188 42200 0 6222
6224 0 421977 227289 42280 0 6223
6225 0 422105 227512 42360 0 6224
6226 0 422164 227648 42480 0 6225
6227 0 422191 227803 42560 0 6226
6228 0 422322 227913 42640 0 6227
6229 0 422418 228058 42800 0 6228
6230 0 422551 228213 42920 0 6229
6231 0 422584 228304 43080 0 6230
6232 0 422750 228438 43200 0 6231
6233 0 422875 228519 43360 0 6232
6234 0 422995 228582 43480 0 6233
6235 0 423079 228655 43560 0 6234
6236 0 423128 228677 43600 0 6235
6237 0 423194 228721 43680 0 6236
6238 0 423237 228733 43720 0 6237
6239 0 423280 228788 43800 0 6238
6240 0 423320 228824 43880 0 6239
6241 0 423356 228857 43920 0 6240
6242 0 423366 228897 44000 0 6241
6243 0 423373 228935 44080 0 6242
6244 0 423422 228982 44200 0 6243
6245 0 423486 229001 44320 0 6244
6246 0 423536 229075 44440 0 6245
6247 0 423624 229144 44520 0 6246
6248 0 423686 229190 44600 0 6247
6249 0 423788 229258 44680 0 6248
6250 0 423801 229292 44760 0 6249
6251 0 423856 229346 44840 0 6250
6252 0 423933 229395 44920 0 6251
6253 0 424025 229481 45040 0 6252
6254 0 424076 229519 45080 0 6253
6255 0 424143 229569 45120 0 6254
6256 0 424222 229649 45160 0 6255
6257 0 424331 229720 45240 0 6256
6258 0 424490 229852 45360 0 6257
6259 0 424505 229988 45440 0 6258
6260 0 424486 230178 45520 0 6259
6261 0 424319 230539 45640 0 6260
6262 0 424257 230769 45720 0 6261
6263 0 424086 231070 45800 0 6262
6264 0 423879 231542 45880 0 6263
6265 0 424396 231248 45960 0 6264
6266 0 425184 230899 46080 0 6265
6267 0 425718 230665 46200 0 6266
6268 0 426242 230454 46320 0 6267
6269 0 426474 230381 46400 0 6268
6270 0 426578 230429 46480 0 6269
6271 0 426749 230489 46600 0 6270
6272 0 426857 230510 46680 0 6271
6273 0 426954 230484 46760 0 6272
6274 0 427154 230570 46800 0 6273
6275 0 427283 230400 46840 0 6274
6276 0 427352 230533 46920 0 6275
6277 0 427360 230541 47000 0 6276
6278 0 427407 230570 47040 0 6277
6279 0 427489 230704 47120 0 6278
6280 0 427507 230618 47160 0 6279
6281 0 427551 230652 47200 0 6280
6282 0 427571 230670 47280 0 6281
6283 0 427775 230872 47360 0 6282
6284 0 427853 230898 47400 0 6283
6285 0 427907 230976 47440 0 6284
6286 0 427883 231094 47480 0 6285
6287 0 427881 231162 47520 0 6286
6288 0 427861 231176 47560 0 6287
6289 0 427883 231260 47600 0 6288
6290 0 428027 231348 47680 0 6289
6291 0 428073 231368 47760 0 6290
6292 0 428175 231456 47800 0 6291
6293 0 428253 231584 47880 0 6292
6294 0 428271 231634 47960 0 6293
6295 0 428517 231716 48040 0 6294
6296 0 428615 231758 48080 0 6295
6297 0 428755 231850 48160 0 6296
6298 0 428764 231945 48200 0 6297
6299 0 429164 232561 48240 0 6298
6300 0 429196 232603 48280 0 6299
6301 0 429332 232719 48360 0 6300
6302 0 429372 232771 48440 0 6301
6303 0 429450 232825 48520 0 6302
6304 0 429530 232891 48560 0 6303
6305 0 429634 232975 48640 0 6304
6306 0 429636 233021 48720 0 6305
6307 0 429668 233093 48800 0 6306
6308 0 429662 233167 48880 0 6307
6309 0 429736 233265 48960 0 6308
6310 0 429804 233345 49000 0 6309
6311 0 429824 233385 49040 0 6310
6312 0 429840 233447 49080 0 6311
6313 0 429858 233539 49160 0 6312
6314 0 429946 233623 49200 0 6313
6315 0 430094 233551 49240 0 6314
6316 0 430470 233935 49240 0 6315
6317 0 430470 233935 49280 0 6316
6318 0 430490 233985 49320 0 6317
6319 0 430524 234031 49360 0 6318
6320 0 430538 234735 49400 0 6319
6321 0 430602 234923 49480 0 6320
6322 0 430706 235127 49560 0 6321
6323 0 430758 235195 49600 0 6322
6324 0 430856 235327 49720 0 6323
6325 0 430936 235479 49840 0 6324
6326 0 431016 235911 49880 0 6325
6327 0 430544 236571 49960 0 6326
6328 0 430712 236523 50000 0 6327
6329 0 430812 236435 50040 0 6328
6330 0 430960 236607 50160 0 6329
6331 0 431056 236827 50200 0 6330
6332 0 430924 237431 50200 0 6331
6333 0 431004 237467 50280 0 6332
6334 0 431076 237503 50320 0 6333
6335 0 431152 237733 50360 0 6334
6336 0 431208 237901 50400 0 6335
6337 0 431246 238051 50440 0 6336
6338 0 431364 238365 50440 0 6337
6339 0 431780 238595 50440 0 6338
6340 6 431788 238597 50480 0 6339
6341 0 368531 160751 159560 0 2559
6342 0 368777 160989 159480 0 6341
6343 0 368798 161121 159400 0 6342
6344 0 368884 161164 159320 0 6343
6345 0 368897 161219 159160 0 6344
6346 0 368932 161312 158880 0 6345
6347 0 368996 161326 158800 0 6346
6348 0 369091 161347 158680 0 6347
6349 0 369215 161301 158440 0 6348
6350 0 369270 161283 158200 0 6349
6351 0 369419 161229 158080 0 6350
6352 0 369583 161276 157960 0 6351
6353 0 369726 161386 157800 0 6352
6354 0 369906 161450 157640 0 6353
6355 0 370265 161622 157320 0 6354
6356 0 370522 161786 157120 0 6355
6357 5 370595 161869 157000 0 6356
6358 0 370670 161956 156880 0 6357
6359 0 370630 161984 156800 0 6358
6360 0 370569 161975 156760 0 6359
6361 0 370615 161991 156680 0 6360
6362 0 370635 162027 156600 0 6361
6363 0 370749 162111 156520 0 6362
6364 0 370795 162187 156440 0 6363
6365 0 370824 162238 156360 0 6364
6366 0 370878 162278 156280 0 6365
6367 0 370936 162324 156200 0 6366
6368 0 371000 162472 156160 0 6367
6369 0 371074 162562 156080 0 6368
6370 0 371058 162718 156000 0 6369
6371 0 371040 162828 155920 0 6370
6372 0 371072 162844 155880 0 6371
6373 0 371130 162878 155800 0 6372
6374 0 371174 162978 155720 0 6373
6375 0 371238 162966 155640 0 6374
6376 0 371318 162994 155560 0 6375
6377 0 371382 163010 155520 0 6376
6378 0 371402 163014 155440 0 6377
6379 0 371448 163072 155360 0 6378
6380 0 371464 163080 155280 0 6379
6381 0 371468 163084 155200 0 6380
6382 0 371456 163088 155120 0 6381
6383 0 371398 163130 155080 0 6382
6384 0 371324 163188 155000 0 6383
6385 0 371312 163188 154920 0 6384
6386 0 371292 163160 154840 0 6385
6387 0 371360 163300 154760 0 6386
6388 0 371388 163300 154680 0 6387
6389 0 371320 163392 154600 0 6388
6390 0 371364 163512 154520 0 6389
6391 0 371476 163472 154440 0 6390
6392 0 371520 163500 154360 0 6391
6393 0 371476 163472 154280 0 6392
6394 0 371480 163504 154200 0 6393
6395 0 371453 163539 154120 0 6394
6396 0 371389 163529 154040 0 6395
6397 0 371375 163479 153960 0 6396
6398 0 371387 163453 153880 0 6397
6399 0 371357 163485 153800 0 6398
6400 0 371421 163543 153720 0 6399
6401 0 371431 163521 153640 0 6400
6402 0 371433 163531 153560 0 6401
6403 0 371429 163551 153480 0 6402
6404 0 371435 163559 153400 0 6403
6405 0 371461 163533 153320 0 6404
6406 0 371532 163554 153280 0 6405
6407 0 371594 163614 153240 0 6406
6408 0 371579 163635 153160 0 6407
6409 0 371575 163695 153080 0 6408
6410 0 371613 163751 153000 0 6409
6411 0 371657 163939 152920 0 6410
6412 0 371718 164072 152840 0 6411
6413 0 371708 164114 152760 0 6412
6414 0 371646 164168 152680 0 6413
6415 0 371648 164208 152600 0 6414
6416 0 371670 164288 152520 0 6415
6417 0 371635 164389 152440 0 6416
6418 0 371699 164439 152360 0 6417
6419 0 371743 164509 152280 0 6418
6420 0 371771 164671 152240 0 6419
6421 0 371704 164738 152160 0 6420
6422 0 371646 164800 152080 0 6421
6423 0 371662 164868 152000 0 6422
6424 0 371701 165003 151880 0 6423
6425 0 371745 165119 151800 0 6424
6426 0 371778 165190 151720 0 6425
6427 0 371798 165230 151640 0 6426
6428 0 371724 165308 151560 0 6427
6429 0 371743 165327 151480 0 6428
6430 0 371725 165423 151400 0 6429
6431 0 371747 165523 151320 0 6430
6432 0 371773 165615 151240 0 6431
6433 0 371798 165718 151160 0 6432
6434 0 371890 165936 151120 0 6433
6435 0 372019 166227 151080 0 6434
6436 0 371946 166462 151040 0 6435
6437 0 371853 166701 151080 0 6436
6438 0 371554 166712 151120 0 6437
6439 0 371251 166927 151160 0 6438
6440 0 371132 167038 151120 0 6439
6441 0 370926 167192 151080 0 6440
6442 0 370615 167557 151000 0 6441
6443 0 370380 167902 151040 0 6442
6444 5 370283 167961 151160 0 6443
6445 0 370073 168143 151200 0 6444
6446 0 369549 168435 151240 0 6445
6447 0 369163 168737 151280 0 6446
6448 0 369013 168803 151360 0 6447
6449 0 368829 168831 151440 0 6448
6450 0 368657 168927 151520 0 6449
6451 0 368555 169129 151600 0 6450
6452 0 368531 169213 151680 0 6451
6453 0 368499 169225 151800 0 6452
6454 0 368373 169187 151880 0 6453
6455 0 368259 169205 151960 0 6454
6456 0 368247 169213 152040 0 6455
6457 0 368229 169263 152120 0 6456
6458 5 368201 169523 152160 0 6457
6459 0 368357 170503 152160 0 6458
6460 0 368347 171213 152200 0 6459
6461 5 368333 171215 152240 0 6460
6462 0 368277 171647 152160 0 6461
6463 0 368273 171779 152200 0 6462
6464 0 368405 171883 152280 0 6463
6465 0 368573 172387 152360 0 6464
6466 0 368877 172671 152480 0 6465
6467 5 368960 172890 152560 0 6466
6468 0 369001 172999 152600 0 6467
6469 0 369217 173655 152640 0 6468
6470 0 369177 173871 152720 0 6469
6471 0 369049 173927 152880 0 6470
6472 0 368945 173863 152960 0 6471
6473 0 368881 173779 153080 0 6472
6474 0 368633 173803 153240 0 6473
6475 0 368741 173899 153440 0 6474
6476 6 368865 173943 153600 0 6475
6477 0 367338 160502 159560 0 2559
6478 0 366904 160651 159480 0 6477
6479 0 366621 160720 159240 0 6478
6480 0 366443 160845 159080 0 6479
6481 0 366226 160960 158960 0 6480
6482 0 366236 161156 158880 0 6481
6483 0 365968 161215 158720 0 6482
6484 0 365667 161322 158520 0 6483
6485 0 365343 161429 158440 0 6484
6486 0 365250 161611 158400 0 6485
6487 0 365051 161743 158320 0 6486
6488 0 364678 161789 158240 0 6487
6489 5 364522 161819 158160 0 6488
6490 0 364446 161861 158120 0 6489
6491 0 363684 162200 158080 0 6490
6492 5 363494 162369 157960 0 6491
6493 0 362755 162271 157880 0 6492
6494 0 361637 162131 157880 0 6493
6495 0 359913 162493 157880 0 6494
6496 0 359576 162717 157920 0 6495
6497 0 358165 162349 157920 0 6496
6498 5 356789 162380 157960 0 6497
6499 0 356544 162457 158160 0 6498
6500 0 356528 162531 158200 0 6499
6501 0 356309 162548 158320 0 6500
6502 5 356220 162526 158440 0 6501
6503 0 355502 161956 158400 0 6502
6504 0 355236 161358 158480 0 6503
6505 0 355070 161079 158560 0 6504
6506 0 354960 160944 158680 0 6505
6507 0 354824 160894 158760 0 6506
6508 5 354396 160670 158760 0 6507
6509 0 354278 160682 158800 0 6508
6510 0 353977 160545 158920 0 6509
6511 0 353760 160206 159000 0 6510
6512 0 353404 160068 159160 0 6511
6513 0 353323 159948 159200 0 6512
6514 0 353069 159608 159160 0 6513
6515 0 352880 159532 159200 0 6514
6516 0 352362 159469 159160 0 6515
6517 0 352209 159349 159120 0 6516
6518 0 351796 159237 159160 0 6517
6519 5 351592 159177 159120 0 6518
6520 0 351412 158837 159000 0 6519
6521 0 351298 158515 158840 0 6520
6522 0 350964 158169 158680 0 6521
6523 0 350778 158023 158600 0 6522
6524 0 350478 157910 158520 0 6523
6525 0 349977 157807 158480 0 6524
6526 0 349611 157457 158440 0 6525
6527 0 349244 157151 158320 0 6526
6528 0 349083 156921 158160 0 6527
6529 0 348992 156764 157920 0 6528
6530 0 349049 156580 157760 0 6529
6531 0 349210 156390 157600 0 6530
6532 0 349168 156291 157400 0 6531
6533 0 349164 156370 157200 0 6532
6534 0 349251 156308 157040 0 6533
6535 0 349208 156224 156880 0 6534
6536 0 349287 156163 156680 0 6535
6537 0 349413 156204 156480 0 6536
6538 0 349361 156099 156320 0 6537
6539 0 349559 156007 156120 0 6538
6540 0 349683 155981 155960 0 6539
6541 0 349841 156094 155800 0 6540
6542 0 350067 156116 155640 0 6541
6543 0 350274 156090 155480 0 6542
6544 0 350319 156124 155360 0 6543
6545 0 350430 156226 155240 0 6544
6546 0 350497 156172 155080 0 6545
6547 0 350619 156071 155000 0 6546
6548 0 350785 156057 154800 0 6547
6549 0 350882 156029 154640 0 6548
6550 0 350819 156051 154480 0 6549
6551 0 350850 155964 154360 0 6550
6552 0 350781 155937 154280 0 6551
6553 0 350706 155837 154120 0 6552
6554 0 350807 155799 154000 0 6553
6555 0 350878 155733 153800 0 6554
6556 0 350948 155665 153680 0 6555
6557 0 351092 155556 153440 0 6556
6558 0 351419 155506 153320 0 6557
6559 0 351671 155467 153160 0 6558
6560 0 351830 155469 153040 0 6559
6561 0 352014 155480 152920 0 6560
6562 0 352156 155414 152800 0 6561
6563 0 352112 155362 152520 0 6562
6564 0 352025 155324 152480 0 6563
6565 0 351971 155274 152280 0 6564
6566 0 352124 155172 152240 0 6565
6567 0 352242 154981 152120 0 6566
6568 0 352354 154865 152000 0 6567
6569 0 352491 154783 151840 0 6568
6570 0 352753 154736 151680 0 6569
6571 0 352904 154640 151560 0 6570
6572 0 353113 154584 151440 0 6571
6573 0 353280 154516 151280 0 6572
6574 0 353411 154441 151160 0 6573
6575 0 353627 154277 151040 0 6574
6576 0 353779 154046 150960 0 6575
6577 0 354016 154037 150800 0 6576
6578 0 354095 153980 150760 0 6577
6579 0 354233 154352 150600 0 6578
6580 0 354527 154663 150440 0 6579
6581 0 354835 154739 150280 0 6580
6582 0 354913 154712 150160 0 6581
6583 0 354706 154508 150080 0 6582
6584 0 354470 154282 150040 0 6583
6585 0 354480 154146 150000 0 6584
6586 0 354407 153786 149880 0 6585
6587 0 354077 153239 149720 0 6586
6588 0 353808 152605 149560 0 6587
6589 0 353880 152412 149360 0 6588
6590 6 353869 152281 149120 0 6589
6591 0 465412 262437 60280 0 3635
6592 0 466076 262425 60280 0 6591
6593 0 466068 262357 60240 0 6592
6594 0 466048 262321 60200 0 6593
6595 0 465972 262285 60160 0 6594
6596 0 465858 262216 60120 0 6595
6597 0 465816 262214 60000 0 6596
6598 0 465824 262212 59960 0 6597
6599 0 465856 262218 59920 0 6598
6600 0 465902 262210 59840 0 6599
6601 0 465924 262202 59800 0 6600
6602 0 465930 262198 59720 0 6601
6603 0 465954 262202 59680 0 6602
6604 0 465962 262214 59600 0 6603
6605 0 466014 262242 59520 0 6604
6606 0 466088 262222 59440 0 6605
6607 0 466342 262166 59360 0 6606
6608 0 466368 262136 59240 0 6607
6609 0 466434 262080 59160 0 6608
6610 0 466468 262064 59080 0 6609
6611 0 466524 262046 59040 0 6610
6612 0 466624 262002 58960 0 6611
6613 0 466662 261972 58920 0 6612
6614 0 466720 261948 58840 0 6613
6615 0 466784 261924 58760 0 6614
6616 0 466884 261904 58680 0 6615
6617 0 467010 261866 58600 0 6616
6618 0 467098 261840 58520 0 6617
6619 0 467162 261812 58480 0 6618
6620 0 467330 261722 58400 0 6619
6621 0 467434 261672 58360 0 6620
6622 0 467532 261602 58320 0 6621
6623 0 467616 261540 58280 0 6622
6624 0 467728 261464 58200 0 6623
6625 0 467780 261424 58160 0 6624
6626 0 467820 261406 58120 0 6625
6627 0 467904 261370 58080 0 6626
6628 0 467972 261282 58000 0 6627
6629 0 468017 261211 57960 0 6628
6630 0 468117 261033 57920 0 6629
6631 0 468149 260959 57880 0 6630
6632 0 468215 260803 57800 0 6631
6633 5 468413 260519 57720 0 6632
6634 0 468405 260463 57680 0 6633
6635 0 468399 260427 57600 0 6634
6636 0 468407 260347 57560 0 6635
6637 0 468421 260305 57520 0 6636
6638 0 468445 260291 57480 0 6637
6639 0 468457 260263 57440 0 6638
6640 0 468477 260261 57400 0 6639
6641 0 468469 260253 57360 0 6640
6642 0 468445 260223 57320 0 6641
6643 0 468371 260193 57240 0 6642
6644 0 468227 260217 57200 0 6643
6645 0 468153 260227 57160 0 6644
6646 0 468025 260207 57120 0 6645
6647 0 467909 260195 57040 0 6646
6648 0 467869 260197 57000 0 6647
6649 0 467759 260135 56920 0 6648
6650 0 467729 260091 56880 0 6649
6651 0 467669 260019 56800 0 6650
6652 0 467655 259895 56720 0 6651
6653 0 467507 259637 56680 0 6652
6654 0 467429 259543 56640 0 6653
6655 0 467443 259551 56600 0 6654
6656 0 467393 259543 56520 0 6655
6657 0 467333 259513 56480 0 6656
6658 0 467175 259407 56440 0 6657
6659 0 467103 259381 56400 0 6658
6660 0 466981 259333 56360 0 6659
6661 0 466403 259115 56360 0 6660
6662 0 465939 259047 56360 0 6661
6663 0 465913 259073 56320 0 6662
6664 0 465605 259003 56280 0 6663
6665 0 465509 259009 56240 0 6664
6666 0 465385 259003 56200 0 6665
6667 0 465219 258905 56200 0 6666
6668 0 465183 258877 56160 0 6667
6669 0 465167 258837 56120 0 6668
6670 0 465167 258839 56080 0 6669
6671 0 465125 258773 56000 0 6670
6672 0 465065 258799 55960 0 6671
6673 0 465065 258799 55920 0 6672
6674 0 465005 258751 55840 0 6673
6675 0 463917 258487 55840 0 6674
6676 0 463521 258311 55840 0 6675
6677 0 463153 258371 55840 0 6676
6678 0 463081 258407 55800 0 6677
6679 0 462941 258435 55760 0 6678
6680 0 462941 258447 55720 0 6679
6681 0 462937 258447 55680 0 6680
6682 0 462825 258435 55600 0 6681
6683 0 462493 258363 55520 0 6682
6684 0 462379 258353 55440 0 6683
6685 0 462311 258315 55400 0 6684
6686 0 462179 258245 55360 0 6685
6687 0 462083 258173 55280 0 6686
6688 0 462043 258139 55240 0 6687
6689 0 461929 258133 55200 0 6688
6690 0 461779 258093 55120 0 6689
6691 0 461563 258039 55080 0 6690
6692 0 461301 257987 55000 0 6691
6693 0 461149 257945 54880 0 6692
6694 0 460963 257881 54760 0 6693
6695 0 460851 257841 54720 0 6694
6696 0 460825 257835 54640 0 6695
6697 6 460822 257842 54600 0 6696
6698 0 370872 161981 157000 0 6357
6699 0 371105 161925 156960 0 6698
6700 0 371565 162101 156880 0 6699
6701 0 372167 162401 156800 0 6700
6702 5 372949 162957 156680 0 6701
6703 0 372962 163545 156760 0 6702
6704 0 372524 164137 156720 0 6703
6705 0 372288 164073 156640 0 6704
6706 0 372112 163989 156600 0 6705
6707 0 371902 163921 156640 0 6706
6708 0 371650 164008 156720 0 6707
6709 0 371462 164076 156760 0 6708
6710 0 371164 164217 156800 0 6709
6711 0 370984 164443 156760 0 6710
6712 0 370532 164488 156800 0 6711
6713 0 370150 164620 156880 0 6712
6714 0 369786 164663 156920 0 6713
6715 0 369262 164734 156960 0 6714
6716 0 369080 164784 157000 0 6715
6717 0 368706 164811 157040 0 6716
6718 0 368322 164786 157080 0 6717
6719 0 367958 164845 157120 0 6718
6720 0 367758 164875 157160 0 6719
6721 0 367282 164806 157200 0 6720
6722 5 366674 164881 157240 0 6721
6723 0 366104 164953 157280 0 6722
6724 0 365760 165074 157400 0 6723
6725 0 365448 165116 157480 0 6724
6726 0 364998 165173 157520 0 6725
6727 0 364638 165181 157440 0 6726
6728 0 364152 165156 157400 0 6727
6729 0 363888 165339 157440 0 6728
6730 0 363722 165315 157520 0 6729
6731 0 363398 165242 157560 0 6730
6732 0 363118 165257 157520 0 6731
6733 0 362856 165337 157440 0 6732
6734 0 362652 165281 157280 0 6733
6735 0 362546 165202 157240 0 6734
6736 0 362010 165222 157200 0 6735
6737 0 361454 165366 157160 0 6736
6738 5 361258 165480 157120 0 6737
6739 0 361228 165510 157040 0 6738
6740 0 361262 165405 156960 0 6739
6741 0 361262 165405 156840 0 6740
6742 0 361242 165426 156720 0 6741
6743 0 361080 165531 156640 0 6742
6744 0 360842 165652 156600 0 6743
6745 0 360690 165731 156560 0 6744
6746 0 360548 165727 156480 0 6745
6747 0 360484 165719 156400 0 6746
6748 0 360376 165743 156320 0 6747
6749 0 360304 165741 156240 0 6748
6750 0 360236 165705 156120 0 6749
6751 0 360184 165701 156040 0 6750
6752 0 360092 165721 155960 0 6751
6753 0 360048 165729 155880 0 6752
6754 0 360044 165721 155800 0 6753
6755 0 360060 165695 155720 0 6754
6756 0 360072 165699 155640 0 6755
6757 0 360078 165690 155560 0 6756
6758 0 359902 165626 155480 0 6757
6759 0 359762 165510 155440 0 6758
6760 0 359678 165510 155280 0 6759
6761 0 359598 165530 155200 0 6760
6762 0 359562 165466 155120 0 6761
6763 0 359554 165458 155040 0 6762
6764 0 359526 165394 154960 0 6763
6765 0 359514 165358 154880 0 6764
6766 0 359510 165302 154800 0 6765
6767 0 359510 165274 154720 0 6766
6768 0 359474 165256 154640 0 6767
6769 0 359486 165184 154560 0 6768
6770 0 359422 165128 154480 0 6769
6771 0 359314 165100 154400 0 6770
6772 0 359230 165052 154320 0 6771
6773 0 359242 165068 154240 0 6772
6774 0 359254 165072 154160 0 6773
6775 0 359306 165088 154080 0 6774
6776 0 359354 165104 154000 0 6775
6777 0 359414 165048 153920 0 6776
6778 0 359366 165032 153840 0 6777
6779 0 359470 164964 153720 0 6778
6780 0 359458 164924 153640 0 6779
6781 0 359438 164796 153520 0 6780
6782 0 359350 164704 153440 0 6781
6783 0 359294 164644 153360 0 6782
6784 0 359498 164564 153280 0 6783
6785 0 359554 164556 153200 0 6784
6786 0 359586 164520 153120 0 6785
6787 0 359614 164560 153000 0 6786
6788 0 359646 164592 152880 0 6787
6789 0 359730 164576 152800 0 6788
6790 0 359850 164548 152680 0 6789
6791 0 359834 164526 152600 0 6790
6792 0 359982 164454 152520 0 6791
6793 0 360042 164326 152400 0 6792
6794 0 360078 164260 152280 0 6793
6795 0 359998 164106 152160 0 6794
6796 5 359979 164041 152120 0 6795
6797 0 359942 163910 152040 0 6796
6798 0 359854 163756 151960 0 6797
6799 0 359950 163508 151800 0 6798
6800 0 359982 163514 151680 0 6799
6801 6 359930 163562 151520 0 6800
6802 0 488448 217483 43240 0 3247
6803 0 488532 217502 43360 0 6802
6804 0 488513 217503 43440 0 6803
6805 0 488464 217444 43520 0 6804
6806 0 488410 217415 43600 0 6805
6807 0 488354 217435 43720 0 6806
6808 0 488335 217332 43840 0 6807
6809 0 488319 217301 43880 0 6808
6810 0 488287 217282 43960 0 6809
6811 0 488260 217236 44040 0 6810
6812 0 488249 217220 44080 0 6811
6813 0 488217 217184 44200 0 6812
6814 0 488143 217129 44360 0 6813
6815 0 488088 217114 44440 0 6814
6816 0 488048 217129 44560 0 6815
6817 0 488016 217140 44680 0 6816
6818 0 487967 217124 44840 0 6817
6819 0 487940 217127 45000 0 6818
6820 0 487954 217148 45120 0 6819
6821 0 487899 217283 45160 0 6820
6822 0 487905 217260 45200 0 6821
6823 0 487927 217231 45280 0 6822
6824 0 487921 217248 45440 0 6823
6825 0 487910 217269 45600 0 6824
6826 0 487900 217284 45720 0 6825
6827 0 487962 217250 45880 0 6826
6828 0 487967 217214 46040 0 6827
6829 0 487988 217193 46080 0 6828
6830 0 487988 217217 46120 0 6829
6831 0 488028 217127 46200 0 6830
6832 0 488032 217117 46280 0 6831
6833 0 488042 217123 46400 0 6832
6834 0 488015 217219 46440 0 6833
6835 0 487991 217257 46520 0 6834
6836 0 487926 217209 46600 0 6835
6837 0 487874 217153 46680 0 6836
6838 0 487809 217135 46760 0 6837
6839 0 487768 217097 46800 0 6838
6840 0 487651 220021 46840 0 6839
6841 0 487630 217029 46880 0 6840
6842 0 487651 216654 46920 0 6841
6843 0 487632 216471 47000 0 6842
6844 0 487644 216448 47080 0 6843
6845 0 487494 216404 47200 0 6844
6846 0 487367 216464 47240 0 6845
6847 0 487317 216470 47280 0 6846
6848 0 487304 216519 47320 0 6847
6849 0 487290 216512 47360 0 6848
6850 0 487268 216602 47440 0 6849
6851 0 487204 216758 47520 0 6850
6852 0 487035 216853 47640 0 6851
6853 0 486961 216767 47720 0 6852
6854 0 486931 216786 47760 0 6853
6855 0 486879 216684 47840 0 6854
6856 0 486813 216650 47880 0 6855
6857 0 486855 216669 47920 0 6856
6858 0 486815 216665 48040 0 6857
6859 0 486863 216816 48160 0 6858
6860 0 486862 216855 48240 0 6859
6861 0 486869 216853 48280 0 6860
6862 0 486844 216849 48360 0 6861
6863 0 486858 216874 48440 0 6862
6864 0 486876 216870 48560 0 6863
6865 0 486878 216875 48680 0 6864
6866 0 486873 216918 48800 0 6865
6867 0 486870 216969 48920 0 6866
6868 0 486862 217028 49040 0 6867
6869 0 486817 217091 49160 0 6868
6870 0 486627 217160 49280 0 6869
6871 0 486549 217215 49360 0 6870
6872 0 486458 217297 49400 0 6871
6873 0 486336 217368 49440 0 6872
6874 0 486139 217556 49480 0 6873
6875 0 486054 217634 49520 0 6874
6876 0 486043 217777 49560 0 6875
6877 0 485965 217936 49600 0 6876
6878 0 485793 218326 49640 0 6877
6879 0 485721 218535 49720 0 6878
6880 0 485686 218519 49800 0 6879
6881 5 485718 218474 49840 0 6880
6882 0 485520 218791 49840 0 6881
6883 0 485416 218817 49840 0 6882
6884 0 485366 218877 49880 0 6883
6885 0 485260 219094 49920 0 6884
6886 0 485268 219202 50000 0 6885
6887 0 485116 219326 50080 0 6886
6888 0 485034 219516 50120 0 6887
6889 0 484896 219680 50120 0 6888
6890 0 484852 219702 50160 0 6889
6891 0 484832 219686 50200 0 6890
6892 0 484794 219694 50240 0 6891
6893 0 484744 219674 50320 0 6892
6894 0 484704 219638 50360 0 6893
6895 0 484650 219466 50400 0 6894
6896 0 484634 219574 50440 0 6895
6897 0 484588 219586 50480 0 6896
6898 6 484564 219606 50520 0 6897
6899 0 494387 238442 58200 0 3099
6900 0 494284 238473 58200 0 6899
6901 0 494178 238437 58240 0 6900
6902 0 494088 238407 58280 0 6901
6903 0 494032 238413 58320 0 6902
6904 0 494024 238473 58360 0 6903
6905 0 493958 238497 58440 0 6904
6906 0 493922 238537 58520 0 6905
6907 0 493880 238565 58600 0 6906
6908 0 493864 238607 58680 0 6907
6909 0 493848 238615 58720 0 6908
6910 0 493832 238633 58760 0 6909
6911 0 493818 238655 58840 0 6910
6912 0 493780 238683 58880 0 6911
6913 0 493712 238693 58920 0 6912
6914 0 493602 238749 59000 0 6913
6915 0 493524 238803 59040 0 6914
6916 0 493408 238883 59120 0 6915
6917 0 493134 238929 59160 0 6916
6918 0 493102 238957 59240 0 6917
6919 0 493044 238983 59280 0 6918
6920 0 492984 239037 59360 0 6919
6921 0 492914 239067 59440 0 6920
6922 0 492862 239095 59520 0 6921
6923 0 492616 239119 59560 0 6922
6924 0 492566 239129 59600 0 6923
6925 0 492566 239129 59640 0 6924
6926 0 492472 239053 59680 0 6925
6927 0 492460 238979 59720 0 6926
6928 0 492217 238805 59680 0 6927
6929 0 492001 238582 59720 0 6928
6930 0 491878 238514 59760 0 6929
6931 0 491882 238518 59800 0 6930
6932 0 491743 238406 59880 0 6931
6933 0 491639 238070 59920 0 6932
6934 0 491639 238051 59960 0 6933
6935 0 491639 238051 60000 0 6934
6936 0 491624 238014 60080 0 6935
6937 0 491471 237697 60120 0 6936
6938 0 491340 237540 60120 0 6937
6939 0 491243 237406 60120 0 6938
6940 0 491247 237395 60160 0 6939
6941 0 491228 237324 60200 0 6940
6942 0 491217 237253 60280 0 6941
6943 0 491139 237029 60320 0 6942
6944 0 490840 236659 60360 0 6943
6945 0 490758 236577 60320 0 6944
6946 0 490478 236275 60320 0 6945
6947 0 490403 236208 60280 0 6946
6948 0 490075 235898 60280 0 6947
6949 0 489993 235861 60240 0 6948
6950 0 489896 235730 60200 0 6949
6951 0 489530 235073 60200 0 6950
6952 0 489179 234823 60200 0 6951
6953 0 489004 234581 60200 0 6952
6954 0 488982 234431 60160 0 6953
6955 0 488952 233934 60120 0 6954
6956 0 488902 233778 60120 0 6955
6957 0 488914 233646 60120 0 6956
6958 5 488594 233358 60120 0 6957
6959 0 488214 233138 60120 0 6958
6960 0 488190 233054 60080 0 6959
6961 0 488096 232924 60040 0 6960
6962 0 487904 232794 60000 0 6961
6963 0 487820 232744 59920 0 6962
6964 0 487724 232604 59840 0 6963
6965 0 487656 232472 59760 0 6964
6966 0 487612 232408 59720 0 6965
6967 0 487424 232198 59600 0 6966
6968 0 487326 232100 59560 0 6967
6969 0 487248 232032 59520 0 6968
6970 0 487088 231890 59440 0 6969
6971 0 486990 231792 59360 0 6970
6972 0 486886 231658 59320 0 6971
6973 0 486648 231396 59280 0 6972
6974 0 486612 231392 59240 0 6973
6975 0 486526 231310 59160 0 6974
6976 6 486432 231270 59080 0 6975
6977 0 357712 146624 152280 0 2641
6978 0 357926 146586 152240 0 6977
6979 0 358270 146190 152280 0 6978
6980 0 358274 145946 152240 0 6979
6981 0 358314 145890 152160 0 6980
6982 0 358262 145742 152080 0 6981
6983 0 358342 145694 152000 0 6982
6984 0 358498 145494 151840 0 6983
6985 0 358642 145350 151680 0 6984
6986 0 358858 145238 151560 0 6985
6987 0 359154 144810 151480 0 6986
6988 0 359386 144422 151400 0 6987
6989 0 359646 144178 151320 0 6988
6990 0 360010 143966 151200 0 6989
6991 0 360294 143726 151080 0 6990
6992 0 360290 143470 150960 0 6991
6993 0 360498 143258 150760 0 6992
6994 0 360858 143018 150800 0 6993
6995 0 361158 142854 150880 0 6994
6996 0 361402 142778 151000 0 6995
6997 0 361902 142462 151080 0 6996
6998 0 362154 142194 151160 0 6997
6999 0 362446 141994 151320 0 6998
7000 0 362904 141786 151360 0 6999
7001 0 363536 141574 151400 0 7000
7002 0 364302 141330 151360 0 7001
7003 0 364658 141350 151320 0 7002
7004 0 365136 141394 151280 0 7003
7005 0 365594 141150 151280 0 7004
7006 0 365722 141094 151200 0 7005
7007 0 365790 141018 151080 0 7006
7008 0 365766 141018 150960 0 7007
7009 0 365722 141058 150840 0 7008
7010 0 365582 141062 150680 0 7009
7011 0 365706 141322 150560 0 7010
7012 0 365898 141554 150400 0 7011
7013 0 365678 141626 150360 0 7012
7014 0 365586 141698 150280 0 7013
7015 0 365290 141470 150200 0 7014
7016 0 364878 141198 150120 0 7015
7017 0 364566 140950 150040 0 7016
7018 0 364266 140558 149960 0 7017
7019 0 363694 139906 149800 0 7018
7020 0 363446 139514 149720 0 7019
7021 0 363274 139218 149680 0 7020
7022 0 363158 138786 149640 0 7021
7023 0 362790 138442 149600 0 7022
7024 0 362442 138090 149560 0 7023
7025 0 362222 137866 149520 0 7024
7026 0 361762 137258 149440 0 7025
7027 0 361262 136962 149360 0 7026
7028 0 361098 136650 149240 0 7027
7029 0 360866 136262 149080 0 7028
7030 0 360690 136114 148960 0 7029
7031 0 360426 135946 148840 0 7030
7032 0 360098 135526 148680 0 7031
7033 0 359822 134982 148560 0 7032
7034 0 359342 134470 148560 0 7033
7035 0 358922 134022 148480 0 7034
7036 0 358746 133766 148320 0 7035
7037 0 358654 133634 148200 0 7036
7038 0 358474 133426 148000 0 7037
7039 0 358326 133326 147840 0 7038
7040 0 358050 133082 147600 0 7039
7041 0 357954 133002 147440 0 7040
7042 0 357798 132938 147240 0 7041
7043 0 357826 133102 147080 0 7042
7044 0 357766 133082 146880 0 7043
7045 6 357878 133138 146760 0 7044
7046 0 482560 258088 61120 0 4170
7047 0 482610 258144 61080 0 7046
7048 0 482662 258189 61040 0 7047
7049 0 482678 258502 61000 0 7048
7050 0 482722 258510 60960 0 7049
7051 0 482775 258594 60920 0 7050
7052 0 482936 258784 60840 0 7051
7053 0 483120 259117 60720 0 7052
7054 0 483153 259094 60640 0 7053
7055 0 483182 258983 60600 0 7054
7056 0 483261 258865 60520 0 7055
7057 0 483423 258861 60400 0 7056
7058 0 483541 258896 60360 0 7057
7059 0 483901 259189 60320 0 7058
7060 0 484038 259204 60280 0 7059
7061 0 484497 259394 60240 0 7060
7062 5 484473 259435 60200 0 7061
7063 0 484449 259476 60160 0 7062
7064 0 484437 259571 60080 0 7063
7065 0 484376 259605 60000 0 7064
7066 0 484316 259701 59880 0 7065
7067 0 484206 259891 59760 0 7066
7068 0 484221 260054 59680 0 7067
7069 0 484360 260231 59640 0 7068
7070 0 484400 260305 59600 0 7069
7071 0 484455 260380 59560 0 7070
7072 0 484604 260554 59520 0 7071
7073 0 484692 260694 59480 0 7072
7074 0 484773 260880 59400 0 7073
7075 0 484847 261010 59320 0 7074
7076 0 484902 261081 59240 0 7075
7077 0 484932 261123 59160 0 7076
7078 0 485009 261189 59080 0 7077
7079 0 485073 261272 58960 0 7078
7080 0 485134 261363 58880 0 7079
7081 0 485207 261451 58800 0 7080
7082 0 485247 261527 58720 0 7081
7083 0 485308 261554 58680 0 7082
7084 0 485360 261557 58640 0 7083
7085 5 485494 261727 58520 0 7084
7086 0 485598 261802 58440 0 7085
7087 0 485853 261754 58320 0 7086
7088 0 486151 261783 58200 0 7087
7089 0 486359 261814 58080 0 7088
7090 0 486535 261847 57960 0 7089
7091 0 486624 261900 57880 0 7090
7092 0 486760 261952 57800 0 7091
7093 0 486871 261954 57720 0 7092
7094 0 487035 261979 57600 0 7093
7095 0 487246 262094 57440 0 7094
7096 0 487475 262194 57280 0 7095
7097 0 487638 262225 57120 0 7096
7098 0 487750 262194 57080 0 7097
7099 0 487850 262148 57040 0 7098
7100 5 488073 262066 57000 0 7099
7101 0 488324 262035 56960 0 7100
7102 0 488579 261924 56880 0 7101
7103 0 488752 261839 56760 0 7102
7104 0 488886 261789 56640 0 7103
7105 0 489136 261767 56520 0 7104
7106 0 489290 261809 56400 0 7105
7107 0 489412 261886 56280 0 7106
7108 0 489475 261947 56160 0 7107
7109 0 489632 262056 56040 0 7108
7110 0 489822 262005 56000 0 7109
7111 5 489815 262017 55960 0 7110
7112 0 490274 261748 55960 0 7111
7113 0 490372 261654 55920 0 7112
7114 6 490424 261658 55880 0 7113
7115 0 373015 163001 156560 0 6702
7116 0 373247 163013 156400 0 7115
7117 0 373481 162977 156320 0 7116
7118 0 373717 163001 156240 0 7117
7119 0 373881 163021 156200 0 7118
7120 0 374353 162973 156080 0 7119
7121 5 374617 162941 155920 0 7120
7122 0 375097 162221 155960 0 7121
7123 0 375577 162021 155920 0 7122
7124 0 375869 161949 155840 0 7123
7125 0 376125 161941 155800 0 7124
7126 0 376333 161805 155760 0 7125
7127 0 376613 161621 155720 0 7126
7128 0 377085 161429 155680 0 7127
7129 0 377433 161025 155680 0 7128
7130 0 377773 160933 155640 0 7129
7131 0 377913 160933 155560 0 7130
7132 0 378097 160877 155440 0 7131
7133 0 378357 160897 155320 0 7132
7134 0 378669 160893 155160 0 7133
7135 0 378925 160765 155000 0 7134
7136 0 379247 160667 154880 0 7135
7137 0 379503 160573 154840 0 7136
7138 0 379727 160565 154720 0 7137
7139 0 379891 160423 154560 0 7138
7140 0 380133 160341 154360 0 7139
7141 0 380755 160017 154080 0 7140
7142 0 380973 159773 153960 0 7141
7143 0 381491 159633 153920 0 7142
7144 0 382027 159317 153880 0 7143
7145 0 382387 159145 153760 0 7144
7146 0 382543 159137 153640 0 7145
7147 0 382559 159113 153600 0 7146
7148 0 382759 159049 153480 0 7147
7149 0 382623 158949 153400 0 7148
7150 0 382659 158857 153240 0 7149
7151 0 382687 158845 153040 0 7150
7152 0 382695 158917 152840 0 7151
7153 0 382663 158993 152680 0 7152
7154 0 382687 159025 152520 0 7153
7155 0 382787 159009 152480 0 7154
7156 0 382927 159065 152400 0 7155
7157 0 382999 159177 152240 0 7156
7158 0 383103 159269 152160 0 7157
7159 0 383095 159349 152040 0 7158
7160 0 383091 159409 151840 0 7159
7161 0 383227 159653 151720 0 7160
7162 0 383355 159781 151600 0 7161
7163 0 383483 159873 151440 0 7162
7164 0 383763 159977 151320 0 7163
7165 0 383999 160185 151160 0 7164
7166 0 384215 160477 151040 0 7165
7167 0 384299 160713 151080 0 7166
7168 0 384347 160849 151000 0 7167
7169 0 384343 160985 150880 0 7168
7170 0 384355 161285 150800 0 7169
7171 0 384423 161397 150720 0 7170
7172 0 384503 161469 150680 0 7171
7173 0 384647 161745 150600 0 7172
7174 0 384839 162039 150480 0 7173
7175 0 385013 162509 150360 0 7174
7176 0 385091 162859 150240 0 7175
7177 0 384895 163173 150080 0 7176
7178 0 384803 163413 150040 0 7177
7179 0 384637 163575 149920 0 7178
7180 0 384507 163497 149760 0 7179
7181 0 384233 163449 149640 0 7180
7182 6 384167 163277 149560 0 7181
7183 0 447560 218179 40320 0 3923
7184 0 447696 218207 40280 0 7183
7185 0 448328 218359 40280 0 7184
7186 0 449148 218267 40280 0 7185
7187 0 449300 218211 40280 0 7186
7188 0 449340 218179 40320 0 7187
7189 0 449648 217971 40320 0 7188
7190 0 449792 217683 40320 0 7189
7191 0 449824 217663 40360 0 7190
7192 0 449888 217199 40360 0 7191
7193 0 449848 217023 40320 0 7192
7194 0 449844 216855 40280 0 7193
7195 0 449856 216743 40240 0 7194
7196 0 449840 216595 40160 0 7195
7197 0 449880 216519 40120 0 7196
7198 0 449836 216359 40000 0 7197
7199 0 449900 216207 39880 0 7198
7200 0 450016 215847 39840 0 7199
7201 0 450268 215611 39840 0 7200
7202 0 450348 215535 39800 0 7201
7203 0 450388 215495 39760 0 7202
7204 0 450456 215447 39720 0 7203
7205 0 450548 215383 39640 0 7204
7206 0 450704 215319 39560 0 7205
7207 0 450740 215287 39520 0 7206
7208 0 450800 215235 39440 0 7207
7209 0 451044 215099 39360 0 7208
7210 0 451024 215011 39280 0 7209
7211 0 451288 214479 39280 0 7210
7212 0 451468 214263 39280 0 7211
7213 0 451544 214195 39200 0 7212
7214 0 451680 214143 39160 0 7213
7215 0 451876 214027 39080 0 7214
7216 0 451940 213971 39000 0 7215
7217 0 452016 213927 38920 0 7216
7218 0 452260 213767 38840 0 7217
7219 0 452400 213663 38800 0 7218
7220 0 452572 213599 38720 0 7219
7221 0 452624 213559 38680 0 7220
7222 0 452700 213455 38560 0 7221
7223 0 452740 213375 38480 0 7222
7224 0 452820 213311 38320 0 7223
7225 0 452896 213227 38200 0 7224
7226 0 452960 213051 38120 0 7225
7227 0 453012 213031 38080 0 7226
7228 0 453056 212899 38040 0 7227
7229 0 453108 212811 38000 0 7228
7230 0 453136 212759 37960 0 7229
7231 0 453204 212663 37920 0 7230
7232 0 453320 212403 37840 0 7231
7233 0 453324 212243 37760 0 7232
7234 0 453336 212167 37680 0 7233
7235 0 453340 212067 37560 0 7234
7236 0 453340 211899 37520 0 7235
7237 0 453340 211899 37480 0 7236
7238 0 453392 211899 37440 0 7237
7239 0 453476 211919 37400 0 7238
7240 0 453572 211951 37360 0 7239
7241 0 453676 211943 37320 0 7240
7242 0 453776 211939 37280 0 7241
7243 0 453876 211947 37240 0 7242
7244 0 454048 211977 37200 0 7243
7245 0 454142 212027 37160 0 7244
7246 6 454218 212047 37120 0 7245
7247 0 428690 212499 39480 0 4750
7248 0 428665 212556 39520 0 7247
7249 0 428569 212613 39600 0 7248
7250 0 428421 212637 39680 0 7249
7251 0 428372 212735 39800 0 7250
7252 0 428203 212801 39920 0 7251
7253 0 427951 212787 40040 0 7252
7254 0 427916 212890 40160 0 7253
7255 0 427833 212902 40280 0 7254
7256 0 427781 212828 40400 0 7255
7257 0 427659 212850 40480 0 7256
7258 0 427473 212799 40600 0 7257
7259 0 427378 212753 40720 0 7258
7260 0 427347 212739 40760 0 7259
7261 0 427304 212746 40840 0 7260
7262 0 427257 212741 40880 0 7261
7263 0 427235 212758 40960 0 7262
7264 0 427119 212688 41080 0 7263
7265 0 427069 212605 41200 0 7264
7266 0 427010 212539 41320 0 7265
7267 0 426977 212490 41480 0 7266
7268 0 426926 212461 41640 0 7267
7269 0 426748 212428 41800 0 7268
7270 0 426658 212375 41920 0 7269
7271 0 426589 212279 42080 0 7270
7272 0 426472 212239 42200 0 7271
7273 0 426350 212172 42320 0 7272
7274 0 426086 212005 42360 0 7273
7275 0 425994 211945 42400 0 7274
7276 0 425922 211837 42440 0 7275
7277 0 425910 211819 42480 0 7276
7278 0 425910 211819 42520 0 7277
7279 0 425910 211819 42600 0 7278
7280 0 425910 211819 42640 0 7279
7281 0 425932 211801 42720 0 7280
7282 0 425954 211747 42800 0 7281
7283 0 425992 211685 42920 0 7282
7284 0 425978 211651 43080 0 7283
7285 0 425808 211553 43280 0 7284
7286 0 425690 211493 43360 0 7285
7287 0 425646 211461 43400 0 7286
7288 5 425634 211457 43440 0 7287
7289 0 425250 211309 43440 0 7288
7290 0 424710 211313 43440 0 7289
7291 0 424540 211257 43360 0 7290
7292 0 423820 211113 43360 0 7291
7293 0 423528 211221 43360 0 7292
7294 0 423392 211217 43240 0 7293
7295 0 423352 211253 43080 0 7294
7296 0 423268 211385 42960 0 7295
7297 0 423184 211485 42840 0 7296
7298 0 423208 211557 42760 0 7297
7299 0 423214 211577 42680 0 7298
7300 0 423200 211645 42560 0 7299
7301 0 423192 211635 42480 0 7300
7302 0 423212 211709 42320 0 7301
7303 0 423230 211751 42120 0 7302
7304 0 423258 211777 41840 0 7303
7305 0 423434 211765 41720 0 7304
7306 0 423442 211733 41640 0 7305
7307 0 423404 211767 41600 0 7306
7308 0 423390 211787 41560 0 7307
7309 6 423388 211791 41520 0 7308
7310 0 351254 159235 159080 0 6519
7311 0 351143 159283 159000 0 7310
7312 0 350990 159247 158840 0 7311
7313 0 350853 159242 158720 0 7312
7314 0 350742 159243 158680 0 7313
7315 0 350704 159219 158640 0 7314
7316 0 350613 159258 158560 0 7315
7317 0 350328 159501 158520 0 7316
7318 0 350145 159620 158480 0 7317
7319 0 349952 159701 158440 0 7318
7320 0 349711 159860 158400 0 7319
7321 0 349402 160047 158360 0 7320
7322 0 349139 160167 158320 0 7321
7323 0 349089 160149 158240 0 7322
7324 0 349009 160161 158160 0 7323
7325 0 348991 160143 158080 0 7324
7326 0 348991 160115 158040 0 7325
7327 0 349025 160021 157920 0 7326
7328 0 348889 159909 157840 0 7327
7329 0 348521 159969 157800 0 7328
7330 0 348341 160129 157760 0 7329
7331 0 348089 160141 157720 0 7330
7332 0 347991 160155 157680 0 7331
7333 0 347887 160207 157640 0 7332
7334 0 347799 160283 157560 0 7333
7335 0 347635 160267 157480 0 7334
7336 0 347419 160243 157440 0 7335
7337 0 347277 160245 157400 0 7336
7338 0 347141 160221 157320 0 7337
7339 0 346949 160165 157240 0 7338
7340 0 346657 160157 157200 0 7339
7341 0 346575 160191 157160 0 7340
7342 0 346411 160235 157080 0 7341
7343 0 346143 160195 157000 0 7342
7344 0 345629 160213 156960 0 7343
7345 0 345557 160217 156920 0 7344
7346 0 345335 160263 156880 0 7345
7347 0 345107 160267 156800 0 7346
7348 0 344763 160155 156760 0 7347
7349 0 344469 160101 156720 0 7348
7350 0 344047 160295 156760 0 7349
7351 0 343829 160297 156800 0 7350
7352 0 343689 160397 156880 0 7351
7353 0 343059 160803 156920 0 7352
7354 0 342909 160933 157000 0 7353
7355 0 342753 161001 157080 0 7354
7356 0 342653 160973 157120 0 7355
7357 0 342563 160967 157240 0 7356
7358 0 342415 160955 157320 0 7357
7359 0 342207 160983 157400 0 7358
7360 0 342021 160989 157520 0 7359
7361 0 341925 161001 157600 0 7360
7362 0 341747 160963 157680 0 7361
7363 5 341667 160979 157800 0 7362
7364 0 341549 161049 157880 0 7363
7365 0 341517 161045 157920 0 7364
7366 0 341487 160976 157960 0 7365
7367 0 341461 160990 158040 0 7366
7368 0 341505 161046 158080 0 7367
7369 0 341651 161084 158120 0 7368
7370 0 341731 161080 158200 0 7369
7371 6 341749 161110 158280 0 7370
7372 0 427317 220005 34240 0 4805
7373 0 427560 220684 34280 0 7372
7374 5 427985 221270 34320 0 7373
7375 0 428101 221794 34240 0 7374
7376 0 428383 222345 34240 0 7375
7377 0 428443 222440 34200 0 7376
7378 0 428526 222659 34120 0 7377
7379 0 428551 222708 34040 0 7378
7380 0 428541 222875 33880 0 7379
7381 0 428529 222966 33760 0 7380
7382 0 428569 223027 33720 0 7381
7383 0 428627 223067 33680 0 7382
7384 0 428639 223099 33640 0 7383
7385 0 428649 223155 33600 0 7384
7386 0 428661 223217 33560 0 7385
7387 0 428737 223323 33480 0 7386
7388 0 428753 223391 33400 0 7387
7389 0 428829 223467 33320 0 7388
7390 0 428895 223495 33240 0 7389
7391 0 428979 223495 33160 0 7390
7392 0 429041 223505 33080 0 7391
7393 0 429093 223515 33000 0 7392
7394 0 429147 223543 32920 0 7393
7395 0 429239 223531 32840 0 7394
7396 0 429283 223507 32800 0 7395
7397 0 429327 223501 32760 0 7396
7398 0 429345 223495 32720 0 7397
7399 0 429403 223473 32640 0 7398
7400 0 429491 223485 32560 0 7399
7401 0 429619 223509 32480 0 7400
7402 0 429697 223515 32360 0 7401
7403 0 429721 223557 32280 0 7402
7404 0 429729 223547 32200 0 7403
7405 0 429727 223553 32120 0 7404
7406 0 429733 223547 32040 0 7405
7407 0 429739 223457 31880 0 7406
7408 0 429729 223395 31800 0 7407
7409 0 429665 223241 31720 0 7408
7410 0 429627 223185 31680 0 7409
7411 0 429593 223145 31640 0 7410
7412 0 429575 223101 31600 0 7411
7413 0 429611 223091 31560 0 7412
7414 0 429599 223049 31520 0 7413
7415 0 429609 223007 31480 0 7414
7416 0 429625 222947 31440 0 7415
7417 0 429297 222861 31360 0 7416
7418 0 429309 222971 31320 0 7417
7419 0 429395 222947 31280 0 7418
7420 0 429445 222921 31240 0 7419
7421 0 429515 222869 31200 0 7420
7422 0 429533 222893 31160 0 7421
7423 0 429507 222903 31080 0 7422
7424 0 429483 222883 31040 0 7423
7425 0 429785 222981 31000 0 7424
7426 0 429905 222991 30960 0 7425
7427 6 429967 222981 30920 0 7426
7428 5 484398 255887 59680 0 4186
7429 0 485358 256654 59680 0 7428
7430 0 485644 256847 59720 0 7429
7431 0 485966 257009 59760 0 7430
7432 0 486807 257331 59800 0 7431
7433 0 487516 257583 59840 0 7432
7434 0 487718 257689 59880 0 7433
7435 0 487806 257706 59920 0 7434
7436 0 488366 257974 59960 0 7435
7437 0 488558 258078 59880 0 7436
7438 0 488598 258098 59800 0 7437
7439 0 488682 258130 59680 0 7438
7440 0 488682 258130 59560 0 7439
7441 0 489234 258106 59560 0 7440
7442 0 489322 258102 59520 0 7441
7443 0 489446 258082 59480 0 7442
7444 0 489710 258046 59440 0 7443
7445 0 489834 258006 59400 0 7444
7446 0 489994 257982 59360 0 7445
7447 0 490152 257946 59320 0 7446
7448 0 490206 257902 59280 0 7447
7449 0 490264 257848 59200 0 7448
7450 0 490338 257804 59160 0 7449
7451 0 490362 257792 59120 0 7450
7452 0 490386 257768 59080 0 7451
7453 0 490416 257762 59000 0 7452
7454 0 490528 257744 58960 0 7453
7455 0 490658 257728 58920 0 7454
7456 0 490810 257738 58920 0 7455
7457 5 491106 257636 58920 0 7456
7458 0 491216 257522 58880 0 7457
7459 0 491656 257110 58880 0 7458
7460 0 491892 256970 58880 0 7459
7461 0 492092 256890 58880 0 7460
7462 5 492160 256878 58840 0 7461
7463 0 492136 256690 58840 0 7462
7464 0 492122 256590 58840 0 7463
7465 0 492126 256472 58840 0 7464
7466 0 492116 256424 58880 0 7465
7467 0 492094 256402 58920 0 7466
7468 0 492114 256394 59000 0 7467
7469 0 492130 256376 59080 0 7468
7470 0 492156 256354 59160 0 7469
7471 0 492182 256284 59200 0 7470
7472 0 492166 256258 59240 0 7471
7473 0 492148 256232 59280 0 7472
7474 0 492166 256236 59320 0 7473
7475 0 492178 256212 59360 0 7474
7476 0 492140 256146 59400 0 7475
7477 0 492126 256140 59440 0 7476
7478 0 492080 256104 59480 0 7477
7479 0 492064 256082 59520 0 7478
7480 0 492056 256072 59560 0 7479
7481 0 492064 256052 59600 0 7480
7482 6 492080 256052 59680 0 7481
7483 0 449320 240140 50040 0 3741
7484 0 449915 240069 50000 0 7483
7485 0 450039 240220 49960 0 7484
7486 0 450151 240207 49960 0 7485
7487 0 450659 239887 49920 0 7486
7488 0 450755 239863 49880 0 7487
7489 0 450939 239875 49840 0 7488
7490 0 451183 239907 49800 0 7489
7491 0 451333 239879 49800 0 7490
7492 0 451399 239849 49760 0 7491
7493 0 451611 239621 49720 0 7492
7494 0 451771 239529 49680 0 7493
7495 0 451879 239515 49640 0 7494
7496 0 452119 239453 49640 0 7495
7497 0 452641 239145 49640 0 7496
7498 0 452755 239051 49640 0 7497
7499 0 452799 239023 49600 0 7498
7500 0 452991 238921 49560 0 7499
7501 0 453135 238799 49520 0 7500
7502 0 453165 238771 49480 0 7501
7503 0 453273 238715 49440 0 7502
7504 0 453465 238613 49400 0 7503
7505 0 453583 238591 49360 0 7504
7506 0 453715 238597 49320 0 7505
7507 0 453823 238589 49280 0 7506
7508 0 453877 238609 49240 0 7507
7509 0 454035 238547 49200 0 7508
7510 0 454153 238557 49120 0 7509
7511 0 454287 238551 49000 0 7510
7512 0 454411 238553 48920 0 7511
7513 0 454563 238555 48800 0 7512
7514 0 454701 238531 48680 0 7513
7515 0 454859 238501 48560 0 7514
7516 0 455075 238451 48440 0 7515
7517 0 455447 238355 48320 0 7516
7518 0 455631 238297 48280 0 7517
7519 0 455637 238277 48240 0 7518
7520 0 455631 238175 48160 0 7519
7521 0 455539 238065 48120 0 7520
7522 0 455507 238013 48080 0 7521
7523 0 455297 237825 48000 0 7522
7524 0 455155 237753 47960 0 7523
7525 0 455301 237793 47920 0 7524
7526 6 455373 237829 47880 0 7525
7527 0 369634 160341 165640 0 2524
7528 0 370087 159722 165680 0 7527
7529 0 370691 159151 165640 0 7528
7530 0 370854 158957 165560 0 7529
7531 0 370996 158637 165480 0 7530
7532 0 371085 158434 165360 0 7531
7533 0 371212 158176 165240 0 7532
7534 0 371333 157904 165120 0 7533
7535 0 371843 157449 165080 0 7534
7536 0 371966 157340 164960 0 7535
7537 0 372229 157123 164880 0 7536
7538 0 373540 156375 164840 0 7537
7539 0 373954 156156 164800 0 7538
7540 0 374215 155779 164760 0 7539
7541 0 374526 155599 164640 0 7540
7542 0 374929 155504 164480 0 7541
7543 0 375147 155218 164400 0 7542
7544 0 375342 155078 164280 0 7543
7545 0 375414 154980 164120 0 7544
7546 0 375540 154810 163880 0 7545
7547 0 375617 154747 163800 0 7546
7548 0 375639 154634 163680 0 7547
7549 0 375677 154537 163560 0 7548
7550 0 375797 154358 163360 0 7549
7551 0 375905 154327 163120 0 7550
7552 0 375983 154235 162920 0 7551
7553 0 376122 154098 162720 0 7552
7554 0 376316 153929 162560 0 7553
7555 0 376279 153806 162400 0 7554
7556 0 376282 153803 162080 0 7555
7557 0 376366 153710 161880 0 7556
7558 0 376616 153424 161680 0 7557
7559 0 376740 153404 161680 0 7558
7560 0 376872 153656 161680 0 7559
7561 6 376870 153675 161600 0 7560
7562 0 437320 219829 39200 0 4724
7563 0 437272 219841 39160 0 7562
7564 0 437182 219871 39120 0 7563
7565 0 437109 219894 39080 0 7564
7566 0 437043 219936 39080 0 7565
7567 0 436797 220132 39080 0 7566
7568 0 436755 220168 39120 0 7567
7569 0 436733 220186 39160 0 7568
7570 0 436685 220220 39200 0 7569
7571 0 436635 220244 39240 0 7570
7572 0 436597 220276 39280 0 7571
7573 0 436557 220282 39320 0 7572
7574 0 436507 220280 39360 0 7573
7575 0 436479 220260 39400 0 7574
7576 0 436299 220168 39440 0 7575
7577 0 436227 220138 39480 0 7576
7578 0 435999 220026 39520 0 7577
7579 5 436009 220012 39560 0 7578
7580 0 435997 220020 39600 0 7579
7581 0 435973 220066 39640 0 7580
7582 0 435911 220150 39680 0 7581
7583 0 435869 220170 39720 0 7582
7584 0 435837 220216 39760 0 7583
7585 0 435807 220254 39800 0 7584
7586 0 435755 220292 39840 0 7585
7587 0 435693 220346 39880 0 7586
7588 0 435651 220386 39920 0 7587
7589 0 435609 220446 39960 0 7588
7590 0 435579 220520 40040 0 7589
7591 0 435533 220584 40080 0 7590
7592 0 435541 220622 40120 0 7591
7593 0 435517 220658 40160 0 7592
7594 6 435517 220680 40200 0 7593
7595 0 421138 216003 44520 0 5471
7596 0 421382 215707 44520 0 7595
7597 0 421514 215563 44520 0 7596
7598 0 421550 215491 44560 0 7597
7599 0 421584 215482 44600 0 7598
7600 5 421628 215442 44680 0 7599
7601 0 421650 215472 44760 0 7600
7602 0 421656 215514 44800 0 7601
7603 0 421664 215560 44840 0 7602
7604 0 421702 215626 44880 0 7603
7605 0 421692 215640 44920 0 7604
7606 0 421690 215668 44960 0 7605
7607 0 421710 215696 45000 0 7606
7608 0 421722 215712 45040 0 7607
7609 0 421770 215746 45080 0 7608
7610 0 421794 215732 45120 0 7609
7611 0 421818 215710 45160 0 7610
7612 0 421844 215748 45200 0 7611
7613 0 421866 215740 45280 0 7612
7614 0 421884 215738 45360 0 7613
7615 0 421964 215728 45400 0 7614
7616 0 421906 215812 45440 0 7615
7617 0 421890 215856 45480 0 7616
7618 0 421832 215912 45520 0 7617
7619 0 421738 215962 45560 0 7618
7620 0 421724 215958 45600 0 7619
7621 0 421610 216058 45640 0 7620
7622 0 421580 216144 45680 0 7621
7623 0 421534 216206 45720 0 7622
7624 0 421500 216250 45760 0 7623
7625 6 421646 216188 45760 0 7624
7626 0 361726 143783 146640 0 2713
7627 0 361844 143857 146560 0 7626
7628 0 361924 143805 146480 0 7627
7629 0 362056 143749 146400 0 7628
7630 0 362244 143781 146320 0 7629
7631 0 362526 143807 146240 0 7630
7632 0 362654 143735 146160 0 7631
7633 0 362990 143507 146240 0 7632
7634 5 363086 143455 146280 0 7633
7635 0 363270 143335 146240 0 7634
7636 0 363430 143287 146080 0 7635
7637 0 363726 143275 145920 0 7636
7638 0 363874 143175 145720 0 7637
7639 0 363966 143203 145520 0 7638
7640 0 364006 143231 145360 0 7639
7641 0 364026 143211 145240 0 7640
7642 0 364054 143195 145160 0 7641
7643 0 364122 143167 145080 0 7642
7644 0 364206 143111 145000 0 7643
7645 0 364266 143011 144960 0 7644
7646 0 364234 143039 144880 0 7645
7647 0 364454 142867 144720 0 7646
7648 0 364738 142655 144680 0 7647
7649 0 364818 142555 144640 0 7648
7650 0 364814 142491 144480 0 7649
7651 0 364746 142347 144320 0 7650
7652 0 364702 142287 144200 0 7651
7653 0 364822 142479 144160 0 7652
7654 0 364938 142583 144080 0 7653
7655 6 365058 142683 143920 0 7654
7656 0 484275 209364 41880 0 3286
7657 0 484611 209808 41880 0 7656
7658 0 484631 209848 41840 0 7657
7659 0 484631 209852 41800 0 7658
7660 0 484659 209852 41760 0 7659
7661 0 484679 209840 41720 0 7660
7662 0 484696 209878 41680 0 7661
7663 0 484694 209884 41640 0 7662
7664 0 484706 209886 41600 0 7663
7665 0 484716 209896 41560 0 7664
7666 0 484726 209895 41520 0 7665
7667 0 484760 209895 41440 0 7666
7668 0 484772 209887 41360 0 7667
7669 0 484841 209882 41280 0 7668
7670 0 484879 209864 41200 0 7669
7671 0 485093 209826 41160 0 7670
7672 0 485269 209745 41160 0 7671
7673 0 485277 209733 41120 0 7672
7674 0 485385 209700 41080 0 7673
7675 0 485416 209697 41040 0 7674
7676 0 485353 209568 40960 0 7675
7677 0 485394 209518 40920 0 7676
7678 0 485432 209460 40920 0 7677
7679 0 485586 209502 40960 0 7678
7680 0 485632 209460 41000 0 7679
7681 0 485677 209326 41000 0 7680
7682 0 485776 209126 41000 0 7681
7683 0 485739 209040 40960 0 7682
7684 0 485830 208908 41000 0 7683
7685 6 485811 208887 41040 0 7684
7686 0 360290 141299 140200 0 2754
7687 0 360310 141215 140120 0 7686
7688 0 360106 141123 139920 0 7687
7689 0 360026 141007 139760 0 7688
7690 0 359994 140775 139600 0 7689
7691 0 359738 140547 139520 0 7690
7692 0 359618 140303 139400 0 7691
7693 0 359674 139851 139280 0 7692
7694 0 359810 139315 139200 0 7693
7695 0 359982 138731 139160 0 7694
7696 0 360194 138459 139040 0 7695
7697 0 360558 138231 138920 0 7696
7698 0 360754 137807 138840 0 7697
7699 0 361010 137211 138720 0 7698
7700 0 361106 136535 138560 0 7699
7701 0 361194 136495 138600 0 7700
7702 0 361294 136535 138720 0 7701
7703 0 361558 136291 138760 0 7702
7704 0 361922 136175 138840 0 7703
7705 0 362338 135855 138920 0 7704
7706 5 363094 134679 138880 0 7705
7707 0 363210 134627 138920 0 7706
7708 0 363334 134567 139000 0 7707
7709 0 363338 134579 139160 0 7708
7710 0 363622 134331 139280 0 7709
7711 0 363742 134311 139440 0 7710
7712 0 363702 134395 139520 0 7711
7713 6 363726 134411 139680 0 7712
7714 0 429393 216424 28280 0 4903
7715 0 429348 216357 28320 0 7714
7716 0 429440 216287 28360 0 7715
7717 0 429547 216292 28440 0 7716
7718 0 429483 216292 28480 0 7717
7719 0 429591 216378 28520 0 7718
7720 0 429657 216274 28560 0 7719
7721 0 429705 216200 28600 0 7720
7722 0 429735 216148 28640 0 7721
7723 5 429687 216156 28680 0 7722
7724 0 429785 216414 28720 0 7723
7725 0 429817 216452 28760 0 7724
7726 5 429863 216514 28800 0 7725
7727 0 429851 216530 28840 0 7726
7728 0 429807 216620 28840 0 7727
7729 0 429751 216668 28840 0 7728
7730 0 429679 216794 28840 0 7729
7731 5 429629 216858 28840 0 7730
7732 0 429623 216826 28880 0 7731
7733 0 429603 216848 28920 0 7732
7734 0 429607 216846 29000 0 7733
7735 0 429731 216866 29080 0 7734
7736 0 429747 216864 29200 0 7735
7737 0 429839 216788 29320 0 7736
7738 0 429871 216780 29480 0 7737
7739 0 429867 216696 29680 0 7738
7740 6 429867 216678 29720 0 7739
7741 0 483883 249022 54840 0 4225
7742 0 484215 249076 54640 0 7741
7743 0 484403 249099 54480 0 7742
7744 0 484419 249110 54440 0 7743
7745 0 484507 249148 54360 0 7744
7746 0 484781 249190 54280 0 7745
7747 0 484891 249234 54240 0 7746
7748 0 485003 249306 54200 0 7747
7749 0 485093 249320 54160 0 7748
7750 0 485281 249422 54120 0 7749
7751 0 485515 249478 54080 0 7750
7752 0 485625 249518 54040 0 7751
7753 0 485775 249516 54000 0 7752
7754 0 485887 249550 53960 0 7753
7755 0 486039 249616 53920 0 7754
7756 5 486617 249585 53920 0 7755
7757 0 486645 249575 53880 0 7756
7758 0 486633 249557 53760 0 7757
7759 0 486625 249547 53640 0 7758
7760 5 486625 249547 53600 0 7759
7761 0 486531 249579 53560 0 7760
7762 0 486339 249467 53480 0 7761
7763 0 486145 249483 53440 0 7762
7764 0 486209 249399 53400 0 7763
7765 6 486179 249437 53360 0 7764
7766 0 432669 208908 51920 0 5673
7767 0 432657 208864 51880 0 7766
7768 0 432569 208814 51840 0 7767
7769 0 432589 208778 51720 0 7768
7770 0 432623 208768 51640 0 7769
7771 0 432751 208694 51480 0 7770
7772 0 432829 208634 51440 0 7771
7773 0 432865 208574 51360 0 7772
7774 0 432951 208508 51320 0 7773
7775 0 433025 208438 51240 0 7774
7776 0 433055 208376 51160 0 7775
7777 0 433097 208324 51120 0 7776
7778 0 433123 208302 51040 0 7777
7779 0 433161 208250 51000 0 7778
7780 0 433167 208210 50920 0 7779
7781 0 432843 208202 50840 0 7780
7782 0 432947 208276 50760 0 7781
7783 0 432947 208272 50680 0 7782
7784 0 432951 208270 50600 0 7783
7785 0 433019 208358 50520 0 7784
7786 6 432991 208448 50480 0 7785
7787 0 427198 222166 49920 0 5390
7788 0 427222 222146 50000 0 7787
7789 0 427222 222146 50120 0 7788
7790 0 427394 221866 50200 0 7789
7791 0 427498 221726 50320 0 7790
7792 0 427770 221430 50400 0 7791
7793 0 427722 221454 50440 0 7792
7794 0 427714 221578 50520 0 7793
7795 0 427786 221662 50600 0 7794
7796 0 427806 221658 50680 0 7795
7797 0 427814 221738 50760 0 7796
7798 0 427782 221882 50840 0 7797
7799 0 428086 221826 50880 0 7798
7800 0 428206 221826 50960 0 7799
7801 0 428234 221826 51040 0 7800
7802 0 428234 221758 51120 0 7801
7803 0 428234 221746 51200 0 7802
7804 0 428218 221698 51280 0 7803
7805 0 428174 221652 51360 0 7804
7806 0 428142 221606 51400 0 7805
7807 6 428154 221578 51440 0 7806
7808 0 423255 221112 36640 0 6171
7809 5 422490 220893 36520 0 7808
7810 0 422117 220835 36480 0 7809
7811 0 422101 220819 36440 0 7810
7812 0 421852 220798 36400 0 7811
7813 0 421766 220934 36320 0 7812
7814 0 421814 221044 36200 0 7813
7815 0 421812 221098 36160 0 7814
7816 0 421848 221108 36120 0 7815
7817 0 421838 221164 36080 0 7816
7818 0 421846 221172 36040 0 7817
7819 0 421850 221252 35960 0 7818
7820 0 421850 221314 35880 0 7819
7821 0 421858 221328 35800 0 7820
7822 0 421868 221298 35760 0 7821
7823 0 421930 221452 35720 0 7822
7824 0 421926 221528 35680 0 7823
7825 0 421930 221608 35640 0 7824
7826 0 421938 221654 35600 0 7825
7827 0 421940 221690 35560 0 7826
7828 6 421942 221758 35520 0 7827
7829 0 497113 242976 60520 0 3053
7830 0 497119 242923 60480 0 7829
7831 0 497118 242854 60440 0 7830
7832 0 497130 242817 60400 0 7831
7833 0 497169 242808 60360 0 7832
7834 0 497151 242782 60320 0 7833
7835 0 497169 242758 60280 0 7834
7836 0 497185 242727 60240 0 7835
7837 0 497183 242709 60200 0 7836
7838 0 497177 242680 60160 0 7837
7839 0 497196 242637 60120 0 7838
7840 0 497164 242648 60080 0 7839
7841 0 497044 242621 60000 0 7840
7842 0 497028 242627 59960 0 7841
7843 0 497000 242617 59920 0 7842
7844 0 496984 242612 59880 0 7843
7845 0 496968 242607 59840 0 7844
7846 0 496952 242599 59800 0 7845
7847 6 496940 242593 59760 0 7846
7848 0 366556 156816 158720 0 2572
7849 5 366528 156836 158560 0 7848
7850 0 367124 156464 158560 0 7849
7851 0 367100 156272 158520 0 7850
7852 0 367124 156216 158480 0 7851
7853 0 367170 156194 158400 0 7852
7854 0 367286 156158 158360 0 7853
7855 0 367406 156130 158280 0 7854
7856 0 367410 156090 158200 0 7855
7857 0 367394 155982 158120 0 7856
7858 0 367466 155910 158040 0 7857
7859 0 367506 155846 157960 0 7858
7860 0 367538 155878 157920 0 7859
7861 0 367566 155878 157840 0 7860
7862 0 367647 155859 157760 0 7861
7863 0 367672 155854 157720 0 7862
7864 6 367684 155842 157640 0 7863
7865 0 488465 218464 42960 0 3243
7866 0 488461 218484 42920 0 7865
7867 0 488451 218484 42880 0 7866
7868 0 488451 218504 42840 0 7867
7869 0 488449 218522 42800 0 7868
7870 0 488475 218526 42760 0 7869
7871 0 488511 218512 42720 0 7870
7872 0 488549 218496 42680 0 7871
7873 0 488569 218458 42640 0 7872
7874 0 488601 218432 42600 0 7873
7875 0 488615 218398 42560 0 7874
7876 0 488601 218374 42520 0 7875
7877 0 488569 218354 42480 0 7876
7878 0 488559 218340 42440 0 7877
7879 0 488567 218342 42400 0 7878
7880 0 488555 218330 42360 0 7879
7881 6 488523 218316 42320 0 7880
7882 0 427916 221325 34400 0 7374
7883 0 427894 221154 34440 0 7882
7884 0 427933 220863 34480 0 7883
7885 0 428095 220664 34520 0 7884
7886 0 428217 220607 34560 0 7885
7887 5 428315 220606 34600 0 7886
7888 0 428605 220660 34880 0 7887
7889 0 428744 220818 34960 0 7888
7890 0 428796 221110 35080 0 7889
7891 0 428871 221241 35120 0 7890
7892 0 428944 221194 35160 0 7891
7893 0 428929 221306 35200 0 7892
7894 0 429015 221437 35320 0 7893
7895 0 429082 221496 35440 0 7894
7896 0 429117 221531 35480 0 7895
7897 6 429124 221482 35520 0 7896
7898 0 421752 215260 44680 0 7600
7899 0 421858 215128 44680 0 7898
7900 5 421848 215044 44680 0 7899
7901 0 421832 215012 44640 0 7900
7902 0 421844 214993 44600 0 7901
7903 0 421834 214973 44560 0 7902
7904 0 421818 214963 44520 0 7903
7905 0 421816 214953 44480 0 7904
7906 0 421808 214949 44440 0 7905
7907 0 421800 214933 44360 0 7906
7908 0 421782 214935 44320 0 7907
7909 0 421790 214931 44280 0 7908
7910 0 421780 214961 44240 0 7909
7911 6 421782 214961 44200 0 7910
7912 0 367420 158360 159160 0 2565
7913 0 367452 158512 159040 0 7912
7914 0 367572 158480 158920 0 7913
7915 0 367652 158552 158840 0 7914
7916 0 367618 158550 158720 0 7915
7917 0 367634 158650 158640 0 7916
7918 5 367710 158637 158600 0 7917
7919 0 367358 158914 158600 0 7918
7920 0 366740 158960 158600 0 7919
7921 0 366370 158874 158560 0 7920
7922 0 366198 158838 158640 0 7921
7923 0 366018 158890 158720 0 7922
7924 6 365956 158920 158800 0 7923
7925 0 476721 143261 163280 0 1512
7926 0 476754 143189 163240 0 7925
7927 0 476629 143070 163200 0 7926
7928 0 476630 143028 163160 0 7927
7929 0 476620 143001 163120 0 7928
7930 0 476585 143059 163080 0 7929
7931 0 476546 143080 163040 0 7930
7932 0 476535 143118 163000 0 7931
7933 0 476559 143088 162960 0 7932
7934 0 476558 143074 162920 0 7933
7935 0 476550 143095 162880 0 7934
7936 0 476542 143071 162840 0 7935
7937 6 476535 143039 162800 0 7936
7938 0 389523 148345 195720 0 2322
7939 0 389436 148399 195760 0 7938
7940 0 388560 148930 195800 0 7939
7941 0 388215 149184 195840 0 7940
7942 0 388147 149216 195880 0 7941
7943 0 388000 149278 195920 0 7942
7944 0 388012 149270 195960 0 7943
7945 0 387972 149311 196000 0 7944
7946 0 387954 149321 196040 0 7945
7947 0 387920 149334 196080 0 7946
7948 0 387941 149274 196120 0 7947
7949 6 387986 149250 196160 0 7948
7950 0 421537 125233 185400 0 2060
7951 0 421671 125039 185440 0 7950
7952 0 421803 124779 185480 0 7951
7953 0 421979 124647 185520 0 7952
7954 0 422031 124468 185560 0 7953
7955 0 422074 124432 185600 0 7954
7956 0 422059 124428 185640 0 7955
7957 0 422055 124436 185680 0 7956
7958 0 422038 124543 185720 0 7957
7959 0 422045 124568 185760 0 7958
7960 0 422083 124611 185800 0 7959
7961 6 422075 124603 185840 0 7960
7962 0 419638 215637 42600 0 5489
7963 0 419582 215845 42600 0 7962
7964 0 419566 215973 42560 0 7963
7965 0 419556 216074 42480 0 7964
7966 0 419604 216196 42400 0 7965
7967 0 419622 216268 42360 0 7966
7968 0 419638 216348 42320 0 7967
7969 0 419572 216518 42320 0 7968
7970 0 419468 216570 42320 0 7969
7971 0 419466 216602 42280 0 7970
7972 0 419430 216658 42240 0 7971
7973 6 419418 216702 42200 0 7972
7974 0 433471 211560 26960 0 4941
7975 0 433427 211528 27000 0 7974
7976 0 433297 211370 27080 0 7975
7977 0 433331 211130 27160 0 7976
7978 0 433351 211026 27200 0 7977
7979 0 433365 210946 27280 0 7978
7980 0 433323 210888 27400 0 7979
7981 0 433379 210764 27480 0 7980
7982 0 433467 210594 27480 0 7981
7983 0 433551 210458 27520 0 7982
7984 0 433643 210436 27560 0 7983
7985 6 434015 210244 27600 0 7984
7986 0 368780 160305 171600 0 2476
7987 0 368644 160249 171680 0 7986
7988 0 368600 160253 171760 0 7987
7989 0 368536 160301 171840 0 7988
7990 0 368616 160265 171920 0 7989
7991 0 368616 160257 172040 0 7990
7992 0 368572 160321 172120 0 7991
7993 0 368540 160345 172200 0 7992
7994 0 368536 160317 172280 0 7993
7995 0 368520 160341 172360 0 7994
7996 6 368456 160381 172480 0 7995
7997 0 424832 123280 184800 0 2046
7998 0 424311 123596 184800 0 7997
7999 0 423097 123624 184800 0 7998
8000 0 422760 123670 184760 0 7999
8001 0 422858 123581 184720 0 8000
8002 0 422861 123506 184680 0 8001
8003 0 422638 123607 184640 0 8002
8004 0 422555 123705 184600 0 8003
8005 0 422613 123620 184560 0 8004
8006 6 422504 123563 184520 0 8005
8007 5 429605 216858 28800 0 7731
8008 0 429605 216836 28760 0 8007
8009 0 429575 216882 28720 0 8008
8010 0 429555 216858 28680 0 8009
8011 0 429541 216892 28640 0 8010
8012 0 429527 216884 28600 0 8011
8013 0 429395 216844 28600 0 8012
8014 0 429339 216858 28560 0 8013
8015 6 429243 216904 28520 0 8014
8016 0 435797 213142 50320 0 5638
8017 0 435889 213353 50440 0 8016
8018 0 435897 213301 50480 0 8017
8019 0 435897 213301 50520 0 8018
8020 0 435909 213245 50560 0 8019
8021 0 435911 213261 50600 0 8020
8022 0 435887 213217 50640 0 8021
8023 0 435869 213217 50680 0 8022
8024 6 435855 213247 50720 0 8023
8025 0 438786 221686 39920 0 4718
8026 0 439182 222186 39920 0 8025
8027 0 439266 222762 39920 0 8026
8028 0 439454 223386 39920 0 8027
8029 0 439362 223498 39920 0 8028
8030 0 439354 223486 39880 0 8029
8031 0 439327 223453 39840 0 8030
8032 0 439313 223461 39800 0 8031
8033 6 439309 223459 39760 0 8032
8034 0 491168 257558 58960 0 7457
8035 0 491240 257523 59000 0 8034
8036 0 491225 257503 59080 0 8035
8037 0 491218 257493 59120 0 8036
8038 0 491224 257485 59160 0 8037
8039 0 491224 257463 59200 0 8038
8040 0 491312 257465 59280 0 8039
8041 0 491430 257431 59320 0 8040
8042 6 491524 257427 59360 0 8041
8043 0 366124 156768 158480 0 7849
8044 0 365985 156705 158440 0 8043
8045 0 365981 156653 158400 0 8044
8046 0 366063 156679 158320 0 8045
8047 0 366103 156615 158240 0 8046
8048 0 366199 156519 158160 0 8047
8049 6 366027 156495 158080 0 8048
8050 0 429529 215806 28680 0 7723
8051 0 429405 215720 28680 0 8050
8052 0 429407 215740 28720 0 8051
8053 0 429417 215708 28760 0 8052
8054 0 429389 215648 28800 0 8053
8055 0 429297 215495 28840 0 8054
8056 6 429219 215315 28880 0 8055
8057 0 494375 252509 42960 0 4550
8058 0 494367 252461 43000 0 8057
8059 0 494357 252366 43040 0 8058
8060 0 494359 252300 43080 0 8059
8061 0 494361 252188 43120 0 8060
8062 0 494361 252188 43160 0 8061
8063 6 494369 252140 43200 0 8062
8064 0 484083 207882 41800 0 3287
8065 0 484076 207859 41760 0 8064
8066 0 484115 207835 41720 0 8065
8067 0 484155 207744 41560 0 8066
8068 0 484148 207775 41520 0 8067
8069 0 484126 207782 41480 0 8068
8070 6 484136 207749 41440 0 8069
8071 5 492192 229049 50640 0 3169
8072 0 491904 229145 50640 0 8071
8073 0 491740 229165 50640 0 8072
8074 0 491640 229141 50640 0 8073
8075 0 491552 229125 50680 0 8074
8076 0 491392 229101 50680 0 8075
8077 6 491356 229193 50680 0 8076
8078 0 484993 261891 58520 0 7085
8079 0 484879 261923 58520 0 8078
8080 0 484771 261943 58520 0 8079
8081 0 484727 261981 58480 0 8080
8082 0 484621 262021 58480 0 8081
8083 0 484595 262057 58440 0 8082
8084 6 484573 262091 58400 0 8083
8085 0 368087 169221 152200 0 6458
8086 0 368061 169155 152240 0 8085
8087 0 368117 169107 152320 0 8086
8088 0 368153 169051 152360 0 8087
8089 0 368089 168987 152440 0 8088
8090 6 367957 168931 152520 0 8089
8091 0 361086 165586 157160 0 6738
8092 0 360886 165698 157240 0 8091
8093 0 360778 165766 157320 0 8092
8094 0 360642 165822 157400 0 8093
8095 0 360546 165773 157480 0 8094
8096 6 360554 165771 157520 0 8095
8097 0 364203 161947 158200 0 6489
8098 0 364126 162070 158320 0 8097
8099 0 364046 162114 158480 0 8098
8100 5 363811 162128 158560 0 8099
8101 0 363769 162154 158640 0 8100
8102 6 363828 162299 158720 0 8101
8103 0 485090 210964 43000 0 3275
8104 0 485046 210914 43240 0 8103
8105 0 484965 210818 43400 0 8104
8106 0 484919 210752 43520 0 8105
8107 0 484883 210780 43640 0 8106
8108 6 484873 210793 43680 0 8107
8109 0 444228 222709 44640 0 3867
8110 0 444132 222885 44640 0 8109
8111 0 444036 222989 44640 0 8110
8112 0 443998 222959 44600 0 8111
8113 0 443943 222956 44560 0 8112
8114 6 443881 222928 44520 0 8113
8115 0 487764 262187 57000 0 7100
8116 0 487690 262227 56960 0 8115
8117 0 487684 262207 56920 0 8116
8118 0 487648 262150 56880 0 8117
8119 0 487608 262068 56840 0 8118
8120 6 487586 262064 56800 0 8119
8121 0 341073 160929 157760 0 7363
8122 0 340937 160705 157760 0 8121
8123 0 340919 160661 157720 0 8122
8124 0 340863 160665 157680 0 8123
8125 6 340827 160693 157600 0 8124
8126 0 374313 163157 155880 0 7121
8127 0 374329 163181 155800 0 8126
8128 0 374361 163333 155720 0 8127
8129 0 374425 163453 155640 0 8128
8130 6 374605 163545 155520 0 8129
8131 0 356221 162482 158480 0 6502
8132 0 356156 162325 158560 0 8131
8133 0 355965 162428 158680 0 8132
8134 0 355950 162517 158720 0 8133
8135 6 355906 162783 158840 0 8134
8136 0 356818 162307 157840 0 6498
8137 0 356829 162283 157800 0 8136
8138 0 356733 162164 157680 0 8137
8139 0 356665 162212 157600 0 8138
8140 6 356733 162333 157520 0 8139
8141 0 369158 160429 171280 0 2478
8142 0 369330 160317 171200 0 8141
8143 0 369468 160281 171120 0 8142
8144 0 369398 160325 171040 0 8143
8145 6 369302 160393 171000 0 8144
8146 0 373682 155945 188840 0 2389
8147 0 373574 155861 188800 0 8146
8148 0 373518 155769 188720 0 8147
8149 0 373488 155709 188600 0 8148
8150 6 373492 155617 188480 0 8149
8151 0 422097 225461 39560 0 6196
8152 0 422101 225445 39520 0 8151
8153 0 422074 225444 39480 0 8152
8154 0 422045 225437 39440 0 8153
8155 6 422034 225428 39400 0 8154
8156 0 486669 249575 53960 0 7756
8157 0 486925 249595 54120 0 8156
8158 0 486963 249555 54240 0 8157
8159 0 486995 249467 54360 0 8158
8160 6 487015 249365 54440 0 8159
8161 0 484420 255880 59760 0 7428
8162 0 484436 255900 59800 0 8161
8163 0 484352 255924 59800 0 8162
8164 0 484284 255980 59800 0 8163
8165 6 484300 256060 59840 0 8164
8166 0 483900 255492 59720 0 4186
8167 0 484120 255500 59720 0 8166
8168 0 484176 255536 59760 0 8167
8169 0 484192 255532 59800 0 8168
8170 6 484288 255553 59880 0 8169
8171 0 368841 172623 152600 0 6467
8172 0 368777 172519 152720 0 8171
8173 0 368633 172519 152800 0 8172
8174 6 368545 172479 152920 0 8173
8175 0 367714 158658 158520 0 7918
8176 0 367790 158710 158440 0 8175
8177 0 367734 158702 158360 0 8176
8178 6 367628 158720 158280 0 8177
8179 5 367240 156264 159000 0 2569
8180 0 367814 156142 158960 0 8179
8181 0 367986 156122 158920 0 8180
8182 6 368040 156120 158840 0 8181
8183 0 368474 160365 171280 0 2478
8184 0 368302 160329 171200 0 8183
8185 0 368246 160201 171160 0 8184
8186 6 368218 159949 171120 0 8185
8187 0 373517 157727 179920 0 2433
8188 0 373477 157711 180040 0 8187
8189 0 373425 157611 180160 0 8188
8190 6 373389 157535 180240 0 8189
8191 0 421854 215050 44720 0 7900
8192 0 421880 215055 44760 0 8191
8193 0 421866 215047 44800 0 8192
8194 6 421892 215045 44840 0 8193
8195 0 430477 210144 50320 0 5702
8196 0 430423 210058 50320 0 8195
8197 0 430433 210128 50360 0 8196
8198 6 430383 210148 50400 0 8197
8199 0 429647 216792 28800 0 8007
8200 0 429727 216720 28800 0 8199
8201 0 429761 216664 28800 0 8200
8202 6 429809 216652 28760 0 8201
8203 0 496871 202562 121480 0 729
8204 0 496825 202536 121400 0 8203
8205 0 496795 202549 121320 0 8204
8206 6 496797 202561 121280 0 8205
8207 0 493396 226213 49280 0 3184
8208 0 493494 226207 49160 0 8207
8209 0 493537 226221 49080 0 8208
8210 6 493476 226199 49000 0 8209
8211 0 488646 233414 60160 0 6958
8212 0 488678 233490 60200 0 8211
8213 0 488698 233510 60240 0 8212
8214 6 488690 233486 60280 0 8213
8215 0 468611 260531 57720 0 6633
8216 0 468703 260535 57720 0 8215
8217 0 468705 260537 57760 0 8216
8218 6 468765 260589 57800 0 8217
8219 0 482459 254044 59280 0 4191
8220 0 482445 254081 59200 0 8219
8221 0 482199 254121 59160 0 8220
8222 6 482102 254129 59120 0 8221
8223 0 480764 256782 61840 0 4156
8224 0 480752 256924 61800 0 8223
8225 0 480763 256991 61760 0 8224
8226 6 480749 257016 61720 0 8225
8227 0 352444 134903 142560 0 2795
8228 0 352604 134783 142600 0 8227
8229 6 352852 134727 142680 0 8228
8230 0 354934 138239 139480 0 2770
8231 0 355002 138279 139600 0 8230
8232 6 355066 138299 139720 0 8231
8233 0 360098 164294 152080 0 6796
8234 0 360182 164542 152000 0 8233
8235 6 360242 164722 151920 0 8234
8236 0 363575 162392 157920 0 6492
8237 0 363745 162419 157760 0 8236
8238 6 363883 162435 157680 0 8237
8239 0 367010 158850 159200 0 2565
8240 0 366702 158886 159200 0 8239
8241 6 366616 158912 159240 0 8240
8242 0 434619 212370 26880 0 4943
8243 0 434819 212366 26920 0 8242
8244 6 434811 212106 27040 0 8243
8245 0 493335 252721 43080 0 4546
8246 0 493293 252713 43120 0 8245
8247 6 493255 252705 43200 0 8246
8248 0 485751 218428 49880 0 6881
8249 0 485727 218454 49920 0 8248
8250 6 485810 218387 49960 0 8249
8251 0 428351 217734 31200 0 4852
8252 0 428447 217500 31200 0 8251
8253 6 428419 217458 31240 0 8252
8254 0 426324 218326 34360 0 4802
8255 0 426300 218350 34320 0 8254
8256 6 426220 218342 34280 0 8255
8257 0 426238 211633 43440 0 7288
8258 0 426276 211625 43480 0 8257
8259 6 426314 211597 43520 0 8258
8260 0 422448 220825 36640 0 7809
8261 0 422872 220852 36760 0 8260
8262 6 423216 220853 36800 0 8261
8263 0 424824 217199 37280 0 4771
8264 0 424684 217143 37320 0 8263
8265 6 424475 217074 37360 0 8264
8266 0 492544 228489 50640 0 8071
8267 0 492644 228357 50640 0 8266
8268 6 492820 228217 50640 0 8267
8269 0 456333 253411 60440 0 5850
8270 0 456318 253306 60400 0 8269
8271 6 456302 253228 60360 0 8270
8272 0 499660 246624 51520 0 5112
8273 0 499684 246652 51520 0 8272
8274 6 499674 246678 51480 0 8273
8275 0 486877 249439 53600 0 7760
8276 0 486827 249453 53560 0 8275
8277 6 486811 249454 53480 0 8276
8278 0 484530 259333 60200 0 7062
8279 0 484534 259269 60160 0 8278
8280 6 484556 259206 60120 0 8279
8281 0 352364 135399 142560 0 2795
8282 6 352420 135587 142640 0 8281
8283 0 359384 145917 148840 0 2687
8284 6 359384 145901 148760 0 8283
8285 0 368489 171059 152320 0 6461
8286 6 368525 171243 152400 0 8285
8287 0 354100 160556 158720 0 6508
8288 6 354059 160491 158680 0 8287
8289 0 363447 161980 158560 0 8100
8290 6 363408 161972 158600 0 8289
8291 0 367290 156186 159120 0 8179
8292 6 367402 156114 159200 0 8291
8293 0 495057 255251 39000 0 4604
8294 6 495053 255195 38960 0 8293
8295 0 437109 210689 41080 0 5535
8296 6 437025 210665 41120 0 8295
8297 0 436155 219880 39560 0 7579
8298 6 436211 219800 39560 0 8297
8299 0 496116 214740 111480 0 635
8300 6 496115 214768 111440 0 8299
8301 0 489817 262042 55880 0 7111
8302 6 489800 262153 55760 0 8301
8303 0 483840 252009 58120 0 4202
8304 6 483948 251963 58160 0 8303
8305 6 363274 134499 138840 0 7706
8306 6 363182 143403 146320 0 7634
8307 6 369849 168047 151120 0 6444
8308 6 366806 164845 157160 0 6722
8309 6 367158 156391 158880 0 2570
8310 6 430241 216480 28800 0 7726
8311 6 428336 220577 34640 0 7887
8312 6 492222 256874 58800 0 7462
```
