## Supplementary material for "Complete connectomic reconstruction of olfactory projection neurons in the fly brain": neuron skeletons: 1722202.swc

```
# SWC format file
# based on specifications at http://research.mssm.edu/cnic/swc.html
# Created by pymaid (https://github.com/schlegelp/PyMaid)
# PointNo Label X Y Z Radius Parent
# Labels:
# 0 = undefined
# 1 = soma
# 5 = fork point
# 6 = end point
1 1 426763 289257 52640 2425 -1
2 0 426706 289251 52680 0 1
3 0 426668 289245 52800 0 2
4 0 426566 289228 52960 0 3
5 0 426435 289190 53200 0 4
6 0 426334 289614 53360 0 5
7 0 426289 289481 53520 0 6
8 0 426226 289560 53800 0 7
9 0 426062 289508 54040 0 8
10 0 426121 289493 54280 0 9
11 0 426361 289454 54440 0 10
12 0 426559 289517 54600 0 11
13 0 427292 289534 55000 0 12
14 0 427470 289726 55120 0 13
15 0 427809 289731 55280 0 14
16 0 428046 289792 55400 0 15
17 0 428650 289624 55560 0 16
18 0 429506 289505 55680 0 17
19 0 430238 289419 55840 0 18
20 0 430745 289533 55960 0 19
21 0 431181 289670 56080 0 20
22 0 431619 289779 56200 0 21
23 0 431978 289809 56320 0 22
24 0 432301 289845 56440 0 23
25 0 432817 289925 56600 0 24
26 0 433017 289920 56760 0 25
27 0 433316 289936 56920 0 26
28 0 433893 289896 57120 0 27
29 0 434289 289967 57200 0 28
30 0 434319 289380 57240 0 29
31 0 434506 289940 57280 0 30
32 0 434864 289908 57440 0 31
33 0 435387 289751 57520 0 32
34 0 435990 289562 57640 0 33
35 0 436750 289216 57800 0 34
36 0 437719 288765 57920 0 35
37 0 438120 288673 58040 0 36
38 0 438593 288589 58160 0 37
39 0 438970 288608 58240 0 38
40 0 439473 288551 58320 0 39
41 0 439596 288496 58440 0 40
42 0 439856 288392 58600 0 41
43 0 440161 288294 58760 0 42
44 0 440288 288242 58880 0 43
45 0 440374 288110 59000 0 44
46 0 440490 287967 59160 0 45
47 0 440633 287920 59280 0 46
48 0 440807 287876 59400 0 47
49 0 440960 288035 59520 0 48
50 0 441082 287822 59640 0 49
51 0 441203 287716 59760 0 50
52 0 441312 287652 59880 0 51
53 0 441417 287589 60000 0 52
54 0 441664 287433 60160 0 53
55 0 441847 287202 60280 0 54
56 0 442157 286880 60440 0 55
57 0 442333 286637 60600 0 56
58 0 442367 286530 60640 0 57
59 0 442721 286112 60760 0 58
60 0 442767 285994 60880 0 59
61 0 442897 285962 61000 0 60
62 0 442932 285966 61040 0 61
63 0 442993 285900 61080 0 62
64 0 443242 286072 61200 0 63
65 0 443397 286117 61360 0 64
66 0 443640 286104 61480 0 65
67 0 443772 286113 61600 0 66
68 0 443907 286137 61720 0 67
69 0 444105 286064 61880 0 68
70 0 444165 286050 61920 0 69
71 0 444252 286066 62040 0 70
72 0 444585 285846 62480 0 71
73 0 444593 285748 62560 0 72
74 0 444489 285644 62600 0 73
75 0 444498 285367 62760 0 74
76 0 444681 285042 62920 0 75
77 0 444826 284761 63160 0 76
78 0 445001 284393 63320 0 77
79 0 445097 284261 63440 0 78
80 0 445157 284098 63560 0 79
81 0 445221 284010 63680 0 80
82 0 445468 283805 63840 0 81
83 0 445739 283579 64000 0 82
84 0 445800 283480 64080 0 83
85 0 445925 283350 64200 0 84
86 0 446047 283250 64280 0 85
87 0 446150 283121 64360 0 86
88 0 446177 282868 64520 0 87
89 0 446180 282653 64640 0 88
90 0 446243 282500 64800 0 89
91 0 446360 282166 65040 0 90
92 0 446445 281703 65280 0 91
93 0 446486 281323 65560 0 92
94 0 446451 281049 65760 0 93
95 0 446474 280771 66000 0 94
96 0 446287 280178 66400 0 95
97 0 446136 279880 66520 0 96
98 0 445967 279521 66680 0 97
99 0 445839 279184 66760 0 98
100 0 445999 278954 66920 0 99
101 0 446136 278734 67040 0 100
102 0 446171 278474 67240 0 101
103 0 446113 278318 67400 0 102
104 0 446045 278254 67560 0 103
105 0 445892 278130 67760 0 104
106 0 445869 278013 67920 0 105
107 0 445742 277846 68080 0 106
108 0 445602 277740 68200 0 107
109 0 445538 277648 68320 0 108
110 0 445489 277622 68360 0 109
111 0 445449 277589 68400 0 110
112 0 445264 277383 68560 0 111
113 0 445258 277290 68720 0 112
114 0 445221 277234 68880 0 113
115 0 445146 277151 68960 0 114
116 0 444931 276982 69120 0 115
117 0 444846 276928 69320 0 116
118 0 444791 276864 69520 0 117
119 0 444689 276765 69680 0 118
120 0 444562 276716 69840 0 119
121 0 444483 276673 70000 0 120
122 0 444409 276646 70160 0 121
123 0 444320 276663 70320 0 122
124 0 444235 276650 70480 0 123
125 0 444190 276584 70720 0 124
126 0 444218 276573 70880 0 125
127 0 444278 276489 71040 0 126
128 0 444330 276462 71200 0 127
129 0 444417 276417 71400 0 128
130 0 444460 276318 71480 0 129
131 0 444363 276061 71720 0 130
132 0 444235 275880 71880 0 131
133 0 444131 275757 71960 0 132
134 0 443916 275411 72080 0 133
135 0 443706 274992 72280 0 134
136 0 443561 274681 72480 0 135
137 0 443524 274336 72640 0 136
138 0 443364 273990 72880 0 137
139 0 443276 273744 73040 0 138
140 0 443323 273518 73200 0 139
141 0 443315 273369 73360 0 140
142 0 443229 273078 73600 0 141
143 0 443091 272891 73840 0 142
144 0 442995 272678 74080 0 143
145 0 442859 272463 74280 0 144
146 0 442771 272251 74520 0 145
147 0 442786 272083 74720 0 146
148 0 442850 271947 74920 0 147
149 0 442888 271890 75160 0 148
150 0 442890 271828 75360 0 149
151 0 442915 271762 75520 0 150
152 0 442919 271690 75720 0 151
153 0 443006 271712 76000 0 152
154 0 443011 271328 76160 0 153
155 0 443047 271290 76360 0 154
156 0 442963 271124 76520 0 155
157 0 442902 271015 76680 0 156
158 0 442890 271015 76840 0 157
159 0 442887 270988 76960 0 158
160 0 442918 271024 77120 0 159
161 0 442969 270988 77240 0 160
162 0 442981 270984 77440 0 161
163 0 443026 270932 77600 0 162
164 0 443055 270899 77800 0 163
165 0 443048 270770 77960 0 164
166 0 443074 270538 78000 0 165
167 0 443054 270410 78120 0 166
168 0 443116 270418 78200 0 167
169 0 443215 270328 78400 0 168
170 0 443271 270282 78560 0 169
171 0 443289 270288 78720 0 170
172 0 443293 270263 78840 0 171
173 0 443271 270261 78880 0 172
174 0 443264 270222 78920 0 173
175 0 443227 270239 78960 0 174
176 0 443248 270207 79000 0 175
177 0 443172 270228 79080 0 176
178 0 443134 270232 79240 0 177
179 0 443079 270225 79440 0 178
180 0 443040 270149 79680 0 179
181 0 442810 269958 79800 0 180
182 0 442490 269602 80000 0 181
183 0 442399 269356 80320 0 182
184 0 442343 268863 80920 0 183
185 0 442279 268601 81200 0 184
186 0 442156 268353 81480 0 185
187 0 442006 268113 81760 0 186
188 0 441878 267887 82080 0 187
189 0 441749 267679 82360 0 188
190 0 441698 267443 82600 0 189
191 0 441532 267208 82800 0 190
192 0 441253 266977 83040 0 191
193 0 440958 266215 83560 0 192
194 0 440847 266008 83720 0 193
195 0 440797 265693 83880 0 194
196 0 440812 265569 84000 0 195
197 0 440814 265528 84040 0 196
198 0 440818 265254 84160 0 197
199 0 440925 264818 84440 156 198
200 0 441033 264613 84600 156 199
201 0 441139 264364 84720 148 200
202 0 441210 264052 84880 124 201
203 0 441305 263639 85040 102 202
204 0 441318 263456 85160 124 203
205 0 441323 263219 85320 124 204
206 0 441393 262970 85480 124 205
207 0 441413 262779 85640 122 206
208 0 441512 262580 85720 122 207
209 0 441747 262308 85760 115 208
210 0 441871 261925 85680 137 209
211 0 442038 261462 85560 163 210
212 0 442122 261203 85480 120 211
213 0 442326 260820 85400 60 212
214 0 442407 260572 85320 124 213
215 0 442773 260184 85240 115 214
216 0 443002 259782 85120 71 215
217 0 443119 259648 84960 163 216
218 0 443182 259444 84800 128 217
219 0 443296 259182 84600 101 218
220 0 443353 258866 84440 120 219
221 0 443538 258362 84360 164 220
222 0 443716 257959 84200 137 221
223 0 443824 257692 84040 160 222
224 0 443882 257549 83880 148 223
225 0 444023 257251 83680 176 224
226 0 444211 257117 83520 178 225
227 0 444409 256809 83360 160 226
228 0 444628 256575 83240 148 227
229 0 444795 256311 83120 135 228
230 0 445191 255891 83040 122 229
231 0 445572 255508 82920 148 230
232 0 445752 255350 82840 148 231
233 0 445957 255144 82720 107 232
234 0 446204 254903 82600 154 233
235 0 446439 254772 82480 156 234
236 0 446602 254629 82360 198 235
237 0 446884 254476 82240 176 236
238 0 447016 254394 82120 124 237
239 0 447168 254307 82000 186 238
240 0 447309 254228 81920 160 239
241 0 447397 254186 81800 160 240
242 0 447486 254174 81680 160 241
243 0 447742 254071 81520 80 242
244 0 447929 254017 81360 81 243
245 0 448011 253972 81240 81 244
246 0 448149 253893 81080 102 245
247 0 448398 253809 80920 175 246
248 0 448511 253721 80760 120 247
249 0 448620 253598 80600 115 248
250 0 448786 253526 80520 115 249
251 0 448930 253440 80400 104 250
252 0 448986 253393 80280 104 251
253 0 449117 253300 80160 104 252
254 0 449206 253235 80040 131 253
255 0 449252 253183 79920 131 254
256 0 450586 251462 79880 0 255
257 0 449383 253136 79840 120 256
258 0 449478 253125 79800 120 257
259 0 449465 253073 79760 120 258
260 0 449571 253031 79640 51 259
261 0 449676 252981 79520 101 260
262 0 449803 252922 79400 101 261
263 0 449894 252862 79280 122 262
264 0 449953 252831 79160 122 263
265 0 450090 252786 79040 96 264
266 0 450220 252729 78920 135 265
267 0 450310 252649 78800 135 266
268 0 450488 252602 78640 122 267
269 0 450618 252556 78480 141 268
270 0 450707 252504 78320 150 269
271 0 450773 252450 78200 150 270
272 0 450817 252400 78160 131 271
273 0 450994 252354 78040 131 272
274 0 451058 252309 77880 160 273
275 0 451129 252282 77760 160 274
276 0 451259 252230 77600 128 275
277 0 451310 252200 77400 134 276
278 0 451387 252203 77280 104 277
279 0 451487 252189 77120 104 278
280 0 451570 252147 76920 101 279
281 0 451630 252115 76760 108 280
282 0 451663 252067 76640 108 281
283 0 451667 251969 76560 104 282
284 0 451735 251937 76400 104 283
285 0 451832 251832 76280 96 284
286 0 451914 251765 76120 96 285
287 0 451967 251701 75920 96 286
288 0 452064 251551 75720 75 287
289 0 452116 251463 75560 104 288
290 0 452204 251350 75360 124 289
291 0 452253 251277 75200 150 290
292 0 452282 251209 75040 150 291
293 0 452313 251099 74880 154 292
294 0 452359 250987 74720 101 293
295 0 452394 250901 74560 101 294
296 0 452462 250811 74400 90 295
297 0 452585 250704 74240 81 296
298 0 452711 250620 74120 163 297
299 0 452749 250603 74000 163 298
300 0 452761 250562 73960 163 299
301 0 452784 250442 73920 150 300
302 0 452822 250494 73840 150 301
303 0 452947 250392 73680 128 302
304 0 453004 250279 73520 128 303
305 0 453056 250209 73360 122 304
306 0 453161 250109 73240 122 305
307 0 453369 249924 73080 120 306
308 0 453595 249819 72960 128 307
309 0 453774 249741 72800 122 308
310 0 453955 249618 72640 91 309
311 0 454083 249537 72520 101 310
312 0 454176 249461 72360 101 311
313 0 454253 249408 72200 98 312
314 0 454374 249386 72000 90 313
315 0 454452 249380 71880 90 314
316 0 454524 249386 71800 98 315
317 0 454680 249309 71680 98 316
318 0 454795 249244 71600 101 317
319 0 454833 249196 71480 101 318
320 0 454912 249132 71320 98 319
321 0 455048 248987 71120 101 320
322 0 455208 248827 70960 115 321
323 0 455385 248620 70760 120 322
324 0 455407 248508 70680 120 323
325 0 455464 248436 70640 91 324
326 5 456376 247411 70640 317 325
327 0 456553 247371 70760 267 326
328 0 456704 247338 70920 217 327
329 0 456824 247323 71080 217 328
330 0 456902 247299 71320 189 329
331 0 456959 247283 71440 189 330
332 0 457161 247196 71600 108 331
333 0 457216 247107 71720 108 332
334 0 457135 247077 71840 166 333
335 0 457190 246978 72000 266 334
336 0 457272 246963 72080 266 335
337 0 457344 246963 72280 300 336
338 0 457407 246924 72360 300 337
339 0 457504 246843 72480 273 338
340 0 457616 246787 72600 241 339
341 0 457745 246771 72760 241 340
342 0 457889 246627 72920 257 341
343 0 458016 246568 73040 257 342
344 0 458272 246599 73240 296 343
345 0 458368 246480 73400 296 344
346 0 458472 246399 73520 296 345
347 0 458527 246328 73600 226 346
348 0 458599 246296 73720 226 347
349 0 458704 246287 73840 230 348
350 0 458792 246256 74000 250 349
351 0 458864 246144 74120 250 350
352 0 458967 246015 74240 261 351
353 0 459110 245908 74280 256 352
354 0 459217 245856 74440 189 353
355 0 459367 245759 74560 244 354
356 0 459599 245630 74680 284 355
357 0 459687 245544 74840 175 356
358 0 459945 245463 75000 163 357
359 0 460303 245464 75200 206 358
360 0 460560 245510 75560 264 359
361 0 460808 245527 75920 196 360
362 0 460934 245527 76040 196 361
363 0 461088 245535 76200 227 362
364 0 461301 245487 76320 186 363
365 0 461479 245488 76480 239 364
366 0 461705 245511 76680 163 365
367 0 461926 245415 76880 200 366
368 0 462385 245379 77240 243 367
369 0 462599 245340 77360 224 368
370 0 462706 245302 77480 224 369
371 0 462855 245277 77640 154 370
372 0 462996 245227 77760 204 371
373 0 463203 245120 77880 214 372
374 0 463436 245092 78040 237 373
375 0 463522 244915 78200 229 374
376 0 463637 244983 78280 229 375
377 0 463824 244924 78360 186 376
378 0 463932 244889 78520 226 377
379 0 463983 244826 78680 210 378
380 0 464111 244738 78840 210 379
381 0 464167 244723 78960 290 380
382 0 464232 244690 79040 283 381
383 0 464288 244674 79080 283 382
384 0 464336 244666 79200 283 383
385 0 464383 244668 79280 280 384
386 0 464431 244643 79400 280 385
387 0 464568 244610 79440 280 386
388 0 464727 244555 79520 240 387
389 0 464793 244530 79600 240 388
390 0 464848 244539 79680 259 389
391 0 464983 244521 79760 259 390
392 0 465142 244481 79800 288 391
393 0 465961 243559 79880 0 392
394 0 465455 244419 79960 256 393
395 0 465607 244394 80080 256 394
396 0 465815 244314 80200 257 395
397 0 465960 244266 80280 277 396
398 0 466086 244236 80400 307 397
399 0 466192 244194 80520 307 398
400 0 466319 244154 80600 256 399
401 0 466382 244108 80720 256 400
402 0 466390 244066 80840 234 401
403 0 466520 243979 80960 234 402
404 0 466615 243850 81040 175 403
405 0 466808 243680 81160 175 404
406 0 466911 243635 81280 190 405
407 0 467008 243555 81400 237 406
408 0 467334 243459 81480 284 407
409 0 467607 243331 81600 256 408
410 0 467943 243282 81680 254 409
411 0 468166 243330 81800 226 410
412 0 468486 243275 81920 246 411
413 0 468671 243268 82040 248 412
414 0 468663 243277 82080 248 413
415 0 468695 243246 82160 250 414
416 0 468848 243109 82240 197 415
417 0 468903 243093 82320 197 416
418 0 469032 243052 82400 197 417
419 0 469240 242998 82480 197 418
420 0 469369 242917 82600 207 419
421 0 469417 242857 82760 202 420
422 0 469529 242734 82920 178 421
423 0 469664 242695 83040 178 422
424 0 469712 242685 83160 140 423
425 0 469751 242678 83280 140 424
426 0 469790 242671 83400 164 425
427 0 469872 242671 83520 217 426
428 0 469889 242565 83600 217 427
429 0 469984 242501 83720 204 428
430 0 470159 242430 83840 204 429
431 0 470342 242390 83960 172 430
432 0 470463 242349 84080 128 431
433 0 470567 242333 84240 40 432
434 0 470663 242293 84400 32 433
435 0 470855 242143 84560 32 434
436 0 471041 242036 84680 226 435
437 0 471183 241870 84840 202 436
438 0 471384 241774 85000 202 437
439 0 471512 241716 85160 150 438
440 0 471729 241646 85320 176 439
441 0 471951 241622 85520 0 440
442 0 472094 241560 85640 0 441
443 0 472439 241406 85800 0 442
444 0 472768 241328 85920 0 443
445 0 473193 241155 86040 0 444
446 0 473353 241073 86160 0 445
447 0 473588 240911 86280 0 446
448 0 473834 240821 86360 0 447
449 0 473998 240700 86480 0 448
450 0 474189 240571 86600 0 449
451 0 474381 240394 86680 0 450
452 0 474468 240355 86840 0 451
453 0 474560 240296 86960 0 452
454 0 474617 240350 87000 0 453
455 0 474665 240366 87000 0 454
456 0 474635 240141 87080 0 455
457 0 474733 240140 87120 0 456
458 0 474707 240006 87320 0 457
459 0 474894 239889 87400 0 458
460 0 475079 239685 87520 0 459
461 0 475239 239399 87600 0 460
462 0 475496 239232 87760 0 461
463 0 475817 238965 87920 0 462
464 0 476018 238637 88080 0 463
465 0 476308 238319 88240 0 464
466 0 476571 237892 88360 0 465
467 0 477199 237465 88520 0 466
468 0 477440 237320 88560 0 467
469 0 477076 237701 88600 0 468
470 0 476783 237225 88680 0 469
471 0 476955 237065 88800 0 470
472 0 476989 236744 88960 0 471
473 0 476974 236656 89040 0 472
474 0 477070 236514 89080 0 473
475 0 477011 236588 89120 0 474
476 0 477168 236343 89240 0 475
477 0 477402 236147 89400 0 476
478 0 477534 235979 89560 0 477
479 0 477708 235842 89800 0 478
480 0 477950 235619 90000 0 479
481 0 478117 235452 90160 0 480
482 0 478387 235058 90320 0 481
483 0 478534 234826 90480 0 482
484 0 478496 234722 90560 0 483
485 0 478363 234797 90600 0 484
486 0 479820 234905 90640 0 485
487 0 480041 234611 90680 0 486
488 0 480407 234129 90800 0 487
489 0 480610 233789 90920 0 488
490 0 480895 233615 91000 0 489
491 0 481045 233497 91200 0 490
492 0 481354 233186 91280 0 491
493 0 481588 232901 91480 0 492
494 0 481638 232607 91640 0 493
495 0 481921 232294 91760 0 494
496 0 482127 231875 91920 0 495
497 0 482421 231454 92080 0 496
498 0 482696 231179 92240 0 497
499 0 482857 230716 92360 0 498
500 0 483005 230442 92480 0 499
501 0 483033 230311 92640 0 500
502 0 483189 229957 92800 0 501
503 0 483406 229598 92960 0 502
504 0 483671 229336 93160 0 503
505 0 484031 229004 93360 0 504
506 0 484293 228739 93520 0 505
507 0 484446 228570 93680 0 506
508 0 484681 228398 93800 0 507
509 0 484785 228330 93880 0 508
510 0 484822 228317 94040 0 509
511 0 484955 228024 94200 0 510
512 0 484964 227886 94360 0 511
513 0 484985 227763 94520 0 512
514 0 484881 227744 94640 0 513
515 0 485016 227499 94840 0 514
516 0 485232 227140 95000 0 515
517 0 485345 226949 95200 0 516
518 0 485365 226880 95320 0 517
519 0 485450 226620 95520 0 518
520 0 485419 226452 95720 0 519
521 0 485411 226212 95880 0 520
522 0 485456 225865 96000 0 521
523 0 485664 225472 96160 0 522
524 0 485780 225270 96320 0 523
525 0 485912 225058 96480 0 524
526 0 485998 224977 96640 0 525
527 0 486059 224944 96800 0 526
528 0 486114 224746 97040 0 527
529 0 486214 224584 97160 0 528
530 0 486243 224354 97320 0 529
531 0 486226 224094 97480 0 530
532 0 486172 223913 97640 0 531
533 0 486150 223678 97840 0 532
534 0 486206 223554 98040 0 533
535 0 486205 223455 98200 0 534
536 0 486219 223373 98320 0 535
537 0 486203 223267 98520 0 536
538 0 486208 223148 98720 0 537
539 0 486249 222979 98960 0 538
540 0 486277 222927 99200 0 539
541 0 486249 222737 99360 0 540
542 0 486281 222636 99520 0 541
543 0 486430 222381 99720 0 542
544 0 486563 222129 99960 0 543
545 0 486714 221765 100120 0 544
546 0 486712 221401 100320 0 545
547 0 486824 221206 100480 0 546
548 0 486882 220990 100680 0 547
549 0 486953 220853 100920 0 548
550 0 487020 220594 101080 0 549
551 0 487029 220378 101320 0 550
552 0 487049 220065 101440 0 551
553 0 487051 219951 101680 0 552
554 0 487064 219751 101840 0 553
555 0 487089 219539 102000 0 554
556 0 487160 219325 102200 0 555
557 0 487237 219148 102400 0 556
558 0 487331 218977 102480 0 557
559 0 487326 218726 102720 0 558
560 0 487221 218396 103120 0 559
561 0 487333 217901 103840 0 560
562 0 487357 217716 103960 0 561
563 0 487297 217449 104160 0 562
564 0 487243 217306 104320 0 563
565 0 487221 217025 104480 0 564
566 0 487249 216971 104640 0 565
567 0 487261 216909 104800 0 566
568 0 487354 216852 104920 0 567
569 0 487381 216804 105000 0 568
570 0 487370 216625 105120 0 569
571 0 487380 216492 105200 0 570
572 0 487344 216329 105320 0 571
573 0 487397 216244 105400 0 572
574 0 487343 216178 105480 0 573
575 0 487357 216106 105520 0 574
576 0 487392 216042 105560 0 575
577 0 487393 215692 105720 0 576
578 0 487338 215484 105920 0 577
579 0 487317 215244 106120 0 578
580 0 487189 215011 106320 0 579
581 0 487143 214743 106560 0 580
582 0 486964 214409 106760 0 581
583 0 486848 214091 107000 0 582
584 0 486835 213939 107160 0 583
585 0 486831 213833 107280 0 584
586 0 486825 213732 107320 0 585
587 0 486680 213758 107360 0 586
588 0 486820 213748 107400 0 587
589 0 486916 213579 107520 0 588
590 0 487009 213459 107640 0 589
591 0 487133 213321 107800 0 590
592 0 487286 213149 107920 0 591
593 0 487420 213037 108080 0 592
594 0 487663 212868 108240 0 593
595 0 487821 212835 108360 0 594
596 0 487835 212652 108560 0 595
597 0 487815 212441 108760 0 596
598 0 487622 212103 108960 0 597
599 0 487389 212009 109120 0 598
600 0 487276 211915 109200 0 599
601 0 487185 211811 109240 0 600
602 0 486921 211304 109440 0 601
603 0 486819 210961 109640 0 602
604 0 486638 210391 109680 0 603
605 0 486578 210213 109960 0 604
606 0 486576 210122 110040 0 605
607 0 486601 210079 110200 0 606
608 0 486510 210074 110360 0 607
609 0 486457 209940 110600 0 608
610 0 486539 209816 110840 0 609
611 0 486255 209441 111280 0 610
612 0 485618 208637 111560 0 611
613 0 485441 207864 111920 0 612
614 0 485541 207306 112120 0 613
615 0 485276 206786 112320 0 614
616 0 484805 206385 112440 0 615
617 0 483684 204398 112440 0 616
618 0 483185 203204 112400 0 617
619 0 482773 202470 112200 0 618
620 0 482212 201912 112000 0 619
621 0 481242 201165 111920 0 620
622 0 479831 199533 111920 0 621
623 0 478309 198829 111920 0 622
624 0 477294 197181 111920 0 623
625 0 475148 195762 111840 0 624
626 0 473562 195457 111840 0 625
627 0 472671 194727 111960 0 626
628 0 472165 194582 112080 0 627
629 0 471658 194330 112200 0 628
630 0 471247 194147 112320 0 629
631 0 467529 192379 112320 0 630
632 0 464435 191236 112320 0 631
633 0 462155 190572 112320 0 632
634 0 459920 190522 112280 0 633
635 0 457575 189121 112280 0 634
636 0 456232 189027 112320 0 635
637 0 455376 189038 112360 0 636
638 0 454649 188999 112400 0 637
639 0 453352 188367 112400 0 638
640 0 451647 188070 112440 0 639
641 5 451090 188064 112520 0 640
642 0 449754 187208 112520 0 641
643 0 448521 186913 112560 0 642
644 0 447892 186862 112680 0 643
645 0 447584 186721 112880 0 644
646 0 447279 186465 113120 0 645
647 0 447126 186374 113200 0 646
648 0 447025 186246 113240 0 647
649 0 446287 186034 113400 0 648
650 0 446106 185981 113440 0 649
651 0 446093 185937 113520 0 650
652 0 445969 185900 113560 0 651
653 0 445906 185877 113600 0 652
654 0 445368 185573 113640 0 653
655 0 444620 185228 113840 0 654
656 0 443881 184743 114120 0 655
657 0 443499 184193 114520 0 656
658 0 443227 183785 114800 0 657
659 0 442980 183602 115120 0 658
660 0 442675 183383 115200 0 659
661 0 442247 183093 115280 0 660
662 0 442006 182866 115320 0 661
663 0 441712 182457 115600 0 662
664 0 441510 182177 115760 0 663
665 0 441267 181967 115960 0 664
666 0 441038 181813 116160 0 665
667 0 440810 181610 116360 0 666
668 0 440603 181399 116560 0 667
669 0 440475 181104 116800 0 668
670 0 440047 180765 117000 0 669
671 0 439692 180598 117160 0 670
672 0 439535 180456 117360 0 671
673 0 439349 180324 117600 0 672
674 0 439219 180088 117880 0 673
675 0 438902 179869 118080 0 674
676 0 438556 179731 118280 0 675
677 0 438111 179667 118480 0 676
678 0 437936 179593 118760 0 677
679 0 437681 179437 119000 0 678
680 0 437440 179307 119320 0 679
681 0 437152 179236 119600 0 680
682 0 436819 179238 119880 0 681
683 0 436641 179281 120040 0 682
684 0 436590 179271 120080 0 683
685 0 436473 179260 120160 0 684
686 0 436326 179250 120280 0 685
687 0 436084 179173 120560 0 686
688 0 435582 179152 121240 0 687
689 0 435304 179089 121520 0 688
690 0 435082 179042 121720 0 689
691 0 434824 178951 121920 0 690
692 0 434561 178872 122040 0 691
693 0 434264 178838 122160 0 692
694 0 434028 178862 122400 0 693
695 0 433812 178934 122560 0 694
696 0 433755 178963 122600 0 695
697 0 433640 179021 122680 0 696
698 0 433348 178984 123200 0 697
699 0 433159 178950 123560 0 698
700 0 432910 178942 123720 0 699
701 0 432713 179055 123960 0 700
702 0 432510 179077 124160 0 701
703 0 432389 179137 124400 0 702
704 0 432369 179131 124640 0 703
705 0 432294 179173 124880 0 704
706 0 432228 179052 125240 0 705
707 0 432105 178978 125480 0 706
708 0 431901 178903 125640 0 707
709 0 431611 178797 125880 0 708
710 0 431458 178697 126120 0 709
711 0 431363 178653 126360 0 710
712 0 431404 178595 126560 0 711
713 0 431354 178596 126760 0 712
714 0 431283 178593 126920 0 713
715 0 431291 178614 126960 0 714
716 0 431302 178571 127000 0 715
717 0 431337 178549 127040 0 716
718 0 431191 178529 127200 0 717
719 0 431033 178586 127360 0 718
720 0 430760 178661 127520 0 719
721 0 430606 178651 127760 0 720
722 0 430535 178648 127920 0 721
723 0 430406 178599 128160 0 722
724 0 430164 178479 128360 0 723
725 0 429909 178438 128600 0 724
726 0 429668 178477 128800 0 725
727 0 429577 178530 129000 0 726
728 0 429397 178555 129160 0 727
729 0 429195 178543 129360 0 728
730 0 429042 178580 129560 0 729
731 0 428883 178569 129600 0 730
732 0 428694 178598 129840 0 731
733 0 428534 178693 130040 0 732
734 0 428432 178860 130240 0 733
735 0 428367 178980 130480 0 734
736 0 428268 179008 130720 0 735
737 0 428093 178951 131040 0 736
738 0 427981 178947 131280 0 737
739 0 427820 178971 131520 0 738
740 0 427718 179049 131760 0 739
741 0 427520 179235 132160 0 740
742 0 427409 179254 132200 0 741
743 0 427298 179299 132240 0 742
744 0 427231 179498 132480 0 743
745 0 427007 179706 132800 0 744
746 0 426852 179820 133000 0 745
747 0 426677 179962 133280 0 746
748 0 426514 180021 133560 0 747
749 0 426343 180091 133840 0 748
750 0 426143 180232 134080 0 749
751 0 425804 180391 134320 0 750
752 0 425522 180331 134680 0 751
753 0 425251 180220 135000 0 752
754 0 425009 180004 135320 0 753
755 0 424688 179928 135640 0 754
756 0 424509 179971 135800 0 755
757 0 424308 179942 136040 0 756
758 0 424103 180032 136200 0 757
759 0 423839 180098 136560 0 758
760 0 423645 180052 136760 0 759
761 0 423506 180039 136960 0 760
762 0 423283 179971 137320 0 761
763 0 423060 179941 137440 0 762
764 0 422944 179943 137760 0 763
765 0 422653 179810 138120 0 764
766 0 422361 179877 138400 0 765
767 0 421985 179928 138680 0 766
768 0 421746 179959 138800 0 767
769 0 421546 180080 139000 0 768
770 0 421251 180242 139240 0 769
771 0 421156 180207 139560 0 770
772 0 421102 180296 139800 0 771
773 0 421046 180288 140040 0 772
774 0 420958 180220 140360 0 773
775 0 420790 180226 140560 0 774
776 0 420449 180115 140840 0 775
777 0 420150 179878 140960 0 776
778 0 420105 179570 141200 0 777
779 0 420020 179424 141400 0 778
780 0 419853 179357 141600 0 779
781 0 419673 179196 141840 0 780
782 0 419609 179096 142040 0 781
783 0 419549 179076 142280 0 782
784 0 419415 179058 142600 0 783
785 0 419224 179083 142760 0 784
786 0 419132 179058 143000 0 785
787 0 419183 179035 143080 0 786
788 0 419024 178966 143240 0 787
789 0 418873 178764 143520 0 788
790 0 418715 178529 144000 0 789
791 0 418392 178215 144240 0 790
792 0 418278 178174 144320 0 791
793 0 418085 178102 144680 0 792
794 0 417837 177894 145040 0 793
795 0 417627 177734 145320 0 794
796 0 417471 177633 145600 0 795
797 0 417410 177590 145880 0 796
798 0 417173 177387 146520 0 797
799 0 417001 177342 146800 0 798
800 0 416791 177297 147200 0 799
801 0 416655 177096 147440 0 800
802 0 416573 177115 147680 0 801
803 0 416374 176908 147800 0 802
804 0 416173 176743 147960 0 803
805 0 416018 176687 148200 0 804
806 0 415850 176521 148360 0 805
807 0 415514 176332 148720 0 806
808 0 415353 176161 148880 0 807
809 0 415175 176047 149080 0 808
810 0 414978 175844 149320 0 809
811 0 414830 175729 149520 0 810
812 0 414778 175887 149680 0 811
813 0 414638 175972 149800 0 812
814 0 414598 176188 150000 0 813
815 0 414498 176133 150120 0 814
816 0 414123 175266 150560 0 815
817 0 413712 174397 150880 0 816
818 0 413527 173899 151200 0 817
819 0 413247 173732 151400 0 818
820 0 413093 173540 151600 0 819
821 0 412764 173175 151800 0 820
822 0 412553 172932 152080 0 821
823 0 412393 172676 152280 0 822
824 0 412364 172697 152440 0 823
825 0 412293 172755 152720 0 824
826 0 411968 172622 153000 0 825
827 0 411568 172187 153240 0 826
828 0 411280 171867 153520 0 827
829 0 411101 171690 153680 0 828
830 0 410905 171622 153880 0 829
831 0 410579 171430 154080 0 830
832 0 410190 171130 154280 0 831
833 0 409904 170981 154520 0 832
834 0 409559 170675 154720 0 833
835 0 409280 170514 154920 0 834
836 0 408911 170357 155120 0 835
837 0 408767 170371 155320 0 836
838 0 408442 170164 155560 0 837
839 0 408022 169798 155800 0 838
840 0 407829 169694 156040 0 839
841 0 407722 169568 156320 0 840
842 0 407652 169551 156520 0 841
843 0 407126 169472 156760 0 842
844 0 406980 169416 156840 0 843
845 0 406727 169300 157000 0 844
846 0 406375 169141 157240 0 845
847 0 406182 169031 157520 0 846
848 0 405748 168821 157800 0 847
849 0 405128 168584 158000 0 848
850 0 404988 168600 158160 0 849
851 0 404967 168540 158440 0 850
852 0 404540 168415 158720 0 851
853 0 404258 168383 159000 0 852
854 0 404006 168280 159120 0 853
855 0 403925 168265 159440 0 854
856 0 403627 168175 159680 0 855
857 0 403215 168135 159880 0 856
858 0 402745 168063 160160 0 857
859 0 402430 167932 160480 0 858
860 0 402039 167704 160800 0 859
861 0 401692 167542 161080 0 860
862 0 401324 167460 161280 0 861
863 0 400906 167265 161560 0 862
864 0 400681 167260 161880 0 863
865 0 400228 167159 162120 0 864
866 0 400016 167122 162400 0 865
867 0 399574 167066 162640 0 866
868 0 399284 167089 162880 0 867
869 0 398905 167009 163200 0 868
870 0 398703 166937 163480 0 869
871 0 398427 166926 163800 0 870
872 0 397878 166721 164080 0 871
873 0 397688 166767 164440 0 872
874 0 397100 166726 164760 0 873
875 0 396554 166612 164920 0 874
876 0 395888 166578 165080 0 875
877 0 395592 166556 165240 0 876
878 0 395411 166517 165360 0 877
879 0 395283 166523 165520 0 878
880 0 395165 166536 165680 0 879
881 0 394755 166410 165880 0 880
882 0 394673 166385 165920 0 881
883 0 394596 166339 166040 0 882
884 0 394365 166249 166280 0 883
885 0 394311 166248 166320 0 884
886 0 394202 166246 166400 0 885
887 0 394157 166313 166480 0 886
888 0 394135 166346 166520 0 887
889 0 393754 166229 166800 0 888
890 0 393627 166204 166880 0 889
891 0 393500 166178 166960 0 890
892 0 393440 166164 167000 0 891
893 0 393250 166203 167160 0 892
894 0 393186 166197 167200 0 893
895 0 393122 166191 167240 0 894
896 0 392987 166170 167320 0 895
897 5 392919 166160 167360 0 896
898 0 391397 166140 167360 0 897
899 0 391016 166172 167400 0 898
900 0 390338 166094 167400 0 899
901 0 390103 165893 167760 0 900
902 0 389326 165676 167880 0 901
903 0 389167 165511 168000 0 902
904 0 389123 165436 168120 0 903
905 0 389162 165391 168240 0 904
906 0 388721 165297 168320 0 905
907 0 388673 165215 168400 0 906
908 0 388122 165198 168520 0 907
909 0 388051 165240 168600 0 908
910 0 387568 165134 168680 0 909
911 0 387406 165059 168760 0 910
912 0 387242 165006 168840 0 911
913 0 387105 164968 168920 0 912
914 0 386999 164895 169000 0 913
915 0 386744 164907 169080 0 914
916 0 386466 164885 169200 0 915
917 0 386139 164848 169320 0 916
918 0 385796 164876 169440 0 917
919 0 385641 164869 169640 0 918
920 0 385277 164883 169720 0 919
921 0 385258 164902 169800 0 920
922 0 384965 164744 169920 0 921
923 0 385030 164773 170040 0 922
924 0 385256 164830 170160 0 923
925 5 385316 164834 170200 0 924
926 0 384346 164641 170200 0 925
927 0 382906 164426 170200 0 926
928 0 381458 163857 170200 0 927
929 5 379084 163280 170200 0 928
930 0 378550 163200 170160 0 929
931 0 378015 163121 170120 0 930
932 0 375878 162804 169960 0 931
933 0 375614 162859 169840 0 932
934 0 375608 162868 169800 0 933
935 0 375570 162881 169760 0 934
936 0 375503 162914 169640 0 935
937 0 375360 162953 169560 0 936
938 0 375222 163010 169440 0 937
939 0 375063 163009 169360 0 938
940 5 375136 163033 169320 0 939
941 0 375021 163082 169280 0 940
942 0 374974 163105 169200 0 941
943 0 374798 163170 169080 0 942
944 0 374467 163292 169000 0 943
945 0 373834 163285 168920 0 944
946 0 373583 163294 168840 0 945
947 0 372654 163272 168800 0 946
948 5 372002 163426 168760 0 947
949 0 372002 163491 168680 0 948
950 0 372002 163482 168600 0 949
951 0 372118 163428 168520 0 950
952 0 372184 163431 168440 0 951
953 0 372236 163449 168360 0 952
954 0 372230 163489 168320 0 953
955 0 372335 163526 168240 0 954
956 0 372170 163642 168160 0 955
957 0 371873 163834 168080 0 956
958 0 371565 164046 168040 0 957
959 0 371262 164224 167960 0 958
960 0 370591 164294 167920 0 959
961 0 369838 164289 167840 0 960
962 0 369146 164408 167760 0 961
963 0 370567 164271 167640 0 962
964 0 370727 164280 167600 0 963
965 5 370341 164288 167560 0 964
966 0 370428 164307 167520 0 965
967 0 370515 164326 167480 0 966
968 5 370502 164293 167440 0 967
969 0 370385 164315 167400 0 968
970 0 369818 164363 167320 0 969
971 0 369484 164473 167240 0 970
972 0 369302 164538 167160 0 971
973 0 369105 164579 167120 0 972
974 0 368897 164730 167040 0 973
975 0 368863 164791 166960 0 974
976 0 368836 164868 166920 0 975
977 0 368829 164884 166840 0 976
978 0 368769 164926 166760 0 977
979 0 368780 164996 166680 0 978
980 0 368777 164995 166600 0 979
981 0 368824 164977 166480 0 980
982 0 368776 164955 166360 0 981
983 0 368650 164920 166320 0 982
984 0 369088 165351 166200 0 983
985 0 369073 165362 166120 0 984
986 0 369015 165400 166040 0 985
987 0 368948 165478 165960 0 986
988 5 368849 165524 165880 0 987
989 0 368646 165579 165800 0 988
990 0 368553 165610 165720 0 989
991 0 368353 165661 165640 0 990
992 0 368174 165714 165560 0 991
993 5 367662 166514 165520 0 992
994 0 367654 166625 165440 0 993
995 5 367645 166712 165360 0 994
996 0 367666 166620 165320 0 995
997 0 367662 166578 165240 0 996
998 0 367703 166187 165160 0 997
999 0 367585 165898 165080 0 998
1000 0 367578 165756 165000 0 999
1001 0 367579 165614 164960 0 1000
1002 0 367585 165594 164880 0 1001
1003 0 367469 165446 164800 0 1002
1004 0 367436 165473 164680 0 1003
1005 0 367351 165527 164560 0 1004
1006 0 367340 165547 164520 0 1005
1007 0 367271 165552 164440 0 1006
1008 0 367170 165549 164360 0 1007
1009 0 366978 165593 164280 0 1008
1010 0 366825 165556 164160 0 1009
1011 0 366889 165479 164080 0 1010
1012 0 366904 165514 164000 0 1011
1013 0 366978 165503 163920 0 1012
1014 0 366938 165509 163840 0 1013
1015 0 366892 165554 163760 0 1014
1016 0 366828 165591 163680 0 1015
1017 0 366784 165571 163600 0 1016
1018 0 366757 165567 163520 0 1017
1019 0 366660 165546 163360 0 1018
1020 0 366484 165595 163280 0 1019
1021 0 366441 165544 163160 0 1020
1022 0 366423 165491 163080 0 1021
1023 5 366162 165095 163040 0 1022
1024 0 366132 165063 163000 0 1023
1025 0 366130 165061 162960 0 1024
1026 0 366120 165048 162920 0 1025
1027 0 366119 165027 162880 0 1026
1028 0 366146 165001 162840 0 1027
1029 0 366120 164985 162800 0 1028
1030 0 366095 164969 162760 0 1029
1031 0 366072 164938 162680 0 1030
1032 0 366052 164881 162600 0 1031
1033 0 366015 164812 162560 0 1032
1034 0 366012 164811 162480 0 1033
1035 0 365896 164737 162400 0 1034
1036 0 365914 164777 162320 0 1035
1037 0 365873 164752 162240 0 1036
1038 0 365872 164752 162200 0 1037
1039 0 365871 164752 162160 0 1038
1040 0 365915 164739 162080 0 1039
1041 0 365974 164683 162000 0 1040
1042 0 365987 164643 161920 0 1041
1043 0 365911 164564 161840 0 1042
1044 0 365792 164498 161760 0 1043
1045 0 365640 164393 161680 0 1044
1046 0 365501 164350 161600 0 1045
1047 0 365387 164308 161520 0 1046
1048 0 365195 164182 161440 0 1047
1049 0 365154 164159 161360 0 1048
1050 0 365297 164174 161280 0 1049
1051 0 365219 164196 161200 0 1050
1052 0 365174 164188 161120 0 1051
1053 0 365102 164203 161040 0 1052
1054 0 365055 164211 160960 0 1053
1055 0 365003 164174 160880 0 1054
1056 0 364913 164109 160800 0 1055
1057 0 364825 164076 160720 0 1056
1058 0 364795 164065 160640 0 1057
1059 0 364772 164047 160560 0 1058
1060 0 364687 163940 160480 0 1059
1061 0 364558 163824 160400 0 1060
1062 0 364496 163706 160320 0 1061
1063 5 364474 163640 160240 0 1062
1064 5 364380 163591 160160 0 1063
1065 0 364302 163462 160120 0 1064
1066 0 364382 163482 160040 0 1065
1067 0 364332 163351 159960 0 1066
1068 0 364101 163128 159880 0 1067
1069 0 364047 163021 159840 0 1068
1070 0 364019 162961 159760 0 1069
1071 0 364006 162882 159680 0 1070
1072 0 363933 162682 159600 0 1071
1073 5 363851 162340 159560 0 1072
1074 0 363774 162039 159520 0 1073
1075 0 363790 161926 159480 0 1074
1076 0 363817 162017 159440 0 1075
1077 0 364055 161942 159360 0 1076
1078 0 363970 161976 159320 0 1077
1079 0 364007 161931 159280 0 1078
1080 0 364000 161857 159200 0 1079
1081 0 364029 161826 159120 0 1080
1082 0 364009 161715 159040 0 1081
1083 0 363896 161343 159000 0 1082
1084 0 363807 161231 158920 0 1083
1085 0 363727 161156 158840 0 1084
1086 0 363733 161084 158760 0 1085
1087 0 363700 160935 158720 0 1086
1088 0 363640 160828 158600 0 1087
1089 0 363564 160720 158520 0 1088
1090 0 363537 160613 158440 0 1089
1091 0 363525 160541 158400 0 1090
1092 0 363522 160495 158360 0 1091
1093 0 363518 160449 158320 0 1092
1094 0 363498 160444 158280 0 1093
1095 0 363537 160276 158200 0 1094
1096 0 363497 160185 158120 0 1095
1097 5 363474 160085 158080 0 1096
1098 0 363391 159363 158040 0 1097
1099 0 363319 158509 157920 0 1098
1100 5 363000 157996 157840 0 1099
1101 0 362926 157775 157760 0 1100
1102 0 362874 157606 157680 0 1101
1103 5 362875 157488 157600 0 1102
1104 0 362726 157140 157520 0 1103
1105 0 362609 156800 157440 0 1104
1106 0 362533 156596 157400 0 1105
1107 0 362462 156450 157320 0 1106
1108 0 362327 156175 157240 0 1107
1109 0 362289 155750 157200 0 1108
1110 5 362109 154881 157160 0 1109
1111 0 362127 154790 157080 0 1110
1112 0 362119 154778 157000 0 1111
1113 0 362085 154686 156920 0 1112
1114 0 362029 154662 156840 0 1113
1115 0 361963 154594 156760 0 1114
1116 0 361853 154490 156680 0 1115
1117 0 361737 154368 156600 0 1116
1118 0 361630 154189 156560 0 1117
1119 0 361499 154036 156480 0 1118
1120 0 361434 153922 156400 0 1119
1121 0 361405 153847 156320 0 1120
1122 0 361329 153732 156280 0 1121
1123 0 361256 153655 156160 0 1122
1124 5 360828 153070 156040 0 1123
1125 0 360827 153098 155960 0 1124
1126 0 360845 152976 155880 0 1125
1127 0 360833 152809 155840 0 1126
1128 0 360826 152753 155760 0 1127
1129 0 360787 152688 155720 0 1128
1130 0 360690 152553 155680 0 1129
1131 0 360574 152431 155640 0 1130
1132 0 360414 152281 155600 0 1131
1133 5 360105 152006 155560 0 1132
1134 0 360165 152024 155520 0 1133
1135 5 360173 151962 155440 0 1134
1136 0 360351 151858 155360 0 1135
1137 0 360533 151828 155280 0 1136
1138 0 360653 151903 155240 0 1137
1139 0 360695 151893 155200 0 1138
1140 0 360658 151846 155160 0 1139
1141 0 360710 151682 155120 0 1140
1142 0 360781 151452 155040 0 1141
1143 0 360884 151250 154960 0 1142
1144 0 360856 151258 154920 0 1143
1145 0 360802 151090 154880 0 1144
1146 0 360748 150922 154840 0 1145
1147 5 360757 150778 154800 0 1146
1148 0 361141 150065 154760 0 1147
1149 0 361129 150051 154720 0 1148
1150 0 361117 150037 154680 0 1149
1151 0 361222 149884 154640 0 1150
1152 0 361187 149799 154560 0 1151
1153 0 361141 149737 154480 0 1152
1154 0 361162 149373 154400 0 1153
1155 0 361170 148857 154360 0 1154
1156 0 361476 148480 154320 0 1155
1157 5 361804 148037 154280 0 1156
1158 0 361763 147983 154200 0 1157
1159 0 361749 147931 154040 0 1158
1160 0 361727 147831 153880 0 1159
1161 0 361611 147772 153680 0 1160
1162 0 361517 147516 153520 0 1161
1163 0 361525 147278 153400 0 1162
1164 0 361490 147087 153320 0 1163
1165 0 361491 146901 153240 0 1164
1166 0 361558 146706 153160 0 1165
1167 0 361597 146652 153040 0 1166
1168 0 361680 146506 152960 0 1167
1169 0 361955 146232 152880 0 1168
1170 0 362176 146057 152760 0 1169
1171 0 362394 145911 152680 0 1170
1172 0 362559 145834 152600 0 1171
1173 0 362802 145651 152520 0 1172
1174 0 363043 145240 152440 0 1173
1175 5 363420 144538 152400 0 1174
1176 0 363708 144150 152360 0 1175
1177 5 363822 143928 152280 0 1176
1178 0 363801 143974 152240 0 1177
1179 0 363546 144233 152160 0 1178
1180 0 363430 144290 152080 0 1179
1181 0 363349 144331 152040 0 1180
1182 0 363358 144366 152000 0 1181
1183 0 363334 144456 151920 0 1182
1184 0 363322 144458 151880 0 1183
1185 0 363334 144428 151840 0 1184
1186 0 363295 144534 151800 0 1185
1187 0 363244 144580 151720 0 1186
1188 0 363175 144523 151680 0 1187
1189 0 363154 144530 151600 0 1188
1190 0 363123 144553 151560 0 1189
1191 0 363062 144583 151520 0 1190
1192 0 362884 144715 151480 0 1191
1193 0 362773 144709 151440 0 1192
1194 0 362736 144704 151400 0 1193
1195 0 362699 144700 151360 0 1194
1196 0 362587 144713 151320 0 1195
1197 0 362286 144611 151280 0 1196
1198 0 362250 144574 151240 0 1197
1199 0 362213 144536 151200 0 1198
1200 0 361996 144432 151120 0 1199
1201 0 361870 144293 151040 0 1200
1202 0 361828 144242 151000 0 1201
1203 0 361785 144192 150960 0 1202
1204 0 361703 144132 150920 0 1203
1205 0 361625 144055 150800 0 1204
1206 0 361483 143786 150760 0 1205
1207 0 361530 143805 150680 0 1206
1208 0 361637 143981 150600 0 1207
1209 0 361745 143835 150520 0 1208
1210 0 361835 144037 150440 0 1209
1211 0 361862 144180 150360 0 1210
1212 0 361872 144273 150280 0 1211
1213 0 361896 144290 150200 0 1212
1214 0 361846 144221 150120 0 1213
1215 0 361827 144120 150040 0 1214
1216 0 361688 143996 149960 0 1215
1217 0 361206 143328 149760 0 1216
1218 0 360918 142816 149640 0 1217
1219 0 360648 142411 149520 0 1218
1220 0 360589 142333 149440 0 1219
1221 0 360588 142188 149360 0 1220
1222 0 360582 142176 149320 0 1221
1223 0 360565 142126 149240 0 1222
1224 0 360586 142048 149160 0 1223
1225 0 360598 141992 149080 0 1224
1226 0 360590 141920 149000 0 1225
1227 0 360587 141863 148920 0 1226
1228 0 360615 141788 148840 0 1227
1229 0 360626 141754 148760 0 1228
1230 0 360664 141692 148680 0 1229
1231 0 360810 141606 148560 0 1230
1232 0 360820 141576 148480 0 1231
1233 0 360779 141526 148360 0 1232
1234 0 360796 141444 148280 0 1233
1235 0 360867 141382 148200 0 1234
1236 0 360901 141253 148080 0 1235
1237 0 360883 141151 147960 0 1236
1238 0 360832 141034 147880 0 1237
1239 0 360758 140907 147800 0 1238
1240 0 360718 140785 147720 0 1239
1241 0 360685 140734 147640 0 1240
1242 0 360674 140661 147560 0 1241
1243 0 360625 140546 147440 0 1242
1244 0 360608 140505 147360 0 1243
1245 0 360507 140438 147240 0 1244
1246 0 360431 140379 147200 0 1245
1247 0 360453 140487 147120 0 1246
1248 0 360475 140627 147000 0 1247
1249 0 360486 140629 146920 0 1248
1250 0 360482 140616 146800 0 1249
1251 0 360473 140565 146720 0 1250
1252 0 360500 140448 146680 0 1251
1253 0 360486 140548 146640 0 1252
1254 5 360415 140547 146600 0 1253
1255 0 360315 140618 146560 0 1254
1256 0 360271 140633 146480 0 1255
1257 0 360215 140702 146400 0 1256
1258 0 360243 140746 146320 0 1257
1259 0 360217 140798 146280 0 1258
1260 0 360206 140855 146240 0 1259
1261 0 360161 140885 146160 0 1260
1262 0 360112 141016 146040 0 1261
1263 0 360011 141104 145920 0 1262
1264 0 360002 141126 145840 0 1263
1265 0 360070 141099 145760 0 1264
1266 0 360052 141131 145720 0 1265
1267 0 360101 141205 145680 0 1266
1268 0 360084 141234 145640 0 1267
1269 0 360127 141292 145560 0 1268
1270 0 360244 141382 145480 0 1269
1271 0 360232 141406 145440 0 1270
1272 0 360271 141406 145400 0 1271
1273 0 360324 141434 145320 0 1272
1274 0 360317 141466 145240 0 1273
1275 0 360301 141461 145120 0 1274
1276 0 360263 141415 145040 0 1275
1277 0 360332 141346 145000 0 1276
1278 0 360353 141343 144960 0 1277
1279 0 360487 141336 144880 0 1278
1280 0 360638 141221 144760 0 1279
1281 0 360758 141146 144680 0 1280
1282 0 360877 141090 144600 0 1281
1283 0 360906 141091 144520 0 1282
1284 0 361021 141100 144360 0 1283
1285 0 361235 141094 144280 0 1284
1286 0 361727 141063 144200 0 1285
1287 0 362032 141074 144120 0 1286
1288 0 362720 140991 144040 0 1287
1289 5 362766 140981 144000 0 1288
1290 0 362154 141036 143960 0 1289
1291 0 361873 141047 143920 0 1290
1292 0 361588 141287 143760 0 1291
1293 0 361455 141326 143680 0 1292
1294 0 361339 141411 143600 0 1293
1295 0 361371 141548 143480 0 1294
1296 0 361342 141569 143400 0 1295
1297 0 361309 141508 143360 0 1296
1298 0 361226 141500 143280 0 1297
1299 0 361213 141481 143240 0 1298
1300 0 361162 141574 143200 0 1299
1301 0 361285 141417 143120 0 1300
1302 0 361285 141455 143080 0 1301
1303 0 361203 141347 143000 0 1302
1304 0 361101 141304 142920 0 1303
1305 0 361155 141253 142880 0 1304
1306 0 361173 141226 142800 0 1305
1307 5 361065 141084 142760 0 1306
1308 0 360965 140960 142720 0 1307
1309 0 360820 140369 142720 0 1308
1310 0 360904 139805 142640 0 1309
1311 0 360960 139550 142560 0 1310
1312 0 361020 139349 142480 0 1311
1313 0 361085 138947 142440 0 1312
1314 0 361141 138742 142400 0 1313
1315 0 361147 138573 142320 0 1314
1316 0 361231 138224 142240 0 1315
1317 0 361205 137750 142200 0 1316
1318 0 361214 137329 142120 0 1317
1319 0 361235 137060 142040 0 1318
1320 5 361134 136246 142000 0 1319
1321 0 361156 136131 141960 0 1320
1322 0 361153 136125 141920 0 1321
1323 0 361125 136130 141880 0 1322
1324 0 361208 136117 141840 0 1323
1325 0 361173 136113 141760 0 1324
1326 0 361141 136124 141680 0 1325
1327 0 361304 136146 141560 0 1326
1328 0 361401 136203 141480 0 1327
1329 0 361518 136234 141400 0 1328
1330 0 361464 136343 141360 0 1329
1331 0 361522 136451 141280 0 1330
1332 0 361546 136465 141240 0 1331
1333 0 361552 136483 141200 0 1332
1334 0 361479 136491 141120 0 1333
1335 0 361461 136504 141040 0 1334
1336 6 361504 136399 140960 0 1335
1337 0 456320 247420 70560 317 326
1338 0 456231 247412 70400 317 1337
1339 0 456039 247372 70280 284 1338
1340 0 455816 247348 70160 290 1339
1341 0 455713 247307 70040 395 1340
1342 0 455536 247282 69920 395 1341
1343 0 455406 247283 69800 395 1342
1344 0 455368 247315 69640 404 1343
1345 0 455311 247308 69400 264 1344
1346 0 455192 247308 69240 264 1345
1347 0 455153 247298 69120 264 1346
1348 0 455072 247299 69000 264 1347
1349 0 454961 247306 68920 0 1348
1350 0 454862 247325 68800 0 1349
1351 0 454864 247402 68600 253 1350
1352 0 454809 247428 68480 244 1351
1353 0 454776 247532 68360 273 1352
1354 0 454728 247515 68240 273 1353
1355 0 454656 247523 68160 226 1354
1356 0 454631 247541 67920 226 1355
1357 0 454599 247580 67760 60 1356
1358 0 454735 247692 67600 60 1357
1359 0 454905 247836 67440 60 1358
1360 0 454987 247891 67280 0 1359
1361 0 454848 247956 67120 107 1360
1362 0 454708 247989 66960 107 1361
1363 0 454579 248049 66800 120 1362
1364 0 454542 248057 66640 176 1363
1365 0 454503 248153 66480 0 1364
1366 0 454526 248154 66280 0 1365
1367 0 454476 248202 66120 0 1366
1368 0 454438 248281 65960 122 1367
1369 0 454359 248328 65840 122 1368
1370 0 454309 248352 65680 122 1369
1371 0 454278 248336 65560 122 1370
1372 0 454254 248328 65440 122 1371
1373 0 454246 248312 65360 0 1372
1374 0 454190 248328 65200 0 1373
1375 0 454134 248367 65080 0 1374
1376 0 454109 248399 65000 0 1375
1377 0 454037 248423 64920 0 1376
1378 0 453997 248430 64800 0 1377
1379 0 453897 248429 64680 0 1378
1380 0 453885 248375 64600 0 1379
1381 0 453917 248317 64480 0 1380
1382 0 453896 248210 64320 0 1381
1383 0 453807 248166 64240 0 1382
1384 0 453682 248157 64120 0 1383
1385 0 453609 248252 64080 0 1384
1386 0 453591 248398 64000 0 1385
1387 0 453378 248417 63880 0 1386
1388 0 453158 248457 63760 0 1387
1389 0 452972 248489 63640 0 1388
1390 0 452717 248434 63520 0 1389
1391 0 452595 248444 63400 0 1390
1392 0 452371 248538 63320 0 1391
1393 0 452321 248650 63240 0 1392
1394 0 452275 248763 63160 0 1393
1395 0 452251 248809 63040 0 1394
1396 0 452211 248833 62920 0 1395
1397 0 452171 248831 62800 0 1396
1398 0 452140 248825 62760 0 1397
1399 0 452098 248820 62680 0 1398
1400 0 452002 249472 62640 0 1399
1401 0 451939 248978 62520 0 1400
1402 0 451864 248999 62400 0 1401
1403 0 451699 249037 62280 0 1402
1404 0 451525 249029 62160 0 1403
1405 0 451451 249026 62040 0 1404
1406 0 451372 249031 61920 0 1405
1407 0 451240 249072 61800 0 1406
1408 0 451143 249091 61680 0 1407
1409 0 451081 249111 61560 0 1408
1410 0 450994 249137 61480 0 1409
1411 0 450942 249239 61400 0 1410
1412 0 450905 249258 61360 0 1411
1413 0 450887 249294 61280 0 1412
1414 0 450863 249399 61200 0 1413
1415 0 450841 249546 61120 0 1414
1416 0 450780 249678 61040 0 1415
1417 0 450869 249854 60880 0 1416
1418 0 450602 249971 60760 0 1417
1419 0 450481 249899 60640 0 1418
1420 0 450366 249915 60520 0 1419
1421 0 450258 249880 60440 0 1420
1422 0 450145 249811 60320 0 1421
1423 0 450000 249691 60200 0 1422
1424 0 449889 249602 60080 0 1423
1425 0 449700 249570 60000 0 1424
1426 0 449473 249537 59920 0 1425
1427 0 449236 249490 59880 0 1426
1428 0 449140 249482 59760 0 1427
1429 0 449003 249450 59640 0 1428
1430 0 448917 249434 59520 0 1429
1431 0 448787 249354 59400 0 1430
1432 0 448698 249296 59320 0 1431
1433 0 448636 249257 59200 0 1432
1434 0 448490 249201 59120 0 1433
1435 0 448354 249170 59040 0 1434
1436 0 448268 249153 58920 0 1435
1437 0 448203 249129 58800 0 1436
1438 0 448082 249089 58720 0 1437
1439 0 448004 249034 58600 0 1438
1440 0 447908 249001 58520 0 1439
1441 0 447932 249180 58400 0 1440
1442 0 447900 249262 58280 0 1441
1443 0 447804 249269 58160 0 1442
1444 0 447636 249325 58080 0 1443
1445 0 447579 249334 58000 0 1444
1446 0 447509 249325 57880 0 1445
1447 0 447397 249296 57840 0 1446
1448 0 447292 249286 57760 0 1447
1449 0 447212 249221 57600 0 1448
1450 0 447067 249021 57480 219 1449
1451 0 447291 249097 57400 219 1450
1452 0 447363 249146 57360 318 1451
1453 0 447378 249145 57320 318 1452
1454 0 447381 249115 57280 318 1453
1455 0 447355 249122 57160 318 1454
1456 0 447292 249041 57000 0 1455
1457 0 447196 248993 56880 318 1456
1458 0 446996 248938 56800 305 1457
1459 0 446907 248937 56720 362 1458
1460 0 446764 248944 56560 362 1459
1461 0 446612 248993 56440 0 1460
1462 0 446444 249049 56360 267 1461
1463 0 446332 249074 56240 267 1462
1464 0 446045 249194 56160 324 1463
1465 0 445876 249321 56080 32 1464
1466 0 445763 249370 56000 32 1465
1467 0 445420 249505 55920 163 1466
1468 0 445196 249618 55840 163 1467
1469 0 445021 249674 55760 168 1468
1470 0 444883 249730 55680 168 1469
1471 0 444788 249785 55600 0 1470
1472 0 444588 249880 55560 0 1471
1473 0 444475 249953 55480 234 1472
1474 0 444316 250032 55440 234 1473
1475 0 444203 250105 55320 234 1474
1476 0 443956 250281 55120 172 1475
1477 0 443908 250368 55000 218 1476
1478 0 443664 250473 54920 218 1477
1479 0 443405 250652 54800 312 1478
1480 0 443298 250861 54720 312 1479
1481 0 443124 251013 54600 277 1480
1482 0 443011 251126 54520 277 1481
1483 0 442731 251333 54360 0 1482
1484 0 442547 251549 54240 0 1483
1485 0 442316 251765 54080 0 1484
1486 0 441987 252029 53960 302 1485
1487 0 441484 252340 53880 341 1486
1488 0 441235 252522 53720 328 1487
1489 0 441082 252723 53560 257 1488
1490 0 440786 252829 53360 270 1489
1491 0 440660 252939 53200 270 1490
1492 0 440550 253035 53040 157 1491
1493 0 440401 253197 52920 236 1492
1494 0 440269 253298 52840 236 1493
1495 0 440351 253292 52720 236 1494
1496 0 440381 253354 52600 236 1495
1497 0 440613 253407 52520 166 1496
1498 0 440604 253467 52400 166 1497
1499 0 440507 253526 52280 120 1498
1500 0 440428 253597 52200 120 1499
1501 0 440373 253630 52080 197 1500
1502 0 440371 253741 52000 197 1501
1503 0 440428 253838 51880 256 1502
1504 0 440329 253442 51720 0 1503
1505 0 440465 253752 51720 256 1504
1506 0 440491 253868 51600 277 1505
1507 0 440451 253846 51480 277 1506
1508 0 440618 253851 51360 277 1507
1509 0 440620 253854 51240 236 1508
1510 0 440606 253846 51160 236 1509
1511 0 440643 253887 51040 322 1510
1512 0 440747 253905 50960 322 1511
1513 0 440456 253959 50840 305 1512
1514 0 440422 253952 50760 305 1513
1515 0 440433 253957 50720 305 1514
1516 0 440362 253927 50560 270 1515
1517 0 440345 253915 50480 313 1516
1518 0 440223 253885 50360 313 1517
1519 0 440143 253832 50200 280 1518
1520 0 440134 254021 50120 280 1519
1521 0 440026 253841 50000 224 1520
1522 0 439941 254118 49880 0 1521
1523 0 439675 254004 49840 0 1522
1524 0 439721 254111 49800 0 1523
1525 0 439536 254134 49680 0 1524
1526 0 439682 254082 49560 0 1525
1527 0 439732 254092 49400 0 1526
1528 0 439726 254098 49240 0 1527
1529 0 439585 254115 49040 355 1528
1530 0 439480 254188 48960 355 1529
1531 0 439453 254113 48840 355 1530
1532 0 439470 254103 48760 355 1531
1533 5 439446 254069 48680 355 1532
1534 5 439125 253446 48640 367 1533
1535 0 439116 253433 48600 367 1534
1536 0 439093 253417 48520 436 1535
1537 5 438906 253234 48440 453 1536
1538 0 438796 253073 48360 357 1537
1539 0 438724 253072 48280 357 1538
1540 5 438574 253351 48200 436 1539
1541 0 438525 253185 48120 357 1540
1542 5 438444 253074 48080 357 1541
1543 0 438357 252965 48040 237 1542
1544 0 437842 252717 47920 200 1543
1545 0 437912 252829 47880 200 1544
1546 0 437939 252791 47840 200 1545
1547 0 437835 252692 47760 200 1546
1548 0 438046 252620 47720 324 1547
1549 0 437910 252706 47680 200 1548
1550 0 438063 252578 47520 280 1549
1551 0 438041 252425 47400 0 1550
1552 0 437986 252427 47360 0 1551
1553 0 437834 252392 47200 60 1552
1554 0 437685 252376 47080 60 1553
1555 0 437638 252434 46920 166 1554
1556 0 437497 252484 46760 166 1555
1557 0 437389 252561 46560 235 1556
1558 5 437260 252633 46440 189 1557
1559 0 436943 252779 46280 296 1558
1560 0 436652 252791 46120 336 1559
1561 0 436489 252726 46000 380 1560
1562 0 436417 252775 45880 380 1561
1563 0 436023 252538 45760 291 1562
1564 5 435789 252415 45600 32 1563
1565 5 434171 250165 45560 143 1564
1566 5 434055 248388 45520 32 1565
1567 0 434475 248123 45480 45 1566
1568 0 434964 247553 45400 115 1567
1569 0 435154 247246 45360 164 1568
1570 0 435343 247020 45320 0 1569
1571 0 435716 246575 45240 135 1570
1572 5 436149 245831 45200 124 1571
1573 0 436356 245385 45240 120 1572
1574 0 436423 245268 45360 86 1573
1575 0 436607 245076 45440 124 1574
1576 0 436559 245069 45520 124 1575
1577 0 436561 245040 45600 124 1576
1578 0 436548 245055 45680 124 1577
1579 0 436627 244885 45720 120 1578
1580 0 436706 244803 45760 120 1579
1581 5 436796 244765 45800 104 1580
1582 0 437001 244579 45880 75 1581
1583 0 436855 244717 45920 104 1582
1584 0 436869 244714 46000 104 1583
1585 0 436993 244645 46040 75 1584
1586 0 437076 244558 46080 75 1585
1587 0 437188 244422 46160 75 1586
1588 0 437310 244219 46240 60 1587
1589 0 437480 244056 46320 40 1588
1590 0 437565 243940 46360 32 1589
1591 0 437533 243780 46440 32 1590
1592 5 437279 243455 46480 80 1591
1593 0 437268 243455 46520 80 1592
1594 0 437338 243515 46600 80 1593
1595 0 437721 243718 46680 71 1594
1596 0 437862 243773 46760 71 1595
1597 0 438077 243681 46880 108 1596
1598 0 438103 243612 46960 108 1597
1599 0 438160 243652 47040 80 1598
1600 0 438010 243020 47120 0 1599
1601 0 438255 243690 47160 80 1600
1602 0 438295 243676 47200 80 1601
1603 0 438304 243685 47280 90 1602
1604 0 438370 243706 47360 90 1603
1605 0 438348 243766 47440 90 1604
1606 0 438341 244055 47520 80 1605
1607 0 438191 244210 47600 101 1606
1608 0 438081 244294 47680 101 1607
1609 0 438078 244208 47760 101 1608
1610 0 438203 244267 47840 131 1609
1611 0 438154 244252 47920 131 1610
1612 0 438248 244266 48000 131 1611
1613 0 438465 244344 48080 40 1612
1614 0 438616 244261 48160 40 1613
1615 0 438730 244278 48240 75 1614
1616 0 438772 244195 48320 75 1615
1617 0 438775 244124 48400 75 1616
1618 0 438740 244172 48480 75 1617
1619 0 438692 244251 48560 75 1618
1620 5 438676 244355 48640 90 1619
1621 0 438842 244064 48680 90 1620
1622 0 438864 244042 48720 90 1621
1623 0 438879 243979 48760 71 1622
1624 0 438891 243960 48800 71 1623
1625 0 438919 243967 48840 71 1624
1626 0 438911 243974 48880 71 1625
1627 0 438946 243959 48960 71 1626
1628 0 438948 243961 49000 40 1627
1629 0 438943 243970 49040 40 1628
1630 0 438990 243977 49080 40 1629
1631 0 439081 243903 49160 40 1630
1632 0 439221 243853 49240 40 1631
1633 0 439369 243712 49320 71 1632
1634 0 439416 243613 49400 71 1633
1635 0 439539 243477 49520 75 1634
1636 0 439669 243406 49640 102 1635
1637 0 439765 243298 49760 102 1636
1638 0 439837 243201 49800 102 1637
1639 0 439942 243089 49880 102 1638
1640 0 439945 243017 49920 102 1639
1641 0 439976 242960 50000 0 1640
1642 0 440051 242847 50040 0 1641
1643 0 440139 242654 50120 0 1642
1644 0 440338 242421 50200 0 1643
1645 0 440330 242417 50240 0 1644
1646 0 440294 242414 50280 0 1645
1647 0 440316 242268 50320 0 1646
1648 0 440381 242191 50360 0 1647
1649 0 440404 242275 50400 0 1648
1650 0 440410 242294 50440 0 1649
1651 0 440397 242313 50520 0 1650
1652 0 440419 242284 50640 0 1651
1653 0 440258 242168 50680 0 1652
1654 0 440460 242275 50720 0 1653
1655 0 440495 242310 50800 0 1654
1656 0 440870 242231 50880 0 1655
1657 0 441016 242191 51000 0 1656
1658 5 441083 242101 51080 0 1657
1659 0 441080 242061 51120 0 1658
1660 0 441073 241913 51200 0 1659
1661 0 441064 241852 51280 0 1660
1662 5 441131 241631 51360 0 1661
1663 0 441132 241637 51400 0 1662
1664 0 441153 241555 51480 0 1663
1665 0 441151 241532 51560 0 1664
1666 0 441168 241471 51640 0 1665
1667 0 441181 241397 51720 0 1666
1668 0 441162 241369 51760 0 1667
1669 0 441190 241330 51800 0 1668
1670 0 441213 241246 51840 0 1669
1671 0 441183 241234 51880 0 1670
1672 0 441156 241174 51960 0 1671
1673 0 441146 241105 52040 0 1672
1674 0 441180 241029 52120 0 1673
1675 0 441186 240906 52200 0 1674
1676 0 441281 240788 52240 0 1675
1677 0 441322 240628 52320 0 1676
1678 0 441403 240648 52360 0 1677
1679 0 441435 240618 52440 0 1678
1680 0 441572 240448 52480 0 1679
1681 0 441641 240398 52560 0 1680
1682 0 441647 240399 52680 0 1681
1683 0 441641 240411 52800 0 1682
1684 0 441811 240351 52880 0 1683
1685 0 441994 240317 52960 0 1684
1686 0 442083 240359 53040 0 1685
1687 0 442138 240337 53080 0 1686
1688 0 442140 240289 53120 0 1687
1689 0 442180 240270 53200 0 1688
1690 0 442053 240231 53280 0 1689
1691 0 442256 240031 53320 0 1690
1692 0 442244 240050 53360 0 1691
1693 0 442238 240142 53440 0 1692
1694 0 442390 240066 53480 0 1693
1695 0 442417 240075 53560 0 1694
1696 0 442441 240035 53640 0 1695
1697 0 442573 240032 53760 0 1696
1698 0 442644 240005 53800 0 1697
1699 0 442674 239978 53840 0 1698
1700 0 442725 239949 53880 0 1699
1701 0 442759 239946 53920 0 1700
1702 0 442768 239918 54000 0 1701
1703 0 442758 239924 54040 0 1702
1704 0 442770 239925 54120 0 1703
1705 0 442790 239931 54200 0 1704
1706 0 442806 239909 54280 0 1705
1707 5 442766 239871 54400 0 1706
1708 0 442536 239848 54480 0 1707
1709 6 442445 239849 54520 0 1708
1710 5 378825 163176 170240 0 929
1711 0 378895 163176 170280 0 1710
1712 0 378893 163189 170320 0 1711
1713 0 379663 163364 170400 0 1712
1714 0 379722 163369 170440 0 1713
1715 0 379782 163374 170480 0 1714
1716 0 379826 163304 170560 0 1715
1717 0 379114 163056 170640 0 1716
1718 0 379186 163029 170680 0 1717
1719 0 379258 163002 170720 0 1718
1720 0 379274 162972 170800 0 1719
1721 0 379275 162953 170880 0 1720
1722 0 379250 162911 170960 0 1721
1723 0 379289 162963 171040 0 1722
1724 0 379278 162928 171120 0 1723
1725 0 379227 162945 171240 0 1724
1726 0 379141 162961 171360 0 1725
1727 0 379078 162986 171480 0 1726
1728 0 379011 162969 171600 0 1727
1729 0 378986 162874 171680 0 1728
1730 0 378970 162866 171840 0 1729
1731 0 379018 162817 171920 0 1730
1732 0 378974 162761 172040 0 1731
1733 0 378954 162753 172120 0 1732
1734 0 378890 162697 172200 0 1733
1735 0 378815 162683 172280 0 1734
1736 0 378756 162675 172360 0 1735
1737 0 378691 162573 172440 0 1736
1738 0 378598 162603 172520 0 1737
1739 0 378529 162594 172600 0 1738
1740 0 378379 162522 172680 0 1739
1741 0 378259 162492 172760 0 1740
1742 0 378179 162500 172840 0 1741
1743 0 378081 162473 172920 0 1742
1744 0 377939 162454 173000 0 1743
1745 0 377809 162437 173080 0 1744
1746 0 377658 162442 173160 0 1745
1747 0 377457 162443 173240 0 1746
1748 0 377394 162446 173320 0 1747
1749 0 377365 162385 173360 0 1748
1750 0 377334 162338 173400 0 1749
1751 0 377238 162326 173440 0 1750
1752 0 376998 162213 173560 0 1751
1753 0 376883 162125 173680 0 1752
1754 0 376868 162070 173800 0 1753
1755 0 376770 162051 173880 0 1754
1756 0 376673 161967 173960 0 1755
1757 0 376513 161900 174000 0 1756
1758 0 376418 161862 174080 0 1757
1759 0 376370 161821 174160 0 1758
1760 0 376330 161701 174240 0 1759
1761 0 376241 161672 174320 0 1760
1762 0 376195 161654 174400 0 1761
1763 0 376114 161655 174480 0 1762
1764 0 375785 161446 174520 0 1763
1765 0 375490 161438 174600 0 1764
1766 0 375298 161358 174680 0 1765
1767 0 375178 161286 174760 0 1766
1768 0 375058 161214 174840 0 1767
1769 0 375010 161143 174920 0 1768
1770 0 375010 161124 175000 0 1769
1771 0 375011 161103 175040 0 1770
1772 0 374906 161038 175120 0 1771
1773 0 374894 160977 175200 0 1772
1774 0 374886 160977 175200 0 1773
1775 0 374847 160898 175320 0 1774
1776 0 374766 160801 175400 0 1775
1777 0 374782 160643 175480 0 1776
1778 0 374685 160347 175560 0 1777
1779 0 374614 160346 175640 0 1778
1780 0 374585 160255 175680 0 1779
1781 0 374610 160266 175720 0 1780
1782 0 374551 160030 175760 0 1781
1783 0 374509 159975 175840 0 1782
1784 0 374458 159862 175920 0 1783
1785 0 374409 159774 176000 0 1784
1786 0 374386 159779 176040 0 1785
1787 0 374350 159681 176080 0 1786
1788 0 374346 159656 176120 0 1787
1789 0 374261 159550 176160 0 1788
1790 5 374215 159512 176200 0 1789
1791 0 374181 159352 176280 0 1790
1792 0 374234 159229 176320 0 1791
1793 0 374234 159166 176400 0 1792
1794 0 374229 159196 176440 0 1793
1795 0 374225 159127 176480 0 1794
1796 5 374173 159035 176560 0 1795
1797 0 374341 158538 176680 0 1796
1798 0 374397 158383 176720 0 1797
1799 0 374429 158307 176800 0 1798
1800 0 374448 158000 176840 0 1799
1801 0 374477 157766 176920 0 1800
1802 0 374516 157666 176960 0 1801
1803 0 374766 157194 177040 0 1802
1804 0 374786 157070 177120 0 1803
1805 0 374696 156830 177160 0 1804
1806 5 374686 156453 177200 0 1805
1807 5 375505 155630 177240 0 1806
1808 0 375537 155599 177280 0 1807
1809 0 375532 155598 177320 0 1808
1810 0 375528 155598 177360 0 1809
1811 0 375409 155607 177400 0 1810
1812 0 375274 155614 177440 0 1811
1813 0 375178 155581 177480 0 1812
1814 0 375194 155583 177560 0 1813
1815 0 375050 155535 177600 0 1814
1816 0 375048 155518 177680 0 1815
1817 0 375016 155478 177720 0 1816
1818 0 375049 155413 177800 0 1817
1819 0 375038 155396 177840 0 1818
1820 0 375033 155382 177880 0 1819
1821 0 375010 155414 177920 0 1820
1822 0 375024 155415 177960 0 1821
1823 0 374999 155359 178000 0 1822
1824 0 374906 155373 178080 0 1823
1825 0 374822 155489 178120 0 1824
1826 5 374828 155510 178200 0 1825
1827 0 375820 154586 178280 0 1826
1828 0 375753 154614 178320 0 1827
1829 0 375617 154573 178400 0 1828
1830 0 375624 154518 178480 0 1829
1831 0 375449 154423 178560 0 1830
1832 0 375498 154447 178640 0 1831
1833 0 375643 154198 178720 0 1832
1834 0 375527 153897 178800 0 1833
1835 0 375576 153758 178880 0 1834
1836 0 375612 153677 178920 0 1835
1837 0 375657 153479 179160 0 1836
1838 0 375641 153398 179280 0 1837
1839 0 375677 153288 179400 0 1838
1840 0 375630 153170 179480 0 1839
1841 0 375637 153055 179560 0 1840
1842 0 375597 152934 179640 0 1841
1843 0 375629 152835 179720 0 1842
1844 0 375700 152748 179800 0 1843
1845 0 375741 152753 179880 0 1844
1846 0 375755 152767 179920 0 1845
1847 0 375748 152775 180000 0 1846
1848 0 375747 152783 180040 0 1847
1849 0 375829 152763 180080 0 1848
1850 0 375879 152734 180160 0 1849
1851 0 375923 152717 180240 0 1850
1852 0 375923 152694 180320 0 1851
1853 0 375947 152661 180400 0 1852
1854 0 375986 152637 180480 0 1853
1855 0 376022 152621 180560 0 1854
1856 0 376051 152579 180640 0 1855
1857 0 376054 152566 180760 0 1856
1858 0 376083 152589 180840 0 1857
1859 0 376098 152638 180960 0 1858
1860 0 376083 152605 181040 0 1859
1861 0 376059 152466 181120 0 1860
1862 0 375960 152497 181200 0 1861
1863 0 375959 152479 181240 0 1862
1864 0 375947 152554 181280 0 1863
1865 0 375916 152524 181320 0 1864
1866 0 375916 152367 181400 0 1865
1867 0 375957 152255 181480 0 1866
1868 0 375956 152170 181560 0 1867
1869 0 375972 152127 181640 0 1868
1870 0 375968 152146 181720 0 1869
1871 0 376005 152169 181800 0 1870
1872 0 375965 152170 181840 0 1871
1873 0 376030 152139 181880 0 1872
1874 0 375999 152073 181960 0 1873
1875 0 376016 152097 182000 0 1874
1876 0 375980 151983 182040 0 1875
1877 0 376078 152071 182120 0 1876
1878 0 375919 152150 182200 0 1877
1879 0 375954 152004 182280 0 1878
1880 0 375975 152023 182360 0 1879
1881 0 375950 151990 182440 0 1880
1882 0 375902 151886 182520 0 1881
1883 0 375901 151870 182560 0 1882
1884 0 375874 151669 182640 0 1883
1885 0 375815 151685 182720 0 1884
1886 0 375791 151779 182800 0 1885
1887 0 375731 151782 182880 0 1886
1888 0 375734 151786 182920 0 1887
1889 0 375693 151734 183000 0 1888
1890 0 375667 151546 183080 0 1889
1891 0 375715 151604 183120 0 1890
1892 0 375579 151605 183160 0 1891
1893 6 375484 151678 183200 0 1892
1894 0 440057 255156 48640 0 1533
1895 0 440598 255416 48520 0 1894
1896 0 441203 255257 48320 0 1895
1897 0 441527 255157 48120 0 1896
1898 0 441541 255076 47920 0 1897
1899 0 441579 255340 47800 0 1898
1900 5 441510 255411 47760 0 1899
1901 5 441708 255303 47680 0 1900
1902 0 442062 255052 47480 0 1901
1903 0 442460 254861 47240 0 1902
1904 0 442584 254964 46960 0 1903
1905 0 442624 255252 46680 0 1904
1906 0 442588 255362 46360 0 1905
1907 0 442482 255494 46200 0 1906
1908 0 442321 255748 45880 0 1907
1909 0 442438 255496 45640 0 1908
1910 0 442717 255206 45440 0 1909
1911 0 442828 255079 45320 0 1910
1912 0 442933 254942 45120 0 1911
1913 0 442975 254901 44960 0 1912
1914 0 443196 254792 44840 0 1913
1915 0 443408 254677 44680 0 1914
1916 0 443596 254617 44480 0 1915
1917 0 443700 254612 44240 0 1916
1918 0 443968 254532 44080 0 1917
1919 0 444212 254386 43960 0 1918
1920 5 444131 254383 43800 0 1919
1921 0 444420 254245 43760 0 1920
1922 0 444744 254156 43560 0 1921
1923 0 444859 254090 43360 0 1922
1924 0 445228 253918 43120 0 1923
1925 0 445465 253869 42880 0 1924
1926 0 445576 253813 42680 0 1925
1927 0 445699 253785 42440 0 1926
1928 0 445916 253737 42280 0 1927
1929 0 446144 253622 42080 0 1928
1930 0 446228 253550 41840 0 1929
1931 0 446353 253469 41640 0 1930
1932 0 446499 253281 41560 0 1931
1933 0 446696 253120 41280 0 1932
1934 0 446844 253012 41080 0 1933
1935 0 447041 253005 40720 0 1934
1936 0 447352 252885 40520 0 1935
1937 0 447860 252777 40320 0 1936
1938 0 448003 252670 40080 0 1937
1939 0 448098 252482 39880 0 1938
1940 0 448168 252401 39680 0 1939
1941 0 448213 252458 39240 0 1940
1942 0 448303 252421 39040 0 1941
1943 0 448379 252340 38920 0 1942
1944 0 448419 252209 38760 0 1943
1945 0 448449 252133 38640 0 1944
1946 0 448459 252113 38520 0 1945
1947 0 448527 252053 38320 0 1946
1948 0 448665 251925 38080 0 1947
1949 0 448807 251937 37920 0 1948
1950 0 448906 251917 37680 0 1949
1951 0 449067 251829 37440 0 1950
1952 0 449741 251770 37200 0 1951
1953 0 450172 251770 36920 0 1952
1954 0 449893 251842 36680 0 1953
1955 0 449565 251811 36520 0 1954
1956 0 449444 251809 36320 0 1955
1957 0 449591 251941 36080 0 1956
1958 0 449604 252070 35840 0 1957
1959 0 449664 252045 35520 0 1958
1960 0 449785 252085 35320 0 1959
1961 0 449761 252157 35040 0 1960
1962 0 449685 252183 35000 0 1961
1963 5 449611 252285 34920 0 1962
1964 0 449815 251909 34880 0 1963
1965 0 450032 251714 34760 0 1964
1966 0 450165 251821 34240 0 1965
1967 0 450200 251905 34080 0 1966
1968 0 450237 251900 33880 0 1967
1969 0 450263 251839 33680 0 1968
1970 0 450343 251800 33520 0 1969
1971 0 450450 251824 33360 0 1970
1972 5 450566 251748 33120 0 1971
1973 0 450620 251568 33040 0 1972
1974 0 450676 251300 32880 0 1973
1975 0 450615 251157 32600 0 1974
1976 5 450574 250884 32520 0 1975
1977 5 450603 250901 32280 0 1976
1978 0 450791 250577 32160 0 1977
1979 5 451483 250013 32160 0 1978
1980 0 451292 249493 31800 0 1979
1981 0 451295 249145 31600 0 1980
1982 0 451279 249081 31440 0 1981
1983 5 451271 248892 31200 0 1982
1984 0 451247 248677 31000 0 1983
1985 0 451257 248464 30800 0 1984
1986 0 451288 248150 30640 0 1985
1987 5 451344 247934 30520 0 1986
1988 5 451304 247663 30480 0 1987
1989 0 451376 247631 30240 0 1988
1990 0 451383 247506 30040 0 1989
1991 0 451355 247401 29800 0 1990
1992 0 451335 247327 29680 0 1991
1993 0 451235 247258 29440 0 1992
1994 0 451112 246969 29240 0 1993
1995 0 450791 246748 29000 0 1994
1996 0 450825 246721 28960 0 1995
1997 0 450717 246681 28760 0 1996
1998 0 450720 246597 28560 0 1997
1999 5 450637 246459 28360 0 1998
2000 0 450702 246227 28200 0 1999
2001 0 450743 245996 28120 0 2000
2002 0 450824 245970 27960 0 2001
2003 0 451008 245947 27800 0 2002
2004 5 451070 245919 27640 0 2003
2005 0 451033 245862 27520 0 2004
2006 5 450927 245846 27360 0 2005
2007 0 451238 245853 27320 0 2006
2008 0 451335 245902 27120 0 2007
2009 0 451393 246036 26920 0 2008
2010 0 451389 246365 26720 0 2009
2011 0 451352 246529 26480 0 2010
2012 0 451264 246690 26280 0 2011
2013 0 451189 246618 26200 0 2012
2014 5 451093 246485 26080 0 2013
2015 0 451193 245807 26040 0 2014
2016 0 451054 245417 26000 0 2015
2017 5 451048 245161 25880 0 2016
2018 0 450983 244582 25920 0 2017
2019 0 451081 244327 26040 0 2018
2020 0 451185 243873 26080 0 2019
2021 0 451270 243472 26240 0 2020
2022 5 451266 243224 26360 0 2021
2023 0 451159 242742 26480 0 2022
2024 0 451130 242673 26520 0 2023
2025 0 451200 242112 26760 40 2024
2026 0 451136 241888 26880 51 2025
2027 0 451072 241632 26960 75 2026
2028 0 451072 241376 27040 64 2027
2029 0 451072 241120 27080 81 2028
2030 0 451040 240864 27080 101 2029
2031 0 451008 240608 27000 91 2030
2032 0 450912 240352 26960 81 2031
2033 0 450784 240128 26920 86 2032
2034 0 450656 239904 26920 60 2033
2035 0 450656 239648 26960 80 2034
2036 0 450624 239392 27040 64 2035
2037 0 450432 239200 27080 102 2036
2038 0 450400 238944 27120 172 2037
2039 0 450368 238688 27120 172 2038
2040 0 450400 238432 27160 150 2039
2041 0 450272 238208 27080 71 2040
2042 0 450144 238016 26880 81 2041
2043 0 449824 237856 26560 32 2042
2044 0 449632 237664 26600 80 2043
2045 0 449504 237440 26560 108 2044
2046 0 449408 237184 26560 86 2045
2047 0 449344 236928 26520 108 2046
2048 0 449440 236704 26600 141 2047
2049 0 449600 236544 26760 178 2048
2050 0 449632 236320 26880 150 2049
2051 0 449632 236096 27000 80 2050
2052 0 449600 235968 27040 51 2051
2053 0 449864 235483 26840 0 2052
2054 0 450111 235368 26680 0 2053
2055 0 450269 235320 26560 0 2054
2056 0 450318 235101 26520 0 2055
2057 0 450424 235041 26440 0 2056
2058 0 450304 235264 26400 71 2057
2059 0 450432 235040 26400 107 2058
2060 0 450688 234976 26360 81 2059
2061 0 450912 234944 26240 71 2060
2062 0 451168 234848 26160 71 2061
2063 0 451424 234880 26080 98 2062
2064 0 451680 234880 26000 86 2063
2065 0 451808 234880 25960 60 2064
2066 0 451996 234863 25840 0 2065
2067 0 452243 235065 25680 0 2066
2068 6 452630 235368 25520 0 2067
2069 0 362243 154444 157240 0 1110
2070 0 362477 154187 157320 0 2069
2071 0 362705 154012 157400 0 2070
2072 0 363181 153686 157440 0 2071
2073 0 363822 153291 157480 0 2072
2074 0 364421 152978 157560 0 2073
2075 0 365387 152545 157520 0 2074
2076 0 366130 152140 157480 0 2075
2077 0 366487 152061 157400 0 2076
2078 0 366852 151945 157360 0 2077
2079 0 367298 151871 157320 0 2078
2080 0 367896 151607 157280 0 2079
2081 0 368194 151483 157240 0 2080
2082 0 368910 151179 157200 0 2081
2083 5 369656 150813 157160 0 2082
2084 0 370973 150625 157160 0 2083
2085 0 371502 150357 157160 0 2084
2086 0 372082 150197 157160 0 2085
2087 0 372368 149886 157120 0 2086
2088 0 372783 149738 157160 0 2087
2089 0 372929 149680 157240 0 2088
2090 0 373082 149657 157320 0 2089
2091 0 373243 149562 157360 0 2090
2092 0 373254 149472 157440 0 2091
2093 0 373597 149233 157520 0 2092
2094 0 373857 149134 157600 0 2093
2095 0 374084 149011 157680 0 2094
2096 0 374217 148964 157720 0 2095
2097 0 374350 148917 157760 0 2096
2098 0 374478 148725 157800 0 2097
2099 0 374564 148649 157840 0 2098
2100 0 374761 148462 157880 0 2099
2101 0 374817 148363 157920 0 2100
2102 0 374887 148228 157960 0 2101
2103 0 375042 148107 158000 0 2102
2104 0 375528 147539 158040 0 2103
2105 0 375993 147403 158120 0 2104
2106 0 376039 147423 158200 0 2105
2107 0 376081 147386 158280 0 2106
2108 0 376080 147424 158360 0 2107
2109 0 376013 147426 158440 0 2108
2110 0 376085 147416 158520 0 2109
2111 0 376113 147412 158600 0 2110
2112 0 376284 147439 158680 0 2111
2113 0 376311 147447 158720 0 2112
2114 0 376370 147452 158800 0 2113
2115 0 376355 147460 158880 0 2114
2116 0 376418 147423 158960 0 2115
2117 0 376428 147410 159000 0 2116
2118 0 376450 147407 159040 0 2117
2119 0 376529 147395 159080 0 2118
2120 0 376580 147385 159160 0 2119
2121 0 376571 147339 159240 0 2120
2122 0 376675 147303 159320 0 2121
2123 0 376715 147287 159360 0 2122
2124 0 376739 147229 159440 0 2123
2125 5 376767 147196 159520 0 2124
2126 0 376818 147192 159560 0 2125
2127 0 376875 147192 159640 0 2126
2128 0 376910 147182 159720 0 2127
2129 0 376908 147172 159800 0 2128
2130 0 376905 147119 159880 0 2129
2131 0 376855 147034 159920 0 2130
2132 0 376826 146980 159960 0 2131
2133 0 376786 146972 160000 0 2132
2134 0 376755 146942 160040 0 2133
2135 0 376739 146934 160080 0 2134
2136 0 376738 146923 160120 0 2135
2137 0 376748 146885 160160 0 2136
2138 0 376744 146844 160200 0 2137
2139 0 376754 146795 160240 0 2138
2140 0 376737 146747 160280 0 2139
2141 0 376718 146688 160320 0 2140
2142 0 376680 146611 160400 0 2141
2143 0 376667 146589 160480 0 2142
2144 0 376580 146560 160600 0 2143
2145 0 376524 146560 160680 0 2144
2146 0 376467 146538 160800 0 2145
2147 0 376443 146424 160880 0 2146
2148 0 376450 146325 160960 0 2147
2149 0 376442 146253 161000 0 2148
2150 0 376456 146205 161040 0 2149
2151 0 376532 146164 161080 0 2150
2152 0 376542 146055 161120 0 2151
2153 0 376625 145975 161200 0 2152
2154 0 376631 145975 161280 0 2153
2155 0 376601 145966 161360 0 2154
2156 0 376572 145976 161440 0 2155
2157 0 376538 145997 161520 0 2156
2158 0 376501 146010 161600 0 2157
2159 0 376481 146017 161680 0 2158
2160 0 376502 146020 161800 0 2159
2161 0 376569 146032 161880 0 2160
2162 0 376590 146029 161960 0 2161
2163 0 376650 146032 162040 0 2162
2164 0 376621 146022 162120 0 2163
2165 0 376580 145995 162200 0 2164
2166 0 376515 145955 162280 0 2165
2167 0 376451 145915 162320 0 2166
2168 0 376429 145909 162360 0 2167
2169 0 376373 145899 162400 0 2168
2170 0 376318 145856 162440 0 2169
2171 0 376285 145900 162520 0 2170
2172 0 376275 145970 162600 0 2171
2173 0 376225 146037 162680 0 2172
2174 0 376213 146045 162720 0 2173
2175 0 376187 146032 162760 0 2174
2176 0 376184 146075 162840 0 2175
2177 0 376208 146185 162920 0 2176
2178 0 376229 146138 163000 0 2177
2179 0 376227 145965 163080 0 2178
2180 0 376180 145843 163160 0 2179
2181 0 376154 145710 163240 0 2180
2182 0 376119 145632 163320 0 2181
2183 0 376161 145548 163400 0 2182
2184 0 376272 145440 163480 0 2183
2185 0 376327 145427 163520 0 2184
2186 0 376286 145414 163600 0 2185
2187 0 376277 145398 163680 0 2186
2188 0 376280 145398 163760 0 2187
2189 0 376286 145390 163800 0 2188
2190 0 376291 145382 163840 0 2189
2191 0 376278 145353 163920 0 2190
2192 0 376250 145327 164000 0 2191
2193 0 376248 145323 164080 0 2192
2194 0 376242 145307 164160 0 2193
2195 0 376211 145227 164240 0 2194
2196 0 376088 145183 164280 0 2195
2197 0 376046 145151 164360 0 2196
2198 0 375966 145143 164440 0 2197
2199 0 375981 145121 164520 0 2198
2200 0 376105 144858 164600 0 2199
2201 0 376061 144675 164680 0 2200
2202 0 376057 144664 164760 0 2201
2203 0 376021 144610 164840 0 2202
2204 0 376007 144561 164880 0 2203
2205 0 376005 144519 164920 0 2204
2206 0 376010 144453 165000 0 2205
2207 0 375997 144387 165080 0 2206
2208 0 376011 144186 165160 0 2207
2209 0 376033 144107 165200 0 2208
2210 0 376080 144158 165240 0 2209
2211 0 376128 144208 165280 0 2210
2212 0 376204 144239 165360 0 2211
2213 0 376172 144225 165440 0 2212
2214 6 376062 144101 165520 0 2213
2215 0 439132 252225 48600 104 1534
2216 0 439236 251050 48600 122 2215
2217 0 439381 250392 48560 160 2216
2218 0 439440 250239 48520 160 2217
2219 0 439522 250052 48440 120 2218
2220 0 439588 249695 48360 80 2219
2221 0 439656 249482 48240 81 2220
2222 0 439664 249290 48160 81 2221
2223 0 439581 249214 48040 75 2222
2224 0 439527 249125 48000 75 2223
2225 0 439426 249056 47960 75 2224
2226 0 439432 249044 47920 75 2225
2227 0 437935 248845 47880 0 2226
2228 0 439516 249071 47840 101 2227
2229 0 439536 249008 47800 101 2228
2230 0 439588 248941 47680 101 2229
2231 0 439660 248768 47640 40 2230
2232 0 440210 247657 47600 40 2231
2233 0 440556 247294 47480 32 2232
2234 0 440766 247028 47400 150 2233
2235 0 440855 247026 47320 150 2234
2236 0 440999 247243 47120 150 2235
2237 0 440983 246867 47040 200 2236
2238 0 441017 246740 46880 122 2237
2239 0 441127 246381 46720 32 2238
2240 0 441167 246041 46640 45 2239
2241 0 441183 245982 46560 45 2240
2242 5 441148 245964 46480 45 2241
2243 0 441132 245952 46440 45 2242
2244 0 441047 245932 46360 45 2243
2245 0 440763 245880 46280 45 2244
2246 0 440588 245595 46240 40 2245
2247 0 440447 245450 46160 51 2246
2248 0 440259 245290 46000 32 2247
2249 0 440294 244956 45880 51 2248
2250 0 439900 245107 45800 64 2249
2251 0 439882 245099 45760 64 2250
2252 0 439879 245027 45680 64 2251
2253 0 439859 244838 45560 51 2252
2254 0 439921 244660 45440 45 2253
2255 0 439948 244555 45280 75 2254
2256 0 439924 244477 45120 75 2255
2257 0 439853 244366 45080 64 2256
2258 0 439779 244218 44960 64 2257
2259 0 439688 244083 44880 175 2258
2260 0 439492 243920 44720 148 2259
2261 0 439339 243819 44600 141 2260
2262 0 439299 243719 44480 141 2261
2263 0 439260 243645 44360 32 2262
2264 0 439232 243651 44240 32 2263
2265 0 439208 243611 44200 71 2264
2266 0 439156 243655 44120 71 2265
2267 0 439120 243599 44080 71 2266
2268 0 439072 243502 44000 71 2267
2269 0 439078 243411 43920 81 2268
2270 0 439018 243436 43840 81 2269
2271 0 439008 243441 43760 81 2270
2272 0 438987 243282 43680 96 2271
2273 0 439012 243227 43600 96 2272
2274 0 438960 243167 43520 71 2273
2275 0 438908 243144 43480 71 2274
2276 0 438855 243139 43400 71 2275
2277 0 438851 243114 43320 71 2276
2278 0 438848 243080 43280 32 2277
2279 0 438815 243096 43240 32 2278
2280 0 438775 243094 43200 32 2279
2281 0 438767 243115 43160 32 2280
2282 0 438775 243111 43120 32 2281
2283 0 438732 243107 43040 60 2282
2284 0 438735 243107 42960 60 2283
2285 0 438749 243115 42880 60 2284
2286 0 438739 243107 42800 90 2285
2287 0 438737 243086 42720 90 2286
2288 0 438736 243084 42600 90 2287
2289 0 438756 243039 42520 51 2288
2290 5 438744 243028 42440 51 2289
2291 0 438764 243060 42400 51 2290
2292 0 438796 243092 42320 51 2291
2293 0 438884 243124 42200 71 2292
2294 5 438903 243063 42120 71 2293
2295 0 438912 243031 42080 71 2294
2296 0 438919 243021 42000 32 2295
2297 0 438953 242973 41960 32 2296
2298 0 438981 242975 41880 32 2297
2299 0 438983 243020 41800 32 2298
2300 0 439015 243026 41720 32 2299
2301 0 438984 243118 41680 32 2300
2302 0 438985 243132 41640 32 2301
2303 0 439014 243183 41560 32 2302
2304 0 439006 243191 41520 32 2303
2305 0 438992 243260 41440 32 2304
2306 0 439008 243408 41360 64 2305
2307 0 439035 243487 41320 64 2306
2308 0 439048 243490 41280 64 2307
2309 0 439108 243555 41240 108 2308
2310 0 439196 243580 41120 108 2309
2311 0 439235 243539 41000 60 2310
2312 0 439373 243563 40840 60 2311
2313 0 439424 243518 40720 45 2312
2314 0 439492 243460 40640 32 2313
2315 0 439529 243455 40480 0 2314
2316 0 439507 243500 40360 0 2315
2317 0 439504 243497 40240 0 2316
2318 0 439487 243534 40120 0 2317
2319 0 439477 243559 40000 0 2318
2320 0 439536 243599 39880 96 2319
2321 0 439656 243718 39720 120 2320
2322 0 439707 243751 39560 120 2321
2323 0 439740 243751 39440 128 2322
2324 0 439751 243794 39320 128 2323
2325 0 439715 243834 39200 128 2324
2326 0 439712 243839 39080 122 2325
2327 0 439683 243891 38960 122 2326
2328 0 439656 243928 38880 81 2327
2329 0 439652 243970 38800 81 2328
2330 0 439560 244005 38720 81 2329
2331 0 439507 244057 38600 86 2330
2332 0 439480 244057 38560 86 2331
2333 0 439435 244081 38520 86 2332
2334 0 439408 244105 38480 86 2333
2335 0 439391 244125 38440 75 2334
2336 0 439364 244169 38400 75 2335
2337 0 439340 244213 38360 75 2336
2338 0 439308 244265 38320 75 2337
2339 0 439247 244313 38240 102 2338
2340 0 439228 244346 38160 102 2339
2341 0 439200 244382 38080 81 2340
2342 5 439178 244390 38040 81 2341
2343 0 438820 244441 38000 32 2342
2344 0 438688 244533 37960 32 2343
2345 0 438544 244703 37920 71 2344
2346 0 438456 244758 37880 60 2345
2347 0 438464 244790 37840 60 2346
2348 5 438463 244787 37800 60 2347
2349 0 438583 244716 37760 71 2348
2350 0 438596 244711 37720 71 2349
2351 6 438592 244747 37680 71 2350
2352 0 439514 254178 48440 301 1537
2353 0 439595 254833 48440 178 2352
2354 0 439571 254889 48320 178 2353
2355 0 439485 254967 48200 140 2354
2356 0 439448 254877 48160 140 2355
2357 0 439387 254908 48120 140 2356
2358 0 439280 254865 48080 140 2357
2359 0 439222 254842 48040 140 2358
2360 0 439146 254877 48000 139 2359
2361 0 439015 254989 47920 139 2360
2362 0 439103 254993 47880 139 2361
2363 0 438986 255067 47840 148 2362
2364 5 438870 255131 47760 148 2363
2365 0 439256 255102 47680 148 2364
2366 0 439565 254987 47480 0 2365
2367 0 439772 254966 47320 0 2366
2368 5 439761 254981 47160 0 2367
2369 0 439603 254697 47120 0 2368
2370 0 439780 255140 47080 0 2369
2371 0 439807 255205 47040 0 2370
2372 0 439817 255320 46960 0 2371
2373 0 439693 255633 46840 0 2372
2374 0 439837 255426 46840 0 2373
2375 0 439801 255515 46800 0 2374
2376 0 439794 255567 46760 0 2375
2377 0 439826 255794 46600 0 2376
2378 0 439830 256033 46360 0 2377
2379 0 439634 256427 46160 80 2378
2380 0 439612 256741 46080 80 2379
2381 0 439575 256952 45960 80 2380
2382 0 439567 257136 45760 134 2381
2383 0 439646 257231 45560 124 2382
2384 5 439802 257368 45280 150 2383
2385 0 439563 257665 45120 90 2384
2386 0 439706 258161 45040 178 2385
2387 5 440009 258533 44960 0 2386
2388 0 439914 258508 44760 0 2387
2389 0 439737 258463 44400 178 2388
2390 0 439472 258392 44360 178 2389
2391 0 439194 258392 44200 122 2390
2392 0 439026 258428 44040 134 2391
2393 0 438817 258510 43880 186 2392
2394 5 438902 258542 43840 186 2393
2395 0 438886 258540 43800 186 2394
2396 0 438782 258549 43600 150 2395
2397 5 438601 258669 43440 120 2396
2398 0 438393 258802 43360 135 2397
2399 0 438201 258932 43200 122 2398
2400 0 438049 259048 43040 131 2399
2401 0 437874 259264 42840 120 2400
2402 5 437441 259620 42680 124 2401
2403 0 436930 259886 42640 168 2402
2404 5 436557 260316 42680 101 2403
2405 5 436449 260653 42760 143 2404
2406 0 436393 260821 42800 143 2405
2407 0 436307 260957 42960 163 2406
2408 0 436310 261018 43120 163 2407
2409 0 436417 261250 43280 122 2408
2410 0 436430 261292 43400 122 2409
2411 5 436402 261277 43520 122 2410
2412 0 436422 261237 43600 131 2411
2413 0 436474 261177 43720 131 2412
2414 0 436513 261170 43880 148 2413
2415 0 436514 261105 44120 128 2414
2416 0 436582 261025 44320 101 2415
2417 0 436689 260887 44400 101 2416
2418 0 436808 260894 44520 115 2417
2419 0 436882 260858 44640 115 2418
2420 0 436853 260863 44800 128 2419
2421 0 436802 260832 45000 128 2420
2422 0 436846 260756 45240 148 2421
2423 0 436850 260724 45280 150 2422
2424 0 436929 260602 45440 150 2423
2425 5 436992 260550 45520 107 2424
2426 0 436878 260612 45680 107 2425
2427 0 436755 260602 45880 135 2426
2428 0 436947 260361 46040 120 2427
2429 0 437190 260053 46320 96 2428
2430 0 437228 259888 46560 101 2429
2431 0 437309 259680 46760 101 2430
2432 0 437292 259643 46800 101 2431
2433 0 437335 259471 46840 101 2432
2434 0 437310 259818 46840 101 2433
2435 0 437329 259440 46920 0 2434
2436 0 437347 259335 47000 0 2435
2437 0 437343 259153 47200 0 2436
2438 0 437404 259096 47400 0 2437
2439 0 437389 259149 47440 0 2438
2440 0 437257 259223 47480 0 2439
2441 0 437196 259292 47520 0 2440
2442 0 437107 259282 47680 0 2441
2443 0 436955 259334 47720 0 2442
2444 0 437020 259290 47760 0 2443
2445 0 436987 259327 47800 0 2444
2446 0 436991 259295 47840 0 2445
2447 0 436975 259267 47880 0 2446
2448 0 436922 259209 47920 0 2447
2449 5 437132 259121 48000 0 2448
2450 0 437154 259228 48120 0 2449
2451 0 437231 259310 48200 0 2450
2452 0 437209 259310 48240 0 2451
2453 0 437178 259363 48320 0 2452
2454 0 437144 259376 48440 0 2453
2455 0 437139 259327 48560 0 2454
2456 0 437126 259234 48720 0 2455
2457 0 437128 259155 48880 0 2456
2458 5 436970 258975 49080 0 2457
2459 0 436843 259210 49120 0 2458
2460 0 436962 259268 49240 0 2459
2461 0 437030 259342 49280 0 2460
2462 0 437056 259341 49360 0 2461
2463 0 437073 259362 49440 0 2462
2464 0 437226 259398 49560 0 2463
2465 0 437168 259397 49640 0 2464
2466 0 437185 259406 49720 0 2465
2467 0 437196 259416 49760 0 2466
2468 6 437193 259413 49800 0 2467
2469 5 435616 252928 45320 266 1564
2470 0 435520 252800 45320 202 2469
2471 5 435360 252608 45280 98 2470
2472 0 435328 252448 45240 160 2471
2473 0 435200 252320 45160 120 2472
2474 0 435104 252064 45160 163 2473
2475 0 435008 251808 45160 245 2474
2476 0 435008 251552 45120 175 2475
2477 5 434848 251328 45120 183 2476
2478 0 434784 251232 45120 237 2477
2479 0 434688 250976 45120 266 2478
2480 0 434656 250720 45000 245 2479
2481 0 434496 250496 45000 189 2480
2482 0 434304 250304 45080 248 2481
2483 0 434144 250144 44960 204 2482
2484 5 433952 249952 44920 256 2483
2485 0 433920 249888 44880 260 2484
2486 0 433760 249696 44720 277 2485
2487 0 433536 249536 44640 226 2486
2488 5 433344 249344 44600 234 2487
2489 0 433184 249184 44480 214 2488
2490 0 433024 249024 44280 108 2489
2491 0 432896 248864 44120 189 2490
2492 0 432832 248704 43880 214 2491
2493 5 432768 248608 43640 196 2492
2494 0 432736 248608 43600 194 2493
2495 0 432608 248576 43360 122 2494
2496 0 432448 248576 43160 64 2495
2497 0 432288 248576 42960 81 2496
2498 5 432096 248672 42800 122 2497
2499 0 432256 248576 42120 148 2498
2500 0 432096 248608 41920 172 2499
2501 0 431936 248608 41720 137 2500
2502 0 431712 248576 41600 156 2501
2503 5 431552 248576 41400 120 2502
2504 0 431552 248512 41280 148 2503
2505 0 431392 248416 41080 168 2504
2506 0 431168 248288 41000 175 2505
2507 0 430976 248160 40880 120 2506
2508 0 430752 248032 40800 80 2507
2509 5 430528 247872 40720 115 2508
2510 0 430400 247712 40560 200 2509
2511 0 430464 247456 40520 190 2510
2512 0 430304 247264 40680 128 2511
2513 5 430208 247008 40600 139 2512
2514 0 430080 246848 40600 120 2513
2515 0 429952 246624 40520 178 2514
2516 5 429792 246400 40400 240 2515
2517 0 429696 246336 40440 200 2516
2518 0 429504 246144 40520 120 2517
2519 0 429344 245952 40640 156 2518
2520 0 429152 245760 40680 197 2519
2521 0 428960 245568 40720 163 2520
2522 0 428800 245376 40840 166 2521
2523 0 428608 245184 40920 124 2522
2524 0 428416 245024 41000 128 2523
2525 0 428160 244928 41080 178 2524
2526 0 427904 244864 41120 175 2525
2527 5 427648 244768 41120 197 2526
2528 5 427552 244672 41200 178 2527
2529 5 427424 244736 41400 128 2528
2530 0 427392 244736 41440 124 2529
2531 0 427232 244640 41640 128 2530
2532 5 426976 244544 41720 128 2531
2533 0 426912 244480 41800 122 2532
2534 0 426752 244352 42000 175 2533
2535 5 426592 244384 42200 245 2534
2536 0 426624 244448 42440 208 2535
2537 0 426720 244416 42680 176 2536
2538 0 426880 244416 42880 96 2537
2539 0 427008 244416 43120 101 2538
2540 0 427104 244448 43360 71 2539
2541 0 427264 244416 43560 75 2540
2542 5 427296 244416 43600 71 2541
2543 0 427456 244416 43800 75 2542
2544 0 427584 244448 44040 71 2543
2545 0 427744 244480 44240 134 2544
2546 0 427776 244576 44480 197 2545
2547 0 427936 244544 44680 163 2546
2548 0 428128 244352 44680 124 2547
2549 0 428384 244288 44720 122 2548
2550 0 428640 244192 44840 71 2549
2551 0 428832 244096 45000 60 2550
2552 0 429024 244192 45160 98 2551
2553 5 429056 244224 45200 128 2552
2554 0 429280 244224 45320 120 2553
2555 0 429536 244256 45360 80 2554
2556 0 429792 244288 45360 60 2555
2557 0 430016 244384 45440 75 2556
2558 0 430240 244512 45440 91 2557
2559 0 430464 244640 45400 107 2558
2560 0 430720 244768 45400 81 2559
2561 0 430944 244896 45440 102 2560
2562 0 431136 244960 45600 91 2561
2563 0 431392 244960 45640 60 2562
2564 0 431616 245088 45640 51 2563
2565 0 431872 245152 45640 40 2564
2566 0 432128 245120 45640 40 2565
2567 0 432352 244960 45560 45 2566
2568 0 432576 244832 45480 51 2567
2569 6 432768 244704 45480 40 2568
2570 0 364064 142676 152280 0 1177
2571 0 364433 142116 152280 0 2570
2572 0 364640 141783 152240 0 2571
2573 0 364803 141512 152200 0 2572
2574 0 365115 140767 152160 0 2573
2575 0 365890 139479 152200 0 2574
2576 0 366027 139211 152120 0 2575
2577 0 366102 138966 152040 0 2576
2578 0 366195 138555 151920 0 2577
2579 0 366238 138041 151840 0 2578
2580 0 366534 137234 151800 0 2579
2581 5 366910 136370 151720 0 2580
2582 0 367368 135824 151800 0 2581
2583 0 367569 135390 151880 0 2582
2584 0 367674 134958 152000 0 2583
2585 0 367696 133998 151960 0 2584
2586 0 368060 133466 151920 0 2585
2587 0 368262 133360 151840 0 2586
2588 0 368271 133226 151800 0 2587
2589 0 368444 133089 151720 0 2588
2590 0 368569 133090 151680 0 2589
2591 0 368598 133086 151600 0 2590
2592 0 368579 133019 151520 0 2591
2593 0 368765 133002 151440 0 2592
2594 0 368951 132985 151360 0 2593
2595 0 368981 132971 151240 0 2594
2596 0 369049 132996 151200 0 2595
2597 0 369110 132957 151120 0 2596
2598 0 369115 132922 151040 0 2597
2599 0 369111 132904 150960 0 2598
2600 0 369079 132901 150880 0 2599
2601 0 369000 132902 150800 0 2600
2602 0 368898 132859 150720 0 2601
2603 0 368996 133177 150640 0 2602
2604 0 369151 133409 150560 0 2603
2605 0 369374 133777 150440 0 2604
2606 0 369479 133982 150360 0 2605
2607 0 369494 134075 150280 0 2606
2608 0 369529 134242 150200 0 2607
2609 0 369528 134250 150160 0 2608
2610 0 369395 134222 150080 0 2609
2611 0 369305 134145 150000 0 2610
2612 0 369146 133865 149920 0 2611
2613 0 369024 133509 149840 0 2612
2614 0 368859 133134 149760 0 2613
2615 0 368657 132824 149680 0 2614
2616 0 368426 132556 149600 0 2615
2617 0 368247 132390 149520 0 2616
2618 0 368216 132314 149480 0 2617
2619 0 368258 132214 149400 0 2618
2620 0 368309 132158 149320 0 2619
2621 0 368294 132090 149240 0 2620
2622 0 368262 131970 149160 0 2621
2623 0 368243 131982 149080 0 2622
2624 0 368172 131959 149000 0 2623
2625 0 368107 131918 148920 0 2624
2626 0 368076 131856 148840 0 2625
2627 0 368037 131743 148760 0 2626
2628 0 368175 131708 148720 0 2627
2629 0 368225 131728 148680 0 2628
2630 0 368298 131696 148560 0 2629
2631 0 368316 131665 148520 0 2630
2632 0 368322 131663 148480 0 2631
2633 0 368356 131582 148400 0 2632
2634 0 368362 131612 148320 0 2633
2635 0 368363 131510 148240 0 2634
2636 0 368374 131447 148200 0 2635
2637 0 368359 131386 148120 0 2636
2638 0 368377 131368 148080 0 2637
2639 0 368362 131334 148000 0 2638
2640 0 368379 131262 147920 0 2639
2641 0 368363 131197 147880 0 2640
2642 0 368341 131134 147800 0 2641
2643 0 368333 131064 147760 0 2642
2644 0 368383 131009 147720 0 2643
2645 0 368380 130964 147640 0 2644
2646 0 368418 130876 147560 0 2645
2647 0 368426 130782 147480 0 2646
2648 0 368387 130733 147400 0 2647
2649 0 368396 130701 147320 0 2648
2650 0 368478 130757 147240 0 2649
2651 0 368868 131437 147160 0 2650
2652 0 368623 130907 147080 0 2651
2653 0 368580 130856 147040 0 2652
2654 0 368623 130767 146960 0 2653
2655 0 368651 130802 146880 0 2654
2656 0 368697 130798 146800 0 2655
2657 0 368760 130772 146720 0 2656
2658 0 368831 130830 146680 0 2657
2659 0 368943 130824 146640 0 2658
2660 0 368987 130855 146600 0 2659
2661 6 368979 130881 146560 0 2660
2662 0 434880 251328 44840 128 2477
2663 0 435040 251232 44640 280 2662
2664 0 435200 251072 44440 346 2663
2665 0 435200 250880 44240 256 2664
2666 0 435200 250656 44080 226 2665
2667 0 435168 250464 43880 190 2666
2668 0 435168 250304 43680 124 2667
2669 0 435200 250144 43480 86 2668
2670 0 435264 249984 43280 80 2669
2671 5 435296 249888 43240 40 2670
2672 5 435264 249984 43040 45 2671
2673 0 435072 250176 43040 166 2672
2674 0 434880 250368 42960 150 2673
2675 0 434720 250528 42760 108 2674
2676 0 434656 250688 42560 122 2675
2677 0 434592 250848 42360 107 2676
2678 0 434496 251008 42160 141 2677
2679 0 434432 251168 41960 156 2678
2680 0 434304 251296 41720 124 2679
2681 0 434176 251424 41520 135 2680
2682 0 434016 251552 41360 120 2681
2683 0 433856 251680 41200 96 2682
2684 0 433664 251808 41000 124 2683
2685 0 433536 251936 40760 122 2684
2686 0 433440 252128 40600 128 2685
2687 0 433280 252320 40520 148 2686
2688 0 433088 252384 40360 153 2687
2689 0 432896 252448 40200 141 2688
2690 0 432736 252480 40000 160 2689
2691 0 432512 252512 39840 148 2690
2692 5 432480 252512 39800 148 2691
2693 0 432448 252448 39520 128 2692
2694 0 432384 252352 39280 71 2693
2695 0 432224 252352 39080 139 2694
2696 0 432128 252256 38840 140 2695
2697 0 432064 252192 38600 150 2696
2698 0 432000 252032 38360 176 2697
2699 0 432064 251904 38120 136 2698
2700 0 432128 251744 37920 120 2699
2701 5 432160 251616 37680 98 2700
2702 0 432192 251456 37480 40 2701
2703 0 432352 251296 37320 51 2702
2704 0 432512 251104 37200 96 2703
2705 0 432512 250944 37000 108 2704
2706 5 432480 250912 36960 101 2705
2707 0 432288 250848 36800 75 2706
2708 0 432032 250848 36720 75 2707
2709 0 431776 250848 36680 40 2708
2710 0 431520 250848 36600 80 2709
2711 0 431264 250848 36480 90 2710
2712 0 431072 250720 36360 153 2711
2713 0 430944 250560 36200 163 2712
2714 0 430848 250336 36040 102 2713
2715 0 430784 250144 35880 108 2714
2716 0 430688 249952 35720 86 2715
2717 0 430528 249760 35560 124 2716
2718 0 430304 249696 35400 91 2717
2719 0 430144 249536 35200 51 2718
2720 0 430144 249504 34920 122 2719
2721 5 430144 249504 34880 140 2720
2722 0 429984 249568 34640 136 2721
2723 5 429888 249696 34400 140 2722
2724 0 429792 249696 34120 71 2723
2725 0 429664 249600 33920 90 2724
2726 0 429504 249472 33720 86 2725
2727 0 429280 249440 33600 96 2726
2728 0 429120 249248 33520 75 2727
2729 0 428896 249056 33520 107 2728
2730 0 428640 248928 33560 98 2729
2731 0 428480 248768 33680 91 2730
2732 0 428256 248608 33760 60 2731
2733 0 428096 248416 33720 51 2732
2734 0 427904 248224 33720 150 2733
2735 0 427680 248128 33840 101 2734
2736 0 427520 248128 34040 122 2735
2737 0 427360 248000 34200 148 2736
2738 0 427168 247872 34320 124 2737
2739 0 427008 247680 34440 107 2738
2740 0 426816 247552 34560 122 2739
2741 0 426720 247392 34760 104 2740
2742 0 426560 247200 34800 128 2741
2743 0 426336 247040 34720 166 2742
2744 0 426176 246816 34600 139 2743
2745 0 426016 246592 34520 86 2744
2746 0 425920 246336 34440 102 2745
2747 0 425728 246144 34400 107 2746
2748 0 425632 245920 34480 124 2747
2749 0 425504 245696 34560 91 2748
2750 0 425472 245440 34680 86 2749
2751 6 425440 245312 34760 75 2750
2752 0 362524 163260 160240 0 1063
2753 0 362120 163312 160280 0 2752
2754 0 361983 163309 160360 0 2753
2755 0 361878 163330 160400 0 2754
2756 0 361745 163313 160440 0 2755
2757 0 361507 163360 160480 0 2756
2758 0 361151 163354 160520 0 2757
2759 0 360673 163418 160560 0 2758
2760 0 360154 163457 160640 0 2759
2761 0 360104 163461 160720 0 2760
2762 0 359959 163440 160800 0 2761
2763 0 359864 163418 160840 0 2762
2764 0 359692 163401 160880 0 2763
2765 0 359582 163390 160920 0 2764
2766 0 359380 163400 160960 0 2765
2767 0 359271 163386 161040 0 2766
2768 0 359059 163348 161120 0 2767
2769 0 358894 163336 161160 0 2768
2770 0 358726 163303 161240 0 2769
2771 0 358567 163292 161320 0 2770
2772 5 358505 163320 161360 0 2771
2773 0 357346 163150 161400 0 2772
2774 0 357253 163126 161480 0 2773
2775 0 356844 163091 161600 0 2774
2776 0 355921 162894 161680 0 2775
2777 0 355623 162941 161720 0 2776
2778 0 355344 162910 161800 0 2777
2779 0 355199 162870 161880 0 2778
2780 0 354607 162663 161960 0 2779
2781 0 354370 162618 162000 0 2780
2782 0 354278 162550 162080 0 2781
2783 0 354069 162461 162160 0 2782
2784 0 353771 162375 162280 0 2783
2785 0 353322 162279 162320 0 2784
2786 0 353102 162252 162360 0 2785
2787 0 352849 162202 162440 0 2786
2788 0 352449 162099 162480 0 2787
2789 0 351935 162002 162520 0 2788
2790 0 350754 161341 162560 0 2789
2791 5 350462 161134 162520 0 2790
2792 0 350339 161132 162440 0 2791
2793 0 350289 161064 162360 0 2792
2794 0 350284 161032 162320 0 2793
2795 0 350284 161004 162280 0 2794
2796 0 350275 160969 162200 0 2795
2797 0 350241 160966 162120 0 2796
2798 0 350207 160970 162040 0 2797
2799 0 349991 160967 161960 0 2798
2800 0 349971 160976 161920 0 2799
2801 5 349765 161044 161840 0 2800
2802 0 348872 160826 161800 0 2801
2803 0 348313 160749 161720 0 2802
2804 0 346946 160622 161720 0 2803
2805 0 346457 160587 161800 0 2804
2806 0 346285 160612 161880 0 2805
2807 0 346093 160654 161960 0 2806
2808 0 345389 160874 161960 0 2807
2809 5 345121 160788 162000 0 2808
2810 0 345095 160787 162040 0 2809
2811 0 344992 160790 162120 0 2810
2812 0 344885 160784 162200 0 2811
2813 0 344780 160801 162240 0 2812
2814 0 344677 160796 162320 0 2813
2815 0 344619 160790 162360 0 2814
2816 0 344539 160790 162400 0 2815
2817 0 344310 160824 162440 0 2816
2818 0 344292 160833 162480 0 2817
2819 0 344260 160863 162520 0 2818
2820 0 344187 160924 162600 0 2819
2821 0 344129 160952 162680 0 2820
2822 0 343972 160997 162720 0 2821
2823 0 343993 161041 162760 0 2822
2824 0 343921 161053 162840 0 2823
2825 0 343848 161054 162920 0 2824
2826 0 343612 161154 163000 0 2825
2827 0 343679 161201 163080 0 2826
2828 0 343545 161234 163160 0 2827
2829 0 343521 161259 163240 0 2828
2830 0 343481 161260 163280 0 2829
2831 0 343462 161276 163320 0 2830
2832 0 343382 161258 163360 0 2831
2833 5 343444 161239 163400 0 2832
2834 0 343500 161217 163440 0 2833
2835 0 343573 161305 163520 0 2834
2836 0 343572 161320 163560 0 2835
2837 6 343570 161336 163600 0 2836
2838 0 433585 250142 45640 115 1565
2839 0 433290 250278 45720 60 2838
2840 5 433004 250215 45800 91 2839
2841 0 432291 250331 45800 32 2840
2842 0 432172 250360 45720 32 2841
2843 0 432111 250415 45640 32 2842
2844 0 432108 250436 45560 124 2843
2845 0 432108 250416 45480 124 2844
2846 0 432118 250407 45360 124 2845
2847 0 432060 250452 45240 137 2846
2848 0 432036 250481 45120 137 2847
2849 0 432000 250495 45040 163 2848
2850 0 431928 250575 44920 163 2849
2851 0 431884 250634 44760 150 2850
2852 0 431885 250716 44720 150 2851
2853 0 431915 250727 44680 150 2852
2854 0 431804 250669 44600 96 2853
2855 0 431784 250656 44520 96 2854
2856 0 431777 250636 44440 96 2855
2857 0 431756 250613 44320 45 2856
2858 0 431736 250581 44280 45 2857
2859 0 431737 250606 44240 45 2858
2860 0 431667 250532 44160 45 2859
2861 5 431616 250457 44120 108 2860
2862 0 431604 250448 44080 108 2861
2863 0 431584 250463 44000 108 2862
2864 0 431583 250523 43960 108 2863
2865 0 431539 250523 43920 71 2864
2866 0 431499 250498 43880 71 2865
2867 0 431471 250481 43840 71 2866
2868 0 431463 250495 43800 71 2867
2869 0 431423 250496 43760 71 2868
2870 0 431399 250506 43720 71 2869
2871 0 431352 250531 43680 91 2870
2872 0 431315 250557 43640 91 2871
2873 0 431275 250579 43600 91 2872
2874 0 431252 250610 43560 91 2873
2875 0 431207 250639 43520 91 2874
2876 0 431096 250671 43440 51 2875
2877 0 430919 250735 43400 75 2876
2878 0 430759 250763 43360 75 2877
2879 0 430603 250807 43320 51 2878
2880 0 430544 250794 43280 51 2879
2881 5 430388 250823 43200 32 2880
2882 0 430267 250672 43120 32 2881
2883 0 430272 250623 43080 32 2882
2884 0 430251 250646 43000 60 2883
2885 0 430260 250668 42960 60 2884
2886 0 430260 250704 42920 60 2885
2887 0 430252 250696 42880 60 2886
2888 0 430247 250719 42840 60 2887
2889 0 430228 250710 42800 96 2888
2890 0 430224 250711 42760 96 2889
2891 0 430216 250712 42680 96 2890
2892 0 430196 250727 42600 96 2891
2893 0 430215 250815 42560 40 2892
2894 5 430220 250912 42520 40 2893
2895 0 430266 250748 42480 96 2894
2896 0 430299 250742 42400 40 2895
2897 0 430312 250732 42360 40 2896
2898 0 430324 250747 42320 40 2897
2899 0 430343 250735 42280 40 2898
2900 0 430348 250752 42240 40 2899
2901 0 430356 250751 42200 40 2900
2902 0 430343 250746 42160 0 2901
2903 0 430340 250790 42120 0 2902
2904 0 430304 250826 42040 0 2903
2905 0 430272 250828 41960 0 2904
2906 0 430340 250923 41880 0 2905
2907 0 430340 251037 41840 0 2906
2908 0 430352 251080 41760 0 2907
2909 0 430400 251195 41680 0 2908
2910 0 430419 251231 41640 0 2909
2911 0 430434 251263 41600 0 2910
2912 0 430444 251316 41560 0 2911
2913 0 430435 251346 41520 0 2912
2914 0 430416 251379 41480 0 2913
2915 0 430394 251426 41440 0 2914
2916 6 430359 251501 41400 0 2915
2917 0 367383 164608 167600 0 965
2918 0 367183 164722 167720 0 2917
2919 0 367118 164750 167760 0 2918
2920 0 367054 164777 167800 0 2919
2921 0 366902 164840 167920 0 2920
2922 0 366932 164819 168000 0 2921
2923 0 366991 164777 168160 0 2922
2924 0 366998 164737 168240 0 2923
2925 0 366942 164721 168320 0 2924
2926 0 366927 164696 168440 0 2925
2927 0 366854 164713 168480 0 2926
2928 0 366781 164729 168520 0 2927
2929 0 366717 164737 168560 0 2928
2930 0 366486 164842 168600 0 2929
2931 0 366407 164871 168640 0 2930
2932 0 366321 164899 168720 0 2931
2933 0 366211 164948 168800 0 2932
2934 0 366108 164978 168880 0 2933
2935 0 365971 165044 168920 0 2934
2936 0 365803 165151 169000 0 2935
2937 5 365787 165179 169040 0 2936
2938 0 365787 165238 169080 0 2937
2939 0 365715 165430 169160 0 2938
2940 0 365630 165542 169240 0 2939
2941 0 365551 165621 169320 0 2940
2942 0 365419 165726 169400 0 2941
2943 0 365384 165794 169480 0 2942
2944 0 365366 165866 169520 0 2943
2945 0 365326 165964 169560 0 2944
2946 0 365285 166063 169600 0 2945
2947 0 365272 166052 169720 0 2946
2948 0 365187 166172 169800 0 2947
2949 0 365078 166224 169880 0 2948
2950 0 365015 166255 169960 0 2949
2951 5 364966 166284 170040 0 2950
2952 0 365008 165981 170080 0 2951
2953 0 364987 165901 170160 0 2952
2954 0 364966 165850 170280 0 2953
2955 0 364913 165782 170440 0 2954
2956 0 364796 165713 170560 0 2955
2957 0 364723 165628 170640 0 2956
2958 0 364723 165630 170680 0 2957
2959 0 364714 165644 170760 0 2958
2960 0 364679 165672 170800 0 2959
2961 0 364659 165679 170840 0 2960
2962 0 364615 165693 170920 0 2961
2963 0 364596 165696 171000 0 2962
2964 0 364523 165708 171080 0 2963
2965 0 364404 165735 171160 0 2964
2966 0 364363 165723 171240 0 2965
2967 0 364313 165716 171360 0 2966
2968 0 364244 165745 171400 0 2967
2969 0 364146 165738 171440 0 2968
2970 0 364128 165800 171520 0 2969
2971 0 364134 165895 171600 0 2970
2972 0 364033 165987 171640 0 2971
2973 0 363974 166067 171680 0 2972
2974 0 363950 166110 171720 0 2973
2975 0 363893 166205 171760 0 2974
2976 0 363446 166479 171800 0 2975
2977 5 361787 167041 171760 0 2976
2978 0 361762 167048 171720 0 2977
2979 5 361723 167064 171640 0 2978
2980 0 361607 167096 171600 0 2979
2981 0 361478 167148 171560 0 2980
2982 0 361403 167168 171520 0 2981
2983 0 361338 167166 171480 0 2982
2984 0 361227 167259 171400 0 2983
2985 5 361180 167357 171360 0 2984
2986 0 360634 167627 171360 0 2985
2987 0 360386 167603 171320 0 2986
2988 0 360336 167590 171280 0 2987
2989 6 360315 167574 171240 0 2988
2990 0 364830 165051 160160 0 1064
2991 0 364739 165531 160160 0 2990
2992 0 364755 165550 160120 0 2991
2993 0 365034 165069 160040 0 2992
2994 0 365046 165099 160000 0 2993
2995 0 365058 165368 159960 0 2994
2996 0 365070 165638 159920 0 2995
2997 0 365072 165745 159880 0 2996
2998 0 365024 165900 159840 0 2997
2999 0 365025 165949 159800 0 2998
3000 0 364982 165978 159720 0 2999
3001 0 364993 166025 159640 0 3000
3002 0 364995 166109 159560 0 3001
3003 0 364973 166200 159520 0 3002
3004 0 364916 166329 159480 0 3003
3005 0 364907 166518 159400 0 3004
3006 0 364923 166566 159320 0 3005
3007 0 364964 166812 159200 0 3006
3008 0 365079 167048 159040 0 3007
3009 0 365094 167072 158880 0 3008
3010 5 365170 167312 158840 0 3009
3011 0 365114 167186 158720 0 3010
3012 0 365104 167168 158680 0 3011
3013 0 365101 167140 158600 0 3012
3014 0 365006 166767 158440 0 3013
3015 0 364894 166613 158240 0 3014
3016 0 364822 166476 158200 0 3015
3017 0 364763 166464 158160 0 3016
3018 0 364646 166441 158080 0 3017
3019 0 364510 166357 157920 0 3018
3020 5 363351 166493 157880 0 3019
3021 0 363332 166503 157840 0 3020
3022 0 363312 166513 157800 0 3021
3023 0 363274 166533 157720 0 3022
3024 0 363246 166612 157520 0 3023
3025 0 362993 166670 157360 0 3024
3026 0 362866 166730 157280 0 3025
3027 0 362760 166815 157160 0 3026
3028 0 362713 166756 157080 0 3027
3029 5 362734 166742 157000 0 3028
3030 0 362703 166885 156880 0 3029
3031 0 362647 166859 156840 0 3030
3032 0 362642 166600 156800 0 3031
3033 0 362649 166604 156760 0 3032
3034 0 362646 166588 156720 0 3033
3035 0 362658 166559 156680 0 3034
3036 0 362664 166524 156640 0 3035
3037 0 362674 166501 156600 0 3036
3038 0 362671 166475 156560 0 3037
3039 0 362667 166445 156520 0 3038
3040 0 362694 166440 156480 0 3039
3041 0 362720 166384 156440 0 3040
3042 0 362742 166355 156400 0 3041
3043 0 362749 166370 156360 0 3042
3044 0 362748 166381 156320 0 3043
3045 0 362711 166402 156280 0 3044
3046 0 362726 166407 156240 0 3045
3047 5 362736 166429 156200 0 3046
3048 0 362570 166430 156160 0 3047
3049 0 362553 166405 156120 0 3048
3050 0 362523 166444 156080 0 3049
3051 0 362514 166493 156040 0 3050
3052 0 362485 166530 156000 0 3051
3053 0 362360 166554 155960 0 3052
3054 0 362226 166578 155920 0 3053
3055 0 362022 166664 155880 0 3054
3056 0 362180 166579 155840 0 3055
3057 0 362251 166555 155800 0 3056
3058 0 362302 166631 155760 0 3057
3059 6 362255 166736 155720 0 3058
3060 0 435456 253056 45120 218 2469
3061 0 435296 253120 44920 163 3060
3062 5 435264 253120 44880 168 3061
3063 0 435392 253024 44680 228 3062
3064 0 435552 253056 44480 289 3063
3065 0 435744 253088 44280 272 3064
3066 0 435872 253088 44040 181 3065
3067 0 435872 253216 43800 181 3066
3068 0 435872 253248 43520 163 3067
3069 5 435936 253248 43240 157 3068
3070 0 435904 253504 43200 136 3069
3071 0 435776 253728 43200 172 3070
3072 0 435584 253920 43080 131 3071
3073 0 435552 254176 43040 120 3072
3074 0 435552 254400 42920 115 3073
3075 0 435520 254656 42880 107 3074
3076 0 435488 254912 42880 137 3075
3077 0 435488 255168 42880 163 3076
3078 0 435424 255424 42840 139 3077
3079 0 435328 255648 42760 136 3078
3080 0 435168 255840 42680 150 3079
3081 0 435104 256096 42600 120 3080
3082 0 435072 256288 42440 139 3081
3083 0 435008 256512 42280 137 3082
3084 0 434944 256704 42120 124 3083
3085 0 434880 256928 41960 102 3084
3086 0 434848 257152 41840 108 3085
3087 0 434784 257344 41640 120 3086
3088 0 434656 257536 41480 124 3087
3089 0 434528 257728 41280 128 3088
3090 0 434400 257920 41080 120 3089
3091 0 434176 258048 40920 148 3090
3092 0 434016 258176 40720 150 3091
3093 0 433824 258304 40600 156 3092
3094 0 433664 258432 40440 154 3093
3095 0 433440 258528 40320 128 3094
3096 0 433216 258560 40200 131 3095
3097 0 432992 258560 40000 104 3096
3098 0 432800 258592 39800 131 3097
3099 0 432640 258656 39600 101 3098
3100 0 432608 258720 39360 91 3099
3101 0 432448 258880 39200 115 3100
3102 0 432352 259072 39040 120 3101
3103 0 432256 259232 38840 98 3102
3104 0 432096 259328 38640 60 3103
3105 5 432032 259392 38560 101 3104
3106 0 431808 259520 38480 45 3105
3107 5 431648 259520 38440 40 3106
3108 0 431456 259456 38280 81 3107
3109 0 431200 259392 38200 120 3108
3110 0 430976 259264 38160 120 3109
3111 0 430720 259232 38120 108 3110
3112 0 430464 259200 38120 122 3111
3113 0 430240 259040 38120 108 3112
3114 0 430048 258880 38200 60 3113
3115 0 430016 258720 38400 32 3114
3116 0 429920 258528 38600 51 3115
3117 0 429856 258272 38640 45 3116
3118 0 429760 258048 38720 122 3117
3119 0 429824 257824 38840 148 3118
3120 0 429888 257568 38840 176 3119
3121 0 429888 257312 38720 107 3120
3122 0 429920 257088 38600 128 3121
3123 0 429952 256832 38600 86 3122
3124 6 429856 256640 38680 40 3123
3125 0 376486 161746 169320 0 940
3126 0 376471 161513 169240 0 3125
3127 0 376497 161460 169160 0 3126
3128 0 376510 161433 169120 0 3127
3129 0 376624 161283 169040 0 3128
3130 0 376757 160971 168960 0 3129
3131 0 376803 160865 168920 0 3130
3132 0 376842 160755 168840 0 3131
3133 0 376967 160532 168760 0 3132
3134 0 377048 160267 168720 0 3133
3135 0 377155 160065 168640 0 3134
3136 0 377265 159885 168560 0 3135
3137 0 377354 159753 168440 0 3136
3138 0 377490 159613 168360 0 3137
3139 0 377686 159514 168240 0 3138
3140 0 377894 159393 168160 0 3139
3141 0 377997 159297 168040 0 3140
3142 0 378055 159205 168000 0 3141
3143 0 378113 159113 167960 0 3142
3144 0 378175 159097 167800 0 3143
3145 0 378391 158937 167640 0 3144
3146 0 378475 158849 167640 0 3145
3147 0 378579 158699 167560 0 3146
3148 0 378611 158631 167480 0 3147
3149 0 378741 158524 167400 0 3148
3150 0 378877 158485 167320 0 3149
3151 0 378964 158325 167240 0 3150
3152 0 378978 158314 167200 0 3151
3153 5 378861 157782 167160 0 3152
3154 0 378868 157747 167120 0 3153
3155 0 378867 157729 167080 0 3154
3156 0 378842 157677 167040 0 3155
3157 0 378862 157609 167000 0 3156
3158 0 378858 157608 166920 0 3157
3159 0 378929 157348 166840 0 3158
3160 0 378936 157290 166800 0 3159
3161 0 378980 157123 166720 0 3160
3162 0 378995 157116 166680 0 3161
3163 0 378992 157105 166640 0 3162
3164 0 379064 157076 166560 0 3163
3165 0 379062 157107 166480 0 3164
3166 0 379057 157102 166400 0 3165
3167 0 379038 157186 166360 0 3166
3168 5 379369 157499 166200 0 3167
3169 0 379417 157504 166160 0 3168
3170 0 379441 157474 166080 0 3169
3171 0 379479 157417 166000 0 3170
3172 0 379529 157401 165960 0 3171
3173 0 379443 157376 165920 0 3172
3174 0 379429 157369 165840 0 3173
3175 0 379434 157360 165800 0 3174
3176 0 379439 157351 165760 0 3175
3177 0 379475 157268 165720 0 3176
3178 5 379520 157260 165640 0 3177
3179 0 379411 157265 165600 0 3178
3180 0 379347 157253 165520 0 3179
3181 0 379307 157262 165440 0 3180
3182 0 379286 157133 165400 0 3181
3183 6 379272 157074 165360 0 3182
3184 0 435008 253120 44880 148 3062
3185 0 434752 253120 44880 128 3184
3186 0 434496 253120 44880 202 3185
3187 0 434240 253152 44880 196 3186
3188 0 434016 253312 44880 230 3187
3189 0 433792 253408 44960 178 3188
3190 0 433536 253472 44960 124 3189
3191 0 433344 253632 45040 139 3190
3192 0 433184 253760 45200 189 3191
3193 0 432960 253888 45240 186 3192
3194 0 432704 253920 45240 189 3193
3195 0 432448 253984 45280 189 3194
3196 0 432192 254048 45280 189 3195
3197 0 431936 254176 45280 197 3196
3198 0 431744 254368 45240 183 3197
3199 0 431552 254560 45240 176 3198
3200 0 431360 254752 45360 153 3199
3201 0 431168 254944 45360 108 3200
3202 0 430976 255136 45400 137 3201
3203 5 430784 255328 45400 120 3202
3204 0 430592 255520 45320 108 3203
3205 0 430432 255680 45200 124 3204
3206 5 430368 255744 45200 86 3205
3207 0 430208 255936 45120 115 3206
3208 0 430048 256096 44960 172 3207
3209 0 429888 256256 44840 175 3208
3210 0 429696 256448 44800 196 3209
3211 0 429536 256576 44640 166 3210
3212 0 429280 256576 44640 148 3211
3213 0 429024 256576 44640 81 3212
3214 0 428768 256544 44640 81 3213
3215 5 428544 256416 44600 134 3214
3216 0 428384 256416 44400 154 3215
3217 5 428352 256416 44360 160 3216
3218 0 428192 256352 44160 178 3217
3219 0 428032 256320 43960 115 3218
3220 0 427872 256320 43760 60 3219
3221 5 427808 256320 43680 90 3220
3222 0 427712 256320 43440 96 3221
3223 0 427552 256320 43200 40 3222
3224 0 427392 256320 43000 131 3223
3225 0 427264 256352 42760 134 3224
3226 0 427264 256352 42480 122 3225
3227 0 427360 256512 42240 148 3226
3228 0 427424 256480 41960 122 3227
3229 0 427264 256544 41760 175 3228
3230 5 427104 256416 41720 102 3229
3231 0 426944 256192 41680 45 3230
3232 0 426752 256064 41560 51 3231
3233 0 426560 255968 41400 81 3232
3234 0 426464 255776 41200 98 3233
3235 0 426304 255712 41000 98 3234
3236 0 426144 255584 40800 51 3235
3237 0 426016 255424 40640 71 3236
3238 0 425888 255264 40440 91 3237
3239 0 425824 255072 40280 60 3238
3240 0 425824 254848 40080 75 3239
3241 0 425760 254624 39920 96 3240
3242 6 425792 254496 39800 64 3241
3243 0 450928 247214 30520 0 1987
3244 5 450696 247118 30520 0 3243
3245 0 450624 247040 30600 0 3244
3246 0 450537 246886 30720 0 3245
3247 0 450491 246638 31160 0 3246
3248 0 450471 246575 31280 0 3247
3249 0 450434 246505 31440 0 3248
3250 0 450368 246368 31640 60 3249
3251 0 450336 246336 31720 96 3250
3252 0 450272 246240 31960 104 3251
3253 0 450272 246016 32160 104 3252
3254 0 450240 245792 32280 81 3253
3255 0 450176 245568 32400 122 3254
3256 0 450080 245344 32480 107 3255
3257 0 449984 245120 32560 108 3256
3258 0 449824 244896 32560 115 3257
3259 0 449664 244672 32480 101 3258
3260 0 449472 244512 32400 107 3259
3261 0 449312 244288 32400 107 3260
3262 0 449152 244096 32360 120 3261
3263 0 448992 243872 32320 91 3262
3264 0 448832 243648 32280 124 3263
3265 0 448672 243456 32240 124 3264
3266 5 448640 243200 32200 128 3265
3267 0 448342 242386 32160 0 3266
3268 0 448288 242432 32040 51 3267
3269 0 448288 242304 31920 75 3268
3270 0 448288 242048 31920 164 3269
3271 0 448256 241792 31840 150 3270
3272 0 448160 241536 31800 172 3271
3273 0 447968 241376 31720 134 3272
3274 0 447840 241152 31720 51 3273
3275 0 447840 240928 31680 51 3274
3276 0 447776 240672 31560 101 3275
3277 0 447680 240512 31360 102 3276
3278 0 447680 240256 31240 102 3277
3279 0 447680 240032 31120 80 3278
3280 0 447648 239840 30920 128 3279
3281 0 447680 239776 30680 140 3280
3282 0 447712 239744 30400 104 3281
3283 0 447744 239584 30160 71 3282
3284 0 447744 239488 29920 96 3283
3285 0 447680 239360 29680 81 3284
3286 0 447520 239232 29480 60 3285
3287 0 447360 239168 29280 64 3286
3288 0 447296 239040 29040 101 3287
3289 0 447232 238944 28800 102 3288
3290 0 447232 238784 28600 75 3289
3291 0 447072 238720 28360 90 3290
3292 0 447168 238592 28160 136 3291
3293 0 447232 238528 28200 86 3292
3294 0 447776 238112 28080 71 3293
3295 0 447680 237984 27840 98 3294
3296 0 447680 237952 27560 71 3295
3297 0 447584 237952 27320 51 3296
3298 0 447456 238048 27080 64 3297
3299 6 447360 238176 26880 71 3298
3300 0 436000 253216 42960 148 3069
3301 0 436096 253216 42680 163 3300
3302 5 436128 253216 42560 160 3301
3303 5 436128 253216 42520 160 3302
3304 0 435968 253248 42320 51 3303
3305 0 435968 253248 42040 45 3304
3306 5 435968 253248 41920 81 3305
3307 5 435936 253248 41880 90 3306
3308 0 435904 253120 41640 172 3307
3309 5 435904 253088 41600 168 3308
3310 0 435904 253056 41320 81 3309
3311 0 435904 252896 41080 71 3310
3312 0 435904 252736 40880 120 3311
3313 0 435840 252672 40640 128 3312
3314 0 435648 252800 40480 107 3313
3315 0 435520 252896 40240 81 3314
3316 0 435360 252992 40000 120 3315
3317 0 435232 253152 39800 128 3316
3318 0 435104 253312 39640 128 3317
3319 5 435072 253344 39600 120 3318
3320 0 435040 253440 39360 102 3319
3321 0 434912 253536 39160 122 3320
3322 0 434816 253632 38920 115 3321
3323 0 434656 253792 38720 101 3322
3324 0 434560 253856 38480 135 3323
3325 0 434560 253856 38200 81 3324
3326 0 434400 253856 38000 163 3325
3327 5 434336 253888 37920 226 3326
3328 0 434176 254048 37800 164 3327
3329 5 434176 254144 37640 108 3328
3330 0 434112 254144 37360 32 3329
3331 0 434240 254176 37120 71 3330
3332 5 434208 254240 36960 90 3331
3333 0 434016 254304 36800 80 3332
3334 0 433760 254368 36720 60 3333
3335 0 433504 254400 36640 80 3334
3336 0 433248 254432 36560 81 3335
3337 0 433056 254496 36400 115 3336
3338 0 432928 254624 36160 81 3337
3339 0 432768 254784 36000 107 3338
3340 0 432544 254912 36000 128 3339
3341 0 432384 255072 36120 64 3340
3342 0 432128 255168 36160 98 3341
3343 5 432032 255200 36160 101 3342
3344 0 431808 255200 36280 80 3343
3345 0 431552 255200 36320 51 3344
3346 0 431296 255232 36400 75 3345
3347 0 431040 255232 36400 51 3346
3348 0 430784 255264 36480 81 3347
3349 0 430528 255360 36480 80 3348
3350 0 430304 255520 36360 81 3349
3351 0 430240 255776 36320 108 3350
3352 0 430176 256032 36280 51 3351
3353 6 430112 256160 36240 40 3352
3354 0 438784 255262 47680 124 2364
3355 0 438545 255337 47600 101 3354
3356 0 438060 255608 47560 40 3355
3357 5 437848 255920 47520 80 3356
3358 0 437990 255728 47440 40 3357
3359 0 438019 255654 47320 40 3358
3360 0 437987 255678 47200 32 3359
3361 0 437820 255266 47120 0 3360
3362 0 437893 255669 47080 32 3361
3363 0 437804 255694 47000 32 3362
3364 0 437719 255756 46920 32 3363
3365 0 437494 256097 46840 75 3364
3366 0 437519 255855 46840 75 3365
3367 0 437377 255867 46800 75 3366
3368 0 437126 255925 46760 137 3367
3369 0 436851 256046 46680 124 3368
3370 0 436555 256175 46640 122 3369
3371 0 436194 256279 46560 163 3370
3372 5 435930 256396 46520 140 3371
3373 0 435920 256410 46480 140 3372
3374 5 435908 256417 46440 140 3373
3375 0 437220 256079 46440 137 3374
3376 0 437231 256077 46360 108 3375
3377 0 437184 256205 46280 108 3376
3378 0 437127 256291 46200 108 3377
3379 0 437090 256373 46120 108 3378
3380 0 437022 256420 46040 0 3379
3381 0 437002 256493 45960 0 3380
3382 0 436952 256669 45880 0 3381
3383 0 436972 256641 45800 0 3382
3384 0 436974 256656 45760 0 3383
3385 0 436996 256645 45680 0 3384
3386 5 437148 256651 45560 0 3385
3387 0 437111 256566 45520 0 3386
3388 0 437105 256522 45480 0 3387
3389 0 437136 256479 45400 0 3388
3390 0 437137 256463 45320 0 3389
3391 0 437087 256436 45240 0 3390
3392 0 437055 256426 45200 0 3391
3393 0 437001 256433 45120 0 3392
3394 0 436952 256461 45040 0 3393
3395 0 436879 256439 44960 0 3394
3396 5 436852 256407 44920 0 3395
3397 0 437020 256491 44920 0 3396
3398 0 437088 256523 44880 0 3397
3399 0 437121 256558 44840 0 3398
3400 0 437115 256554 44800 0 3399
3401 0 437125 256566 44760 0 3400
3402 0 437120 256579 44720 0 3401
3403 0 437116 256597 44680 0 3402
3404 0 437105 256589 44640 0 3403
3405 0 437111 256569 44600 0 3404
3406 6 437115 256574 44560 0 3405
3407 0 366906 136348 151680 0 2581
3408 0 366902 136325 151640 0 3407
3409 0 366876 136289 151560 0 3408
3410 0 366860 136282 151520 0 3409
3411 0 366830 136180 151440 0 3410
3412 0 366835 136146 151360 0 3411
3413 0 366457 136279 151280 0 3412
3414 0 366229 136283 151200 0 3413
3415 0 366153 136235 151120 0 3414
3416 0 366145 136205 151040 0 3415
3417 0 365938 135845 150960 0 3416
3418 0 365873 135831 150920 0 3417
3419 0 365874 135842 150840 0 3418
3420 0 365911 135910 150760 0 3419
3421 0 365836 135841 150720 0 3420
3422 0 365993 136076 150640 0 3421
3423 0 366120 136259 150560 0 3422
3424 0 366230 136481 150480 0 3423
3425 0 366246 136631 150400 0 3424
3426 0 366199 136752 150320 0 3425
3427 0 366111 136857 150240 0 3426
3428 0 365726 136777 150200 0 3427
3429 0 365712 136745 150160 0 3428
3430 0 365541 136647 150080 0 3429
3431 0 365413 136483 150000 0 3430
3432 0 365145 136159 149920 0 3431
3433 0 364754 135769 149840 0 3432
3434 0 364372 135423 149760 0 3433
3435 0 363912 135061 149680 0 3434
3436 0 363640 134758 149600 0 3435
3437 0 363501 134631 149560 0 3436
3438 0 363486 134630 149520 0 3437
3439 0 363408 134629 149440 0 3438
3440 0 363343 134577 149360 0 3439
3441 0 363326 134525 149280 0 3440
3442 0 363322 134483 149200 0 3441
3443 0 363286 134430 149120 0 3442
3444 0 363269 134404 149080 0 3443
3445 0 363252 134375 149040 0 3444
3446 0 363220 134305 149000 0 3445
3447 0 363143 134148 148920 0 3446
3448 0 363127 134151 148840 0 3447
3449 0 363142 134180 148760 0 3448
3450 0 363126 134201 148720 0 3449
3451 0 363127 134195 148680 0 3450
3452 0 363127 134195 148680 0 3451
3453 0 363135 134192 148560 0 3452
3454 0 363137 134188 148480 0 3453
3455 0 363138 134197 148400 0 3454
3456 0 363164 134243 148320 0 3455
3457 0 363125 134147 148240 0 3456
3458 6 363139 134169 148200 0 3457
3459 0 385514 164833 170320 0 925
3460 0 385504 164780 170360 0 3459
3461 0 385707 164757 170480 0 3460
3462 0 385672 164729 170560 0 3461
3463 0 385913 164571 170640 0 3462
3464 0 386016 164467 170720 0 3463
3465 0 386023 164305 170760 0 3464
3466 0 385953 164249 170800 0 3465
3467 0 385914 164164 170840 0 3466
3468 0 385875 164104 170880 0 3467
3469 0 385810 164020 170920 0 3468
3470 0 385782 163818 171000 0 3469
3471 5 386066 163381 171040 0 3470
3472 0 386051 163311 171120 0 3471
3473 0 386033 163274 171200 0 3472
3474 0 385944 163046 171240 0 3473
3475 0 385944 163035 171280 0 3474
3476 0 385940 163006 171360 0 3475
3477 5 386697 161863 171400 0 3476
3478 0 386688 161902 171440 0 3477
3479 0 386671 161927 171480 0 3478
3480 0 386656 161950 171520 0 3479
3481 0 386624 161987 171560 0 3480
3482 0 386560 162062 171640 0 3481
3483 5 386447 162342 171720 0 3482
3484 0 386407 162363 171760 0 3483
3485 0 386366 162417 171840 0 3484
3486 0 386317 162469 171880 0 3485
3487 0 386284 162474 171920 0 3486
3488 0 386250 162478 171960 0 3487
3489 0 386222 162497 172000 0 3488
3490 0 386142 162517 172080 0 3489
3491 0 386087 162519 172160 0 3490
3492 0 386050 162520 172200 0 3491
3493 0 385995 162523 172240 0 3492
3494 0 385943 162530 172280 0 3493
3495 0 385758 162493 172320 0 3494
3496 0 385658 162500 172360 0 3495
3497 0 385647 162485 172400 0 3496
3498 0 385859 162281 172480 0 3497
3499 0 385936 162234 172520 0 3498
3500 0 386013 162188 172560 0 3499
3501 0 386086 162145 172600 0 3500
3502 0 386115 162136 172640 0 3501
3503 0 386114 162133 172680 0 3502
3504 6 386061 162089 172720 0 3503
3505 0 450579 245740 27240 0 2006
3506 0 450265 245749 27040 0 3505
3507 0 449906 245903 26840 0 3506
3508 0 449534 246245 26440 0 3507
3509 0 449192 246262 26280 0 3508
3510 0 448622 245896 26200 0 3509
3511 0 448448 245600 26240 75 3510
3512 0 448448 245344 26240 80 3511
3513 0 448352 245088 26280 120 3512
3514 0 448288 244832 26360 102 3513
3515 0 448224 244576 26440 81 3514
3516 0 448096 244320 26480 91 3515
3517 0 447936 244160 26600 40 3516
3518 0 447744 243968 26600 80 3517
3519 0 447552 243776 26640 124 3518
3520 5 447360 243584 26760 128 3519
3521 0 447168 243424 26880 120 3520
3522 0 446912 243328 26920 120 3521
3523 0 446752 243168 27040 51 3522
3524 0 446560 242976 27080 135 3523
3525 0 446336 242848 27240 102 3524
3526 0 446080 242816 27320 86 3525
3527 0 445856 242752 27440 196 3526
3528 0 445824 242496 27480 166 3527
3529 0 445664 242304 27520 156 3528
3530 0 445600 242080 27640 115 3529
3531 0 445472 241920 27800 64 3530
3532 0 445376 241856 27920 60 3531
3533 0 445152 241824 28000 60 3532
3534 0 444928 241824 28000 75 3533
3535 0 444704 241760 28120 80 3534
3536 0 444448 241760 28160 75 3535
3537 0 444192 241792 28200 75 3536
3538 0 443936 241824 28320 64 3537
3539 0 443680 241888 28400 71 3538
3540 0 443456 242016 28480 75 3539
3541 0 443200 242080 28440 80 3540
3542 0 442944 242176 28360 96 3541
3543 0 442688 242176 28320 81 3542
3544 0 442432 242176 28200 75 3543
3545 0 442176 242176 28120 71 3544
3546 0 442016 242272 27920 40 3545
3547 0 441824 242208 27720 51 3546
3548 0 441600 242112 27600 75 3547
3549 0 441376 241984 27680 75 3548
3550 6 441248 241984 27920 40 3549
3551 0 436224 253472 42560 104 3302
3552 0 436288 253728 42560 163 3551
3553 0 436480 253920 42480 137 3552
3554 5 436640 254080 42360 178 3553
3555 0 436736 254240 42160 200 3554
3556 0 436896 254432 42120 137 3555
3557 0 437088 254624 42000 75 3556
3558 0 437216 254784 41840 40 3557
3559 0 437408 254976 41760 60 3558
3560 0 437600 255168 41640 75 3559
3561 5 437824 255168 41520 164 3560
3562 0 437856 255328 41320 160 3561
3563 0 437920 255520 41160 80 3562
3564 0 437952 255776 41080 86 3563
3565 0 437984 256032 41040 98 3564
3566 0 438080 256288 41000 102 3565
3567 0 438144 256448 40760 75 3566
3568 0 438144 256576 40520 90 3567
3569 0 438080 256736 40320 98 3568
3570 0 437984 256896 40120 115 3569
3571 0 437856 256992 39920 157 3570
3572 0 437856 257056 39640 71 3571
3573 0 437792 257216 39400 86 3572
3574 0 437664 257440 39240 148 3573
3575 0 437568 257600 39000 122 3574
3576 0 437472 257728 38760 115 3575
3577 0 437472 257920 38560 120 3576
3578 0 437408 258112 38360 122 3577
3579 0 437312 258240 38160 98 3578
3580 0 437280 258400 37960 90 3579
3581 0 437280 258464 37680 115 3580
3582 0 437344 258624 37440 102 3581
3583 0 437568 258752 37320 98 3582
3584 0 437760 258880 37200 80 3583
3585 0 437920 259072 37120 150 3584
3586 0 437984 259328 37120 124 3585
3587 0 438112 259552 37040 153 3586
3588 0 438016 259776 36880 141 3587
3589 5 437856 259904 36760 80 3588
3590 0 437664 260064 36720 40 3589
3591 0 437472 260256 36640 75 3590
3592 0 437280 260448 36560 40 3591
3593 0 437344 260672 36440 32 3592
3594 0 437568 260800 36480 81 3593
3595 0 437760 260992 36560 32 3594
3596 6 437984 261120 36600 32 3595
3597 0 437862 256150 47480 81 3357
3598 0 437999 256263 47440 32 3597
3599 0 438084 256309 47400 32 3598
3600 0 438107 256358 47320 32 3599
3601 0 437994 256496 47160 32 3600
3602 0 437661 256837 47080 0 3601
3603 0 437496 256938 47040 0 3602
3604 0 437424 257118 46960 0 3603
3605 0 437213 257594 46840 0 3604
3606 5 437246 257359 46840 0 3605
3607 0 437373 257425 46800 0 3606
3608 0 437401 257500 46760 0 3607
3609 0 437339 257610 46680 0 3608
3610 0 437410 257779 46600 0 3609
3611 0 437439 257931 46520 0 3610
3612 0 437428 258135 46440 0 3611
3613 5 437430 258144 46400 0 3612
3614 0 437439 258293 46360 0 3613
3615 0 437303 258539 46280 0 3614
3616 0 437157 258743 46200 0 3615
3617 0 437038 258934 46160 0 3616
3618 0 436907 259172 46080 0 3617
3619 0 436769 259298 46040 0 3618
3620 0 436751 259456 46000 0 3619
3621 0 436586 259606 45920 0 3620
3622 0 436629 259696 45840 0 3621
3623 0 436581 259731 45800 0 3622
3624 0 436605 259758 45760 0 3623
3625 0 436545 259845 45680 0 3624
3626 0 436532 259910 45600 0 3625
3627 0 436471 259967 45560 0 3626
3628 0 436449 259984 45480 0 3627
3629 0 436451 259979 45360 0 3628
3630 0 436376 260001 45240 0 3629
3631 0 436331 260014 45200 0 3630
3632 0 436260 260005 45120 0 3631
3633 0 436123 260054 45040 0 3632
3634 0 435975 260073 44960 0 3633
3635 5 435632 260081 44920 0 3634
3636 0 435592 260084 44880 0 3635
3637 5 435539 260079 44800 0 3636
3638 0 435714 260116 44760 0 3637
3639 0 435721 260156 44720 0 3638
3640 0 435696 260189 44680 0 3639
3641 0 435708 260230 44640 0 3640
3642 6 435692 260246 44600 0 3641
3643 0 365644 168351 158880 0 3010
3644 0 366115 169087 158880 0 3643
3645 5 366525 171005 158880 0 3644
3646 0 366539 171007 158840 0 3645
3647 0 366558 171134 158760 0 3646
3648 0 366717 171487 158560 0 3647
3649 5 366827 171711 158440 0 3648
3650 0 366880 171668 158360 0 3649
3651 0 366906 171646 158320 0 3650
3652 5 366883 171683 158280 0 3651
3653 0 367882 172582 158320 0 3652
3654 0 368111 172804 158240 0 3653
3655 0 368231 173187 158120 0 3654
3656 0 368492 173166 158000 0 3655
3657 0 368581 173084 157840 0 3656
3658 5 368815 173145 157680 0 3657
3659 0 369285 173647 157560 0 3658
3660 0 369267 173903 157520 0 3659
3661 0 368525 175352 157520 0 3660
3662 5 368454 176524 157640 0 3661
3663 0 368368 176781 157560 0 3662
3664 5 368244 177027 157480 0 3663
3665 0 368356 177376 157360 0 3664
3666 0 368381 177570 157280 0 3665
3667 0 368459 177702 157200 0 3666
3668 0 368612 178193 157160 0 3667
3669 0 368669 178431 157120 0 3668
3670 0 368760 178694 157000 0 3669
3671 0 368776 178727 156800 0 3670
3672 0 368917 178637 156600 0 3671
3673 0 368923 178537 156480 0 3672
3674 0 369038 178578 156360 0 3673
3675 0 369253 178547 156240 0 3674
3676 0 369582 178797 156160 0 3675
3677 0 369876 178992 156000 0 3676
3678 0 370022 179050 155920 0 3677
3679 0 370156 179224 155720 0 3678
3680 0 370200 179275 155680 0 3679
3681 0 370287 179376 155600 0 3680
3682 0 370151 179406 155480 0 3681
3683 0 370061 179426 155400 0 3682
3684 5 370020 179402 155360 0 3683
3685 0 370437 178863 155360 0 3684
3686 0 370553 178757 155320 0 3685
3687 6 370555 178707 155200 0 3686
3688 5 436332 252535 48240 60 1540
3689 0 436367 252531 48320 60 3688
3690 0 436283 252497 48400 60 3689
3691 5 436322 252358 48440 60 3690
3692 0 436148 252390 48480 75 3691
3693 0 436036 252392 48560 91 3692
3694 0 435861 252376 48640 81 3693
3695 0 435774 252327 48720 81 3694
3696 0 435725 252333 48760 98 3695
3697 0 435688 252303 48840 98 3696
3698 0 435669 252326 48920 98 3697
3699 0 435480 252325 49000 51 3698
3700 0 435181 252346 49080 80 3699
3701 5 434608 252045 49120 80 3700
3702 0 434053 252017 49080 101 3701
3703 0 434008 251981 49000 124 3702
3704 0 433925 251918 48920 124 3703
3705 5 433636 251773 48880 134 3704
3706 0 433852 251883 48840 134 3705
3707 0 433815 251885 48760 134 3706
3708 0 433753 251920 48680 134 3707
3709 0 433681 251937 48600 122 3708
3710 0 433560 252000 48520 122 3709
3711 0 433116 252294 48480 120 3710
3712 0 432700 252529 48560 40 3711
3713 5 432637 252617 48600 40 3712
3714 0 432305 252185 48600 71 3713
3715 0 432246 252128 48640 71 3714
3716 0 432269 252135 48680 71 3715
3717 0 432208 252129 48760 71 3716
3718 0 432137 252090 48840 81 3717
3719 0 431999 252069 48960 81 3718
3720 0 431911 252091 49040 81 3719
3721 0 431876 252121 49080 81 3720
3722 0 431814 252110 49120 81 3721
3723 0 431774 252080 49160 81 3722
3724 0 431930 252007 49240 81 3723
3725 0 431918 251954 49320 81 3724
3726 0 431928 251912 49400 0 3725
3727 0 432008 251801 49480 0 3726
3728 0 432008 251734 49520 0 3727
3729 0 432001 251626 49560 0 3728
3730 0 432034 251629 49600 0 3729
3731 6 432065 251579 49680 0 3730
3732 0 367615 167115 165280 0 995
3733 0 367279 167410 165240 0 3732
3734 0 367720 168810 165240 0 3733
3735 0 367912 169051 165160 0 3734
3736 0 368100 169159 165120 0 3735
3737 0 368298 169400 165080 0 3736
3738 0 368459 169565 165040 0 3737
3739 0 368556 169724 164960 0 3738
3740 0 368609 169840 164920 0 3739
3741 0 368644 169923 164880 0 3740
3742 0 368672 169980 164840 0 3741
3743 0 368714 170091 164760 0 3742
3744 0 368764 170169 164720 0 3743
3745 0 368819 170208 164680 0 3744
3746 0 368865 170316 164600 0 3745
3747 0 368976 170519 164560 0 3746
3748 0 369006 170756 164520 0 3747
3749 5 369542 171558 164480 0 3748
3750 5 369828 172157 164400 0 3749
3751 0 369878 172213 164360 0 3750
3752 0 369927 172269 164320 0 3751
3753 0 369896 172269 164280 0 3752
3754 0 369981 172293 164200 0 3753
3755 0 369971 172327 164160 0 3754
3756 0 369962 172361 164120 0 3755
3757 5 369971 172392 164040 0 3756
3758 0 369937 173549 164040 0 3757
3759 0 369923 173653 164000 0 3758
3760 0 369796 173763 163960 0 3759
3761 0 369539 174193 163880 0 3760
3762 0 369394 174439 163840 0 3761
3763 0 369328 174555 163760 0 3762
3764 0 369267 174661 163680 0 3763
3765 0 369153 174824 163600 0 3764
3766 0 369038 174927 163560 0 3765
3767 0 368860 174941 163520 0 3766
3768 0 368646 174937 163480 0 3767
3769 0 368418 174977 163440 0 3768
3770 0 368327 175063 163400 0 3769
3771 0 368252 175137 163360 0 3770
3772 0 368088 175253 163280 0 3771
3773 0 367842 175437 163280 0 3772
3774 6 367792 175514 163240 0 3773
3775 0 360817 139891 146600 0 1254
3776 0 360828 139830 146560 0 3775
3777 0 360827 139800 146520 0 3776
3778 0 360838 139770 146480 0 3777
3779 0 360835 139662 146440 0 3778
3780 0 360879 139563 146400 0 3779
3781 0 360946 139461 146320 0 3780
3782 0 360979 139405 146280 0 3781
3783 0 361027 139298 146240 0 3782
3784 0 361139 139166 146160 0 3783
3785 0 361207 139037 146080 0 3784
3786 0 361296 138948 146040 0 3785
3787 0 361385 138955 146000 0 3786
3788 0 361509 138971 145960 0 3787
3789 0 361730 138953 145920 0 3788
3790 0 361949 138779 145840 0 3789
3791 0 362122 138669 145760 0 3790
3792 0 362177 138669 145720 0 3791
3793 0 362372 138548 145640 0 3792
3794 0 362516 138468 145560 0 3793
3795 0 362574 138369 145480 0 3794
3796 0 362859 138225 145360 0 3795
3797 0 363137 138185 145240 0 3796
3798 0 363223 138169 145160 0 3797
3799 0 363318 138098 145080 0 3798
3800 0 363356 138149 145000 0 3799
3801 0 363372 138096 144920 0 3800
3802 0 363447 138019 144840 0 3801
3803 0 363538 138023 144800 0 3802
3804 0 363790 138021 144760 0 3803
3805 0 363930 138041 144680 0 3804
3806 0 364019 138010 144600 0 3805
3807 0 364156 138031 144520 0 3806
3808 0 364257 137979 144440 0 3807
3809 0 364478 138023 144360 0 3808
3810 0 364575 138052 144280 0 3809
3811 0 364582 138074 144200 0 3810
3812 0 364584 138078 144160 0 3811
3813 0 364703 138011 144080 0 3812
3814 0 364782 137992 144040 0 3813
3815 0 364845 137943 144000 0 3814
3816 6 364788 137965 143960 0 3815
3817 0 433154 248282 45560 0 1566
3818 0 432488 248218 45560 0 3817
3819 0 432338 248117 45520 0 3818
3820 0 432212 247999 45440 0 3819
3821 0 432092 247984 45400 0 3820
3822 0 432090 247981 45360 0 3821
3823 0 432079 247936 45320 0 3822
3824 0 432014 247906 45240 0 3823
3825 5 431844 247805 45200 0 3824
3826 0 431579 247789 45120 0 3825
3827 0 431328 247852 45080 0 3826
3828 0 431077 247807 45040 0 3827
3829 5 430415 247849 45000 0 3828
3830 0 430281 247813 45040 0 3829
3831 0 430199 247743 45120 0 3830
3832 0 430051 247894 45200 0 3831
3833 0 429866 247966 45280 0 3832
3834 0 429450 247956 45280 0 3833
3835 0 429144 247900 45360 0 3834
3836 0 428820 247853 45400 0 3835
3837 0 428657 247922 45480 0 3836
3838 0 428390 248082 45600 0 3837
3839 0 427876 248232 45680 0 3838
3840 0 427542 248327 45720 0 3839
3841 5 427359 248345 45800 0 3840
3842 0 427321 248036 45880 0 3841
3843 5 426568 248153 45960 64 3842
3844 5 426139 248339 45880 51 3843
3845 0 425903 248554 45800 51 3844
3846 0 425811 248579 45760 51 3845
3847 0 425612 248620 45720 51 3846
3848 0 425542 248575 45680 51 3847
3849 0 425493 248446 45600 80 3848
3850 0 425465 248347 45520 80 3849
3851 0 425404 248213 45400 80 3850
3852 0 425358 248153 45360 0 3851
3853 0 425282 248073 45280 0 3852
3854 0 425213 248021 45200 0 3853
3855 0 425134 247991 45120 0 3854
3856 0 425058 248032 45040 0 3855
3857 0 425036 248119 44960 0 3856
3858 6 424983 248148 44840 0 3857
3859 0 364530 140715 143960 0 1289
3860 0 365159 140950 143760 0 3859
3861 0 365296 140900 143680 0 3860
3862 0 365409 140885 143600 0 3861
3863 0 365533 140801 143520 0 3862
3864 0 365716 140816 143440 0 3863
3865 0 365898 140790 143360 0 3864
3866 0 366043 140688 143280 0 3865
3867 0 366155 140550 143240 0 3866
3868 0 366270 140367 143200 0 3867
3869 0 366341 140316 143160 0 3868
3870 0 366316 140310 143120 0 3869
3871 0 366340 140216 143080 0 3870
3872 0 366407 140078 143000 0 3871
3873 0 366400 139965 142920 0 3872
3874 0 366409 139812 142840 0 3873
3875 0 366638 139531 142800 0 3874
3876 5 367558 138630 142800 0 3875
3877 0 367844 138500 142760 0 3876
3878 0 367832 138479 142720 0 3877
3879 0 367833 138391 142640 0 3878
3880 0 367787 138298 142560 0 3879
3881 0 367754 138259 142520 0 3880
3882 0 367734 138200 142480 0 3881
3883 0 367724 138113 142400 0 3882
3884 0 367708 138058 142320 0 3883
3885 0 367664 138011 142240 0 3884
3886 0 367645 138007 142200 0 3885
3887 0 367648 137975 142160 0 3886
3888 0 367676 137930 142120 0 3887
3889 0 367679 137773 142040 0 3888
3890 0 367531 137715 141960 0 3889
3891 0 367425 137707 141880 0 3890
3892 5 367299 137729 141840 0 3891
3893 0 366915 137265 141840 0 3892
3894 0 366980 137245 141800 0 3893
3895 0 367035 137232 141760 0 3894
3896 6 367103 137239 141720 0 3895
3897 0 363741 157860 157560 0 1103
3898 0 364257 157868 157520 0 3897
3899 0 364743 157785 157480 0 3898
3900 0 365231 157587 157440 0 3899
3901 0 365576 157479 157480 0 3900
3902 0 365732 157390 157520 0 3901
3903 0 366037 157148 157600 0 3902
3904 0 366291 156964 157640 0 3903
3905 5 367507 156695 157680 0 3904
3906 0 367705 156598 157640 0 3905
3907 0 367790 156577 157560 0 3906
3908 0 367859 156541 157520 0 3907
3909 0 367849 156551 157480 0 3908
3910 0 367857 156547 157400 0 3909
3911 0 367893 156511 157320 0 3910
3912 0 367922 156447 157240 0 3911
3913 0 367998 156332 157200 0 3912
3914 0 368059 156282 157160 0 3913
3915 0 368118 156240 157080 0 3914
3916 0 368127 156225 157040 0 3915
3917 0 368144 156214 157000 0 3916
3918 0 368115 156196 156920 0 3917
3919 0 368116 156148 156840 0 3918
3920 0 368169 156107 156800 0 3919
3921 5 368176 156071 156760 0 3920
3922 0 368494 156248 156720 0 3921
3923 0 368717 156185 156640 0 3922
3924 0 368774 156144 156560 0 3923
3925 0 368826 156084 156480 0 3924
3926 0 368879 156018 156400 0 3925
3927 0 368931 156004 156360 0 3926
3928 0 368971 156045 156320 0 3927
3929 0 369041 156078 156280 0 3928
3930 0 369086 156126 156240 0 3929
3931 0 369132 156155 156200 0 3930
3932 0 369188 156156 156160 0 3931
3933 6 369232 156171 156120 0 3932
3934 0 436227 245701 45120 124 1572
3935 0 436228 245648 45000 131 3934
3936 0 436197 245445 44920 131 3935
3937 5 436220 245651 44840 131 3936
3938 0 436204 245630 44800 131 3937
3939 0 436164 245541 44720 131 3938
3940 0 436130 245437 44600 131 3939
3941 0 436115 245221 44520 143 3940
3942 0 436148 245077 44440 143 3941
3943 0 436180 245038 44360 143 3942
3944 0 436171 244972 44240 131 3943
3945 0 436187 244893 44080 107 3944
3946 0 436188 244685 44040 107 3945
3947 0 436260 244281 43960 186 3946
3948 0 436404 243990 43880 154 3947
3949 0 436483 243809 43800 172 3948
3950 5 436533 243560 43760 172 3949
3951 0 437260 243632 43760 98 3950
3952 5 437383 243637 43800 0 3951
3953 0 437416 243631 43760 0 3952
3954 0 437420 243607 43720 98 3953
3955 0 437529 243602 43680 71 3954
3956 0 437588 243609 43600 71 3955
3957 0 437626 243568 43560 71 3956
3958 0 437596 243562 43480 0 3957
3959 0 437574 243572 43440 0 3958
3960 0 437660 243645 43400 0 3959
3961 0 437741 243676 43320 0 3960
3962 0 437748 243659 43240 0 3961
3963 0 437711 243647 43120 0 3962
3964 0 437663 243608 43000 0 3963
3965 0 437713 243523 42920 0 3964
3966 0 437747 243487 42800 0 3965
3967 5 437770 243450 42640 0 3966
3968 0 437700 243312 42600 0 3967
3969 0 437696 243297 42560 0 3968
3970 6 437692 243291 42520 0 3969
3971 0 367208 172366 158480 0 3649
3972 0 367221 172503 158640 0 3971
3973 0 367143 172687 158920 0 3972
3974 0 367229 172956 159040 0 3973
3975 0 367376 173093 159160 0 3974
3976 0 367784 173719 159360 0 3975
3977 0 368140 174188 159480 0 3976
3978 0 368350 174309 159600 0 3977
3979 0 368605 174470 159720 0 3978
3980 5 368707 174604 159800 0 3979
3981 0 368895 174790 159760 0 3980
3982 0 369039 174842 159680 0 3981
3983 0 369172 174994 159520 0 3982
3984 0 369230 175020 159360 0 3983
3985 5 369249 175030 159240 0 3984
3986 0 369256 175037 159160 0 3985
3987 5 369347 174982 159080 0 3986
3988 0 369651 174998 159000 0 3987
3989 0 369824 175152 158920 0 3988
3990 0 369966 175421 158840 0 3989
3991 0 370173 175787 158720 0 3990
3992 0 370385 175940 158600 0 3991
3993 5 371160 176403 158600 0 3992
3994 0 371243 176494 158560 0 3993
3995 0 371326 176584 158520 0 3994
3996 0 371330 176596 158440 0 3995
3997 0 371216 176605 158360 0 3996
3998 0 371318 176537 158280 0 3997
3999 0 371254 176477 158200 0 3998
4000 0 371254 176477 158160 0 3999
4001 0 371510 176516 158040 0 4000
4002 0 371506 176477 158000 0 4001
4003 0 371494 176477 157920 0 4002
4004 0 371886 176437 157840 0 4003
4005 6 371890 176477 157800 0 4004
4006 0 430016 246240 40280 176 2516
4007 0 430112 246016 40120 178 4006
4008 5 430112 245920 40040 214 4007
4009 0 429952 245696 39960 214 4008
4010 0 429792 245504 40000 154 4009
4011 0 429664 245248 39960 104 4010
4012 0 429536 245088 39800 115 4011
4013 5 429440 244992 39680 120 4012
4014 0 429376 244960 39440 96 4013
4015 0 429216 244896 39240 32 4014
4016 0 429056 244736 39040 163 4015
4017 0 428992 244704 38800 64 4016
4018 0 428928 244672 38560 45 4017
4019 0 428992 244800 38320 64 4018
4020 0 429152 244864 38120 64 4019
4021 0 429312 244992 37920 178 4020
4022 0 429536 244992 37760 135 4021
4023 5 429728 244960 37720 163 4022
4024 0 429952 244832 37640 81 4023
4025 0 430208 244768 37640 96 4024
4026 0 430464 244672 37600 120 4025
4027 0 430720 244640 37600 120 4026
4028 5 430848 244576 37600 120 4027
4029 0 431072 244544 37480 91 4028
4030 0 431296 244544 37360 80 4029
4031 0 431552 244544 37320 108 4030
4032 0 431744 244704 37160 102 4031
4033 0 431872 244736 36920 131 4032
4034 5 431744 244608 36680 139 4033
4035 0 431488 244576 36600 120 4034
4036 0 431232 244576 36520 128 4035
4037 0 430976 244480 36400 81 4036
4038 0 430784 244448 36240 71 4037
4039 0 430528 244352 36200 60 4038
4040 6 430464 244288 36200 91 4039
4041 0 432640 249952 46200 51 2840
4042 0 432480 249792 46320 81 4041
4043 0 432320 249632 46520 178 4042
4044 0 432288 249472 46720 60 4043
4045 0 432224 249312 46920 71 4044
4046 0 432128 249152 47120 115 4045
4047 0 432128 249088 47400 45 4046
4048 0 431968 249088 47600 86 4047
4049 0 431808 249216 47800 91 4048
4050 5 431712 249312 47840 51 4049
4051 0 431616 249184 47600 32 4050
4052 0 431712 248928 47600 32 4051
4053 0 431520 248832 47840 32 4052
4054 0 431328 248640 47880 71 4053
4055 0 431232 248416 48000 86 4054
4056 0 431104 248320 48200 32 4055
4057 5 431008 248224 48440 91 4056
4058 0 430848 248192 48640 134 4057
4059 0 430720 248288 48840 122 4058
4060 0 430560 248416 49000 163 4059
4061 0 430368 248256 48920 160 4060
4062 0 430176 248096 48960 128 4061
4063 0 429984 247904 48960 120 4062
4064 0 429760 247744 48960 120 4063
4065 0 429536 247616 48920 80 4064
4066 0 429312 247488 48920 71 4065
4067 0 429088 247360 48840 135 4066
4068 0 428896 247296 48680 98 4067
4069 0 428704 247200 48480 101 4068
4070 0 428480 247232 48320 120 4069
4071 0 428288 247424 48280 51 4070
4072 0 428096 247616 48240 32 4071
4073 0 427904 247808 48240 40 4072
4074 6 427872 247808 48240 40 4073
4075 0 363556 160819 158040 0 1097
4076 0 363552 161091 157960 0 4075
4077 0 363589 161211 157880 0 4076
4078 0 363608 161271 157840 0 4077
4079 0 363616 161287 157760 0 4078
4080 0 363668 161287 157680 0 4079
4081 0 363722 161315 157600 0 4080
4082 0 363712 161443 157560 0 4081
4083 0 363676 161479 157480 0 4082
4084 0 363688 161523 157360 0 4083
4085 0 363672 161563 157280 0 4084
4086 0 363684 161623 157200 0 4085
4087 0 363636 161679 157160 0 4086
4088 0 363666 161685 157120 0 4087
4089 0 363696 161691 157080 0 4088
4090 0 363712 161527 156960 0 4089
4091 0 363708 161423 156920 0 4090
4092 0 363708 161195 156840 0 4091
4093 0 363736 161083 156800 0 4092
4094 0 363736 161071 156760 0 4093
4095 0 363762 160967 156680 0 4094
4096 0 363734 160839 156600 0 4095
4097 0 363710 160811 156520 0 4096
4098 0 363708 160834 156480 0 4097
4099 0 363722 160719 156440 0 4098
4100 0 363750 160663 156360 0 4099
4101 0 363782 160679 156280 0 4100
4102 0 363794 160639 156160 0 4101
4103 0 363718 160543 156040 0 4102
4104 0 363870 160471 155920 0 4103
4105 0 363963 160323 155840 0 4104
4106 0 363961 160263 155800 0 4105
4107 6 363999 160307 155760 0 4106
4108 0 438352 242888 42440 51 2290
4109 0 438092 242844 42400 64 4108
4110 5 437887 242839 42360 45 4109
4111 0 437884 242844 42320 45 4110
4112 0 437900 242836 42280 45 4111
4113 0 437912 242819 42240 45 4112
4114 0 437856 242788 42200 45 4113
4115 0 437751 242727 42160 45 4114
4116 0 437676 242668 42120 45 4115
4117 0 437592 242639 42080 45 4116
4118 0 437544 242612 42040 45 4117
4119 0 437507 242601 42000 60 4118
4120 0 437342 242610 41920 0 4119
4121 0 437276 242658 41880 0 4120
4122 0 437310 242659 41800 75 4121
4123 0 437317 242648 41760 75 4122
4124 0 437325 242637 41720 75 4123
4125 0 437268 242580 41680 75 4124
4126 0 437217 242532 41640 75 4125
4127 0 437170 242513 41560 0 4126
4128 0 437066 242482 41440 0 4127
4129 0 437059 242477 41400 0 4128
4130 0 437044 242487 41360 0 4129
4131 0 436996 242476 41280 0 4130
4132 0 436941 242507 41160 0 4131
4133 0 436901 242599 41040 0 4132
4134 0 436926 242643 41000 0 4133
4135 0 436958 242661 40920 0 4134
4136 0 436920 242691 40840 0 4135
4137 0 436920 242732 40760 0 4136
4138 0 436954 242769 40720 0 4137
4139 0 436946 242840 40640 0 4138
4140 6 436912 242894 40520 0 4139
4141 0 362461 147830 154240 0 1157
4142 5 364310 147887 154200 0 4141
4143 0 364312 147885 154240 0 4142
4144 0 364352 147885 154280 0 4143
4145 0 364463 147886 154360 0 4144
4146 0 364586 147857 154440 0 4145
4147 0 364688 147828 154520 0 4146
4148 0 364901 147727 154600 0 4147
4149 0 364988 147718 154640 0 4148
4150 0 365020 147651 154680 0 4149
4151 0 365014 147676 154720 0 4150
4152 0 365117 147628 154760 0 4151
4153 0 365078 147650 154840 0 4152
4154 0 365087 147652 154920 0 4153
4155 0 365076 147672 154960 0 4154
4156 0 365069 147695 155000 0 4155
4157 0 365061 147750 155040 0 4156
4158 0 364926 147836 155120 0 4157
4159 0 364808 147909 155160 0 4158
4160 0 364727 147969 155200 0 4159
4161 0 364618 147996 155240 0 4160
4162 0 364596 148012 155280 0 4161
4163 0 364575 148028 155320 0 4162
4164 0 364572 148062 155360 0 4163
4165 0 364573 148063 155400 0 4164
4166 0 364558 148090 155440 0 4165
4167 0 364557 148122 155480 0 4166
4168 0 364567 148131 155520 0 4167
4169 0 364508 148145 155600 0 4168
4170 0 364464 148154 155640 0 4169
4171 0 364474 148150 155680 0 4170
4172 6 364472 148146 155720 0 4171
4173 0 358557 152273 155520 0 1133
4174 5 357019 152850 155520 0 4173
4175 0 357026 152787 155480 0 4174
4176 0 357041 152662 155400 0 4175
4177 0 357134 152672 155320 0 4176
4178 0 357204 152636 155240 0 4177
4179 0 357199 152580 155160 0 4178
4180 0 357089 152608 155080 0 4179
4181 0 356879 152642 155000 0 4180
4182 0 356743 152640 154920 0 4181
4183 0 356673 152657 154880 0 4182
4184 0 356699 152755 154840 0 4183
4185 0 356488 152778 154800 0 4184
4186 5 356491 152786 154760 0 4185
4187 0 354965 152974 154720 0 4186
4188 0 353949 152810 154720 0 4187
4189 5 352752 152501 154760 0 4188
4190 0 352430 152465 154840 0 4189
4191 0 352475 152384 154880 0 4190
4192 0 352488 152371 154960 0 4191
4193 0 352502 152372 155040 0 4192
4194 0 352585 152307 155120 0 4193
4195 0 352662 152275 155200 0 4194
4196 0 352713 152330 155280 0 4195
4197 0 352754 152426 155360 0 4196
4198 0 352582 152503 155400 0 4197
4199 0 352458 152644 155440 0 4198
4200 0 352389 152801 155480 0 4199
4201 0 352331 152916 155520 0 4200
4202 6 352298 152945 155560 0 4201
4203 0 364836 166591 170080 0 2951
4204 5 364667 167011 170160 0 4203
4205 0 364419 167534 170200 0 4204
4206 0 363707 168057 170240 0 4205
4207 0 363079 169258 170240 0 4206
4208 5 362189 170264 170240 0 4207
4209 0 362059 170270 170320 0 4208
4210 0 361983 170285 170400 0 4209
4211 0 362096 170302 170480 0 4210
4212 0 362119 170327 170520 0 4211
4213 0 362127 170294 170560 0 4212
4214 0 362118 170278 170640 0 4213
4215 0 362119 170278 170720 0 4214
4216 0 362119 170277 170800 0 4215
4217 0 362072 170294 170840 0 4216
4218 0 362032 170266 170920 0 4217
4219 0 361993 170323 171000 0 4218
4220 0 361896 170291 171080 0 4219
4221 0 361799 170299 171120 0 4220
4222 0 361759 170230 171160 0 4221
4223 0 361824 170182 171200 0 4222
4224 0 361776 170209 171280 0 4223
4225 0 361655 170203 171360 0 4224
4226 0 361575 170224 171440 0 4225
4227 0 361511 170205 171480 0 4226
4228 5 361414 170437 171560 0 4227
4229 0 361414 171005 171560 0 4228
4230 0 361463 170989 171640 0 4229
4231 0 361559 170895 171720 0 4230
4232 6 361568 170855 171760 0 4231
4233 0 436881 243278 46440 86 1592
4234 0 436861 243290 46360 86 4233
4235 0 436649 243425 46280 51 4234
4236 0 436429 243529 46200 40 4235
4237 0 436251 243610 46120 40 4236
4238 0 436081 243689 46040 51 4237
4239 0 435976 243731 45960 51 4238
4240 0 435990 243637 45880 51 4239
4241 0 435872 243713 45800 51 4240
4242 0 435831 243703 45720 0 4241
4243 5 435641 243480 45600 0 4242
4244 5 435226 243037 45600 0 4243
4245 0 434823 242991 45600 0 4244
4246 0 434672 242928 45560 0 4245
4247 0 434678 242791 45480 0 4246
4248 5 434320 242754 45440 0 4247
4249 0 434401 242726 45320 0 4248
4250 0 434435 242760 45280 0 4249
4251 0 434361 242738 45200 0 4250
4252 0 434125 241773 45160 0 4251
4253 0 434227 242620 45120 0 4252
4254 0 434107 242574 45040 0 4253
4255 0 433972 242586 45000 0 4254
4256 0 433816 242595 44960 0 4255
4257 0 433672 242604 44920 0 4256
4258 0 433532 242568 44800 0 4257
4259 0 433429 242470 44680 0 4258
4260 5 433359 242239 44560 0 4259
4261 6 433360 242139 44640 0 4260
4262 0 435712 253376 41880 40 3307
4263 0 435488 253536 41840 32 4262
4264 5 435456 253536 41840 32 4263
4265 0 435232 253632 41720 122 4264
4266 0 435040 253632 41520 96 4265
4267 0 434816 253728 41360 75 4266
4268 0 434624 253888 41200 104 4267
4269 0 434432 253920 41040 81 4268
4270 0 434176 254048 40960 120 4269
4271 0 433952 254176 40840 148 4270
4272 0 433792 254240 40640 120 4271
4273 0 433696 254368 40440 154 4272
4274 0 433600 254560 40240 71 4273
4275 5 433568 254624 40200 60 4274
4276 0 433600 254816 40000 45 4275
4277 0 433728 255072 39920 51 4276
4278 0 433856 255328 39880 71 4277
4279 0 434080 255488 39840 60 4278
4280 0 434304 255648 39920 75 4279
4281 0 434464 255840 40000 86 4280
4282 0 434624 256064 40000 75 4281
4283 0 434848 256192 39920 45 4282
4284 0 435040 256384 39880 40 4283
4285 0 435168 256608 40000 75 4284
4286 0 435136 256864 40120 45 4285
4287 0 435168 257088 40240 60 4286
4288 0 435072 257344 40320 40 4287
4289 0 434880 257504 40280 32 4288
4290 6 434816 257568 40200 32 4289
4291 0 450403 251482 32240 0 1977
4292 0 450395 251757 32040 0 4291
4293 0 450365 251563 31760 0 4292
4294 0 450212 251349 31600 0 4293
4295 5 450116 251186 31400 0 4294
4296 0 449971 251089 31360 0 4295
4297 0 449472 251104 30840 81 4296
4298 0 449248 251104 30640 107 4297
4299 0 449088 251136 30440 131 4298
4300 0 448864 251168 30320 157 4299
4301 0 448640 251200 30200 153 4300
4302 0 448448 251392 30160 102 4301
4303 5 448352 251488 30160 86 4302
4304 0 448224 251712 30080 71 4303
4305 0 448224 251968 30040 150 4304
4306 0 448064 252160 29880 86 4305
4307 0 448000 252416 29760 122 4306
4308 0 447904 252672 29720 91 4307
4309 0 447872 252928 29680 86 4308
4310 0 447776 253184 29680 45 4309
4311 0 447712 253440 29720 86 4310
4312 0 447584 253664 29760 60 4311
4313 0 447392 253824 29920 102 4312
4314 0 447232 253984 30080 60 4313
4315 0 447104 254176 30280 40 4314
4316 0 447008 254240 30520 45 4315
4317 6 447008 254240 30640 51 4316
4318 0 449139 252924 34920 0 1963
4319 0 448800 253440 34520 98 4318
4320 0 448672 253664 34480 80 4319
4321 0 448640 253856 34480 40 4320
4322 0 448640 253888 34280 64 4321
4323 0 448640 254048 34080 60 4322
4324 5 448667 254128 33880 60 4323
4325 0 447936 254624 33880 81 4324
4326 0 447776 254816 33760 135 4325
4327 0 447552 254944 33800 189 4326
4328 0 447296 255040 33760 135 4327
4329 0 447072 255104 33600 64 4328
4330 0 446944 255264 33400 108 4329
4331 0 446816 255360 33160 71 4330
4332 0 446720 255360 32920 60 4331
4333 0 446624 255424 32680 90 4332
4334 0 446496 255520 32440 71 4333
4335 0 446304 255584 32240 45 4334
4336 0 446144 255648 32040 122 4335
4337 0 445920 255680 31880 120 4336
4338 0 445664 255648 31800 51 4337
4339 0 445408 255584 31720 101 4338
4340 0 445184 255520 31560 137 4339
4341 0 445120 255520 31280 91 4340
4342 0 445024 255584 31040 98 4341
4343 0 444992 255744 30800 81 4342
4344 6 444992 255808 30800 51 4343
4345 0 367464 167568 165560 0 993
4346 0 367423 167675 165600 0 4345
4347 0 367391 167785 165640 0 4346
4348 0 367368 167842 165720 0 4347
4349 0 367288 167827 165800 0 4348
4350 0 367302 167802 165840 0 4349
4351 0 367303 167796 165880 0 4350
4352 0 367282 167785 165920 0 4351
4353 5 367246 167796 165960 0 4352
4354 0 367333 167482 166000 0 4353
4355 0 367366 167329 166040 0 4354
4356 0 367300 167353 166080 0 4355
4357 0 367303 167340 166120 0 4356
4358 0 367276 167337 166160 0 4357
4359 0 367269 167330 166200 0 4358
4360 0 366627 166763 166320 0 4359
4361 0 366766 166859 166360 0 4360
4362 0 366752 166818 166400 0 4361
4363 0 366737 166784 166440 0 4362
4364 0 366706 166772 166480 0 4363
4365 0 366672 166736 166520 0 4364
4366 0 366632 166676 166600 0 4365
4367 0 366592 166632 166720 0 4366
4368 0 366532 166604 166840 0 4367
4369 0 366392 166520 166960 0 4368
4370 6 366376 166424 167000 0 4369
4371 0 431496 250025 44120 60 2861
4372 0 431495 249897 44160 71 4371
4373 0 431500 249798 44200 71 4372
4374 0 431501 249776 44240 71 4373
4375 0 431499 249707 44280 60 4374
4376 0 431516 249667 44320 60 4375
4377 0 431544 249634 44360 60 4376
4378 0 431564 249588 44400 60 4377
4379 0 431552 249569 44440 60 4378
4380 0 431538 249539 44480 51 4379
4381 0 431536 249514 44520 51 4380
4382 0 431546 249480 44560 51 4381
4383 0 431555 249438 44600 51 4382
4384 0 431550 249390 44640 51 4383
4385 0 431536 249335 44680 32 4384
4386 0 431495 249307 44720 32 4385
4387 0 431466 249270 44760 32 4386
4388 0 431416 249220 44800 32 4387
4389 0 431373 249145 44840 51 4388
4390 0 431400 249088 44880 51 4389
4391 0 431358 249055 44920 51 4390
4392 0 431279 249057 44960 45 4391
4393 0 431205 249098 45000 45 4392
4394 0 431160 249047 45040 45 4393
4395 0 431159 249076 45080 45 4394
4396 6 431103 249123 45120 45 4395
4397 0 438846 258732 43400 120 2397
4398 0 438880 258810 43280 75 4397
4399 0 438926 258893 43160 75 4398
4400 0 439013 259053 43000 51 4399
4401 0 439149 259149 42800 64 4400
4402 0 439242 259281 42600 98 4401
4403 5 439225 259342 42480 60 4402
4404 0 439344 259294 42440 60 4403
4405 0 439490 259271 42360 60 4404
4406 0 439646 259275 42320 0 4405
4407 0 439718 259218 42280 0 4406
4408 0 439741 259189 42240 0 4407
4409 0 439844 259292 42120 0 4408
4410 0 439991 259344 41960 0 4409
4411 0 440106 259401 41880 0 4410
4412 0 440138 259433 41760 0 4411
4413 0 440216 259464 41680 0 4412
4414 0 440372 259524 41520 0 4413
4415 0 440416 259568 41360 0 4414
4416 0 440478 259669 41200 0 4415
4417 0 440458 259802 41080 0 4416
4418 0 440496 259894 41000 0 4417
4419 0 440497 259922 40920 0 4418
4420 0 440408 259947 40840 0 4419
4421 0 440348 259936 40720 0 4420
4422 6 440354 259965 40680 0 4421
4423 0 426336 244416 42240 207 2535
4424 0 426112 244032 42320 124 4423
4425 0 426016 243872 42520 141 4424
4426 5 425824 243776 42680 134 4425
4427 0 425824 244032 42680 137 4426
4428 0 425728 244256 42840 81 4427
4429 0 425568 244448 42920 102 4428
4430 0 425376 244640 42960 128 4429
4431 0 425216 244832 43040 139 4430
4432 0 425056 245056 43040 60 4431
4433 0 424896 245216 43160 81 4432
4434 0 424736 245408 43280 40 4433
4435 0 424640 245664 43280 32 4434
4436 0 424512 245856 43440 226 4435
4437 0 424384 246048 43600 263 4436
4438 0 424320 246304 43560 198 4437
4439 0 424320 246560 43520 160 4438
4440 0 424256 246816 43480 163 4439
4441 0 424256 247040 43280 98 4440
4442 0 424192 247296 43200 206 4441
4443 0 424192 247552 43120 168 4442
4444 0 424192 247808 43120 160 4443
4445 0 424192 248032 43240 137 4444
4446 0 424192 248192 43440 131 4445
4447 6 424224 248352 43600 128 4446
4448 0 435360 249632 43240 80 2671
4449 0 435552 249440 43280 115 4448
4450 0 435744 249248 43360 107 4449
4451 0 435936 249056 43440 51 4450
4452 0 436128 248864 43440 40 4451
4453 0 436320 248672 43440 124 4452
4454 0 436512 248480 43440 32 4453
4455 0 436704 248256 43440 148 4454
4456 0 436832 248096 43640 164 4455
4457 0 437024 247872 43640 124 4456
4458 0 437216 247680 43680 128 4457
4459 0 437408 247488 43680 108 4458
4460 0 437536 247232 43760 178 4459
4461 0 437536 247008 43880 163 4460
4462 0 437568 246752 43960 139 4461
4463 0 437568 246528 44080 190 4462
4464 0 437600 246368 44280 190 4463
4465 0 437696 246336 44520 164 4464
4466 0 437792 246208 44720 128 4465
4467 0 437984 246048 44840 86 4466
4468 0 438144 245984 45040 75 4467
4469 0 438368 245920 45160 104 4468
4470 0 438624 245888 45200 75 4469
4471 0 438816 245696 45240 32 4470
4472 6 438912 245664 45120 32 4471
4473 5 451072 245049 25840 0 2017
4474 0 450958 245666 25800 0 4473
4475 0 450852 245589 25560 0 4474
4476 0 450829 245565 25440 0 4475
4477 5 450841 245389 25360 0 4476
4478 0 450660 245548 25200 0 4477
4479 0 450597 245556 25000 0 4478
4480 0 450542 245644 24840 0 4479
4481 0 450490 245438 24720 0 4480
4482 0 450511 245133 24560 0 4481
4483 0 450506 244991 24320 0 4482
4484 0 450419 244949 24080 0 4483
4485 5 450337 244877 23920 0 4484
4486 0 450020 244863 23920 0 4485
4487 0 449739 244760 23840 0 4486
4488 5 449578 244697 23720 0 4487
4489 0 449718 244189 23720 0 4488
4490 0 449765 244158 23560 0 4489
4491 0 449895 244158 23360 0 4490
4492 0 450012 244105 23240 0 4491
4493 0 450051 244078 23120 0 4492
4494 0 450241 244131 22960 0 4493
4495 0 450366 244123 22800 0 4494
4496 6 450367 244108 22760 0 4495
4497 0 435296 249888 42760 32 2672
4498 0 435456 249728 42560 81 4497
4499 0 435616 249600 42400 96 4498
4500 0 435776 249440 42240 150 4499
4501 0 436000 249440 42080 120 4500
4502 0 436224 249536 42000 98 4501
4503 0 436416 249568 41840 90 4502
4504 0 436608 249600 41640 64 4503
4505 0 436768 249728 41440 98 4504
4506 0 436896 249792 41200 120 4505
4507 0 437056 249792 41000 122 4506
4508 0 437216 249792 40800 75 4507
4509 0 437344 249792 40560 64 4508
4510 0 437408 249760 40320 64 4509
4511 0 437408 249600 40080 71 4510
4512 0 437408 249440 39880 71 4511
4513 0 437568 249280 39720 128 4512
4514 0 437728 249056 39680 101 4513
4515 0 437856 248832 39600 104 4514
4516 0 437888 248576 39520 91 4515
4517 0 437952 248384 39320 120 4516
4518 0 437984 248160 39200 181 4517
4519 0 437952 247904 39200 86 4518
4520 6 438048 247648 39240 75 4519
4521 0 435894 256423 46400 0 3374
4522 0 435779 256558 46320 154 4521
4523 0 435594 256726 46280 137 4522
4524 0 435395 256887 46200 86 4523
4525 5 435045 257157 46160 108 4524
4526 0 434981 257226 46120 108 4525
4527 0 434822 257391 46040 102 4526
4528 0 434767 257494 45960 102 4527
4529 0 434582 257710 45880 101 4528
4530 0 434576 257757 45800 71 4529
4531 0 434304 257993 45760 64 4530
4532 0 433914 258326 45720 75 4531
4533 0 433171 258644 45520 51 4532
4534 5 432763 259039 45520 0 4533
4535 5 432780 258952 45280 0 4534
4536 0 432704 259480 45280 0 4535
4537 0 432667 259643 45200 0 4536
4538 0 432734 259712 45120 0 4537
4539 0 432853 259829 45000 0 4538
4540 5 433072 259907 44920 0 4539
4541 0 433157 259920 44840 0 4540
4542 6 433213 259930 44760 0 4541
4543 0 450256 250352 32560 0 1976
4544 0 449979 250225 32600 0 4543
4545 5 449589 250188 32640 0 4544
4546 5 449419 249937 32760 0 4545
4547 0 449210 249691 32920 0 4546
4548 0 448864 249504 33280 81 4547
4549 0 448704 249344 33400 96 4548
4550 0 448576 249120 33400 32 4549
4551 0 448320 249056 33400 98 4550
4552 0 448064 248960 33440 128 4551
4553 0 447840 248896 33280 81 4552
4554 5 447680 248768 33120 81 4553
4555 0 447584 248672 33000 71 4554
4556 0 447456 248544 32800 115 4555
4557 0 447328 248448 32600 108 4556
4558 0 447200 248320 32400 102 4557
4559 0 447008 248224 32240 120 4558
4560 0 446848 248064 32040 148 4559
4561 0 446624 247968 31960 86 4560
4562 0 446432 247872 31800 64 4561
4563 6 446240 247680 31720 32 4562
4564 0 426976 244576 41440 45 2532
4565 0 426944 244416 41240 32 4564
4566 0 426880 244160 41120 86 4565
4567 5 426784 244000 41120 75 4566
4568 0 426784 243744 41120 64 4567
4569 0 426784 243520 41240 40 4568
4570 5 426784 243456 41240 64 4569
4571 0 426784 243200 41240 75 4570
4572 0 426912 242944 41240 81 4571
4573 0 427104 242752 41280 124 4572
4574 0 427328 242592 41360 107 4573
4575 0 427584 242560 41440 96 4574
4576 0 427840 242528 41520 108 4575
4577 0 428096 242528 41560 134 4576
4578 0 428288 242432 41760 96 4577
4579 0 428480 242336 41920 98 4578
4580 0 428640 242176 42080 81 4579
4581 0 428832 242016 42200 75 4580
4582 0 429024 241888 42320 45 4581
4583 6 429152 241760 42480 60 4582
4584 0 436288 253056 42320 90 3303
4585 0 436416 252992 42080 60 4584
4586 0 436576 252864 41920 120 4585
4587 0 436832 252832 41960 81 4586
4588 0 437088 252800 42000 81 4587
4589 0 437312 252640 42000 91 4588
4590 0 437568 252544 42000 86 4589
4591 0 437728 252384 42160 120 4590
4592 0 437856 252160 42160 108 4591
4593 0 438112 252064 42160 102 4592
4594 0 438304 251872 42160 81 4593
4595 0 438496 251680 42200 64 4594
4596 0 438688 251488 42200 71 4595
4597 0 438848 251296 42160 81 4596
4598 0 438976 251040 42120 120 4597
4599 0 439168 250848 42120 81 4598
4600 5 439360 250656 42080 51 4599
4601 0 439552 250464 42120 80 4600
4602 0 439712 250272 42080 75 4601
4603 6 439872 250048 42000 91 4602
4604 0 425792 243744 42760 150 4426
4605 0 425664 243584 42920 186 4604
4606 0 425504 243424 43040 124 4605
4607 0 425344 243264 43240 134 4606
4608 0 425280 243104 43440 124 4607
4609 0 425344 243008 43680 107 4608
4610 0 425408 242848 43880 157 4609
4611 0 425568 242752 44080 156 4610
4612 5 425728 242720 44280 91 4611
4613 0 425760 242720 44320 81 4612
4614 0 425920 242656 44520 96 4613
4615 0 426112 242560 44720 115 4614
4616 0 426336 242432 44840 122 4615
4617 0 426560 242336 44960 80 4616
4618 0 426816 242304 45080 102 4617
4619 0 427040 242208 45200 107 4618
4620 0 427264 242080 45280 107 4619
4621 0 427456 241920 45320 115 4620
4622 6 427680 241760 45320 108 4621
4623 0 451358 247942 31240 0 1983
4624 0 451293 247830 31400 0 4623
4625 0 451294 247885 31600 0 4624
4626 0 451173 247960 31760 0 4625
4627 0 451006 248030 31880 17 4626
4628 0 451008 247872 32400 98 4627
4629 0 450976 247712 32640 64 4628
4630 0 450976 247680 32920 98 4629
4631 0 451008 247616 33160 81 4630
4632 0 451008 247616 33440 104 4631
4633 0 451040 247616 33720 98 4632
4634 0 451136 247520 33960 75 4633
4635 5 451264 247392 34120 120 4634
4636 0 451456 247232 34160 90 4635
4637 0 451680 247232 34360 64 4636
4638 0 451840 247232 34560 60 4637
4639 0 452096 247232 34560 32 4638
4640 0 452352 247200 34560 51 4639
4641 6 452480 247168 34440 32 4640
4642 0 373999 155963 178200 0 1826
4643 5 373820 156092 178280 0 4642
4644 0 373245 156346 178320 0 4643
4645 0 372861 156378 178360 0 4644
4646 0 372685 156411 178440 0 4645
4647 0 372555 156436 178480 0 4646
4648 0 372378 156429 178560 0 4647
4649 0 372158 156442 178640 0 4648
4650 0 371949 156449 178720 0 4649
4651 0 371849 156432 178680 0 4650
4652 0 371753 156433 178720 0 4651
4653 0 371625 156456 178760 0 4652
4654 0 371534 156483 178840 0 4653
4655 0 371317 156555 178920 0 4654
4656 0 371133 156635 179000 0 4655
4657 0 371033 156665 179080 0 4656
4658 0 371013 156705 179160 0 4657
4659 6 370940 156809 179240 0 4658
4660 0 362063 170294 170200 0 4208
4661 0 362048 170350 170080 0 4660
4662 0 361967 170448 170000 0 4661
4663 0 361865 170541 169920 0 4662
4664 0 361860 170412 169840 0 4663
4665 0 361807 170384 169800 0 4664
4666 5 361699 170402 169760 0 4665
4667 0 360967 170479 169680 0 4666
4668 0 360630 170608 169600 0 4667
4669 0 360587 170613 169520 0 4668
4670 0 360423 170614 169440 0 4669
4671 0 360348 170614 169360 0 4670
4672 0 360211 170654 169280 0 4671
4673 0 359952 170797 169240 0 4672
4674 0 359731 170901 169280 0 4673
4675 0 359590 170929 169320 0 4674
4676 0 359552 170926 169360 0 4675
4677 6 359491 170914 169440 0 4676
4678 0 451109 244736 25360 0 4477
4679 0 451095 244306 25400 0 4678
4680 0 451121 244086 25480 0 4679
4681 0 451193 243986 25480 0 4680
4682 0 451262 243339 25520 0 4681
4683 0 451040 242816 25600 51 4682
4684 0 450912 242624 25480 81 4683
4685 0 450784 242432 25280 75 4684
4686 5 450720 242368 25200 98 4685
4687 0 450624 242144 25080 150 4686
4688 0 450496 242048 24880 150 4687
4689 0 450464 241824 24760 160 4688
4690 0 450592 241600 24840 189 4689
4691 0 450528 241376 24960 98 4690
4692 0 450496 241120 24960 32 4691
4693 0 450528 241056 24680 32 4692
4694 0 450656 241248 24800 32 4693
4695 6 450816 241216 24880 32 4694
4696 0 431488 248736 41200 90 2503
4697 0 431392 248928 41040 124 4696
4698 0 431360 249184 40960 128 4697
4699 0 431200 249376 40920 163 4698
4700 0 431040 249568 40880 154 4699
4701 0 430880 249760 40760 40 4700
4702 0 430688 249952 40760 32 4701
4703 0 430496 250176 40720 64 4702
4704 0 430400 250336 40520 45 4703
4705 0 430240 250496 40360 51 4704
4706 0 430080 250592 40160 98 4705
4707 0 429824 250624 40040 124 4706
4708 0 429664 250656 39840 163 4707
4709 0 429600 250688 39600 90 4708
4710 0 429600 250720 39320 60 4709
4711 0 429600 250752 39040 75 4710
4712 0 429568 250912 38800 60 4711
4713 6 429568 251008 38680 45 4712
4714 0 376151 154594 177200 0 1807
4715 0 376359 154381 177120 0 4714
4716 0 376431 154270 177040 0 4715
4717 0 376439 154198 177000 0 4716
4718 0 376446 154125 176960 0 4717
4719 0 376456 154133 176920 0 4718
4720 0 376472 154178 176840 0 4719
4721 0 376468 154191 176720 0 4720
4722 0 376436 154180 176600 0 4721
4723 0 376426 154177 176560 0 4722
4724 0 376476 154204 176520 0 4723
4725 0 376529 154101 176440 0 4724
4726 0 376538 154072 176400 0 4725
4727 0 376554 154123 176280 0 4726
4728 0 376626 154122 176240 0 4727
4729 0 376598 154138 176160 0 4728
4730 6 376585 154148 176120 0 4729
4731 0 372436 164240 167400 0 968
4732 0 372613 164306 167320 0 4731
4733 0 372685 164325 167280 0 4732
4734 0 372720 164355 167240 0 4733
4735 0 372676 164450 167160 0 4734
4736 0 372665 164499 167120 0 4735
4737 0 372637 164538 167080 0 4736
4738 0 372585 164571 167040 0 4737
4739 0 372572 164626 167000 0 4738
4740 0 372471 164766 166920 0 4739
4741 0 372445 164824 166880 0 4740
4742 0 372502 164864 166800 0 4741
4743 0 372540 164930 166720 0 4742
4744 0 372563 165000 166640 0 4743
4745 0 372522 165032 166560 0 4744
4746 0 372481 165069 166480 0 4745
4747 6 372464 165074 166440 0 4746
4748 0 451958 249830 32200 0 1979
4749 0 452543 249777 32160 0 4748
4750 5 452862 249738 32120 0 4749
4751 5 453407 249669 32160 0 4750
4752 0 453408 249504 31520 153 4751
4753 0 453408 249600 31240 108 4752
4754 0 453280 249536 31240 32 4753
4755 0 453504 249536 31120 51 4754
4756 0 453472 249728 30960 64 4755
4757 0 453408 249984 30960 96 4756
4758 0 453664 250112 30880 98 4757
4759 0 453920 250080 30800 107 4758
4760 0 454112 249920 30720 51 4759
4761 0 454304 249952 30560 75 4760
4762 0 454560 249952 30560 107 4761
4763 0 454528 249792 30760 115 4762
4764 6 454592 249728 30760 98 4763
4765 0 432224 252512 39800 98 2692
4766 0 431968 252512 39720 51 4765
4767 0 431776 252416 39520 71 4766
4768 0 431616 252352 39320 75 4767
4769 0 431456 252192 39160 96 4768
4770 0 431392 251936 39120 71 4769
4771 0 431360 251680 39120 80 4770
4772 0 431424 251424 39080 90 4771
4773 0 431424 251168 39080 102 4772
4774 0 431456 250912 39160 153 4773
4775 0 431488 250656 39240 101 4774
4776 0 431488 250400 39320 128 4775
4777 0 431424 250144 39360 107 4776
4778 0 431296 249920 39400 32 4777
4779 0 431136 249792 39600 134 4778
4780 0 430944 249600 39640 71 4779
4781 6 430816 249472 39680 32 4780
4782 0 431872 248832 42800 80 2498
4783 0 431680 249024 42800 81 4782
4784 0 431648 249280 42800 80 4783
4785 0 431488 249504 42680 108 4784
4786 0 431264 249600 42600 91 4785
4787 0 431008 249696 42560 120 4786
4788 0 430752 249696 42560 124 4787
4789 0 430496 249696 42560 154 4788
4790 0 430240 249696 42560 128 4789
4791 0 430016 249536 42600 203 4790
4792 0 429856 249376 42720 120 4791
4793 0 429600 249248 42720 120 4792
4794 0 429344 249216 42720 96 4793
4795 0 429088 249216 42680 101 4794
4796 0 428832 249216 42600 32 4795
4797 0 428576 249248 42560 75 4796
4798 6 428416 249248 42480 60 4797
4799 0 436644 252010 48480 0 3691
4800 0 436705 251976 48520 0 4799
4801 0 436796 251936 48560 0 4800
4802 0 436809 251934 48600 0 4801
4803 0 436836 251877 48640 0 4802
4804 0 436904 251601 48680 0 4803
4805 0 436889 251459 48760 0 4804
4806 0 436892 251395 48800 0 4805
4807 0 436847 251335 48840 0 4806
4808 5 436761 251196 48920 0 4807
4809 0 436720 251137 48960 0 4808
4810 0 436570 251159 49040 0 4809
4811 0 436514 251172 49080 0 4810
4812 0 436473 251188 49120 0 4811
4813 0 436403 251171 49160 0 4812
4814 0 436399 251157 49200 0 4813
4815 6 436520 251114 49240 0 4814
4816 0 432288 259520 38520 98 3105
4817 0 432384 259712 38320 81 4816
4818 0 432448 259872 38120 115 4817
4819 0 432480 259936 37840 122 4818
4820 0 432608 259968 37600 122 4819
4821 0 432800 259904 37440 80 4820
4822 0 433056 259840 37360 32 4821
4823 0 433312 259840 37280 40 4822
4824 5 433440 259840 37240 64 4823
4825 0 433632 259904 37080 32 4824
4826 0 433536 259872 36840 32 4825
4827 5 433408 260000 36680 40 4826
4828 0 433248 260224 36600 45 4827
4829 0 433184 260480 36560 40 4828
4830 0 432960 260608 36560 32 4829
4831 6 432896 260544 36560 40 4830
4832 0 433024 248544 43520 214 2493
4833 0 433216 248352 43520 80 4832
4834 0 433408 248160 43520 175 4833
4835 0 433600 247968 43520 128 4834
4836 0 433760 247840 43360 108 4835
4837 0 433920 247680 43160 90 4836
4838 0 434080 247552 42960 98 4837
4839 0 434304 247424 42880 122 4838
4840 0 434528 247232 42840 115 4839
4841 0 434688 247072 42720 107 4840
4842 0 434848 246912 42520 32 4841
4843 0 434976 246784 42320 108 4842
4844 0 435072 246752 41840 40 4843
4845 0 435200 246624 41640 86 4844
4846 0 435104 246368 41600 32 4845
4847 6 435040 246272 41640 51 4846
4848 0 356565 152765 154720 0 4186
4849 5 356610 152747 154680 0 4848
4850 0 357762 153119 154680 0 4849
4851 0 358066 153419 154640 0 4850
4852 0 358038 153711 154600 0 4851
4853 0 358098 153803 154560 0 4852
4854 0 358350 154135 154680 0 4853
4855 0 358332 154207 154720 0 4854
4856 0 358356 154251 154800 0 4855
4857 0 358364 154279 154880 0 4856
4858 0 358396 154331 154960 0 4857
4859 0 358408 154367 155000 0 4858
4860 0 358404 154375 155080 0 4859
4861 0 358420 154427 155160 0 4860
4862 6 358428 154451 155200 0 4861
4863 0 430784 255360 45680 98 3203
4864 0 430784 255360 45960 51 4863
4865 0 430944 255296 46160 80 4864
4866 0 431168 255168 46200 51 4865
4867 0 431328 255008 46320 51 4866
4868 0 431520 254880 46440 86 4867
4869 0 431744 254752 46560 60 4868
4870 0 431968 254656 46640 86 4869
4871 0 432192 254496 46640 81 4870
4872 0 432416 254400 46480 90 4871
4873 0 432640 254240 46440 32 4872
4874 0 432736 253984 46440 40 4873
4875 0 432864 253984 46200 60 4874
4876 0 432800 254208 46080 40 4875
4877 6 432768 254464 46000 60 4876
4878 0 430269 247904 44960 0 3829
4879 0 430232 247906 44920 0 4878
4880 0 430203 247908 44880 0 4879
4881 0 430232 247939 44840 0 4880
4882 0 430304 247975 44800 0 4881
4883 0 430296 247967 44760 0 4882
4884 0 430327 247987 44720 0 4883
4885 0 430318 247977 44680 0 4884
4886 0 430304 247978 44640 0 4885
4887 0 430315 247980 44600 0 4886
4888 0 430285 247971 44560 0 4887
4889 0 430288 247953 44520 0 4888
4890 0 430264 247931 44480 0 4889
4891 0 430262 247923 44400 0 4890
4892 6 430286 247898 44320 0 4891
4893 0 436787 257502 46840 0 3606
4894 0 436756 257820 46840 0 4893
4895 0 436916 257505 46920 0 4894
4896 0 436640 257582 46960 0 4895
4897 0 436575 257573 47000 0 4896
4898 0 436512 257555 47040 0 4897
4899 0 436400 257512 47160 0 4898
4900 0 436355 257584 47200 0 4899
4901 0 436295 257628 47240 0 4900
4902 5 436273 257639 47280 0 4901
4903 0 436345 257602 47320 0 4902
4904 0 436364 257589 47360 0 4903
4905 0 436303 257656 47440 0 4904
4906 0 436197 257785 47520 0 4905
4907 6 436105 257811 47560 0 4906
4908 0 361711 167330 157000 0 3029
4909 0 361627 167386 156880 0 4908
4910 0 361563 167500 156800 0 4909
4911 0 361575 167576 156640 0 4910
4912 0 361599 167700 156480 0 4911
4913 0 361731 167784 156320 0 4912
4914 0 361731 167854 156200 0 4913
4915 5 361811 167834 156160 0 4914
4916 0 361891 167814 156120 0 4915
4917 0 362063 167806 156080 0 4916
4918 0 362139 167858 156000 0 4917
4919 0 362323 167922 155880 0 4918
4920 0 362439 167996 155760 0 4919
4921 6 362401 168034 155680 0 4920
4922 5 373839 159282 176600 0 1796
4923 0 373502 159529 176640 0 4922
4924 0 373430 159518 176720 0 4923
4925 5 373671 159656 176760 0 4924
4926 0 373565 159490 176800 0 4925
4927 0 373484 159468 176920 0 4926
4928 0 373503 159509 177000 0 4927
4929 5 373487 159506 177040 0 4928
4930 0 373542 159734 177080 0 4929
4931 0 373517 159770 177120 0 4930
4932 5 373502 159859 177200 0 4931
4933 0 373360 159803 177240 0 4932
4934 0 373240 159699 177320 0 4933
4935 6 373272 159683 177400 0 4934
4936 0 388416 159862 171400 0 3477
4937 5 388928 159118 171400 0 4936
4938 0 388975 159084 171480 0 4937
4939 0 388907 159008 171560 0 4938
4940 0 388871 158990 171600 0 4939
4941 0 388846 158938 171680 0 4940
4942 0 388884 158930 171720 0 4941
4943 0 388863 158936 171760 0 4942
4944 0 388824 158929 171840 0 4943
4945 0 388900 159009 171920 0 4944
4946 0 388935 159078 172000 0 4945
4947 0 388864 159267 172040 0 4946
4948 0 388831 159384 172080 0 4947
4949 6 388805 159384 172120 0 4948
4950 0 434368 253696 37720 160 3327
4951 0 434560 253504 37680 71 4950
4952 0 434784 253376 37640 71 4951
4953 0 435040 253312 37600 124 4952
4954 0 435264 253312 37480 60 4953
4955 0 435488 253312 37360 75 4954
4956 0 435744 253280 37320 60 4955
4957 0 436000 253216 37240 40 4956
4958 5 436160 253184 37200 51 4957
4959 0 436352 252992 37160 40 4958
4960 0 436544 252800 37080 40 4959
4961 0 436480 252640 36840 40 4960
4962 0 436224 252576 36760 32 4961
4963 6 436160 252512 36720 32 4962
4964 5 436538 246069 44840 0 3937
4965 0 436642 246030 44800 0 4964
4966 0 436711 245985 44600 0 4965
4967 0 436746 245989 44560 0 4966
4968 0 436817 245993 44480 0 4967
4969 0 436908 245998 44400 0 4968
4970 0 436876 246008 44280 0 4969
4971 5 436740 245927 44160 0 4970
4972 0 436679 245813 44080 0 4971
4973 0 436647 245765 44040 0 4972
4974 0 436604 245725 43920 0 4973
4975 0 436601 245687 43800 0 4974
4976 0 436580 245664 43680 0 4975
4977 6 436524 245694 43560 0 4976
4978 0 360594 151930 154760 0 1147
4979 0 360498 151948 154680 0 4978
4980 5 360443 152149 154600 0 4979
4981 0 360666 151775 154560 0 4980
4982 0 360798 151803 154480 0 4981
4983 0 360803 151838 154440 0 4982
4984 0 360791 151816 154360 0 4983
4985 0 360775 151752 154280 0 4984
4986 0 360761 151706 154200 0 4985
4987 0 360776 151779 154120 0 4986
4988 0 360780 151777 154040 0 4987
4989 0 360794 151776 153960 0 4988
4990 6 360781 151760 153880 0 4989
4991 0 367524 156669 157720 0 3905
4992 0 367529 156669 157800 0 4991
4993 0 367554 156646 157880 0 4992
4994 0 367548 156619 157920 0 4993
4995 0 367543 156579 157960 0 4994
4996 0 367521 156599 158040 0 4995
4997 0 367501 156630 158120 0 4996
4998 0 367344 156678 158200 0 4997
4999 0 367171 156667 158240 0 4998
5000 0 366986 156681 158280 0 4999
5001 0 366955 156721 158320 0 5000
5002 0 366965 156710 158360 0 5001
5003 6 366954 156686 158400 0 5002
5004 0 359362 163584 161400 0 2772
5005 0 359606 163745 161480 0 5004
5006 0 359723 163869 161560 0 5005
5007 0 359867 163959 161640 0 5006
5008 0 360124 164092 161680 0 5007
5009 0 360199 164144 161720 0 5008
5010 0 360310 164135 161760 0 5009
5011 0 360333 164180 161800 0 5010
5012 0 360349 164177 161880 0 5011
5013 0 360380 164156 161920 0 5012
5014 0 360402 164168 161960 0 5013
5015 0 360450 164132 162000 0 5014
5016 6 360483 164102 162040 0 5015
5017 0 371158 164006 168720 0 948
5018 0 371015 164070 168800 0 5017
5019 0 370943 164046 168880 0 5018
5020 0 370867 164071 168920 0 5019
5021 0 370662 164064 168960 0 5020
5022 0 370606 164086 169000 0 5021
5023 0 370472 164158 169080 0 5022
5024 0 370442 164211 169160 0 5023
5025 5 370299 164187 169200 0 5024
5026 0 370378 163967 169240 0 5025
5027 0 370506 163834 169320 0 5026
5028 0 370514 163823 169400 0 5027
5029 6 370497 163819 169480 0 5028
5030 0 435351 242901 45520 0 4244
5031 0 435511 242692 45360 0 5030
5032 0 435613 242600 45320 0 5031
5033 0 435713 242530 45240 0 5032
5034 0 435709 242517 45200 0 5033
5035 0 435633 241311 45160 0 5034
5036 0 435684 242453 45120 0 5035
5037 0 435691 242425 45040 0 5036
5038 5 435712 242456 44920 0 5037
5039 0 435821 242351 44880 0 5038
5040 5 436072 242413 44840 0 5039
5041 0 436104 242431 44720 0 5040
5042 6 436213 242439 44640 0 5041
5043 0 428384 256256 44800 160 3215
5044 0 428256 256032 44880 60 5043
5045 0 428064 255840 44920 128 5044
5046 0 428032 255616 45040 124 5045
5047 0 428032 255360 45120 75 5046
5048 5 428064 255232 45160 71 5047
5049 0 428128 254976 45240 60 5048
5050 0 428160 254720 45320 108 5049
5051 0 428288 254496 45320 64 5050
5052 0 428352 254240 45320 122 5051
5053 0 428480 254016 45440 32 5052
5054 0 428608 253792 45520 102 5053
5055 6 428608 253664 45520 32 5054
5056 0 426577 248194 46080 64 3843
5057 0 426753 248083 46200 64 5056
5058 0 426975 247957 46320 40 5057
5059 0 427007 248011 46400 40 5058
5060 0 427022 248144 46520 40 5059
5061 0 427060 248197 46600 40 5060
5062 0 427125 248269 46720 122 5061
5063 5 427192 248312 46760 122 5062
5064 0 427346 248680 46760 80 5063
5065 0 427371 248736 46720 80 5064
5066 0 427396 248768 46680 80 5065
5067 0 427407 248828 46600 80 5066
5068 6 427405 248848 46560 80 5067
5069 0 438016 254976 41560 115 3561
5070 0 438176 254848 41760 71 5069
5071 0 438304 254688 41960 75 5070
5072 0 438336 254464 42080 45 5071
5073 0 438432 254272 42240 71 5072
5074 0 438464 254080 42400 96 5073
5075 0 438528 253856 42560 124 5074
5076 0 438688 253664 42640 51 5075
5077 0 438688 253504 42880 60 5076
5078 0 438880 253376 43000 81 5077
5079 0 439136 253280 43080 104 5078
5080 0 439360 253216 43200 101 5079
5081 6 439552 253088 43160 32 5080
5082 0 368487 176689 157440 0 3664
5083 0 368536 176617 157320 0 5082
5084 0 368645 176562 157240 0 5083
5085 5 368699 176535 157200 0 5084
5086 5 368630 176648 157160 0 5085
5087 0 368561 176762 157120 0 5086
5088 0 368568 176986 156960 0 5087
5089 0 368681 177056 156800 0 5088
5090 0 368760 176871 156760 0 5089
5091 5 368838 176686 156720 0 5090
5092 0 368746 176377 156680 0 5091
5093 6 368831 176286 156560 0 5092
5094 0 374695 160410 176200 0 1790
5095 0 374865 160421 176280 0 5094
5096 0 374882 160441 176320 0 5095
5097 0 374916 160430 176360 0 5096
5098 0 374881 160407 176440 0 5097
5099 0 374902 160394 176480 0 5098
5100 0 374981 160392 176560 0 5099
5101 0 374978 160401 176640 0 5100
5102 0 375001 160364 176720 0 5101
5103 0 375025 160329 176800 0 5102
5104 0 375012 160297 176840 0 5103
5105 6 375042 160293 176880 0 5104
5106 0 428352 256672 44280 102 3217
5107 0 428320 256896 44120 131 5106
5108 0 428288 257120 43920 131 5107
5109 0 428128 257344 43800 90 5108
5110 0 428000 257504 43600 45 5109
5111 0 427840 257664 43400 32 5110
5112 0 427680 257824 43200 148 5111
5113 0 427552 257824 42960 124 5112
5114 0 427424 257952 42760 143 5113
5115 0 427328 257952 42480 160 5114
5116 0 427360 257504 42200 32 5115
5117 6 427360 257472 42240 51 5116
5118 0 434661 257583 46200 102 4525
5119 0 434642 257579 46240 102 5118
5120 0 434676 257559 46280 102 5119
5121 0 434802 257505 46360 102 5120
5122 0 434832 257490 46480 102 5121
5123 0 434721 257430 46560 102 5122
5124 5 434551 257353 46680 0 5123
5125 0 434506 257330 46760 0 5124
5126 5 434576 257280 46800 0 5125
5127 0 434523 257264 46840 0 5126
5128 0 434536 257258 46920 0 5127
5129 6 434520 257211 46960 0 5128
5130 0 366928 136360 151840 0 2581
5131 0 366949 136343 152040 0 5130
5132 0 367001 136327 152120 0 5131
5133 0 367053 136311 152200 0 5132
5134 0 367166 136233 152280 0 5133
5135 0 367252 136226 152360 0 5134
5136 0 367412 136160 152440 0 5135
5137 0 367358 136227 152520 0 5136
5138 0 367337 136326 152600 0 5137
5139 0 367327 136370 152680 0 5138
5140 6 367383 136321 152760 0 5139
5141 0 350442 161135 162560 0 2791
5142 0 350417 161127 162640 0 5141
5143 0 350402 161137 162720 0 5142
5144 0 350380 161194 162760 0 5143
5145 5 350297 161329 162840 0 5144
5146 0 350327 161592 162880 0 5145
5147 0 350414 161639 162960 0 5146
5148 0 350550 161682 163000 0 5147
5149 0 350602 161718 163080 0 5148
5150 0 350551 161652 163160 0 5149
5151 6 350549 161636 163200 0 5150
5152 0 359226 163136 161400 0 2772
5153 0 359354 163205 161440 0 5152
5154 0 359439 163279 161520 0 5153
5155 0 359499 163317 161560 0 5154
5156 0 359549 163358 161600 0 5155
5157 0 359567 163355 161640 0 5156
5158 0 359551 163356 161680 0 5157
5159 0 359588 163432 161720 0 5158
5160 0 359625 163495 161760 0 5159
5161 0 359682 163553 161800 0 5160
5162 6 359700 163599 161840 0 5161
5163 0 361794 167037 171800 0 2977
5164 0 361795 167035 171880 0 5163
5165 0 361795 167037 171920 0 5164
5166 0 361795 167036 172000 0 5165
5167 0 361795 167036 172080 0 5166
5168 0 361767 166979 172160 0 5167
5169 0 361688 166888 172240 0 5168
5170 0 361594 166845 172320 0 5169
5171 0 361531 166729 172360 0 5170
5172 0 361595 166549 172440 0 5171
5173 6 361531 166568 172520 0 5172
5174 0 387135 161582 171360 0 3477
5175 0 387280 161446 171280 0 5174
5176 0 387240 161542 171200 0 5175
5177 0 387216 161566 171160 0 5176
5178 0 387262 161541 171080 0 5177
5179 0 387250 161601 171040 0 5178
5180 0 387259 161616 171000 0 5179
5181 0 387247 161635 170960 0 5180
5182 0 387028 161738 170920 0 5181
5183 0 386993 161730 170880 0 5182
5184 6 386987 161709 170840 0 5183
5185 0 436800 254144 42560 96 3554
5186 0 436896 254176 42800 51 5185
5187 0 437056 254144 43040 32 5186
5188 0 437216 254144 43280 102 5187
5189 0 437376 254144 43480 98 5188
5190 0 437536 254208 43680 91 5189
5191 0 437664 254336 43880 64 5190
5192 0 437792 254464 44120 32 5191
5193 0 437920 254656 44240 32 5192
5194 0 437888 254912 44280 45 5193
5195 6 437856 255072 44200 45 5194
5196 0 432595 252684 48640 80 3713
5197 0 432492 252787 48720 80 5196
5198 0 432351 252935 48800 75 5197
5199 0 432260 253026 48840 51 5198
5200 0 432067 253259 48880 75 5199
5201 0 432075 253419 48800 60 5200
5202 0 431909 253594 48720 60 5201
5203 0 431820 253697 48640 60 5202
5204 0 431757 253759 48600 60 5203
5205 0 431696 253807 48520 0 5204
5206 6 431451 253892 48480 0 5205
5207 0 437108 253305 46440 189 1558
5208 0 437244 253561 46440 0 5207
5209 0 437404 253569 46440 0 5208
5210 0 437522 253505 46400 0 5209
5211 0 437819 253343 46360 0 5210
5212 0 437890 253267 46320 0 5211
5213 0 437831 253328 46240 0 5212
5214 0 437698 253218 46160 0 5213
5215 0 437668 253236 46120 0 5214
5216 0 437630 253281 46080 0 5215
5217 6 437610 253284 46040 0 5216
5218 0 442155 255001 48120 26 1901
5219 0 442318 255105 48200 32 5218
5220 0 442432 255136 48360 60 5219
5221 0 442656 255104 48480 64 5220
5222 0 442848 255232 48600 51 5221
5223 0 443072 255328 48720 75 5222
5224 0 443232 255456 48920 90 5223
5225 0 443424 255520 49120 71 5224
5226 0 443584 255680 49240 51 5225
5227 0 443680 255904 49320 60 5226
5228 6 443744 256032 49360 120 5227
5229 0 367926 138503 142840 0 3876
5230 0 368022 138424 142920 0 5229
5231 0 368084 138450 143000 0 5230
5232 5 368100 138501 143080 0 5231
5233 0 368656 138153 143120 0 5232
5234 0 368588 138229 143200 0 5233
5235 0 368609 138217 143240 0 5234
5236 0 368656 138240 143280 0 5235
5237 0 368639 138223 143320 0 5236
5238 6 368616 138238 143360 0 5237
5239 0 368010 155960 156720 0 3921
5240 0 367870 155835 156680 0 5239
5241 0 367798 155745 156640 0 5240
5242 0 367722 155692 156600 0 5241
5243 0 367695 155625 156560 0 5242
5244 0 367682 155592 156480 0 5243
5245 0 367590 155436 156480 0 5244
5246 0 367618 155259 156480 0 5245
5247 0 367634 155173 156400 0 5246
5248 6 367656 155141 156360 0 5247
5249 0 425568 242592 44480 60 4612
5250 0 425504 242432 44720 32 5249
5251 0 425504 242400 45000 102 5250
5252 0 425376 242304 45240 208 5251
5253 0 425280 242048 45280 154 5252
5254 0 425376 241792 45320 139 5253
5255 0 425472 241536 45320 91 5254
5256 0 425536 241312 45440 86 5255
5257 0 425504 241152 45640 32 5256
5258 6 425408 241248 45720 32 5257
5259 0 437038 257752 46400 0 3613
5260 0 436726 257840 46400 0 5259
5261 0 436667 257889 46360 0 5260
5262 0 436596 257934 46320 0 5261
5263 0 436499 258022 46280 0 5262
5264 0 436408 258077 46240 0 5263
5265 0 436314 258128 46200 0 5264
5266 0 436277 258167 46160 0 5265
5267 0 436242 258204 46120 0 5266
5268 6 436212 258221 46080 0 5267
5269 0 441432 245973 46520 108 2242
5270 0 441554 245891 46600 71 5269
5271 0 441679 245842 46640 71 5270
5272 0 441731 245842 46720 71 5271
5273 0 441819 245716 46800 86 5272
5274 0 441932 245494 46920 75 5273
5275 0 441937 245543 46960 75 5274
5276 0 442035 245578 47000 71 5275
5277 0 442127 245599 47040 71 5276
5278 6 442285 245588 47080 71 5277
5279 0 375650 147587 159520 0 2125
5280 0 375549 147612 159560 0 5279
5281 0 375469 147689 159600 0 5280
5282 0 375334 147731 159680 0 5281
5283 0 375198 147792 159720 0 5282
5284 0 375044 147845 159760 0 5283
5285 0 374946 147884 159800 0 5284
5286 0 374914 147888 159840 0 5285
5287 6 374798 147917 159920 0 5286
5288 0 369709 150859 157080 0 2083
5289 0 369685 150820 157000 0 5288
5290 0 369700 150759 156960 0 5289
5291 0 369689 150733 156880 0 5290
5292 0 369638 150813 156800 0 5291
5293 0 369591 150878 156720 0 5292
5294 0 369589 150897 156680 0 5293
5295 0 369588 150894 156600 0 5294
5296 6 369596 151000 156560 0 5295
5297 0 345045 160777 161960 0 2809
5298 0 345025 160780 161880 0 5297
5299 5 344803 160778 161840 0 5298
5300 0 344580 160778 161800 0 5299
5301 0 344487 160691 161760 0 5300
5302 0 344431 160658 161680 0 5301
5303 0 344340 160658 161600 0 5302
5304 0 344395 160632 161520 0 5303
5305 6 344479 160631 161440 0 5304
5306 0 365816 164548 163080 0 1023
5307 0 365779 164546 163160 0 5306
5308 0 365632 164492 163240 0 5307
5309 5 365412 164412 163280 0 5308
5310 0 365329 164363 163320 0 5309
5311 0 365289 164340 163360 0 5310
5312 0 365279 164337 163400 0 5311
5313 0 365296 164328 163440 0 5312
5314 6 365298 164332 163480 0 5313
5315 0 429760 245216 37720 175 4023
5316 0 430016 245344 37760 102 5315
5317 0 430272 245440 37760 51 5316
5318 0 430528 245536 37760 60 5317
5319 0 430752 245536 37880 75 5318
5320 0 430976 245536 38000 51 5319
5321 0 431200 245696 38040 71 5320
5322 0 431424 245856 38120 51 5321
5323 6 431584 245952 38160 40 5322
5324 0 427264 244800 41200 101 2529
5325 0 427072 244832 41040 45 5324
5326 5 427008 244800 40960 32 5325
5327 5 426816 244992 40880 40 5326
5328 0 426656 244832 40720 51 5327
5329 5 426592 244768 40680 64 5328
5330 0 426400 244800 40840 32 5329
5331 0 426400 245024 40680 32 5330
5332 6 426528 245088 40600 32 5331
5333 0 431968 255296 35920 98 3343
5334 0 431808 255328 35720 32 5333
5335 0 431648 255328 35480 102 5334
5336 0 431456 255360 35280 75 5335
5337 0 431264 255488 35160 102 5336
5338 0 431104 255648 34960 75 5337
5339 0 430880 255712 34800 32 5338
5340 0 430784 255744 34560 71 5339
5341 6 430784 255712 34280 64 5340
5342 0 361278 135130 142040 0 1320
5343 0 361328 134748 142120 0 5342
5344 0 361096 134348 142120 0 5343
5345 0 361054 134178 142160 0 5344
5346 0 361035 134071 142200 0 5345
5347 0 361020 134078 142240 0 5346
5348 0 361038 133999 142280 0 5347
5349 6 361004 134031 142320 0 5348
5350 0 368566 175418 159240 0 3985
5351 0 368441 175518 159200 0 5350
5352 0 368443 175562 159120 0 5351
5353 0 368603 175594 159040 0 5352
5354 0 368635 175570 158960 0 5353
5355 0 368447 175522 158840 0 5354
5356 0 368451 175538 158800 0 5355
5357 6 368443 175550 158760 0 5356
5358 0 369950 172432 164000 0 3757
5359 0 369908 172381 163920 0 5358
5360 0 370186 172671 163840 0 5359
5361 0 370262 172847 163760 0 5360
5362 0 370253 172900 163720 0 5361
5363 0 369888 172885 163680 0 5362
5364 0 369860 172903 163640 0 5363
5365 6 369849 172904 163600 0 5364
5366 0 393489 166216 167400 0 897
5367 0 393357 166000 167520 0 5366
5368 0 393349 165984 167600 0 5367
5369 0 393493 166104 167800 0 5368
5370 0 393533 166104 167920 0 5369
5371 0 393629 166088 168000 0 5370
5372 0 393521 166128 168120 0 5371
5373 6 393023 166216 168280 0 5372
5374 0 429024 244480 45160 71 2553
5375 0 428992 244736 45160 60 5374
5376 0 428992 244992 45120 45 5375
5377 0 429088 245216 45000 80 5376
5378 0 429248 245408 44920 71 5377
5379 0 429440 245600 44960 60 5378
5380 0 429600 245824 44960 45 5379
5381 6 429696 245920 44880 45 5380
5382 0 450346 246775 28320 0 1999
5383 0 450378 246859 28200 0 5382
5384 0 450400 246952 28040 0 5383
5385 0 450380 246955 27960 0 5384
5386 0 450426 247001 27840 0 5385
5387 0 450455 246946 27800 0 5386
5388 0 450558 246963 27640 0 5387
5389 6 450455 247054 27560 0 5388
5390 0 429440 244736 39680 124 4013
5391 0 429472 244480 39640 120 5390
5392 0 429472 244224 39680 40 5391
5393 0 429440 243968 39680 128 5392
5394 0 429280 243808 39800 81 5393
5395 0 429088 243648 39920 102 5394
5396 0 428832 243648 39920 45 5395
5397 6 428736 243648 39920 75 5396
5398 0 427402 248676 45800 0 3841
5399 0 427371 248726 45760 0 5398
5400 0 427402 248711 45720 0 5399
5401 0 427433 248695 45680 0 5400
5402 0 427465 248687 45640 0 5401
5403 0 427446 248678 45600 0 5402
5404 0 427480 248653 45560 0 5403
5405 6 427525 248625 45520 0 5404
5406 0 439150 259530 42440 60 4403
5407 0 439214 259665 42360 71 5406
5408 0 439194 259822 42280 71 5407
5409 0 439210 259945 42200 81 5408
5410 0 439258 260006 42120 81 5409
5411 0 439245 260210 42000 60 5410
5412 0 439138 260458 41800 75 5411
5413 6 439177 260554 41720 75 5412
5414 5 434188 250526 49120 120 3701
5415 0 433529 250016 49160 90 5414
5416 0 433437 249988 49200 90 5415
5417 5 433577 249926 49240 90 5416
5418 0 433569 249949 49280 90 5417
5419 0 433547 249884 49320 90 5418
5420 0 433496 249816 49400 75 5419
5421 6 433485 249758 49440 75 5420
5422 0 436000 252411 48200 75 3688
5423 0 435817 252307 48160 91 5422
5424 0 435822 252279 48120 91 5423
5425 0 435794 252201 48080 91 5424
5426 0 435795 252151 48040 91 5425
5427 0 435719 252154 48000 0 5426
5428 0 435644 252085 47960 0 5427
5429 6 435646 252176 47920 0 5428
5430 0 363985 143756 152480 0 1175
5431 5 364051 143860 152520 0 5430
5432 0 363732 143127 152520 0 5431
5433 0 363756 142918 152520 0 5432
5434 0 364164 142580 152520 0 5433
5435 0 364093 142632 152560 0 5434
5436 6 364015 142460 152680 0 5435
5437 0 352713 152501 154720 0 4189
5438 0 352424 152473 154680 0 5437
5439 0 352424 152393 154640 0 5438
5440 0 352462 152372 154560 0 5439
5441 0 352473 152396 154480 0 5440
5442 0 352479 152466 154400 0 5441
5443 6 352621 152483 154320 0 5442
5444 0 356699 152712 154600 0 4849
5445 0 356600 152722 154520 0 5444
5446 0 356575 152727 154440 0 5445
5447 0 356568 152695 154360 0 5446
5448 0 356573 152670 154280 0 5447
5449 0 356531 152695 154240 0 5448
5450 6 356556 152706 154200 0 5449
5451 0 360615 152486 156120 0 1124
5452 5 360494 152470 156200 0 5451
5453 0 360457 152477 156240 0 5452
5454 0 360517 152603 156360 0 5453
5455 0 360707 152597 156400 0 5454
5456 0 360784 152629 156440 0 5455
5457 6 360699 152730 156520 0 5456
5458 0 368631 174566 159880 0 3980
5459 0 368615 174565 159920 0 5458
5460 0 368572 174547 160000 0 5459
5461 0 368525 174533 160080 0 5460
5462 0 368577 174551 160160 0 5461
5463 0 368734 174479 160240 0 5462
5464 6 369007 174379 160320 0 5463
5465 0 358460 163347 161440 0 2772
5466 0 358409 163405 161560 0 5465
5467 0 358424 163462 161600 0 5466
5468 0 358151 163428 161640 0 5467
5469 0 357926 163349 161720 0 5468
5470 0 357922 163277 161800 0 5469
5471 6 357994 163268 161880 0 5470
5472 0 360123 167654 171640 0 2979
5473 0 360034 167698 171680 0 5472
5474 0 360034 167722 171720 0 5473
5475 0 359955 167731 171760 0 5474
5476 0 359922 167734 171800 0 5475
5477 0 359927 167748 171840 0 5476
5478 6 359919 167751 171880 0 5477
5479 0 373562 158945 176640 0 4922
5480 0 373577 158938 176800 0 5479
5481 0 373582 158928 176880 0 5480
5482 0 373612 159018 176960 0 5481
5483 0 373551 159054 177040 0 5482
5484 0 373482 159034 177120 0 5483
5485 6 373477 159035 177160 0 5484
5486 0 367349 168321 165960 0 4353
5487 0 367349 168338 166000 0 5486
5488 0 367333 168352 166040 0 5487
5489 0 367346 168365 166080 0 5488
5490 0 367335 168392 166120 0 5489
5491 0 367344 168410 166160 0 5490
5492 6 367365 168401 166200 0 5491
5493 0 369342 166123 165840 0 988
5494 0 369382 166147 165800 0 5493
5495 0 369398 166119 165760 0 5494
5496 0 369478 166119 165720 0 5495
5497 0 369458 166139 165680 0 5496
5498 0 369490 166167 165640 0 5497
5499 6 369502 166183 165560 0 5498
5500 0 378211 157755 166200 0 3168
5501 0 377852 158059 166200 0 5500
5502 0 377572 158112 166200 0 5501
5503 5 377543 158126 166160 0 5502
5504 0 377583 158064 166080 0 5503
5505 0 377620 158081 166040 0 5504
5506 6 377724 158063 166000 0 5505
5507 5 448900 245355 23760 0 4488
5508 0 448915 245564 23480 0 5507
5509 0 449046 245728 23280 0 5508
5510 0 449143 245794 23200 0 5509
5511 0 449168 245806 23120 0 5510
5512 0 449231 245852 23040 0 5511
5513 6 449412 246031 22880 0 5512
5514 0 430816 244384 37760 163 4028
5515 0 430656 244224 37920 98 5514
5516 0 430624 244032 38080 45 5515
5517 0 430496 243872 38280 60 5516
5518 0 430400 243680 38440 60 5517
5519 0 430368 243424 38520 32 5518
5520 6 430432 243392 38560 32 5519
5521 0 437554 259149 48000 0 2449
5522 0 437879 259130 47960 0 5521
5523 5 438109 259068 47920 0 5522
5524 0 438109 259186 47880 0 5523
5525 0 438165 259187 47840 0 5524
5526 0 438240 259231 47760 0 5525
5527 6 438134 259335 47720 0 5526
5528 0 448192 251392 30360 51 4303
5529 0 448064 251296 30560 60 5528
5530 0 448000 251264 30800 71 5529
5531 0 448000 251264 31080 64 5530
5532 0 448000 251296 31360 75 5531
5533 0 448128 251456 31520 60 5532
5534 6 448128 251488 31560 75 5533
5535 0 430304 246080 39920 64 4008
5536 0 430496 246240 39840 40 5535
5537 0 430656 246400 39680 51 5536
5538 5 430752 246496 39640 60 5537
5539 0 430784 246752 39640 51 5538
5540 0 430784 247008 39640 32 5539
5541 6 430784 247072 39600 45 5540
5542 0 448672 254144 33840 60 4324
5543 0 448704 254272 33600 122 5542
5544 0 448896 254336 33400 51 5543
5545 0 449056 254336 33200 60 5544
5546 0 449184 254336 32960 64 5545
5547 0 449312 254336 32720 60 5546
5548 6 449376 254304 32560 45 5547
5549 0 433312 254624 40240 40 4275
5550 0 433056 254592 40240 81 5549
5551 0 432832 254624 40120 124 5550
5552 0 432576 254624 40000 102 5551
5553 0 432320 254656 39880 120 5552
5554 0 432160 254464 39800 75 5553
5555 6 432160 254240 39800 32 5554
5556 0 435222 256471 46560 32 3372
5557 0 434870 256599 46560 51 5556
5558 0 434806 256596 46600 51 5557
5559 0 434755 256571 46640 51 5558
5560 0 434601 256512 46720 60 5559
5561 0 434657 256502 46760 60 5560
5562 6 434768 256472 46800 60 5561
5563 0 364430 147880 154120 0 4142
5564 0 364590 147876 154040 0 5563
5565 0 364954 147949 153960 0 5564
5566 0 364880 147911 153880 0 5565
5567 0 365099 148088 153840 0 5566
5568 6 365080 148129 153800 0 5567
5569 0 366510 171006 158920 0 3645
5570 0 366438 170952 159080 0 5569
5571 0 366496 170965 159160 0 5570
5572 0 366524 171069 159280 0 5571
5573 0 366428 171057 159440 0 5572
5574 6 366456 171046 159560 0 5573
5575 0 367281 167794 166000 0 4353
5576 0 367422 167769 166040 0 5575
5577 0 367453 167809 166080 0 5576
5578 0 367503 167788 166120 0 5577
5579 0 367452 167813 166160 0 5578
5580 6 367457 167817 166200 0 5579
5581 0 389067 159151 171360 0 4937
5582 0 389199 159347 171280 0 5581
5583 0 389104 159408 171200 0 5582
5584 0 389078 159516 171160 0 5583
5585 0 389051 159624 171120 0 5584
5586 6 388979 159753 171040 0 5585
5587 0 441483 242441 51080 0 1658
5588 0 441692 242557 51120 0 5587
5589 0 441801 242561 51200 0 5588
5590 0 441775 242547 51360 0 5589
5591 0 441693 242535 51440 0 5590
5592 6 441609 242551 51480 0 5591
5593 0 430080 249824 34280 115 2723
5594 0 430240 249888 34040 148 5593
5595 0 430432 249984 33880 189 5594
5596 0 430560 250144 33720 120 5595
5597 0 430752 250272 33560 91 5596
5598 6 430912 250400 33400 32 5597
5599 0 427360 244448 41200 40 2528
5600 0 427168 244256 41200 64 5599
5601 0 427040 244032 41120 80 5600
5602 5 427104 243840 40960 71 5601
5603 0 427232 243648 40840 60 5602
5604 6 427360 243488 40720 40 5603
5605 0 427552 244992 41000 107 2527
5606 0 427552 245248 40920 40 5605
5607 0 427552 245504 40840 51 5606
5608 0 427680 245696 40720 51 5607
5609 0 427872 245888 40720 60 5608
5610 6 428064 246016 40760 40 5609
5611 0 430432 248128 40720 75 2509
5612 0 430336 248352 40560 45 5611
5613 0 430144 248512 40400 75 5612
5614 0 429888 248576 40320 75 5613
5615 0 429632 248640 40280 60 5614
5616 6 429536 248704 40240 60 5615
5617 0 434816 253440 39600 32 3319
5618 0 434592 253312 39680 40 5617
5619 0 434560 253056 39680 71 5618
5620 0 434656 252800 39760 98 5619
5621 0 434912 252672 39800 64 5620
5622 6 435104 252512 39800 60 5621
5623 0 431520 249504 47920 51 4050
5624 0 431456 249696 48120 60 5623
5625 0 431392 249920 48280 71 5624
5626 0 431264 250080 48440 96 5625
5627 0 431072 250272 48480 60 5626
5628 6 430912 250432 48520 91 5627
5629 0 364103 143968 152560 0 5431
5630 0 364145 143952 152600 0 5629
5631 0 364187 143936 152640 0 5630
5632 0 364416 143639 152760 0 5631
5633 6 364479 143758 152800 0 5632
5634 0 360362 152435 154560 0 4980
5635 0 360327 152734 154520 0 5634
5636 0 360242 152942 154440 0 5635
5637 0 360223 153082 154360 0 5636
5638 6 360161 153275 154320 0 5637
5639 0 362977 166444 156200 0 3047
5640 0 363020 166475 156160 0 5639
5641 0 363031 166486 156120 0 5640
5642 0 363026 166488 156080 0 5641
5643 6 363032 166494 156040 0 5642
5644 0 362976 161684 159600 0 1073
5645 0 362896 161512 159680 0 5644
5646 0 362996 161040 159760 0 5645
5647 0 362992 161032 159880 0 5646
5648 6 362956 161064 159920 0 5647
5649 0 386524 163503 171040 0 3471
5650 0 386596 163560 171000 0 5649
5651 0 386672 163584 170960 0 5650
5652 0 386700 163562 170920 0 5651
5653 6 386701 163554 170880 0 5652
5654 0 386008 163037 171000 0 3471
5655 0 386048 163002 170920 0 5654
5656 0 386069 162988 170880 0 5655
5657 0 386087 162973 170840 0 5656
5658 6 386109 162892 170760 0 5657
5659 0 448777 245452 23920 0 5507
5660 0 448622 245435 24040 0 5659
5661 5 448515 245520 24120 0 5660
5662 0 448342 245368 24240 0 5661
5663 6 448255 245239 24320 0 5662
5664 0 431936 244672 36480 104 4034
5665 0 432096 244768 36280 75 5664
5666 0 432256 244832 36040 60 5665
5667 0 432384 244992 35840 71 5666
5668 6 432448 245056 35760 102 5667
5669 0 426560 244000 41000 75 4567
5670 0 426336 244128 40960 40 5669
5671 0 426080 244064 40880 102 5670
5672 0 425824 244000 40800 91 5671
5673 6 425760 244000 40800 80 5672
5674 0 449418 249873 32720 0 4546
5675 0 449428 249684 32640 0 5674
5676 5 449348 249244 32640 0 5675
5677 0 449367 249445 32600 0 5676
5678 6 449340 249452 32560 0 5677
5679 0 437664 259744 36680 80 3589
5680 0 437440 259616 36640 64 5679
5681 0 437248 259424 36640 75 5680
5682 0 437024 259264 36560 51 5681
5683 6 436864 259264 36560 40 5682
5684 0 436644 256599 44920 0 3396
5685 0 436628 256615 44880 0 5684
5686 5 436607 256513 44800 0 5685
5687 0 436531 256673 44800 0 5686
5688 6 436421 256810 44760 0 5687
5689 0 437535 244173 43800 32 3952
5690 0 437765 244297 43800 0 5689
5691 0 437938 244383 43720 0 5690
5692 0 438183 244671 43640 0 5691
5693 6 438184 244676 43560 0 5692
5694 0 436589 260105 42720 140 2404
5695 0 436597 259979 42880 0 5694
5696 0 436547 259875 42920 0 5695
5697 0 436457 259820 43040 0 5696
5698 6 436465 259818 43080 0 5697
5699 5 436204 242760 43760 0 3950
5700 0 436123 242769 43720 0 5699
5701 0 436083 242754 43640 0 5700
5702 0 436052 242745 43600 0 5701
5703 6 436052 242712 43560 0 5702
5704 0 435872 252864 41720 154 3309
5705 0 435872 252672 41920 51 5704
5706 0 435840 252512 42120 32 5705
5707 0 435840 252160 42320 32 5706
5708 6 435904 252064 42520 32 5707
5709 0 433536 249152 44640 60 2488
5710 0 433728 248960 44640 176 5709
5711 0 433888 248768 44720 101 5710
5712 0 434080 248576 44800 51 5711
5713 6 434208 248416 45000 32 5712
5714 0 436192 253216 41760 32 3306
5715 0 436192 252928 41480 32 5714
5716 0 436160 252704 41640 32 5715
5717 0 436032 252480 41640 32 5716
5718 6 436000 252416 41720 32 5717
5719 0 439765 253347 48080 0 1542
5720 0 439849 253330 48040 0 5719
5721 0 439824 253285 48000 0 5720
5722 0 439760 253266 47960 0 5721
5723 6 439800 253350 47920 0 5722
5724 0 357024 152926 155600 0 4174
5725 0 357030 153003 155680 0 5724
5726 0 357013 152991 155720 0 5725
5727 6 357001 153043 155760 0 5726
5728 0 369890 150768 157240 0 2083
5729 5 370126 150828 157320 0 5728
5730 0 370101 150758 157520 0 5729
5731 6 370084 150738 157600 0 5730
5732 0 343947 161196 161840 0 5299
5733 0 343836 161355 161800 0 5732
5734 0 343794 161392 161760 0 5733
5735 6 343771 161406 161720 0 5734
5736 0 369439 176127 157120 0 5086
5737 0 369511 176095 157040 0 5736
5738 0 369591 176079 156960 0 5737
5739 6 369563 176035 156920 0 5738
5740 0 368714 174708 159040 0 3987
5741 0 368575 174509 158960 0 5740
5742 0 368447 174349 158840 0 5741
5743 6 368394 174254 158680 0 5742
5744 0 349924 161045 162880 0 5145
5745 0 349821 161011 162960 0 5744
5746 0 349782 160994 163000 0 5745
5747 6 349691 160988 163040 0 5746
5748 0 362696 157371 157880 0 1100
5749 0 362560 157171 157960 0 5748
5750 0 362324 156947 158000 0 5749
5751 6 362356 156931 158040 0 5750
5752 0 366895 171573 158160 0 3652
5753 0 366886 171459 158040 0 5752
5754 0 366806 171477 157960 0 5753
5755 6 366678 171575 157800 0 5754
5756 0 361926 170735 169720 0 4666
5757 0 362002 170776 169680 0 5756
5758 0 362079 170816 169640 0 5757
5759 6 362180 170864 169600 0 5758
5760 0 379753 157215 165560 0 3178
5761 0 379755 157149 165480 0 5760
5762 0 379800 157128 165440 0 5761
5763 6 379850 157106 165400 0 5762
5764 0 447552 243488 26840 150 3520
5765 0 447744 243296 26920 107 5764
5766 0 447808 243104 27080 75 5765
5767 6 447552 243072 27080 75 5766
5768 0 427136 244288 43800 96 2542
5769 0 426912 244192 43720 102 5768
5770 0 426720 244288 43520 51 5769
5771 6 426624 244288 43480 32 5770
5772 0 451008 247392 34200 104 4635
5773 0 450784 247296 34320 75 5772
5774 0 450560 247136 34320 40 5773
5775 6 450304 247104 34320 32 5774
5776 0 430400 249472 34840 80 2721
5777 0 430624 249312 34840 51 5776
5778 0 430816 249184 34960 60 5777
5779 6 430976 249056 35040 71 5778
5780 0 426624 245216 40880 32 5327
5781 0 426592 245472 40880 40 5780
5782 0 426720 245568 41080 32 5781
5783 6 426720 245504 41200 40 5782
5784 0 447744 248608 33320 81 4554
5785 0 447840 248416 33480 81 5784
5786 0 447808 248224 33680 104 5785
5787 6 447808 248128 33760 96 5786
5788 0 430282 251102 42480 64 2894
5789 0 430292 251161 42440 64 5788
5790 0 430279 251196 42400 64 5789
5791 6 430276 251202 42360 64 5790
5792 0 433568 259616 37240 64 4824
5793 0 433440 259360 37200 40 5792
5794 0 433280 259168 37280 40 5793
5795 6 433280 259136 37280 40 5794
5796 0 438384 244551 48640 0 1620
5797 0 438349 244595 48600 0 5796
5798 0 438245 244679 48600 0 5797
5799 6 438209 244691 48560 0 5798
5800 0 438672 243443 42080 71 2294
5801 0 438677 243520 42040 45 5800
5802 0 438691 243593 42000 0 5801
5803 6 438733 243699 41960 0 5802
5804 0 437285 260462 45480 107 2425
5805 0 437394 260477 45400 0 5804
5806 0 437402 260524 45280 0 5805
5807 6 437370 260517 45240 0 5806
5808 0 430456 250956 43160 51 2881
5809 0 430423 250996 43120 32 5808
5810 0 430432 251003 43080 32 5809
5811 6 430435 251027 43040 32 5810
5812 0 434240 254496 36960 86 3332
5813 0 434208 254752 36960 45 5812
5814 0 434144 255008 36960 60 5813
5815 6 434176 255136 36960 64 5814
5816 0 434336 254336 37560 90 3329
5817 0 434560 254400 37440 40 5816
5818 0 434816 254400 37360 45 5817
5819 6 434848 254400 37360 51 5818
5820 0 435791 243394 45520 0 4243
5821 0 435947 243305 45400 0 5820
5822 0 435879 243272 45280 0 5821
5823 6 435858 243252 45200 0 5822
5824 0 435248 260085 44920 0 3635
5825 0 435185 260149 45000 0 5824
5826 0 435095 260222 45040 0 5825
5827 6 435035 260253 45080 0 5826
5828 0 436453 260557 42800 71 2405
5829 0 436433 260561 43000 143 5828
5830 0 436422 260614 43120 143 5829
5831 6 436393 260572 43200 143 5830
5832 0 432752 258876 45120 0 4535
5833 0 432729 258769 45000 0 5832
5834 0 432489 258893 44840 0 5833
5835 6 432429 258938 44760 0 5834
5836 0 431104 248000 48320 51 4057
5837 0 431264 247808 48200 32 5836
5838 0 431424 248032 48200 32 5837
5839 6 431456 248128 48280 32 5838
5840 0 432466 259273 45560 0 4534
5841 0 432261 259389 45640 0 5840
5842 0 432162 259415 45760 0 5841
5843 6 432205 259466 45800 0 5842
5844 0 436850 245985 44120 0 4971
5845 0 436965 246021 44080 0 5844
5846 0 436984 246026 44040 0 5845
5847 6 437016 246037 43960 0 5846
5848 0 436692 246459 44840 71 4964
5849 0 436940 246627 44840 71 5848
5850 0 436988 246638 44800 71 5849
5851 6 436931 246618 44760 71 5850
5852 0 431544 247761 45200 0 3825
5853 0 431530 247723 45240 0 5852
5854 0 431517 247673 45280 0 5853
5855 6 431521 247655 45320 0 5854
5856 0 436263 257668 47320 0 4902
5857 0 436202 257709 47360 0 5856
5858 0 436124 257807 47400 0 5857
5859 6 435953 257937 47440 0 5858
5860 0 441057 258413 44960 0 2387
5861 0 441366 258388 45000 0 5860
5862 0 441592 258420 45200 0 5861
5863 6 441714 258487 45440 0 5862
5864 0 433648 251425 48880 40 3705
5865 0 433600 251350 48920 40 5864
5866 0 433578 251353 48960 40 5865
5867 6 433556 251361 49000 40 5866
5868 0 433761 250190 49080 80 5414
5869 0 433839 250173 49000 80 5868
5870 0 433854 250149 48960 80 5869
5871 6 433880 250130 48920 80 5870
5872 0 441772 256414 47760 0 1900
5873 0 441452 256838 47800 0 5872
5874 0 441292 256745 47920 0 5873
5875 6 441262 256961 48040 40 5874
5876 0 367172 137747 141800 0 3892
5877 0 366938 137632 141760 0 5876
5878 6 366889 137615 141720 0 5877
5879 0 367756 138740 143160 0 5232
5880 0 367678 138738 143200 0 5879
5881 6 367627 138794 143240 0 5880
5882 0 361322 141218 142720 0 1307
5883 0 361426 141320 142640 0 5882
5884 6 361438 141289 142600 0 5883
5885 0 342836 161916 163440 0 2833
5886 0 342792 161943 163480 0 5885
5887 6 342764 161998 163520 0 5886
5888 0 359316 151145 155440 0 1135
5889 0 359305 151096 155480 0 5888
5890 6 359305 151033 155520 0 5889
5891 0 368706 173018 157640 0 3658
5892 0 368634 172946 157520 0 5891
5893 6 368758 172942 157480 0 5892
5894 0 362079 166589 157920 0 3020
5895 0 361981 166604 158040 0 5894
5896 6 361948 166609 158080 0 5895
5897 0 374461 156250 178320 0 4643
5898 0 374509 156246 178400 0 5897
5899 6 374309 156204 178480 0 5898
5900 0 365668 164376 163280 0 5309
5901 0 365685 164339 163320 0 5900
5902 6 365690 164372 163360 0 5901
5903 0 361399 170341 171640 0 4228
5904 0 361342 170310 171680 0 5903
5905 6 361399 170335 171720 0 5904
5906 0 374252 156346 177160 0 1806
5907 0 374228 156242 177080 0 5906
5908 6 374166 156233 177000 0 5907
5909 0 373246 159466 177080 0 4929
5910 0 373173 159483 177160 0 5909
5911 6 373131 159423 177280 0 5910
5912 0 374307 160020 176760 0 4925
5913 0 374412 160065 176840 0 5912
5914 6 374438 160069 176880 0 5913
5915 0 369984 172868 164440 0 3750
5916 0 369988 172888 164560 0 5915
5917 6 369958 172794 164640 0 5916
5918 0 364461 167497 170120 0 4204
5919 0 364421 167477 170000 0 5918
5920 6 364349 167487 169960 0 5919
5921 0 365434 166088 169040 0 2937
5922 0 365446 166180 168960 0 5921
5923 6 365474 166180 168920 0 5922
5924 0 378935 157398 167200 0 3153
5925 0 378861 157417 167280 0 5924
5926 6 378862 157401 167320 0 5925
5927 0 370343 164571 169200 0 5025
5928 0 370366 164635 169240 0 5927
5929 6 370349 164590 169280 0 5928
5930 0 387073 163448 171720 0 3483
5931 0 387059 163460 171760 0 5930
5932 6 387129 163552 171800 0 5931
5933 0 376681 162736 170240 0 1710
5934 0 376241 162760 170280 0 5933
5935 6 376297 162656 170440 0 5934
5936 0 449494 244899 23600 0 4488
5937 0 449695 244871 23400 0 5936
5938 6 449731 244838 23360 0 5937
5939 0 438355 244852 37760 60 2348
5940 0 438319 244900 37720 60 5939
5941 6 438236 244982 37680 40 5940
5942 0 448544 242944 32120 128 3266
5943 0 448544 242816 31880 45 5942
5944 6 448480 242656 31640 60 5943
5945 0 451159 188161 112920 0 641
5946 0 451145 188403 113120 0 5945
5947 6 451026 188454 113320 0 5946
5948 0 437018 258769 49200 0 2458
5949 0 437236 258580 49360 0 5948
5950 6 437322 258448 49560 0 5949
5951 0 426528 243456 41320 32 4570
5952 0 426272 243392 41280 101 5951
5953 6 426048 243360 41240 96 5952
5954 0 451312 247046 30520 0 1988
5955 0 451328 246871 30600 0 5954
5956 6 451385 246742 30720 0 5955
5957 0 433600 260192 36840 32 4827
5958 0 433984 260096 36800 32 5957
5959 6 434176 260032 36920 32 5958
5960 0 431200 246080 39800 32 5538
5961 0 431424 246016 39920 80 5960
5962 6 431680 246048 39840 40 5961
5963 0 432480 250752 37160 40 2706
5964 0 432320 250592 37280 32 5963
5965 6 432192 250592 37280 32 5964
5966 0 432288 251712 37480 40 2701
5967 0 432320 251936 37360 32 5966
5968 6 432288 251936 37360 32 5967
5969 0 431616 259552 38720 32 3107
5970 0 431424 259456 38880 32 5969
5971 6 431264 259456 38720 32 5970
5972 0 436320 253344 37080 51 4958
5973 0 436224 253504 36880 32 5972
5974 6 436128 253600 36800 32 5973
5975 0 434101 242700 45480 0 4248
5976 0 433814 242923 45640 0 5975
5977 6 433408 242911 45760 0 5976
5978 0 427257 248373 46800 80 5063
5979 0 427622 248487 46760 80 5978
5980 6 427741 248475 46800 80 5979
5981 5 436006 261129 43520 122 2411
5982 0 435814 261157 43480 0 5981
5983 6 435785 261165 43440 0 5982
5984 0 439328 250592 41840 71 4600
5985 0 439328 250400 41640 32 5984
5986 6 439360 250208 41560 40 5985
5987 0 435915 242729 43800 0 5699
5988 0 435931 242719 43840 0 5987
5989 6 435900 242663 43880 0 5988
5990 0 437361 259921 42720 124 2402
5991 0 437301 260021 42760 128 5990
5992 6 437317 259960 42880 124 5991
5993 0 434175 257289 46680 0 5124
5994 0 434129 257287 46640 0 5993
5995 6 434082 257284 46600 0 5994
5996 0 437120 244690 45760 104 1581
5997 0 437164 244647 45720 104 5996
5998 6 437195 244637 45680 104 5997
5999 0 439070 258822 43840 186 2394
6000 0 439026 259004 43800 0 5999
6001 6 439029 259081 43720 0 6000
6002 0 439811 257305 45240 150 2384
6003 0 439818 257278 45040 150 6002
6004 6 439835 257264 44840 90 6003
6005 0 369919 179481 155280 0 3684
6006 6 369828 179449 155240 0 6005
6007 0 360701 152189 156240 0 5452
6008 6 360968 152010 156280 0 6007
6009 0 369002 176673 156640 0 5091
6010 6 369216 176772 156600 0 6009
6011 0 371068 176676 158800 0 3993
6012 6 371022 176596 158920 0 6011
6013 0 349883 161014 161800 0 2801
6014 6 349787 161022 161760 0 6013
6015 0 361699 167922 156120 0 4915
6016 6 361611 167946 156040 0 6015
6017 0 370011 176239 157200 0 5085
6018 6 370003 176251 157160 0 6017
6019 0 368440 176696 157800 0 3662
6020 6 368456 176716 157840 0 6019
6021 0 361134 167455 171320 0 2985
6022 6 361155 167498 171240 0 6021
6023 0 369582 171638 164600 0 3749
6024 6 369748 171647 164640 0 6023
6025 0 377222 157725 166320 0 5503
6026 6 377407 157691 166360 0 6025
6027 5 448715 245824 24120 0 5661
6028 6 448786 245893 24080 0 6027
6029 0 450624 242400 24880 32 4686
6030 6 450560 242432 24920 32 6029
6031 0 439484 244521 38000 45 2342
6032 6 439493 244571 37960 45 6031
6033 0 441259 241291 51360 0 1662
6034 6 441283 241279 51320 0 6033
6035 0 451527 243475 26400 0 2022
6036 6 451591 243461 26480 0 6035
6037 0 438156 258958 47960 0 5523
6038 6 438220 258954 48000 0 6037
6039 0 426464 244576 40520 32 5329
6040 6 426368 244480 40600 32 6039
6041 0 450656 247143 30480 0 3244
6042 6 450617 247151 30400 0 6041
6043 0 427456 244000 40880 32 5602
6044 6 427520 244064 40880 32 6043
6045 0 449127 249173 32680 0 5676
6046 6 449055 249217 32760 0 6045
6047 0 449275 250217 32800 0 4546
6048 6 449248 250367 32920 0 6047
6049 0 449467 250189 32600 0 4545
6050 6 449385 250289 32440 0 6049
6051 0 427072 256672 42160 32 3230
6052 6 427136 256800 42000 32 6051
6053 0 435701 242463 44880 0 5038
6054 6 435684 242483 44800 0 6053
6055 0 450260 252261 33160 0 1972
6056 6 450186 252413 33080 0 6055
6057 0 430112 247168 40200 32 2513
6058 6 430016 247392 40200 32 6057
6059 0 427744 255104 45240 32 5048
6060 6 427616 255040 45240 32 6059
6061 0 427488 256416 43960 32 3221
6062 6 427584 256224 44160 32 6061
6063 0 426210 248960 45880 60 3844
6064 6 426054 249140 45800 32 6063
6065 0 437173 259676 42720 124 2402
6066 6 437190 259624 42840 124 6065
6067 0 443356 254765 43760 0 1920
6068 6 443292 254838 43680 0 6067
6069 0 436853 251073 48840 0 4808
6070 6 436908 251071 48800 0 6069
6071 6 370312 151293 157280 0 5729
6072 6 373632 159927 177280 0 4932
6073 6 442975 239913 54440 0 1707
6074 6 448718 245818 24240 0 6027
6075 6 450316 244861 23880 0 4485
6076 6 450716 244393 25840 0 4473
6077 6 451149 246879 26040 0 2014
6078 6 451230 246474 27640 0 2004
6079 6 427072 244768 40760 32 5326
6080 6 449370 249175 32520 0 5676
6081 6 453607 249498 32440 0 4751
6082 6 449968 251538 31400 0 4295
6083 6 453179 249701 32080 0 4750
6084 6 433355 242160 44480 0 4260
6085 6 436077 242375 44880 0 5040
6086 6 437892 242832 42400 45 4110
6087 6 437916 243482 42600 0 3967
6088 6 435962 261201 43600 131 5981
6089 6 436621 256426 44760 0 5686
6090 6 435225 260024 44720 0 3637
6091 6 429984 255552 45040 32 3206
6092 6 433191 259911 44960 0 4540
6093 6 435552 253664 41640 32 4264
6094 6 434464 257136 46800 0 5126
6095 6 437452 256730 45520 0 3386
6096 6 433856 250112 45120 286 2484
6097 6 434912 252448 45520 32 2471
6098 6 433271 250252 49240 90 5417
6099 6 439864 254620 47160 0 2368
```
