## Supplementary material for "Complete connectomic reconstruction of olfactory projection neurons in the fly brain": neuron skeletons: 1722886.swc

```
# SWC format file
# based on specifications at http://research.mssm.edu/cnic/swc.html
# Created by pymaid (https://github.com/schlegelp/PyMaid)
# PointNo Label X Y Z Radius Parent
# Labels:
# 0 = undefined
# 1 = soma
# 5 = fork point
# 6 = end point
1 1 427364 302043 64320 2028 -1
2 0 427388 301779 62720 0 1
3 0 428276 301091 62560 0 2
4 0 428580 300891 62440 0 3
5 0 428928 300691 62280 0 4
6 0 429016 300595 62120 0 5
7 0 429460 300447 62000 0 6
8 0 430220 300255 61920 0 7
9 0 430828 300111 61760 0 8
10 0 431876 299835 61680 0 9
11 0 432448 299599 61560 0 10
12 0 433468 298835 61480 0 11
13 0 433836 298239 61400 0 12
14 0 434156 297643 61320 0 13
15 0 434468 296463 61160 0 14
16 0 435144 295771 61320 0 15
17 0 435356 295635 61480 0 16
18 0 435500 295671 61680 0 17
19 0 435996 295319 61880 0 18
20 0 436372 295019 62040 0 19
21 0 436668 294763 62200 0 20
22 0 437336 294427 62360 0 21
23 0 437816 294167 62520 0 22
24 0 438484 293395 62680 0 23
25 0 438988 292999 62920 0 24
26 0 439284 292755 63120 0 25
27 0 439720 292567 63320 0 26
28 0 440300 292351 63400 0 27
29 0 440684 292187 63560 0 28
30 0 441068 291867 63760 0 29
31 0 441364 291691 63920 0 30
32 0 442196 291075 64000 0 31
33 0 443136 290515 64120 0 32
34 0 443420 290339 64240 0 33
35 0 443572 290203 64600 0 34
36 0 443832 289963 64760 0 35
37 0 444188 289623 64880 0 36
38 0 444316 289451 65080 0 37
39 0 444344 289375 65240 0 38
40 0 444396 289327 65400 0 39
41 0 444544 289115 65560 0 40
42 0 444744 288823 65640 0 41
43 0 444928 288555 65800 0 42
44 0 445104 288391 65920 0 43
45 0 445292 288247 66080 0 44
46 0 445480 288035 66240 0 45
47 0 445676 287767 66400 0 46
48 0 445724 287623 66560 0 47
49 0 445812 287343 66680 0 48
50 0 446000 286987 66800 0 49
51 0 446244 286587 66920 0 50
52 0 446432 286127 67120 0 51
53 0 446664 285815 67280 0 52
54 0 446620 285443 67480 0 53
55 0 446624 285247 67680 0 54
56 0 446840 284947 67880 0 55
57 0 447132 284447 68080 0 56
58 0 447280 284087 68240 0 57
59 0 447320 283775 68480 0 58
60 0 447324 283535 68640 0 59
61 0 447448 283271 68760 0 60
62 0 447740 282575 68840 0 61
63 0 448048 282015 68960 0 62
64 0 448188 281527 69160 0 63
65 0 447972 281067 69320 0 64
66 0 447936 280867 69520 0 65
67 0 447948 280687 69680 0 66
68 0 447864 280491 69880 0 67
69 0 447820 280303 70080 0 68
70 0 447724 280155 70320 0 69
71 0 447592 279987 70520 0 70
72 0 447460 279775 70680 0 71
73 0 447312 279595 70880 0 72
74 0 447124 279347 71080 0 73
75 0 446952 278987 71240 0 74
76 0 446824 278819 71400 0 75
77 0 446644 278591 71520 0 76
78 0 446492 278391 71680 0 77
79 0 446260 278023 71840 0 78
80 0 446076 277631 71960 0 79
81 0 445896 277239 72120 0 80
82 0 445724 276991 72320 0 81
83 0 445620 276903 72480 0 82
84 0 445444 276527 72640 0 83
85 0 445396 276383 72760 0 84
86 0 445368 276231 72920 0 85
87 0 445232 276015 73120 0 86
88 0 445156 275971 73320 0 87
89 0 445020 275671 73480 0 88
90 0 444944 275551 73640 0 89
91 0 444880 275475 73800 0 90
92 0 444768 275299 74000 0 91
93 0 444664 275215 74240 0 92
94 0 444636 274987 74440 0 93
95 0 444676 274887 74640 0 94
96 0 444832 274739 74760 0 95
97 0 445036 274499 74920 0 96
98 0 445260 274263 75120 0 97
99 0 445388 274003 75320 0 98
100 0 445320 273831 75520 0 99
101 0 445292 273499 75600 0 100
102 0 445232 273331 75800 0 101
103 0 445204 273171 75960 0 102
104 0 445184 273135 76160 0 103
105 0 445100 272911 76320 0 104
106 0 444980 272795 76480 0 105
107 0 445040 272571 76600 0 106
108 0 445072 272387 76720 0 107
109 0 445028 272323 76880 0 108
110 0 445052 272271 77000 0 109
111 0 445068 272067 77120 0 110
112 0 445008 271795 77280 0 111
113 0 444888 271555 77440 0 112
114 0 444824 271235 77640 0 113
115 0 444860 271075 77800 0 114
116 0 444752 270839 77960 0 115
117 0 444716 270599 78160 0 116
118 0 444596 270487 78320 0 117
119 0 444540 270311 78480 0 118
120 0 444456 270091 78600 0 119
121 0 444316 269819 78760 0 120
122 0 444188 269583 78960 0 121
123 0 444048 269371 79160 0 122
124 0 443956 269187 79400 0 123
125 0 443708 268863 79560 0 124
126 0 443624 268755 79760 0 125
127 0 443524 268647 79840 0 126
128 0 443508 268571 79920 0 127
129 0 443412 268539 79960 0 128
130 0 443316 268383 80160 0 129
131 0 443184 268283 80360 0 130
132 0 443136 268171 80480 0 131
133 0 443056 268027 80640 0 132
134 0 442928 267811 80840 0 133
135 0 442788 267495 81000 0 134
136 0 442628 267171 81200 0 135
137 0 442524 266951 81400 0 136
138 0 442432 266763 81600 0 137
139 0 442348 266607 81680 0 138
140 0 442296 266459 81840 0 139
141 0 442268 266359 81960 0 140
142 0 442240 266231 82080 0 141
143 0 442188 266127 82160 0 142
144 0 442112 266015 82280 0 143
145 0 442068 265859 82400 0 144
146 0 442028 265643 82520 0 145
147 0 441972 265435 82640 0 146
148 0 441936 265271 82760 0 147
149 0 441884 265099 82880 0 148
150 0 441720 264835 83000 0 149
151 0 441636 264563 83120 0 150
152 0 441596 264427 83240 0 151
153 0 441508 264251 83360 0 152
154 0 441468 263943 83480 0 153
155 0 441452 263743 83560 0 154
156 0 441452 263479 83680 0 155
157 0 441548 263179 83800 0 156
158 0 441568 262919 83920 0 157
159 0 441592 262611 84000 0 158
160 0 441552 262007 84120 0 159
161 0 441488 261387 84200 0 160
162 0 441500 261127 84280 0 161
163 0 441580 260627 84360 0 162
164 0 441628 260307 84440 0 163
165 0 441892 259499 84520 0 164
166 0 442516 258259 84480 0 165
167 0 443164 257307 84520 0 166
168 0 443456 256851 84440 0 167
169 0 443948 256107 84360 0 168
170 0 444140 255715 84320 0 169
171 0 444668 254883 84280 0 170
172 0 445596 253863 84240 0 171
173 0 445952 253407 84200 0 172
174 0 446156 253103 84160 0 173
175 0 446452 252927 84080 0 174
176 0 446888 252707 84000 0 175
177 0 447044 252619 83920 0 176
178 0 447416 252555 83840 0 177
179 0 447640 252487 83720 0 178
180 0 448124 252063 83680 0 179
181 0 448416 251763 83760 0 180
182 0 448844 251495 83840 0 181
183 0 449380 251111 83920 0 182
184 0 449632 250887 84000 0 183
185 0 449860 250759 84080 0 184
186 0 450112 250583 84160 0 185
187 0 451140 249959 84200 0 186
188 0 452168 249307 84160 0 187
189 0 453020 248943 84120 0 188
190 0 453536 248767 84080 0 189
191 0 453864 248631 83960 0 190
192 0 454184 248539 83840 0 191
193 0 454400 248451 83760 0 192
194 0 454632 248395 83680 0 193
195 0 454828 248339 83600 0 194
196 0 454928 248299 83560 0 195
197 0 455448 248211 83440 0 196
198 0 455756 248147 83320 0 197
199 0 455900 248107 83240 0 198
200 0 456348 247931 83200 0 199
201 0 456884 247763 83120 0 200
202 0 457152 247735 83040 0 201
203 0 457424 247691 82960 0 202
204 0 457664 247687 82880 0 203
205 0 457804 247643 82800 0 204
206 0 458076 247551 82720 0 205
207 0 458296 247499 82680 0 206
208 5 458443 247442 82560 0 207
209 0 458492 247423 82520 0 208
210 0 458724 247295 82400 0 209
211 0 458872 247279 82280 0 210
212 0 459068 247191 82160 0 211
213 0 459320 247043 82000 0 212
214 0 459416 247003 81880 0 213
215 0 459532 246955 81760 0 214
216 0 459736 246863 81600 0 215
217 0 459908 246731 81440 0 216
218 0 459956 246667 81280 0 217
219 0 460056 246619 81160 0 218
220 0 460120 246543 81080 0 219
221 0 460264 246399 80880 0 220
222 0 460324 246347 80760 0 221
223 0 460560 246419 80560 0 222
224 0 460648 246471 80400 0 223
225 0 460756 246499 80240 0 224
226 0 460756 246419 80120 0 225
227 0 460696 246247 79960 0 226
228 0 460752 246119 79840 0 227
229 0 460860 245951 79720 0 228
230 0 461004 245779 79560 0 229
231 0 460980 245667 79440 0 230
232 0 461004 245503 79280 0 231
233 0 461024 245283 79120 0 232
234 0 461076 245071 78960 0 233
235 0 461072 245047 78800 0 234
236 0 461124 245023 78600 0 235
237 0 461124 244991 78440 0 236
238 0 461156 244995 78320 0 237
239 0 461116 244987 78160 0 238
240 0 461268 244939 77960 0 239
241 0 461428 244907 77800 0 240
242 0 461452 244923 77080 0 241
243 0 461444 244867 76880 0 242
244 0 461468 244775 76680 0 243
245 0 461436 244743 76520 0 244
246 0 461436 244691 76360 0 245
247 0 461384 244603 76200 0 246
248 0 461336 244535 76040 0 247
249 0 461336 244451 75880 0 248
250 0 461252 244407 75760 0 249
251 0 461144 244319 75640 0 250
252 0 461024 244195 75480 0 251
253 0 460824 243999 75320 0 252
254 0 460712 243851 75160 0 253
255 0 460620 243731 75040 0 254
256 0 460664 243615 74840 0 255
257 0 460720 243571 74720 0 256
258 0 460648 243427 74640 0 257
259 0 460520 243195 74560 0 258
260 0 460296 242799 74480 0 259
261 0 460340 242479 74360 0 260
262 0 460404 242319 74240 0 261
263 0 460540 241859 74160 0 262
264 0 460676 241311 74240 0 263
265 0 461148 240959 74360 0 264
266 0 461912 240607 74400 0 265
267 0 462228 240563 74520 0 266
268 0 462396 240463 74640 0 267
269 0 462652 240355 74800 0 268
270 0 463100 240183 74960 0 269
271 0 463352 240111 75080 0 270
272 0 463532 240067 75240 0 271
273 0 463732 239971 75320 0 272
274 0 464020 239927 75440 0 273
275 0 464584 239783 75520 0 274
276 0 464928 239787 75640 0 275
277 0 465376 239835 75840 0 276
278 0 465656 239791 76040 0 277
279 0 465836 239755 76200 0 278
280 0 466000 239679 76320 0 279
281 0 466128 239703 76480 0 280
282 0 466196 239687 76600 0 281
283 0 466288 239679 76720 0 282
284 0 466416 239655 76800 0 283
285 0 466528 239615 76920 0 284
286 5 467460 239403 76920 0 285
287 0 468296 239367 77040 0 286
288 0 468452 239383 77240 0 287
289 0 468732 239479 77480 0 288
290 0 469056 239559 77720 0 289
291 0 469096 239663 77960 0 290
292 0 469464 239671 78200 0 291
293 0 469464 239711 78480 0 292
294 0 469404 239751 78720 0 293
295 0 469260 239795 78960 0 294
296 0 469168 239947 79160 0 295
297 0 469220 240047 79280 0 296
298 0 469332 240267 79520 0 297
299 0 469552 240407 79800 0 298
300 0 469752 240511 80040 0 299
301 0 469812 240559 80240 0 300
302 0 469936 240595 80480 0 301
303 0 469992 240587 80720 0 302
304 0 470064 240659 80960 0 303
305 0 470100 240671 81200 0 304
306 0 470192 240679 81440 0 305
307 0 470240 240747 81920 0 306
308 0 470256 240915 82160 0 307
309 0 470328 241007 82400 0 308
310 0 470444 241079 82680 0 309
311 0 470448 241211 82880 0 310
312 0 470536 241243 83120 0 311
313 0 470872 241227 83320 0 312
314 0 471116 241167 83560 0 313
315 0 471284 241031 83800 0 314
316 0 471372 241003 83960 0 315
317 0 471668 240875 84200 0 316
318 0 471776 240751 84440 0 317
319 0 471836 240639 84720 0 318
320 0 471992 240487 84960 0 319
321 0 472216 240471 85200 0 320
322 0 472456 240555 85400 0 321
323 0 472816 240563 85600 0 322
324 0 473196 240647 85840 0 323
325 0 473404 240499 86040 0 324
326 0 473556 240387 86200 0 325
327 0 473632 240283 86320 0 326
328 0 473668 240195 86480 0 327
329 0 473764 240123 86640 0 328
330 0 473812 240003 86800 0 329
331 0 473868 239875 86960 0 330
332 0 473932 239867 87080 0 331
333 0 474012 239707 87280 0 332
334 0 474204 239435 87480 0 333
335 0 474588 239083 87600 0 334
336 0 474740 239043 87760 0 335
337 0 474892 238771 87880 0 336
338 0 474948 238695 87960 0 337
339 0 475148 238303 88040 0 338
340 0 475300 238055 88160 0 339
341 0 475332 237839 88240 0 340
342 0 475372 237547 88360 0 341
343 0 475632 237335 88440 0 342
344 0 476312 236735 88560 0 343
345 0 476096 236599 88600 0 344
346 0 476352 235655 88680 0 345
347 0 477048 234955 88760 0 346
348 0 477308 234667 88840 0 347
349 0 477604 234387 88960 0 348
350 0 478024 234147 89080 0 349
351 0 478160 234015 89200 0 350
352 0 478252 233831 89320 0 351
353 0 478376 233603 89440 0 352
354 0 478648 233435 89560 0 353
355 0 479028 232947 89680 0 354
356 0 479500 232527 89760 0 355
357 0 479708 232443 89960 0 356
358 0 479824 232415 90120 0 357
359 0 479888 232323 90280 0 358
360 0 479896 232335 90440 0 359
361 0 480076 232175 90560 0 360
362 0 480200 232007 90600 0 361
363 0 481336 231963 90640 0 362
364 0 481592 231523 90680 0 363
365 0 481744 231331 90760 0 364
366 0 482084 230943 90880 0 365
367 0 482308 230639 91000 0 366
368 0 482764 230343 91200 0 367
369 0 482908 229931 91360 0 368
370 0 483076 229455 91440 0 369
371 0 483068 229123 91600 0 370
372 0 483008 228851 91800 0 371
373 0 483148 228527 92040 0 372
374 0 483256 228339 92240 0 373
375 0 483332 228051 92440 0 374
376 0 483508 227855 92680 0 375
377 0 483512 227751 92840 0 376
378 0 483488 227447 93040 0 377
379 0 483656 227275 93240 0 378
380 0 483828 227079 93480 0 379
381 0 484000 226895 93600 0 380
382 0 484168 226827 93800 0 381
383 0 484328 226667 94040 0 382
384 0 484432 226475 94240 0 383
385 0 484516 226379 94480 0 384
386 0 484572 226279 94720 0 385
387 0 484708 226139 94960 0 386
388 0 484692 225923 95160 0 387
389 0 484660 225787 95360 0 388
390 0 484712 225523 95560 0 389
391 0 484780 225335 95760 0 390
392 0 484872 225175 95960 0 391
393 0 484948 225051 96200 0 392
394 0 484992 224955 96480 0 393
395 0 485092 224863 96720 0 394
396 0 485224 224803 96960 0 395
397 0 485268 224659 97200 0 396
398 0 485316 224559 97480 0 397
399 0 485340 224467 97720 0 398
400 0 485320 224095 97960 0 399
401 0 485360 223943 98160 0 400
402 0 485416 223739 98360 0 401
403 0 485464 223607 98600 0 402
404 0 485492 223491 98840 0 403
405 0 485608 223371 99080 0 404
406 0 485652 223383 99360 0 405
407 0 485792 223339 99600 0 406
408 0 485952 223239 99800 0 407
409 0 486092 223091 99960 0 408
410 0 486188 222951 100080 0 409
411 0 486188 222795 100200 0 410
412 0 486188 222631 100280 0 411
413 0 486182 222536 100360 0 412
414 0 486187 222467 100440 0 413
415 0 486166 222375 100480 0 414
416 0 486157 222276 100560 0 415
417 0 486189 222172 100640 0 416
418 0 486179 222093 100720 0 417
419 0 486182 222024 100800 0 418
420 0 486191 221917 100880 0 419
421 0 486210 221825 100920 0 420
422 0 486217 221743 101000 0 421
423 0 486274 221686 101080 0 422
424 0 486290 221637 101160 0 423
425 0 486358 221564 101240 0 424
426 0 486416 221535 101320 0 425
427 0 486462 221450 101400 0 426
428 0 486542 221421 101480 0 427
429 0 486564 221386 101520 0 428
430 0 486636 221328 101600 0 429
431 0 486690 221200 101640 0 430
432 0 486831 221053 101680 0 431
433 0 486906 220952 101760 0 432
434 0 486944 220853 101800 0 433
435 0 486964 220695 101840 0 434
436 0 486969 220432 101920 0 435
437 0 486936 220232 102040 0 436
438 0 486930 220135 102120 0 437
439 0 486917 220057 102200 0 438
440 0 486910 219982 102320 0 439
441 0 486929 219946 102360 0 440
442 0 486938 219905 102440 0 441
443 0 486950 219850 102480 0 442
444 0 486974 219837 102520 0 443
445 0 487006 219872 102560 0 444
446 0 486992 219783 102600 0 445
447 0 487112 219648 102800 0 446
448 0 487165 219595 102880 0 447
449 0 487195 219530 102920 0 448
450 0 487270 219431 103000 0 449
451 0 487335 219361 103080 0 450
452 0 487370 219311 103160 0 451
453 0 487384 219218 103240 0 452
454 0 487394 219205 103320 0 453
455 0 487358 219155 103400 0 454
456 0 487349 219072 103480 0 455
457 0 487340 219024 103560 0 456
458 0 487340 218983 103640 0 457
459 0 487319 218961 103680 0 458
460 0 487321 218940 103760 0 459
461 0 487312 218874 103800 0 460
462 0 487418 218767 104080 0 461
463 0 487441 218720 104160 0 462
464 0 487493 218702 104240 0 463
465 0 487564 218629 104360 0 464
466 0 487674 218345 104440 0 465
467 0 487704 218248 104520 0 466
468 0 487718 218211 104560 0 467
469 0 487722 218115 104640 0 468
470 0 487742 218046 104720 0 469
471 0 487688 217917 104920 0 470
472 0 487589 217482 105400 0 471
473 0 487598 217462 105480 0 472
474 0 487589 217465 105560 0 473
475 0 487605 217315 105640 0 474
476 0 487664 217225 105680 0 475
477 0 487685 217124 105760 0 476
478 0 487804 216850 105920 0 477
479 0 487826 216720 106000 0 478
480 0 487841 216685 106040 0 479
481 0 487791 216579 106080 0 480
482 0 487771 216461 106160 0 481
483 0 487755 216374 106240 0 482
484 0 487768 216334 106320 0 483
485 0 487682 216263 106400 0 484
486 0 487673 216244 106480 0 485
487 0 487650 216134 106560 0 486
488 0 487625 216042 106680 0 487
489 0 487626 216018 106760 0 488
490 0 487629 215965 106840 0 489
491 0 487631 215898 106920 0 490
492 0 487667 215808 107000 0 491
493 0 487658 215788 107040 0 492
494 0 487730 215722 107120 0 493
495 0 487745 215683 107200 0 494
496 0 487734 215598 107280 0 495
497 0 487630 215521 107320 0 496
498 0 487614 215554 107360 0 497
499 0 487514 215212 107400 0 498
500 0 487439 215122 107440 0 499
501 0 487415 215058 107480 0 500
502 0 487448 214936 107560 0 501
503 0 487540 214846 107640 0 502
504 0 487580 214731 107720 0 503
505 0 487613 214689 107760 0 504
506 0 487658 214612 107840 0 505
507 0 487713 214520 107920 0 506
508 0 487767 214446 108000 0 507
509 0 487836 214361 108080 0 508
510 0 487948 214270 108200 0 509
511 0 487969 214164 108240 0 510
512 0 488012 214066 108320 0 511
513 0 488087 213950 108400 0 512
514 0 488101 213841 108480 0 513
515 0 488147 213686 108600 0 514
516 0 488177 213461 108800 0 515
517 0 488205 213391 108880 0 516
518 0 488270 213242 109040 0 517
519 0 488250 213117 109160 0 518
520 0 488158 212997 109280 0 519
521 0 488127 212926 109360 0 520
522 0 488083 212827 109480 0 521
523 0 487990 212528 109720 0 522
524 0 487991 212510 109800 0 523
525 0 487974 212467 109880 0 524
526 0 487917 212376 109960 0 525
527 0 487907 212318 110080 0 526
528 0 487873 212167 110200 0 527
529 0 487830 212049 110280 0 528
530 0 487825 211969 110360 0 529
531 0 487789 211891 110480 0 530
532 0 487798 211866 110520 0 531
533 0 487758 211679 110560 0 532
534 0 487665 211434 110600 0 533
535 0 487591 211088 110720 0 534
536 0 487574 210912 110800 0 535
537 0 487543 210855 110840 0 536
538 0 487543 210790 110880 0 537
539 0 487521 210743 110920 0 538
540 0 487473 210709 111000 0 539
541 0 487474 210654 111040 0 540
542 0 487481 210647 111120 0 541
543 0 487507 210643 111240 0 542
544 0 487487 210610 111360 0 543
545 0 487491 210564 111440 0 544
546 0 487424 210423 111680 0 545
547 0 487397 210387 111720 0 546
548 0 487360 210334 111800 0 547
549 0 487323 210301 111880 0 548
550 0 487247 210188 112000 0 549
551 0 487113 210111 112080 0 550
552 0 487053 210069 112160 0 551
553 0 487027 210045 112240 0 552
554 0 486950 209978 112320 0 553
555 0 486906 209955 112440 0 554
556 0 486875 209946 112560 0 555
557 0 486819 209895 112680 0 556
558 0 486734 209818 112800 0 557
559 0 486707 209793 112840 0 558
560 0 486545 209468 113040 0 559
561 0 486553 209246 113120 0 560
562 0 486546 209044 113200 0 561
563 0 486463 208689 113240 0 562
564 0 486430 208577 113360 0 563
565 0 486400 208485 113400 0 564
566 0 486319 208413 113440 0 565
567 0 486172 208142 113480 0 566
568 0 486072 207845 113520 0 567
569 0 485982 207268 113640 0 568
570 0 485952 207119 113680 0 569
571 0 485982 206754 113760 0 570
572 0 485397 206163 113840 0 571
573 0 485068 205817 114000 0 572
574 0 484956 205634 114080 0 573
575 0 484940 205527 114120 0 574
576 0 484437 204843 114200 0 575
577 0 483097 202403 114200 0 576
578 0 482858 202136 114160 0 577
579 0 482590 201880 114120 0 578
580 0 482161 201386 114120 0 579
581 0 481500 201130 114080 0 580
582 0 481234 200857 114040 0 581
583 0 481123 200689 114000 0 582
584 0 481082 200352 113960 0 583
585 0 480871 200079 113880 0 584
586 0 480388 199673 113840 0 585
587 0 480013 199476 113720 0 586
588 0 479584 199478 113400 0 587
589 0 479434 199449 113280 0 588
590 0 479020 199308 113200 0 589
591 0 478572 199148 113160 0 590
592 0 478205 198907 113080 0 591
593 0 477931 198630 113040 0 592
594 0 477646 198339 112920 0 593
595 0 477492 198226 112840 0 594
596 0 477276 198050 112760 0 595
597 0 477038 197876 112680 0 596
598 0 476630 197666 112640 0 597
599 0 476064 197609 112680 0 598
600 0 475286 197546 112680 0 599
601 0 474994 197381 112720 0 600
602 0 474848 197194 112840 0 601
603 0 474404 196522 112840 0 602
604 0 473556 196340 112880 0 603
605 0 473104 196061 113080 0 604
606 0 471394 195478 113000 0 605
607 0 470229 195044 113080 0 606
608 0 469008 194560 112960 0 607
609 0 468115 194414 112880 0 608
610 0 467445 193890 112800 0 609
611 0 467185 193874 112640 0 610
612 0 466947 193878 112560 0 611
613 0 466468 193808 112480 0 612
614 0 465520 193384 112480 0 613
615 0 464792 193195 112400 0 614
616 0 464475 193087 112280 0 615
617 0 464276 192923 112200 0 616
618 0 463575 192495 112240 0 617
619 0 463132 192471 112200 0 618
620 0 462781 192504 112120 0 619
621 0 462246 192462 112080 0 620
622 0 461950 192453 112120 0 621
623 0 461758 192424 112200 0 622
624 0 461596 192313 112280 0 623
625 0 461276 192017 112360 0 624
626 0 460597 191631 112000 0 625
627 0 460232 191537 111760 0 626
628 0 459910 191524 111640 0 627
629 0 459372 191360 111640 0 628
630 0 458713 191311 111600 0 629
631 0 458363 191356 111600 0 630
632 0 457788 191213 111600 0 631
633 0 457396 191144 111680 0 632
634 0 456869 191050 111760 0 633
635 0 456580 190948 111720 0 634
636 0 456312 190885 111680 0 635
637 0 456101 190864 111600 0 636
638 0 455710 190727 111680 0 637
639 0 454808 190759 111760 0 638
640 0 454386 190696 111880 0 639
641 0 454088 190682 111920 0 640
642 0 453421 190531 111960 0 641
643 0 452762 190371 112000 0 642
644 0 451789 189733 112000 0 643
645 0 450600 189408 112000 0 644
646 0 449066 188671 112040 0 645
647 0 448233 188327 112080 0 646
648 0 447331 187940 112240 0 647
649 0 447151 187886 112280 0 648
650 0 446615 187622 112360 0 649
651 0 446252 187484 112440 0 650
652 0 445787 187262 112560 0 651
653 0 445421 187035 112640 0 652
654 0 445189 186894 112720 0 653
655 0 444593 186712 112880 0 654
656 0 444229 186604 112960 0 655
657 0 444063 186578 113040 0 656
658 0 443766 186440 113120 0 657
659 0 443548 186314 113200 0 658
660 0 443422 186267 113280 0 659
661 0 443065 186059 113360 0 660
662 0 442591 185433 113600 0 661
663 0 442438 185257 113680 0 662
664 0 442180 185145 113760 0 663
665 0 442054 185050 113840 0 664
666 0 441762 185014 113920 0 665
667 0 441487 184825 113960 0 666
668 0 441105 184491 114040 0 667
669 0 440987 184360 114120 0 668
670 0 440866 184257 114240 0 669
671 0 440798 184141 114360 0 670
672 0 440769 184043 114480 0 671
673 0 440734 183964 114600 0 672
674 0 440670 183856 114680 0 673
675 0 440474 183648 114760 0 674
676 0 440104 183457 114880 0 675
677 0 439802 183335 114960 0 676
678 0 439669 183199 115080 0 677
679 0 439584 183044 115240 0 678
680 0 439497 182937 115320 0 679
681 0 439554 182921 115360 0 680
682 0 439508 182860 115400 0 681
683 0 439236 182095 116040 0 682
684 0 438682 181847 116280 0 683
685 0 438130 181755 116680 0 684
686 0 437692 181390 116960 0 685
687 0 437559 181166 117240 0 686
688 0 437514 181067 117440 0 687
689 0 437447 180934 117480 0 688
690 0 437266 180827 117600 0 689
691 0 436983 180739 117680 0 690
692 0 436860 180663 117920 0 691
693 0 436795 180613 118080 0 692
694 0 436568 180489 118600 0 693
695 0 435942 180524 119480 0 694
696 0 435904 180459 119800 0 695
697 0 435910 180458 120000 0 696
698 0 435915 180474 120040 0 697
699 0 435946 180516 120080 0 698
700 0 435930 180548 120280 0 699
701 0 435868 180652 120560 0 700
702 0 435809 180737 120760 0 701
703 0 435745 180854 121120 0 702
704 0 435636 180790 121320 0 703
705 0 435033 180518 121920 0 704
706 0 434876 180460 122040 0 705
707 0 434566 180336 122360 0 706
708 0 434364 180264 122560 0 707
709 0 434234 180234 122680 0 708
710 0 434011 180124 122920 0 709
711 0 433884 179998 123080 0 710
712 0 433726 179963 123240 0 711
713 0 433687 179966 123320 0 712
714 0 433636 179973 123480 0 713
715 0 433554 179981 123560 0 714
716 0 433487 179951 123640 0 715
717 0 433449 179953 123760 0 716
718 0 433421 180023 123960 0 717
719 0 433378 180054 124200 0 718
720 0 433291 180115 124400 0 719
721 0 433242 180128 124520 0 720
722 0 433217 180133 124600 0 721
723 0 433173 180122 124680 0 722
724 0 433093 180172 124760 0 723
725 0 432909 180205 124840 0 724
726 0 432797 180098 125000 0 725
727 0 432659 180078 125120 0 726
728 0 432364 180136 125360 0 727
729 0 432263 180064 125720 0 728
730 0 432033 179996 126000 0 729
731 0 431959 180003 126080 0 730
732 0 431667 179903 126120 0 731
733 0 431358 179769 126520 0 732
734 0 431067 179682 126840 0 733
735 0 430997 179684 126920 0 734
736 0 430836 179647 127120 0 735
737 0 430654 179618 127320 0 736
738 0 430359 179636 127640 0 737
739 0 430248 179619 127840 0 738
740 0 429993 179547 128120 0 739
741 0 429812 179385 128440 0 740
742 0 429641 179347 128800 0 741
743 0 429095 179382 129240 0 742
744 0 429020 179402 129360 0 743
745 0 428938 179426 129440 0 744
746 0 428870 179388 129520 0 745
747 0 428790 179395 129640 0 746
748 0 428677 179351 129720 0 747
749 0 428589 179443 129920 0 748
750 0 428505 179452 130080 0 749
751 0 428431 179494 130240 0 750
752 0 428351 179537 130360 0 751
753 0 428230 179613 130480 0 752
754 0 428096 179610 130640 0 753
755 0 427897 179570 130800 0 754
756 0 427722 179514 131000 0 755
757 0 427671 179473 131080 0 756
758 0 427492 179420 131320 0 757
759 0 427340 179365 131520 0 758
760 0 427236 179450 131640 0 759
761 0 426988 179549 131920 0 760
762 0 426957 179616 132080 0 761
763 0 426829 179790 132280 0 762
764 0 426606 179974 132560 0 763
765 0 426248 180054 132800 0 764
766 0 426125 180129 132880 0 765
767 0 425969 180129 133040 0 766
768 0 425831 180166 133280 0 767
769 0 425747 180156 133440 0 768
770 0 425676 180188 133560 0 769
771 0 425589 180194 133680 0 770
772 0 425519 180177 133800 0 771
773 0 425453 180152 133920 0 772
774 0 425373 180135 134040 0 773
775 0 425261 180102 134160 0 774
776 0 425077 180092 134320 0 775
777 0 425019 180015 134400 0 776
778 0 424931 179970 134520 0 777
779 0 424728 179884 134840 0 778
780 0 424594 179852 135000 0 779
781 0 424388 179731 135200 0 780
782 0 424236 179690 135400 0 781
783 0 424050 179635 135680 0 782
784 0 423600 179596 136000 0 783
785 0 423328 179572 136240 0 784
786 0 423103 179637 136520 0 785
787 0 422993 179613 136680 0 786
788 0 422841 179642 136840 0 787
789 0 422647 179606 136960 0 788
790 0 422524 179571 137040 0 789
791 0 422424 179579 137200 0 790
792 0 422321 179570 137360 0 791
793 0 422142 179526 137480 0 792
794 0 421924 179506 137760 0 793
795 0 421912 179500 137840 0 794
796 0 421845 179451 137960 0 795
797 0 421680 179431 138360 0 796
798 0 421589 179420 138520 0 797
799 0 421412 179400 138760 0 798
800 0 421249 179354 139080 0 799
801 0 421082 179421 139240 0 800
802 0 420440 179644 139280 0 801
803 0 421044 179363 139320 0 802
804 0 420982 179450 139560 0 803
805 0 420931 179500 139680 0 804
806 0 420701 179422 140240 0 805
807 0 420494 179293 140520 0 806
808 0 420461 179280 140680 0 807
809 0 420184 179122 140920 0 808
810 0 419846 179087 141160 0 809
811 0 419465 179061 141400 0 810
812 0 419123 179114 141480 0 811
813 0 419036 179056 141680 0 812
814 0 418969 179033 141840 0 813
815 0 418960 179130 142200 0 814
816 0 418917 179112 142320 0 815
817 0 418814 179061 142360 0 816
818 0 418669 178754 142440 0 817
819 0 418581 178648 142560 0 818
820 0 418489 178551 142720 0 819
821 0 418326 178392 142840 0 820
822 0 418275 178343 143040 0 821
823 0 418151 178258 143200 0 822
824 0 417943 178148 143360 0 823
825 0 417899 178058 143480 0 824
826 0 417620 177498 144120 0 825
827 0 417560 177291 144320 0 826
828 0 417389 176985 144520 0 827
829 0 417360 176923 144560 0 828
830 0 417203 176794 144640 0 829
831 0 416953 176724 144720 0 830
832 0 416866 176702 144840 0 831
833 0 416815 176666 145040 0 832
834 0 416814 176619 145200 0 833
835 0 416761 176614 145320 0 834
836 0 416800 176567 145480 0 835
837 0 416843 176472 145600 0 836
838 0 416860 176360 145680 0 837
839 0 416883 176184 145840 0 838
840 0 416739 175999 146040 0 839
841 0 416711 175937 146120 0 840
842 0 416636 175844 146200 0 841
843 0 416554 175758 146360 0 842
844 0 416436 175658 146480 0 843
845 0 416369 175623 146600 0 844
846 0 416278 175547 146720 0 845
847 0 416197 175437 146880 0 846
848 0 415983 175233 147120 0 847
849 0 415884 175142 147240 0 848
850 0 415792 175079 147400 0 849
851 0 415684 175018 147480 0 850
852 0 415493 175030 147840 0 851
853 0 415410 175070 148000 0 852
854 0 415281 175006 148120 0 853
855 0 415133 174898 148280 0 854
856 0 414911 174753 148520 0 855
857 0 414756 174611 148680 0 856
858 0 414535 174476 149120 0 857
859 0 414123 174184 149400 0 858
860 0 413897 174194 149600 0 859
861 0 413942 174524 149760 0 860
862 0 413887 174414 149800 0 861
863 0 413902 174592 150000 0 862
864 0 413866 174545 150120 0 863
865 0 413869 174303 150280 0 864
866 0 413637 173960 150400 0 865
867 0 413419 173629 150520 0 866
868 0 413119 172987 150720 0 867
869 0 412966 172749 150880 0 868
870 0 412830 172481 151200 0 869
871 0 412668 172390 151400 0 870
872 0 412662 172372 151440 0 871
873 0 412635 172316 151480 0 872
874 0 412549 172217 151680 0 873
875 0 412416 171886 151920 0 874
876 0 412154 171865 152080 0 875
877 0 411971 171811 152160 0 876
878 0 411902 171830 152200 0 877
879 0 411607 171692 152880 0 878
880 0 411505 171521 153000 0 879
881 0 411314 171383 153120 0 880
882 0 411131 171248 153200 0 881
883 0 411016 171094 153360 0 882
884 0 410922 171007 153480 0 883
885 0 410813 170927 153600 0 884
886 0 410712 170808 153680 0 885
887 0 410604 170753 153840 0 886
888 0 410469 170489 153960 0 887
889 0 410440 170199 154040 0 888
890 0 410285 170124 154160 0 889
891 0 410166 169955 154320 0 890
892 0 410130 169873 154440 0 891
893 0 410074 169811 154560 0 892
894 0 409837 169623 154720 0 893
895 0 409650 169491 154800 0 894
896 0 409333 169409 154960 0 895
897 0 409304 169391 155000 0 896
898 0 409109 169309 155120 0 897
899 0 408913 169229 155280 0 898
900 0 408858 169175 155320 0 899
901 0 408649 168936 155640 0 900
902 0 408469 168832 155800 0 901
903 0 408137 168629 156040 0 902
904 0 407842 168424 156200 0 903
905 0 407420 168183 156520 0 904
906 0 407068 167854 156920 0 905
907 0 406467 167692 157360 0 906
908 0 406325 167575 157440 0 907
909 0 405939 167320 157680 0 908
910 0 405475 167246 158080 0 909
911 0 405404 167314 158120 0 910
912 0 405352 167259 158160 0 911
913 0 405066 167204 158440 0 912
914 0 404735 167189 158720 0 913
915 0 404674 167260 158880 0 914
916 0 404552 167278 159200 0 915
917 0 404421 167120 159480 0 916
918 0 404368 166956 159560 0 917
919 0 403952 166657 159800 0 918
920 0 403806 166477 159880 0 919
921 0 403530 166402 160000 0 920
922 0 403228 166325 160160 0 921
923 0 403033 166229 160280 0 922
924 0 402911 166186 160360 0 923
925 0 402735 166140 160480 0 924
926 0 402629 166191 160560 0 925
927 0 402535 166162 160680 0 926
928 0 402445 166132 160760 0 927
929 0 402355 166053 160840 0 928
930 0 402208 166001 160920 0 929
931 0 402122 165964 161040 0 930
932 0 401919 165766 161240 0 931
933 0 401833 165650 161320 0 932
934 0 401641 165470 161480 0 933
935 0 401631 165418 161560 0 934
936 0 401557 165379 161640 0 935
937 0 401466 165357 161760 0 936
938 0 401431 165363 161840 0 937
939 0 401349 165345 161920 0 938
940 0 401192 165250 162000 0 939
941 0 401158 165223 162080 0 940
942 0 401034 165193 162160 0 941
943 0 400948 165163 162240 0 942
944 0 400870 165152 162360 0 943
945 0 400694 165016 162520 0 944
946 0 400527 164923 162600 0 945
947 0 400492 164899 162720 0 946
948 0 400355 164899 162840 0 947
949 0 400338 164896 162920 0 948
950 0 400260 164910 163040 0 949
951 0 400156 164788 163160 0 950
952 0 400094 164658 163200 0 951
953 0 400064 164581 163280 0 952
954 0 400035 164528 163360 0 953
955 0 399934 164501 163440 0 954
956 0 399889 164434 163520 0 955
957 0 399816 164389 163600 0 956
958 0 399810 164375 163720 0 957
959 0 399579 164219 163840 0 958
960 0 399422 164248 163920 0 959
961 0 399344 164266 164000 0 960
962 0 399341 164207 164080 0 961
963 0 399199 164130 164160 0 962
964 0 399201 164094 164280 0 963
965 0 399148 163963 164400 0 964
966 0 399067 163951 164440 0 965
967 0 398892 163839 164560 0 966
968 0 398569 163679 164760 0 967
969 0 398309 163659 165040 0 968
970 0 398195 163598 165200 0 969
971 0 398167 163638 165320 0 970
972 0 398085 163669 165520 0 971
973 0 397997 163718 165600 0 972
974 0 397893 163740 165680 0 973
975 0 397829 163665 165760 0 974
976 0 397768 163652 165800 0 975
977 0 397700 163649 165840 0 976
978 0 397615 163466 165920 0 977
979 0 397576 163404 165960 0 978
980 0 397064 163170 166120 0 979
981 0 396780 163065 166280 0 980
982 0 396477 162989 166360 0 981
983 0 396470 162910 166480 0 982
984 0 396435 162913 166520 0 983
985 0 396402 162978 166600 0 984
986 0 396158 162873 166720 0 985
987 0 396013 162731 166800 0 986
988 0 395931 162677 166880 0 987
989 0 395741 162572 166960 0 988
990 5 395693 162480 167080 0 989
991 0 393773 161925 167080 0 990
992 0 393423 161689 167160 0 991
993 0 393394 161648 167240 0 992
994 0 393349 161604 167320 0 993
995 0 393266 161561 167400 0 994
996 5 392944 161285 167480 0 995
997 0 392414 160683 167480 0 996
998 0 392256 160509 167560 0 997
999 0 392153 160225 167600 0 998
1000 0 391943 159841 167600 0 999
1001 0 391836 159565 167600 0 1000
1002 0 391739 159466 167720 0 1001
1003 0 391660 159365 167800 0 1002
1004 0 391588 159425 167920 0 1003
1005 0 391632 159488 168080 0 1004
1006 0 391305 159255 168200 0 1005
1007 0 391188 159175 168280 0 1006
1008 0 391091 159260 168320 0 1007
1009 0 390794 159204 168440 0 1008
1010 5 390694 159200 168520 0 1009
1011 0 390596 159118 168560 0 1010
1012 0 390549 159023 168640 0 1011
1013 0 390296 158783 169000 0 1012
1014 0 390028 158656 169040 0 1013
1015 0 389952 158672 169160 0 1014
1016 0 389876 158687 169280 0 1015
1017 0 389369 158491 169480 0 1016
1018 0 389126 158324 169520 0 1017
1019 0 388882 158158 169560 0 1018
1020 0 388836 158016 169600 0 1019
1021 0 388699 157591 169720 0 1020
1022 0 388556 157356 170000 0 1021
1023 0 388360 157090 170320 0 1022
1024 0 388224 156791 170600 0 1023
1025 0 388131 156615 170840 0 1024
1026 0 388144 156403 171160 0 1025
1027 0 388156 156226 171440 0 1026
1028 0 388146 156090 171680 0 1027
1029 0 388176 156003 171880 0 1028
1030 0 388192 155805 172080 0 1029
1031 0 388240 155805 172360 0 1030
1032 5 388269 155778 172440 0 1031
1033 0 388278 155780 172600 0 1032
1034 0 388266 155924 172760 0 1033
1035 0 388093 155972 172880 0 1034
1036 0 388016 156055 173040 0 1035
1037 0 387910 156061 173160 0 1036
1038 0 387802 156009 173280 0 1037
1039 0 387494 155917 173480 0 1038
1040 0 387334 155933 173600 0 1039
1041 0 387150 155985 173680 0 1040
1042 0 386766 155969 174040 0 1041
1043 0 386554 156057 174200 0 1042
1044 0 386098 156401 174440 0 1043
1045 0 386034 156445 174560 0 1044
1046 0 385926 156633 174720 0 1045
1047 0 385750 156677 174920 0 1046
1048 0 385470 156733 175360 0 1047
1049 0 385326 156661 175640 0 1048
1050 0 385194 156689 175800 0 1049
1051 0 385046 156773 176040 0 1050
1052 0 384802 156677 176280 0 1051
1053 0 384410 157257 176360 0 1052
1054 0 384186 157425 176480 0 1053
1055 0 383810 157677 176960 0 1054
1056 0 383658 157937 177280 0 1055
1057 0 383598 157937 177440 0 1056
1058 0 383490 158013 177680 0 1057
1059 0 383318 158061 177880 0 1058
1060 0 382946 158237 178440 0 1059
1061 0 382878 158333 178600 0 1060
1062 5 382798 158401 179080 0 1061
1063 0 382982 157973 179080 0 1062
1064 0 383018 157581 179240 0 1063
1065 0 383154 157213 179320 0 1064
1066 0 383102 156725 179440 0 1065
1067 0 383018 156517 179640 0 1066
1068 0 382926 156409 179840 0 1067
1069 0 382910 156329 180040 0 1068
1070 0 382991 156167 180160 0 1069
1071 0 382991 156167 180200 0 1070
1072 0 382975 156174 180280 0 1071
1073 0 382967 156177 180320 0 1072
1074 0 382966 156137 180480 0 1073
1075 0 382922 156085 180600 0 1074
1076 0 382875 156111 180640 0 1075
1077 0 382863 156059 180800 0 1076
1078 0 382807 155947 181040 0 1077
1079 0 382839 155731 181200 0 1078
1080 5 382867 155423 181280 0 1079
1081 0 382791 155515 181320 0 1080
1082 0 382867 155435 181440 0 1081
1083 0 383007 155427 181520 0 1082
1084 0 383103 155483 181640 0 1083
1085 0 383255 155447 181760 0 1084
1086 0 383315 155359 181880 0 1085
1087 0 383507 155231 182000 0 1086
1088 0 383675 155671 182040 0 1087
1089 0 383547 155195 182080 0 1088
1090 0 383619 155003 182320 0 1089
1091 0 383843 154631 182480 0 1090
1092 0 384151 154323 182680 0 1091
1093 0 384131 153995 182920 0 1092
1094 0 384211 153695 183080 0 1093
1095 0 384571 153511 183280 0 1094
1096 0 385107 153327 183400 0 1095
1097 0 385275 153071 183600 0 1096
1098 0 385403 152967 183720 0 1097
1099 0 385595 153075 184000 0 1098
1100 0 385683 153083 184040 0 1099
1101 0 386087 153047 184240 0 1100
1102 0 386359 153255 184480 0 1101
1103 0 386607 153495 184680 0 1102
1104 0 387015 153579 184800 0 1103
1105 0 387335 153575 184920 0 1104
1106 0 387947 153327 185320 0 1105
1107 0 388551 152947 185480 0 1106
1108 0 388683 152603 185440 0 1107
1109 0 388967 152255 185320 0 1108
1110 0 389039 151999 185240 0 1109
1111 0 389311 151763 185200 0 1110
1112 0 389651 151411 185320 0 1111
1113 0 389931 151123 185440 0 1112
1114 0 390171 150943 185680 0 1113
1115 0 390699 150339 185560 0 1114
1116 0 390745 150213 185520 0 1115
1117 0 390791 150087 185480 0 1116
1118 6 390839 149971 185400 0 1117
1119 0 467784 239319 76840 0 286
1120 0 467808 239275 76760 0 1119
1121 0 468160 239159 76720 0 1120
1122 0 468260 239135 76600 0 1121
1123 0 468548 238939 76480 0 1122
1124 0 468584 238867 76320 0 1123
1125 0 468576 238787 76160 0 1124
1126 0 468596 238663 76000 0 1125
1127 0 468532 238539 75880 0 1126
1128 0 468512 238583 75800 0 1127
1129 0 468556 238487 75640 0 1128
1130 0 468544 238415 75480 0 1129
1131 0 468444 238167 75320 0 1130
1132 0 468472 238095 75160 0 1131
1133 0 468504 238027 74960 0 1132
1134 0 468548 237971 74800 0 1133
1135 0 468604 237875 74680 0 1134
1136 0 468672 237799 74560 0 1135
1137 0 468664 237791 74440 0 1136
1138 0 468664 237767 74320 0 1137
1139 0 468768 237731 74320 0 1138
1140 0 468860 237703 74200 0 1139
1141 0 468888 237683 73960 0 1140
1142 0 468928 237699 73760 0 1141
1143 0 468968 237623 73600 0 1142
1144 0 469072 237527 73400 0 1143
1145 0 469136 237415 73200 0 1144
1146 0 469256 237443 73080 0 1145
1147 0 469280 237423 73000 0 1146
1148 0 469064 237455 72880 0 1147
1149 0 469052 237367 72760 0 1148
1150 0 469056 237363 72600 0 1149
1151 0 469092 237255 72480 0 1150
1152 0 469088 237263 72360 0 1151
1153 5 469024 237063 72280 0 1152
1154 0 469016 237067 72200 0 1153
1155 0 469016 237075 72040 0 1154
1156 0 469044 236911 71920 0 1155
1157 0 469136 236731 71720 0 1156
1158 0 469192 236655 71560 0 1157
1159 0 469284 236387 71400 0 1158
1160 0 469228 236263 71320 0 1159
1161 0 469344 236247 71160 0 1160
1162 0 469336 236143 71040 0 1161
1163 0 469404 235983 70880 0 1162
1164 5 469524 235751 70720 0 1163
1165 0 469532 235647 70640 0 1164
1166 0 469516 235475 70520 0 1165
1167 0 469512 235275 70400 0 1166
1168 0 469472 235079 70280 0 1167
1169 0 469336 234919 70160 0 1168
1170 0 469256 234795 70000 0 1169
1171 0 469356 234803 69920 0 1170
1172 0 469340 234699 69760 0 1171
1173 0 469316 234559 69560 0 1172
1174 0 469208 234403 69360 0 1173
1175 0 469192 234303 69120 0 1174
1176 0 469344 234147 68880 0 1175
1177 0 469516 233871 68680 0 1176
1178 0 469484 233699 68480 0 1177
1179 0 469572 233527 68320 0 1178
1180 0 469784 233415 68080 0 1179
1181 0 470284 233079 67920 0 1180
1182 0 470536 232767 67800 0 1181
1183 0 470944 232435 67680 0 1182
1184 0 471248 232087 67560 0 1183
1185 0 471588 231851 67400 0 1184
1186 0 471884 231659 67280 0 1185
1187 5 472108 231499 67200 0 1186
1188 0 473092 231079 67240 0 1187
1189 0 473420 230891 67160 0 1188
1190 0 473532 230815 67000 0 1189
1191 0 474052 230563 66960 0 1190
1192 0 474580 230299 66840 0 1191
1193 0 475072 230143 66720 0 1192
1194 0 475452 230047 66600 0 1193
1195 0 475684 230047 66480 0 1194
1196 0 475892 229935 66320 0 1195
1197 0 476096 229931 66160 0 1196
1198 0 476396 229863 66000 0 1197
1199 0 476688 229763 65880 0 1198
1200 0 477012 229659 65760 0 1199
1201 0 477324 229639 65640 0 1200
1202 0 477684 229687 65480 0 1201
1203 0 477740 229659 65320 0 1202
1204 0 477912 229535 65200 0 1203
1205 0 478284 229331 65120 0 1204
1206 0 478360 229235 65000 0 1205
1207 5 478523 229120 64920 0 1206
1208 0 478604 229063 64880 0 1207
1209 0 478728 228887 64800 0 1208
1210 0 478848 228759 64720 0 1209
1211 0 479288 228519 64600 0 1210
1212 0 479576 228403 64480 0 1211
1213 0 479852 228355 64360 0 1212
1214 0 479984 228175 64240 0 1213
1215 0 480256 228071 64120 0 1214
1216 0 480192 228039 64000 0 1215
1217 0 480072 227947 63920 0 1216
1218 0 480060 227819 63760 0 1217
1219 0 480004 227663 63680 0 1218
1220 0 480128 227675 63560 0 1219
1221 0 480300 227739 63440 0 1220
1222 0 480452 227671 63320 0 1221
1223 0 480676 227651 63160 0 1222
1224 5 481048 227511 63080 0 1223
1225 0 481012 227511 63000 0 1224
1226 0 481264 227591 62880 0 1225
1227 0 481396 227615 62720 0 1226
1228 0 481608 227579 62600 0 1227
1229 0 481700 227523 62440 0 1228
1230 0 481908 227467 62280 0 1229
1231 0 482020 227351 62120 0 1230
1232 0 481944 227319 61960 0 1231
1233 0 481968 227267 61800 0 1232
1234 0 482116 227123 61600 0 1233
1235 0 482352 227131 61480 0 1234
1236 0 482436 227143 61360 0 1235
1237 0 482468 227131 61240 0 1236
1238 0 482304 227095 61080 0 1237
1239 0 482444 227079 60880 0 1238
1240 0 482468 227195 60720 0 1239
1241 0 482492 227315 60560 0 1240
1242 0 482532 227391 60400 0 1241
1243 0 482452 227479 60240 0 1242
1244 0 482372 227527 60120 0 1243
1245 0 482276 227543 60000 0 1244
1246 0 481912 227579 59880 0 1245
1247 0 481704 227575 59760 0 1246
1248 0 481608 227607 59640 0 1247
1249 0 481292 227607 59520 0 1248
1250 0 481052 227555 59440 0 1249
1251 0 480844 227567 59320 0 1250
1252 5 480730 227619 59280 0 1251
1253 0 480616 227671 59240 0 1252
1254 0 480728 227631 59200 0 1253
1255 0 480616 227647 59080 0 1254
1256 0 480352 227611 58960 0 1255
1257 0 480356 227571 58840 0 1256
1258 0 480324 227639 58760 0 1257
1259 0 480204 227663 58680 0 1258
1260 0 480180 227659 58560 0 1259
1261 0 480400 227719 58480 0 1260
1262 0 480340 227775 58320 0 1261
1263 0 480356 227811 58240 0 1262
1264 0 480404 227871 58120 0 1263
1265 0 480576 227915 58000 0 1264
1266 0 480620 227931 57880 0 1265
1267 0 480672 227963 57720 0 1266
1268 0 480828 228003 57600 0 1267
1269 0 480900 228063 57480 0 1268
1270 0 480920 228087 57360 0 1269
1271 0 480912 228055 57240 0 1270
1272 0 480924 228087 57120 0 1271
1273 0 480968 228075 57000 0 1272
1274 0 481040 228159 56880 0 1273
1275 0 481188 228387 56760 0 1274
1276 0 481224 228407 56680 0 1275
1277 0 481252 228431 56600 0 1276
1278 0 481260 228411 56480 0 1277
1279 0 481268 228407 56400 0 1278
1280 0 481272 228423 56320 0 1279
1281 0 481292 228431 56160 0 1280
1282 0 481300 228435 56000 0 1281
1283 0 481648 228795 55960 0 1282
1284 5 482096 229131 55800 0 1283
1285 0 482344 229491 55520 0 1284
1286 0 482688 229807 55360 0 1285
1287 0 482788 229899 55200 0 1286
1288 0 482884 229943 55080 0 1287
1289 0 483000 230011 54960 0 1288
1290 0 483028 230091 54720 0 1289
1291 0 483116 230343 54400 0 1290
1292 0 483440 230527 54320 0 1291
1293 0 483620 230691 53960 0 1292
1294 0 483888 230867 53760 0 1293
1295 0 484256 230963 53640 0 1294
1296 0 484404 230959 53520 0 1295
1297 0 484432 230799 53200 0 1296
1298 5 484432 230835 53080 0 1297
1299 0 484432 230859 53000 0 1298
1300 5 484495 230787 52880 0 1299
1301 0 484508 230775 52840 0 1300
1302 0 484500 230883 52720 0 1301
1303 0 484512 231023 52600 0 1302
1304 0 484580 231175 52440 0 1303
1305 0 484560 231371 52320 0 1304
1306 5 484616 231495 52200 0 1305
1307 0 484756 231975 52160 0 1306
1308 0 484848 232167 52080 0 1307
1309 5 485220 232411 51960 0 1308
1310 0 485584 232925 52000 0 1309
1311 0 485678 233016 52040 0 1310
1312 0 485702 233031 52080 0 1311
1313 0 485710 233034 52160 0 1312
1314 0 485710 233034 52240 0 1313
1315 0 485834 233039 52320 0 1314
1316 0 485857 232987 52400 0 1315
1317 0 485948 232989 52440 0 1316
1318 0 485965 232990 52480 0 1317
1319 0 486406 233221 52520 0 1318
1320 5 487452 234125 52520 0 1319
1321 0 488262 234649 52560 0 1320
1322 0 488358 234759 52600 0 1321
1323 0 488402 234793 52640 0 1322
1324 0 488490 234941 52680 0 1323
1325 0 488478 234937 52720 0 1324
1326 0 488478 234937 52800 0 1325
1327 0 488516 235007 52840 0 1326
1328 0 488516 235007 52880 0 1327
1329 0 488546 235047 52920 0 1328
1330 0 488602 235205 53000 0 1329
1331 0 488610 235295 53040 0 1330
1332 0 488664 235279 53080 0 1331
1333 0 488742 235281 53120 0 1332
1334 0 488830 235281 53160 0 1333
1335 0 488904 235285 53240 0 1334
1336 0 488972 235291 53320 0 1335
1337 0 489130 235285 53400 0 1336
1338 0 488844 235377 53440 0 1337
1339 0 489256 235335 53480 0 1338
1340 0 489380 235343 53520 0 1339
1341 0 489444 235375 53560 0 1340
1342 0 489586 235489 53640 0 1341
1343 0 490684 235949 53680 0 1342
1344 0 490684 235949 53720 0 1343
1345 0 490684 235949 53760 0 1344
1346 5 491362 236107 53800 0 1345
1347 5 492658 236753 53760 0 1346
1348 0 492736 236789 53720 0 1347
1349 0 492764 236801 53680 0 1348
1350 0 492822 236805 53640 0 1349
1351 0 492822 236805 53600 0 1350
1352 0 492880 236801 53560 0 1351
1353 0 493018 236809 53520 0 1352
1354 0 493018 236809 53480 0 1353
1355 5 492790 237001 53440 0 1354
1356 0 493170 236903 53400 0 1355
1357 5 493234 236997 53360 0 1356
1358 0 493632 237259 53320 0 1357
1359 0 493634 237261 53280 0 1358
1360 0 493542 237271 53200 0 1359
1361 0 493512 237287 53120 0 1360
1362 0 493372 237353 53000 0 1361
1363 0 493300 237395 52920 0 1362
1364 0 493308 237467 52840 0 1363
1365 0 493244 237507 52760 0 1364
1366 0 493096 237605 52640 0 1365
1367 0 492854 237703 52520 0 1366
1368 0 492527 237822 52480 0 1367
1369 0 492477 237912 52440 0 1368
1370 0 492477 237912 52400 0 1369
1371 0 492300 238012 52360 0 1370
1372 0 491689 238362 52320 0 1371
1373 0 491390 238449 52280 0 1372
1374 0 491317 238459 52240 0 1373
1375 0 491317 238459 52200 0 1374
1376 0 491119 238506 52080 0 1375
1377 0 491041 238605 51960 0 1376
1378 0 490971 238732 51840 0 1377
1379 0 490925 238788 51800 0 1378
1380 0 490833 238901 51720 0 1379
1381 0 490709 239084 51560 0 1380
1382 0 490548 239193 51440 0 1381
1383 0 490409 239301 51320 0 1382
1384 0 490386 239351 51240 0 1383
1385 0 490371 239387 51120 0 1384
1386 0 490256 239588 51040 0 1385
1387 0 490215 239728 50960 0 1386
1388 0 490133 240113 50920 0 1387
1389 0 490152 239682 50880 0 1388
1390 0 489970 239710 50840 0 1389
1391 0 489897 239598 50760 0 1390
1392 0 489787 239564 50640 0 1391
1393 0 489764 239557 50560 0 1392
1394 0 489674 239523 50480 0 1393
1395 0 489644 239534 50360 0 1394
1396 0 489543 239663 50240 0 1395
1397 0 489359 239863 50160 0 1396
1398 0 489249 240015 50080 0 1397
1399 0 489168 240100 50000 0 1398
1400 0 489130 240111 49920 0 1399
1401 0 489107 240197 49800 0 1400
1402 5 488942 240243 49720 0 1401
1403 0 488836 240275 49640 0 1402
1404 0 488836 240275 49520 0 1403
1405 0 488807 240275 49440 0 1404
1406 0 488737 240269 49360 0 1405
1407 0 488705 240259 49280 0 1406
1408 0 488753 240295 49160 0 1407
1409 0 488692 240321 49040 0 1408
1410 0 488692 240321 48920 0 1409
1411 0 488742 240243 48800 0 1410
1412 0 488690 240243 48680 0 1411
1413 0 488690 240243 48520 0 1412
1414 0 488562 240218 48400 0 1413
1415 0 488562 240218 48280 0 1414
1416 0 488482 240166 48160 0 1415
1417 0 488298 239871 48040 0 1416
1418 0 488325 239871 48000 0 1417
1419 0 488380 239872 47920 0 1418
1420 5 488446 239870 47840 0 1419
1421 0 488458 239871 47800 0 1420
1422 0 488479 239874 47760 0 1421
1423 0 488609 240033 47640 0 1422
1424 0 488653 239975 47600 0 1423
1425 0 488843 239861 47520 0 1424
1426 0 488924 239695 47440 0 1425
1427 0 488929 239554 47360 0 1426
1428 0 488935 239560 47280 0 1427
1429 0 488965 239562 47200 0 1428
1430 0 488953 239502 47080 0 1429
1431 0 488953 239502 47000 0 1430
1432 0 488935 239473 46960 0 1431
1433 0 488935 239473 46920 0 1432
1434 0 488833 240456 46880 0 1433
1435 0 488573 234598 46840 0 1434
1436 0 488817 240314 46800 0 1435
1437 0 488817 240392 46760 0 1436
1438 0 488810 240399 46680 0 1437
1439 0 488773 240407 46600 0 1438
1440 0 488755 240443 46520 0 1439
1441 0 488661 240280 46440 0 1440
1442 0 488661 240280 46400 0 1441
1443 0 488607 240348 46320 0 1442
1444 0 488506 240431 46240 0 1443
1445 0 488464 240534 46160 0 1444
1446 0 488372 240644 46080 0 1445
1447 0 488349 240691 46000 0 1446
1448 0 488284 240776 45920 0 1447
1449 0 488216 240847 45840 0 1448
1450 0 488196 240914 45760 0 1449
1451 0 488196 240914 45640 0 1450
1452 0 488196 240914 45560 0 1451
1453 0 488196 240914 45480 0 1452
1454 5 488196 240914 45440 0 1453
1455 0 488545 241011 45320 0 1454
1456 0 488625 241063 45280 0 1455
1457 0 488628 241063 45200 0 1456
1458 0 488714 241039 45120 0 1457
1459 0 488781 241044 45040 0 1458
1460 5 488804 241076 45000 0 1459
1461 0 488828 241109 44960 0 1460
1462 0 488857 241156 44920 0 1461
1463 0 488895 241266 44840 0 1462
1464 0 488917 241305 44720 0 1463
1465 0 488917 241305 44640 0 1464
1466 0 488917 241305 44480 0 1465
1467 0 489004 241375 44400 0 1466
1468 0 489015 241364 44320 0 1467
1469 0 489052 241373 44200 0 1468
1470 0 489078 241346 44120 0 1469
1471 0 489127 241323 44040 0 1470
1472 0 489156 241258 43960 0 1471
1473 0 489008 241258 43920 0 1472
1474 0 489056 241271 43880 0 1473
1475 0 489111 241261 43840 0 1474
1476 0 489119 241265 43760 0 1475
1477 0 489143 241269 43680 0 1476
1478 0 489150 241253 43560 0 1477
1479 0 489142 241253 43440 0 1478
1480 0 489158 241253 43320 0 1479
1481 0 489195 241235 43200 0 1480
1482 5 489197 241222 43080 0 1481
1483 0 488994 241183 43000 0 1482
1484 0 488902 241207 42840 0 1483
1485 0 488736 241237 42720 0 1484
1486 0 488715 241234 42680 0 1485
1487 0 488625 241264 42560 0 1486
1488 0 488601 241342 42440 0 1487
1489 0 488481 241410 42280 0 1488
1490 0 488444 241481 42160 0 1489
1491 0 488384 241483 42040 0 1490
1492 0 488365 241508 41960 0 1491
1493 0 488135 241610 41800 0 1492
1494 0 488085 241668 41680 0 1493
1495 0 488016 241771 41560 0 1494
1496 0 487979 241810 41480 0 1495
1497 0 487843 241830 41320 0 1496
1498 0 487752 241877 41200 0 1497
1499 0 487780 241929 41080 0 1498
1500 0 487706 242003 40920 0 1499
1501 0 487674 241961 40840 0 1500
1502 0 487689 241918 40720 0 1501
1503 0 487729 241990 40600 0 1502
1504 0 487741 242060 40480 0 1503
1505 0 487763 242108 40320 0 1504
1506 0 487823 242088 40200 0 1505
1507 0 487907 242158 40080 0 1506
1508 0 487974 242201 39920 0 1507
1509 0 488124 242263 39800 0 1508
1510 0 488298 242413 39680 0 1509
1511 0 488489 242684 39560 0 1510
1512 0 488829 242812 39440 0 1511
1513 0 488837 243018 39280 0 1512
1514 0 488907 243168 39160 0 1513
1515 0 489018 243371 39000 0 1514
1516 0 489086 243487 38840 0 1515
1517 0 489266 243587 38680 0 1516
1518 5 489451 243716 38520 0 1517
1519 0 489477 243734 38440 0 1518
1520 0 489497 243732 38280 0 1519
1521 5 489603 243736 38120 0 1520
1522 0 489639 243632 38000 0 1521
1523 0 489634 243521 37880 0 1522
1524 0 489708 243493 37720 0 1523
1525 0 489932 243459 37520 0 1524
1526 0 490130 243503 37400 0 1525
1527 0 490421 243612 37280 0 1526
1528 0 490605 243650 37240 0 1527
1529 0 490864 243781 37120 0 1528
1530 0 491066 243841 37040 0 1529
1531 0 491161 243874 37000 0 1530
1532 0 491379 244010 36880 0 1531
1533 0 491405 244030 36840 0 1532
1534 0 491409 244040 36760 0 1533
1535 0 491440 244103 36720 0 1534
1536 0 491479 244148 36680 0 1535
1537 0 491365 244094 36560 0 1536
1538 0 491331 244062 36440 0 1537
1539 0 491385 244110 36320 0 1538
1540 0 491515 244170 36200 0 1539
1541 0 491627 244186 36040 0 1540
1542 0 491589 244160 36000 0 1541
1543 0 491728 244253 35880 0 1542
1544 0 491830 244365 35760 0 1543
1545 0 491890 244477 35640 0 1544
1546 0 492133 244626 35560 0 1545
1547 0 492373 244714 35400 0 1546
1548 0 492554 244723 35280 0 1547
1549 0 492655 244684 35200 0 1548
1550 0 492789 244726 35080 0 1549
1551 0 492947 244742 35000 0 1550
1552 0 493027 244770 34800 0 1551
1553 0 493098 244755 34680 0 1552
1554 5 493098 244755 34480 0 1553
1555 0 493182 244729 34400 0 1554
1556 0 493028 244717 34280 0 1555
1557 0 493028 244675 34120 0 1556
1558 0 492950 244619 34000 0 1557
1559 0 492889 244610 33960 0 1558
1560 0 492795 244590 33800 0 1559
1561 0 492808 244575 33560 0 1560
1562 0 492794 244529 33400 0 1561
1563 0 492785 244498 33360 0 1562
1564 0 492761 244468 33240 0 1563
1565 0 492793 244448 33160 0 1564
1566 0 492779 244452 33120 0 1565
1567 0 492814 244433 32960 0 1566
1568 0 492804 244361 32840 0 1567
1569 0 492714 244299 32720 0 1568
1570 0 492682 244287 32600 0 1569
1571 0 492702 244255 32400 0 1570
1572 0 492708 244227 32200 0 1571
1573 0 492608 244187 32040 0 1572
1574 0 492629 244104 31920 0 1573
1575 0 492663 244066 31760 0 1574
1576 0 492713 243992 31600 0 1575
1577 0 492689 243840 31440 0 1576
1578 5 492602 243381 31280 0 1577
1579 0 492776 242583 31280 0 1578
1580 0 492898 242239 31360 0 1579
1581 0 492975 242068 31400 0 1580
1582 0 493125 241906 31520 0 1581
1583 0 493200 241775 31600 0 1582
1584 0 493233 241663 31680 0 1583
1585 0 493250 241607 31720 0 1584
1586 0 493246 241563 31800 0 1585
1587 0 493307 241548 31880 0 1586
1588 0 493561 241604 32000 0 1587
1589 0 493647 241538 32080 0 1588
1590 0 493703 241474 32200 0 1589
1591 0 493828 241421 32280 0 1590
1592 0 493866 241327 32400 0 1591
1593 0 493882 241211 32480 0 1592
1594 0 493956 241069 32560 0 1593
1595 0 494079 240996 32600 0 1594
1596 0 494090 240921 32720 0 1595
1597 0 494228 240857 32840 0 1596
1598 0 494234 240845 32880 0 1597
1599 5 494301 240802 32920 0 1598
1600 0 494411 240640 33000 0 1599
1601 0 494605 240546 33080 0 1600
1602 0 494632 240487 33160 0 1601
1603 0 494608 240433 33280 0 1602
1604 0 494698 240271 33440 0 1603
1605 0 494744 240201 33560 0 1604
1606 0 494754 240119 33680 0 1605
1607 0 494780 240041 33800 0 1606
1608 0 494763 239950 33960 0 1607
1609 0 494799 239750 34080 0 1608
1610 0 494789 239650 34200 0 1609
1611 0 494799 239602 34320 0 1610
1612 0 494758 239507 34480 0 1611
1613 0 494779 239474 34560 0 1612
1614 0 494779 239306 34720 0 1613
1615 0 494787 239302 34840 0 1614
1616 0 494805 239236 35000 0 1615
1617 0 494798 239225 35040 0 1616
1618 0 494796 239241 35080 0 1617
1619 0 494794 239573 35120 0 1618
1620 0 494840 239245 35200 0 1619
1621 0 494840 239245 35320 0 1620
1622 5 494846 239205 35360 0 1621
1623 0 495010 239271 35400 0 1622
1624 0 495087 239332 35440 0 1623
1625 0 495137 239358 35560 0 1624
1626 0 495217 239408 35680 0 1625
1627 0 495383 239512 35800 0 1626
1628 0 495524 239589 35880 0 1627
1629 0 495638 239631 36000 0 1628
1630 0 495748 239641 36120 0 1629
1631 0 495825 239666 36240 0 1630
1632 0 495775 239604 36320 0 1631
1633 0 495775 239600 36480 0 1632
1634 0 496005 239674 36600 0 1633
1635 0 496152 239741 36720 0 1634
1636 0 496276 239773 36840 0 1635
1637 5 496313 239830 36880 0 1636
1638 0 496295 239722 37040 0 1637
1639 0 496247 239820 37160 0 1638
1640 0 496154 239836 37240 0 1639
1641 0 496060 239853 37320 0 1640
1642 0 495938 239903 37360 0 1641
1643 0 495877 240000 37400 0 1642
1644 5 495837 239988 37480 0 1643
1645 0 495681 239840 37600 0 1644
1646 0 495639 239818 37680 0 1645
1647 0 495586 239809 37720 0 1646
1648 0 495516 239823 37800 0 1647
1649 0 495498 239815 37880 0 1648
1650 0 495496 239787 37920 0 1649
1651 0 495473 239740 38000 0 1650
1652 5 495453 239722 38040 0 1651
1653 0 495439 239804 38120 0 1652
1654 0 495406 239865 38160 0 1653
1655 0 495376 239863 38240 0 1654
1656 0 495348 239859 38360 0 1655
1657 0 495216 239943 38440 0 1656
1658 0 495134 239973 38520 0 1657
1659 0 495046 240033 38600 0 1658
1660 0 495043 240104 38720 0 1659
1661 0 494911 240078 38800 0 1660
1662 0 494871 240074 38920 0 1661
1663 0 494808 240069 39000 0 1662
1664 5 494716 240069 39040 0 1663
1665 5 494444 240577 39000 0 1664
1666 0 494398 240627 38960 0 1665
1667 0 494263 240734 38920 0 1666
1668 0 494113 240858 38880 0 1667
1669 0 493870 241003 38920 0 1668
1670 0 493624 241081 38960 0 1669
1671 5 493588 241157 39000 0 1670
1672 0 493657 241236 39040 0 1671
1673 0 493689 241406 39080 0 1672
1674 0 493685 241260 39120 0 1673
1675 0 493637 241262 39160 0 1674
1676 0 493656 241263 39200 0 1675
1677 0 493646 241255 39280 0 1676
1678 0 493678 241251 39360 0 1677
1679 0 493690 241247 39480 0 1678
1680 0 493672 241265 39600 0 1679
1681 0 493676 241257 39680 0 1680
1682 0 493688 241239 39760 0 1681
1683 0 493704 241259 39880 0 1682
1684 0 493762 241309 40000 0 1683
1685 0 493802 241367 40080 0 1684
1686 0 493856 241421 40200 0 1685
1687 0 493782 241461 40240 0 1686
1688 0 494232 241495 40280 0 1687
1689 0 494613 241848 40240 0 1688
1690 0 494599 241926 40200 0 1689
1691 0 494574 241943 40160 0 1690
1692 0 494576 241979 40120 0 1691
1693 6 494546 241989 40080 0 1692
1694 0 471324 231567 66600 0 1187
1695 0 471228 231455 66480 0 1694
1696 0 471064 231195 66440 0 1695
1697 0 470980 230799 66360 0 1696
1698 0 471088 230203 66320 0 1697
1699 0 471272 229923 66280 0 1698
1700 0 471388 229727 66200 0 1699
1701 5 471496 229683 66080 0 1700
1702 0 471480 229563 66000 0 1701
1703 0 471496 229351 65920 0 1702
1704 0 471572 229215 65760 0 1703
1705 0 471804 228847 65640 0 1704
1706 0 471940 228719 65560 0 1705
1707 0 472144 228567 65400 0 1706
1708 0 472356 228443 65280 0 1707
1709 0 472532 228283 65120 0 1708
1710 0 472664 228111 65000 0 1709
1711 0 472804 227951 64840 0 1710
1712 0 472832 227791 64680 0 1711
1713 0 472972 227679 64600 0 1712
1714 0 473152 227595 64480 0 1713
1715 0 473332 227591 64320 0 1714
1716 0 473448 227523 64160 0 1715
1717 0 473412 227447 64040 0 1716
1718 0 473368 227327 63920 0 1717
1719 0 473160 227099 63800 0 1718
1720 0 473020 226987 63680 0 1719
1721 0 472956 226895 63560 0 1720
1722 0 472940 226827 63440 0 1721
1723 5 472864 226771 63360 0 1722
1724 0 472748 226723 63280 0 1723
1725 0 472616 226527 63200 0 1724
1726 0 472604 226355 63080 0 1725
1727 0 472472 226119 63040 0 1726
1728 0 472408 226003 62920 0 1727
1729 0 472340 225875 62840 0 1728
1730 0 472276 225747 62800 0 1729
1731 0 472116 225507 62680 0 1730
1732 0 471864 225067 62600 0 1731
1733 5 471520 224711 62560 0 1732
1734 0 471336 224515 62480 0 1733
1735 0 471124 224251 62520 0 1734
1736 0 470900 223999 62440 0 1735
1737 0 470748 223743 62360 0 1736
1738 0 470640 223483 62280 0 1737
1739 0 470396 222819 62200 0 1738
1740 5 470216 222407 62240 0 1739
1741 0 469856 222083 62200 0 1740
1742 5 469753 221706 62160 0 1741
1743 0 469744 221683 62120 0 1742
1744 0 469592 221355 62040 0 1743
1745 5 469372 221211 61920 0 1744
1746 0 469052 220875 61880 0 1745
1747 0 469028 220683 61840 0 1746
1748 0 468984 220575 61760 0 1747
1749 0 468990 220482 61680 0 1748
1750 0 468993 220390 61600 0 1749
1751 0 468976 220306 61520 0 1750
1752 0 468984 220228 61480 0 1751
1753 0 468964 220120 61440 0 1752
1754 0 469052 219500 61400 0 1753
1755 0 469038 219232 61440 0 1754
1756 5 469046 219178 61480 0 1755
1757 0 468910 218646 61520 0 1756
1758 0 468904 218646 61560 0 1757
1759 0 468910 218608 61600 0 1758
1760 0 468904 218608 61640 0 1759
1761 0 468888 218602 61680 0 1760
1762 0 468888 218602 61720 0 1761
1763 0 468888 218602 61760 0 1762
1764 0 468874 218586 61800 0 1763
1765 0 468848 218564 61840 0 1764
1766 0 468812 218482 61880 0 1765
1767 0 468702 218378 61920 0 1766
1768 0 468694 218352 61960 0 1767
1769 0 468686 218334 62000 0 1768
1770 0 468700 218120 62040 0 1769
1771 0 468700 218120 62080 0 1770
1772 0 468662 218024 62120 0 1771
1773 0 468686 217812 62160 0 1772
1774 5 468702 217696 62200 0 1773
1775 5 468686 217576 62240 0 1774
1776 0 468492 217212 62200 0 1775
1777 0 468374 217166 62160 0 1776
1778 0 468362 217146 62120 0 1777
1779 0 468278 217071 62080 0 1778
1780 0 468216 217016 62040 0 1779
1781 0 468096 216953 62000 0 1780
1782 0 467842 216853 61960 0 1781
1783 5 467711 216759 61920 0 1782
1784 0 467579 216678 61960 0 1783
1785 0 467524 216667 62000 0 1784
1786 0 467367 216658 62080 0 1785
1787 0 467330 216659 62120 0 1786
1788 0 467301 216656 62160 0 1787
1789 0 467179 216644 62200 0 1788
1790 0 467118 216625 62240 0 1789
1791 0 467087 216603 62280 0 1790
1792 0 467028 216562 62320 0 1791
1793 0 466935 216570 62360 0 1792
1794 0 466836 216591 62400 0 1793
1795 0 466816 216600 62440 0 1794
1796 0 466755 216592 62480 0 1795
1797 0 466618 216524 62520 0 1796
1798 0 466588 216498 62560 0 1797
1799 0 466495 216328 62600 0 1798
1800 0 466470 216248 62640 0 1799
1801 0 466457 216029 62680 0 1800
1802 0 466322 215834 62720 0 1801
1803 0 466156 215679 62760 0 1802
1804 0 465910 215381 62800 0 1803
1805 5 465477 215017 62800 0 1804
1806 0 464806 214834 62760 0 1805
1807 0 464756 214849 62720 0 1806
1808 0 464751 214811 62680 0 1807
1809 0 464751 214811 62640 0 1808
1810 0 464664 214783 62560 0 1809
1811 0 464619 214719 62480 0 1810
1812 0 464586 214675 62400 0 1811
1813 0 464527 214578 62360 0 1812
1814 0 464468 214582 62320 0 1813
1815 0 464386 214496 62240 0 1814
1816 0 464374 214412 62200 0 1815
1817 0 464368 214383 62160 0 1816
1818 0 464339 214360 62120 0 1817
1819 0 464301 214337 62080 0 1818
1820 0 464226 214255 62000 0 1819
1821 5 464281 214177 61960 0 1820
1822 0 464266 214168 61920 0 1821
1823 0 464238 214128 61880 0 1822
1824 0 464121 214117 61840 0 1823
1825 0 464023 214104 61800 0 1824
1826 0 463977 214085 61760 0 1825
1827 0 463914 214063 61720 0 1826
1828 0 463842 214016 61680 0 1827
1829 0 463792 213991 61640 0 1828
1830 0 463738 213974 61600 0 1829
1831 0 463700 213915 61560 0 1830
1832 0 463648 213875 61520 0 1831
1833 0 463591 213843 61480 0 1832
1834 0 463551 213820 61440 0 1833
1835 0 463513 213785 61400 0 1834
1836 0 463462 213772 61360 0 1835
1837 0 463435 213712 61320 0 1836
1838 0 463393 213682 61280 0 1837
1839 0 463371 213674 61240 0 1838
1840 0 463339 213646 61200 0 1839
1841 0 463296 213622 61160 0 1840
1842 0 463261 213654 61120 0 1841
1843 0 463284 213673 61080 0 1842
1844 0 463337 213720 61040 0 1843
1845 0 463319 213783 61000 0 1844
1846 0 463288 213543 60960 0 1845
1847 0 463244 213578 60920 0 1846
1848 0 463207 213582 60880 0 1847
1849 0 463198 213581 60840 0 1848
1850 0 463159 213556 60800 0 1849
1851 0 463119 213550 60760 0 1850
1852 0 463086 213538 60720 0 1851
1853 0 463086 213538 60680 0 1852
1854 0 463035 213534 60640 0 1853
1855 0 462977 213574 60600 0 1854
1856 0 462957 213563 60560 0 1855
1857 0 462918 213538 60520 0 1856
1858 0 462899 213542 60480 0 1857
1859 0 462871 213556 60400 0 1858
1860 0 462849 213573 60360 0 1859
1861 0 462834 213582 60280 0 1860
1862 0 462818 213604 60240 0 1861
1863 0 462830 213623 60200 0 1862
1864 0 462856 213640 60160 0 1863
1865 0 462856 213640 60120 0 1864
1866 0 462826 213613 60080 0 1865
1867 0 462763 213583 60000 0 1866
1868 0 462724 213574 59960 0 1867
1869 0 462765 213540 59920 0 1868
1870 0 462782 213525 59880 0 1869
1871 0 462867 213503 59800 0 1870
1872 0 462890 213486 59760 0 1871
1873 0 462906 213455 59720 0 1872
1874 0 462907 213456 59680 0 1873
1875 0 462916 213431 59640 0 1874
1876 0 462941 213425 59600 0 1875
1877 0 462953 213421 59560 0 1876
1878 0 462982 213398 59520 0 1877
1879 0 463005 213389 59480 0 1878
1880 0 463155 213425 59400 0 1879
1881 0 463301 213437 59360 0 1880
1882 0 463539 213494 59200 0 1881
1883 0 463544 213497 59040 0 1882
1884 0 463624 213520 58960 0 1883
1885 0 463628 213520 58920 0 1884
1886 0 463654 213520 58880 0 1885
1887 0 463665 213550 58840 0 1886
1888 0 463678 213551 58800 0 1887
1889 0 463693 213588 58760 0 1888
1890 0 463706 213612 58720 0 1889
1891 0 463739 213633 58680 0 1890
1892 0 463767 213657 58640 0 1891
1893 0 463803 213687 58600 0 1892
1894 0 463829 213735 58560 0 1893
1895 0 463853 213757 58520 0 1894
1896 0 463887 213765 58480 0 1895
1897 0 463918 213788 58440 0 1896
1898 0 463931 213812 58400 0 1897
1899 0 463995 213811 58360 0 1898
1900 0 464030 213836 58320 0 1899
1901 0 464061 213882 58280 0 1900
1902 0 464169 213924 58240 0 1901
1903 0 464301 213964 58200 0 1902
1904 0 464313 213972 58160 0 1903
1905 0 464397 213980 58080 0 1904
1906 0 464424 213993 58040 0 1905
1907 0 464479 214018 57960 0 1906
1908 0 464600 214047 57880 0 1907
1909 0 464700 214092 57760 0 1908
1910 0 464700 214092 57720 0 1909
1911 0 464833 214130 57680 0 1910
1912 0 464860 214161 57640 0 1911
1913 0 464909 214194 57600 0 1912
1914 0 465009 214232 57560 0 1913
1915 0 465037 214250 57520 0 1914
1916 0 465038 214292 57480 0 1915
1917 0 465054 214306 57440 0 1916
1918 0 465112 214291 57400 0 1917
1919 0 465123 214294 57360 0 1918
1920 0 465123 214294 57320 0 1919
1921 0 465209 214309 57280 0 1920
1922 0 465247 214363 57200 0 1921
1923 0 465310 214409 57120 0 1922
1924 0 465383 214443 57080 0 1923
1925 0 465451 214471 57000 0 1924
1926 0 465549 214455 56920 0 1925
1927 0 465631 214483 56840 0 1926
1928 0 465686 214515 56760 0 1927
1929 0 465832 214544 56640 0 1928
1930 0 465970 214604 56560 0 1929
1931 0 466071 214599 56480 0 1930
1932 0 466147 214637 56360 0 1931
1933 0 466222 214652 56280 0 1932
1934 0 466273 214676 56200 0 1933
1935 0 466317 214703 56080 0 1934
1936 0 466513 214712 56000 0 1935
1937 0 466614 214727 55880 0 1936
1938 0 466693 214727 55800 0 1937
1939 5 466799 214752 55720 0 1938
1940 0 466886 214833 55680 0 1939
1941 0 466951 214851 55600 0 1940
1942 0 466978 214846 55560 0 1941
1943 0 466987 214846 55520 0 1942
1944 0 467048 214840 55480 0 1943
1945 0 467117 214846 55440 0 1944
1946 0 467172 214825 55360 0 1945
1947 0 467226 214831 55280 0 1946
1948 0 467284 214835 55240 0 1947
1949 0 467298 214841 55200 0 1948
1950 0 467339 214843 55160 0 1949
1951 0 467380 214845 55120 0 1950
1952 0 467386 214857 55040 0 1951
1953 0 467401 214870 55000 0 1952
1954 0 467437 214920 54960 0 1953
1955 0 467417 214902 54920 0 1954
1956 0 467419 214907 54880 0 1955
1957 0 467419 214907 54840 0 1956
1958 0 467447 214900 54800 0 1957
1959 0 467447 214900 54760 0 1958
1960 0 467461 214893 54720 0 1959
1961 0 467480 214893 54680 0 1960
1962 0 467487 214896 54640 0 1961
1963 0 467487 214896 54600 0 1962
1964 0 467487 214896 54560 0 1963
1965 0 467496 214893 54520 0 1964
1966 0 467581 214842 54400 0 1965
1967 0 467595 214839 54360 0 1966
1968 0 467620 214832 54320 0 1967
1969 0 467647 214839 54280 0 1968
1970 0 467649 214843 54240 0 1969
1971 0 467699 214857 54160 0 1970
1972 0 467732 214865 54120 0 1971
1973 0 467780 214859 54040 0 1972
1974 0 467804 214855 54000 0 1973
1975 0 467852 214837 53960 0 1974
1976 0 467881 214833 53920 0 1975
1977 0 467951 214876 53880 0 1976
1978 0 467981 214879 53840 0 1977
1979 0 468098 214885 53800 0 1978
1980 0 468143 214876 53760 0 1979
1981 5 468223 214902 53640 0 1980
1982 0 468327 214868 53520 0 1981
1983 0 468507 214831 53480 0 1982
1984 5 468512 214837 53440 0 1983
1985 0 468751 214777 53400 0 1984
1986 0 468831 214749 53360 0 1985
1987 0 468905 214773 53320 0 1986
1988 0 468958 214789 53280 0 1987
1989 0 468993 214810 53240 0 1988
1990 0 468993 214810 53200 0 1989
1991 0 469014 214784 53160 0 1990
1992 0 469094 214743 53080 0 1991
1993 0 469130 214763 53040 0 1992
1994 0 469090 214683 53000 0 1993
1995 0 469245 214912 52960 0 1994
1996 0 469307 214943 52920 0 1995
1997 0 469411 215052 52880 0 1996
1998 0 469454 215128 52840 0 1997
1999 5 469507 215051 52800 0 1998
2000 0 469502 215000 52760 0 1999
2001 0 469509 214967 52720 0 2000
2002 0 469510 214886 52680 0 2001
2003 0 469534 214835 52640 0 2002
2004 0 469543 214834 52600 0 2003
2005 0 469577 214807 52560 0 2004
2006 0 469596 214810 52520 0 2005
2007 5 469656 214795 52480 0 2006
2008 5 469681 214778 52400 0 2007
2009 0 469742 214633 52360 0 2008
2010 0 469770 214609 52320 0 2009
2011 0 469868 214562 52280 0 2010
2012 0 469926 214545 52240 0 2011
2013 0 469981 214501 52200 0 2012
2014 0 469995 214500 52160 0 2013
2015 0 470060 214491 52120 0 2014
2016 0 470083 214447 52080 0 2015
2017 0 470117 214423 52040 0 2016
2018 0 470154 214409 52000 0 2017
2019 0 470171 214393 51960 0 2018
2020 0 470204 214340 51920 0 2019
2021 0 470234 214310 51880 0 2020
2022 0 470252 214252 51840 0 2021
2023 0 470274 214204 51800 0 2022
2024 0 470318 214212 51760 0 2023
2025 0 470361 214217 51720 0 2024
2026 0 470413 214186 51680 0 2025
2027 0 470451 214186 51640 0 2026
2028 0 470494 214204 51600 0 2027
2029 0 470552 214224 51560 0 2028
2030 0 470598 214224 51520 0 2029
2031 0 470683 214075 51480 0 2030
2032 0 470857 214087 51440 0 2031
2033 0 470976 214069 51400 0 2032
2034 0 471015 214068 51360 0 2033
2035 0 471050 214068 51320 0 2034
2036 0 471090 214064 51280 0 2035
2037 0 471110 214063 51240 0 2036
2038 0 471173 214034 51200 0 2037
2039 0 471188 214022 51160 0 2038
2040 0 471227 213937 51080 0 2039
2041 0 471274 213895 51040 0 2040
2042 0 471483 213811 51000 0 2041
2043 0 471561 213798 50960 0 2042
2044 0 471643 213725 50920 0 2043
2045 0 471686 213706 50880 0 2044
2046 0 471536 213601 50840 0 2045
2047 0 471712 213470 50800 0 2046
2048 0 471856 213348 50760 0 2047
2049 0 471904 213214 50720 0 2048
2050 5 471941 213156 50680 0 2049
2051 0 471959 213020 50640 0 2050
2052 0 471924 212882 50600 0 2051
2053 0 471906 212833 50560 0 2052
2054 0 471872 212753 50520 0 2053
2055 0 471849 212723 50480 0 2054
2056 0 471808 212663 50440 0 2055
2057 0 471743 212623 50400 0 2056
2058 0 471797 212021 50360 0 2057
2059 0 471728 211917 50320 0 2058
2060 0 471691 211832 50280 0 2059
2061 0 471671 211821 50240 0 2060
2062 0 471696 211771 50200 0 2061
2063 0 471612 211820 50160 0 2062
2064 0 471609 211714 50120 0 2063
2065 0 471594 211689 50080 0 2064
2066 0 471634 211552 50040 0 2065
2067 0 471592 211520 50000 0 2066
2068 0 471555 211499 49960 0 2067
2069 0 471558 211515 49920 0 2068
2070 0 471486 211441 49880 0 2069
2071 0 471466 211328 49840 0 2070
2072 0 471484 211261 49800 0 2071
2073 0 471440 211163 49760 0 2072
2074 0 471410 211125 49720 0 2073
2075 0 471497 210976 49640 0 2074
2076 0 471500 210946 49600 0 2075
2077 0 471512 210901 49560 0 2076
2078 0 471512 210879 49520 0 2077
2079 0 471485 210854 49480 0 2078
2080 0 471533 210742 49440 0 2079
2081 0 471534 210738 49400 0 2080
2082 0 471507 210601 49320 0 2081
2083 0 471500 210568 49280 0 2082
2084 0 471454 210513 49240 0 2083
2085 0 471521 210372 49200 0 2084
2086 0 471504 210345 49160 0 2085
2087 0 471477 210311 49120 0 2086
2088 0 471434 210186 49000 0 2087
2089 0 471421 210136 48960 0 2088
2090 0 471404 210083 48920 0 2089
2091 0 471359 210064 48880 0 2090
2092 0 471285 210016 48840 0 2091
2093 0 471297 209992 48800 0 2092
2094 0 471268 209952 48760 0 2093
2095 0 471256 209899 48720 0 2094
2096 0 471129 209775 48680 0 2095
2097 0 471090 209815 48640 0 2096
2098 0 471050 209778 48560 0 2097
2099 0 471010 209723 48480 0 2098
2100 0 471019 209647 48400 0 2099
2101 0 471083 209522 48280 0 2100
2102 0 471109 209475 48240 0 2101
2103 0 471133 209125 48200 0 2102
2104 0 470950 208892 48160 0 2103
2105 5 470771 208577 48120 0 2104
2106 0 470554 208322 48080 0 2105
2107 0 470453 208237 48040 0 2106
2108 0 470346 208203 48000 0 2107
2109 0 470226 208169 47960 0 2108
2110 0 470277 208186 47920 0 2109
2111 0 470133 208081 47880 0 2110
2112 0 470195 208130 47840 0 2111
2113 0 470214 208143 47800 0 2112
2114 0 470319 208179 47720 0 2113
2115 0 470365 208105 47680 0 2114
2116 0 470299 208007 47640 0 2115
2117 0 470279 207961 47600 0 2116
2118 0 470279 207903 47560 0 2117
2119 0 470307 207869 47520 0 2118
2120 0 470331 207773 47480 0 2119
2121 0 470355 207681 47440 0 2120
2122 0 470375 207611 47400 0 2121
2123 0 470385 207565 47360 0 2122
2124 0 470407 207547 47320 0 2123
2125 0 470431 207517 47280 0 2124
2126 0 470451 207487 47240 0 2125
2127 0 470473 207427 47200 0 2126
2128 0 470537 207325 47160 0 2127
2129 0 470621 207177 47120 0 2128
2130 0 470653 207085 47080 0 2129
2131 0 470667 207031 47040 0 2130
2132 0 470709 206923 47000 0 2131
2133 0 470789 206825 46960 0 2132
2134 0 470881 207647 46880 0 2133
2135 0 471841 207599 46840 0 2134
2136 0 470805 207479 46800 0 2135
2137 0 470905 207259 46760 0 2136
2138 0 470809 206847 46720 0 2137
2139 0 470809 206791 46680 0 2138
2140 0 470785 206747 46640 0 2139
2141 5 470933 206235 46600 0 2140
2142 0 471237 205939 46640 0 2141
2143 0 471245 205751 46600 0 2142
2144 0 471245 205619 46560 0 2143
2145 0 471265 205555 46520 0 2144
2146 0 471269 205479 46480 0 2145
2147 0 471541 205291 46440 0 2146
2148 0 471557 205263 46400 0 2147
2149 0 471789 205095 46360 0 2148
2150 6 471737 205071 46320 0 2149
2151 0 484508 231159 52160 0 1306
2152 0 484520 231135 52040 0 2151
2153 0 484520 231135 51880 0 2152
2154 0 484568 231131 51760 0 2153
2155 0 484688 231099 51640 0 2154
2156 0 484968 231095 51600 0 2155
2157 0 485148 231111 51520 0 2156
2158 0 485424 231187 51400 0 2157
2159 0 485668 231263 51320 0 2158
2160 0 485980 231383 51120 0 2159
2161 0 486201 231342 51000 0 2160
2162 5 486228 231075 50920 0 2161
2163 0 486424 231547 50880 0 2162
2164 0 486452 231639 50800 0 2163
2165 0 486748 231483 50720 0 2164
2166 0 487112 231543 50600 0 2165
2167 0 487676 231439 50480 0 2166
2168 0 487996 231491 50360 0 2167
2169 0 488240 231647 50240 0 2168
2170 0 488104 231763 50200 0 2169
2171 0 488092 231911 50160 0 2170
2172 0 488204 231979 50080 0 2171
2173 0 488192 231995 50040 0 2172
2174 0 488080 232103 49960 0 2173
2175 0 488280 231999 49920 0 2174
2176 0 488432 231915 49840 0 2175
2177 0 488584 231859 49680 0 2176
2178 0 488748 231723 49600 0 2177
2179 0 488892 231635 49440 0 2178
2180 0 489400 231399 49400 0 2179
2181 0 490344 230855 49440 0 2180
2182 0 490424 230555 49400 0 2181
2183 0 490532 230431 49280 0 2182
2184 0 490604 230303 49160 0 2183
2185 0 490728 230179 49040 0 2184
2186 0 490752 230031 48960 0 2185
2187 0 490716 229919 48760 0 2186
2188 0 490664 229855 48720 0 2187
2189 0 490664 229843 48640 0 2188
2190 0 490704 229755 48520 0 2189
2191 0 490708 229711 48400 0 2190
2192 0 490704 229683 48280 0 2191
2193 0 490484 229215 48000 0 2192
2194 0 490486 229179 47960 0 2193
2195 0 490658 229245 47920 0 2194
2196 0 490810 229091 47880 0 2195
2197 0 490724 229259 47840 0 2196
2198 0 490892 229207 47720 0 2197
2199 0 491042 229237 47640 0 2198
2200 0 491234 229171 47520 0 2199
2201 0 491514 228865 47360 0 2200
2202 0 491606 228727 47240 0 2201
2203 0 491888 228635 47040 0 2202
2204 0 492020 228623 46920 0 2203
2205 0 492210 229157 46880 0 2204
2206 0 492216 229145 46800 0 2205
2207 0 492384 229113 46680 0 2206
2208 0 492572 228921 46560 0 2207
2209 0 492692 228825 46520 0 2208
2210 0 492692 228625 46440 0 2209
2211 0 492824 228537 46360 0 2210
2212 0 492884 228417 46240 0 2211
2213 0 492948 228385 46160 0 2212
2214 0 493112 228189 46040 0 2213
2215 5 493420 228145 45920 0 2214
2216 0 493452 228109 45760 0 2215
2217 0 493588 228033 45640 0 2216
2218 0 493732 227925 45520 0 2217
2219 0 493884 227833 45400 0 2218
2220 0 493908 227789 45240 0 2219
2221 0 494020 227797 45120 0 2220
2222 0 494104 227645 45000 0 2221
2223 0 494244 227661 44880 0 2222
2224 0 494324 227637 44720 0 2223
2225 0 494476 227741 44600 0 2224
2226 0 494560 227777 44480 0 2225
2227 0 494608 227773 44400 0 2226
2228 0 494600 227721 44320 0 2227
2229 0 494602 227677 43960 0 2228
2230 0 494730 227591 43640 0 2229
2231 0 494828 227579 43400 0 2230
2232 0 495106 227429 43000 0 2231
2233 0 495182 227319 42920 0 2232
2234 5 495258 227272 42760 0 2233
2235 0 495296 227249 42680 0 2234
2236 0 495456 227353 42480 0 2235
2237 0 495548 227549 42200 0 2236
2238 0 495752 227733 42000 0 2237
2239 0 495814 227793 41880 0 2238
2240 0 495942 227931 41600 0 2239
2241 0 496002 227963 41480 0 2240
2242 0 496106 228119 41120 0 2241
2243 0 496052 228199 40800 0 2242
2244 0 495992 228237 40440 0 2243
2245 0 495930 228321 40200 0 2244
2246 0 495710 228289 39960 0 2245
2247 5 495538 228419 39640 0 2246
2248 0 495696 228559 39600 0 2247
2249 0 495752 228639 39520 0 2248
2250 0 495764 228755 39400 0 2249
2251 0 495730 228921 39280 0 2250
2252 0 495688 229193 39160 0 2251
2253 0 495708 229307 39040 0 2252
2254 5 495682 229363 38880 0 2253
2255 0 495508 229575 38840 0 2254
2256 0 495228 229795 38720 0 2255
2257 0 494896 229991 38640 0 2256
2258 0 494644 230139 38520 0 2257
2259 0 494318 230329 38440 0 2258
2260 0 494198 230547 38320 0 2259
2261 0 493808 230781 38240 0 2260
2262 0 493628 230929 38120 0 2261
2263 0 493302 231157 38040 0 2262
2264 0 493144 231293 37920 0 2263
2265 5 492846 231337 37800 0 2264
2266 0 491674 231357 37760 0 2265
2267 5 490850 231253 37840 0 2266
2268 0 490742 231373 37960 0 2267
2269 0 490254 231617 38040 0 2268
2270 0 490034 231873 38080 0 2269
2271 0 489970 231941 38160 0 2270
2272 0 489898 232005 38320 0 2271
2273 0 489842 232109 38480 0 2272
2274 0 489686 232241 38600 0 2273
2275 0 489570 232661 38760 0 2274
2276 0 489334 232937 38720 0 2275
2277 0 489238 233053 38640 0 2276
2278 0 489022 233105 38520 0 2277
2279 0 488698 233245 38400 0 2278
2280 0 488458 233425 38360 0 2279
2281 0 488114 233557 38280 0 2280
2282 0 487834 233661 38200 0 2281
2283 0 487682 233765 38080 0 2282
2284 0 487641 233742 38040 0 2283
2285 0 487567 233760 38000 0 2284
2286 0 487521 233770 37920 0 2285
2287 0 487471 233782 37880 0 2286
2288 0 487423 233784 37840 0 2287
2289 0 487389 233824 37800 0 2288
2290 0 487347 233832 37760 0 2289
2291 0 487319 233850 37720 0 2290
2292 0 487313 233852 37680 0 2291
2293 0 487195 233874 37640 0 2292
2294 0 487187 233880 37600 0 2293
2295 0 487155 233884 37560 0 2294
2296 0 487111 233884 37520 0 2295
2297 0 487089 233946 37480 0 2296
2298 0 487087 233926 37440 0 2297
2299 0 487101 233952 37400 0 2298
2300 0 487157 234014 37360 0 2299
2301 0 487167 234016 37280 0 2300
2302 0 487239 234096 37240 0 2301
2303 0 487267 234124 37200 0 2302
2304 0 487329 234198 37160 0 2303
2305 0 487391 234200 37120 0 2304
2306 0 487387 234266 37080 0 2305
2307 0 487391 234304 37040 0 2306
2308 0 487383 234338 37000 0 2307
2309 0 488645 235914 36960 0 2308
2310 0 487365 234532 36880 0 2309
2311 0 487319 234576 36840 0 2310
2312 0 487239 234598 36800 0 2311
2313 0 487187 234594 36760 0 2312
2314 0 487095 234566 36720 0 2313
2315 0 486953 234524 36680 0 2314
2316 0 486849 234512 36640 0 2315
2317 0 486747 234488 36600 0 2316
2318 0 486493 234460 36520 0 2317
2319 0 486277 234424 36400 0 2318
2320 0 486231 234440 36360 0 2319
2321 0 486155 234448 36320 0 2320
2322 0 486153 234476 36280 0 2321
2323 0 486147 234488 36240 0 2322
2324 0 486147 234488 36200 0 2323
2325 0 486069 234516 36160 0 2324
2326 0 486053 234586 36120 0 2325
2327 0 486069 234602 36040 0 2326
2328 0 485975 234628 35960 0 2327
2329 0 485925 234646 35920 0 2328
2330 0 485885 234642 35840 0 2329
2331 0 485847 234642 35760 0 2330
2332 0 485763 234686 35680 0 2331
2333 0 485727 234736 35640 0 2332
2334 0 485737 234744 35600 0 2333
2335 0 485677 234856 35520 0 2334
2336 0 485649 234868 35480 0 2335
2337 0 485637 234882 35440 0 2336
2338 0 485595 234886 35400 0 2337
2339 0 485545 234924 35320 0 2338
2340 0 485509 234968 35280 0 2339
2341 0 485421 235030 35200 0 2340
2342 0 485375 235034 35080 0 2341
2343 0 485351 235030 34960 0 2342
2344 0 485257 235088 34880 0 2343
2345 0 485219 235104 34760 0 2344
2346 0 485202 235111 34720 0 2345
2347 0 485185 235118 34680 0 2346
2348 0 485113 235122 34640 0 2347
2349 0 485047 235122 34520 0 2348
2350 0 484997 235120 34440 0 2349
2351 0 484995 235118 34400 0 2350
2352 0 484979 235102 34320 0 2351
2353 0 484929 235088 34200 0 2352
2354 0 484871 235082 34080 0 2353
2355 0 484849 235092 33960 0 2354
2356 5 484849 235092 33920 0 2355
2357 0 484849 235092 33840 0 2356
2358 0 484755 235156 33760 0 2357
2359 0 484725 235186 33680 0 2358
2360 0 484621 235254 33560 0 2359
2361 0 484579 235318 33520 0 2360
2362 0 484529 235342 33480 0 2361
2363 0 484435 235374 33400 0 2362
2364 0 484333 235466 33280 0 2363
2365 0 484273 235602 33240 0 2364
2366 0 484197 235662 33160 0 2365
2367 0 484197 235662 33120 0 2366
2368 0 484071 235714 33000 0 2367
2369 0 484049 235749 32960 0 2368
2370 0 484027 235784 32920 0 2369
2371 0 483959 235872 32840 0 2370
2372 0 483877 235911 32800 0 2371
2373 0 483801 235956 32720 0 2372
2374 0 483750 235980 32640 0 2373
2375 0 483683 236066 32520 0 2374
2376 0 483582 236096 32440 0 2375
2377 0 483564 236077 32360 0 2376
2378 0 483515 236070 32240 0 2377
2379 0 483472 236062 32120 0 2378
2380 0 483403 236068 32000 0 2379
2381 0 483289 236081 31920 0 2380
2382 0 483211 236043 31840 0 2381
2383 0 483138 236023 31760 0 2382
2384 0 483004 236043 31640 0 2383
2385 0 482918 236051 31520 0 2384
2386 0 482795 236040 31480 0 2385
2387 0 482675 236163 31440 0 2386
2388 0 482601 236178 31360 0 2387
2389 0 482373 236279 31240 0 2388
2390 0 482326 236299 31200 0 2389
2391 0 482157 236400 31040 0 2390
2392 0 481893 236402 30920 0 2391
2393 0 481563 236368 30880 0 2392
2394 0 481490 236303 30800 0 2393
2395 0 481270 236092 30760 0 2394
2396 0 481130 235913 30720 0 2395
2397 0 481115 235905 30680 0 2396
2398 0 481028 235829 30640 0 2397
2399 0 480985 235795 30600 0 2398
2400 0 480929 235788 30560 0 2399
2401 0 480946 235799 30480 0 2400
2402 0 480883 235786 30400 0 2401
2403 0 480820 235732 30320 0 2402
2404 0 480720 235685 30240 0 2403
2405 0 480625 235643 30160 0 2404
2406 0 480600 235634 30080 0 2405
2407 0 480499 235623 30000 0 2406
2408 0 480403 235572 29920 0 2407
2409 0 480346 235531 29840 0 2408
2410 0 480262 235479 29760 0 2409
2411 0 480176 235420 29680 0 2410
2412 0 480026 235356 29520 0 2411
2413 0 479970 235321 29480 0 2412
2414 0 479841 235205 29360 0 2413
2415 0 479592 234996 29200 0 2414
2416 0 479497 234976 29160 0 2415
2417 0 479382 234908 29120 0 2416
2418 0 479233 234856 29080 0 2417
2419 0 479151 234826 29040 0 2418
2420 0 479053 234848 29000 0 2419
2421 0 479023 234803 28960 0 2420
2422 0 478973 234783 28920 0 2421
2423 0 478962 234738 28880 0 2422
2424 0 478935 234732 28840 0 2423
2425 0 478927 234668 28800 0 2424
2426 0 478838 234632 28720 0 2425
2427 0 478809 234615 28680 0 2426
2428 0 478769 234608 28640 0 2427
2429 0 478710 234597 28600 0 2428
2430 0 478621 234576 28560 0 2429
2431 0 478597 234561 28520 0 2430
2432 0 478553 234550 28480 0 2431
2433 0 478515 234483 28440 0 2432
2434 0 478506 234389 28400 0 2433
2435 0 478428 234354 28360 0 2434
2436 0 478366 234376 28280 0 2435
2437 0 478366 234376 28240 0 2436
2438 0 478327 234438 28200 0 2437
2439 0 478345 234362 28160 0 2438
2440 0 478341 234359 28120 0 2439
2441 0 478315 234326 28080 0 2440
2442 0 477987 234206 28040 0 2441
2443 0 476917 233977 28080 0 2442
2444 0 476910 233980 28120 0 2443
2445 0 476834 233921 28160 0 2444
2446 0 476769 233921 28200 0 2445
2447 5 476560 233671 28280 0 2446
2448 0 476781 233799 28360 0 2447
2449 0 476777 233795 28480 0 2448
2450 0 476803 233815 28640 0 2449
2451 0 476841 233799 28760 0 2450
2452 5 476897 233595 28800 0 2451
2453 0 476988 233304 28760 0 2452
2454 0 476995 233177 28720 0 2453
2455 0 476991 233003 28600 0 2454
2456 0 476997 232815 28520 0 2455
2457 0 476998 232664 28440 0 2456
2458 0 477006 232426 28320 0 2457
2459 0 477005 232233 28240 0 2458
2460 0 476997 232035 28200 0 2459
2461 0 477057 231805 28120 0 2460
2462 0 477096 231740 28040 0 2461
2463 0 477148 231658 27920 0 2462
2464 0 477166 231546 27800 0 2463
2465 0 477297 231435 27720 0 2464
2466 5 477453 231223 27640 0 2465
2467 0 477451 231167 27680 0 2466
2468 0 477444 230942 27840 0 2467
2469 0 477417 230909 27880 0 2468
2470 0 477407 230833 27960 0 2469
2471 0 477392 230706 28000 0 2470
2472 0 477350 230622 28080 0 2471
2473 0 477282 230516 28160 0 2472
2474 0 477220 230478 28240 0 2473
2475 0 477211 230445 28280 0 2474
2476 0 477205 230433 28360 0 2475
2477 0 477185 230425 28440 0 2476
2478 0 477153 230417 28520 0 2477
2479 0 477169 230449 28600 0 2478
2480 0 477171 230489 28720 0 2479
2481 0 477149 230477 28800 0 2480
2482 0 477143 230451 28920 0 2481
2483 5 476975 230493 29000 0 2482
2484 0 476950 230556 29120 0 2483
2485 5 477036 230720 29240 0 2484
2486 0 477139 230759 29320 0 2485
2487 0 477144 230784 29360 0 2486
2488 0 477214 230876 29440 0 2487
2489 0 477252 230934 29520 0 2488
2490 0 477288 230940 29600 0 2489
2491 0 477288 230940 29640 0 2490
2492 0 477323 230971 29760 0 2491
2493 0 477393 231021 29840 0 2492
2494 0 477439 231093 29920 0 2493
2495 0 477471 231127 30000 0 2494
2496 0 477547 231187 30080 0 2495
2497 0 477626 231266 30160 0 2496
2498 0 477662 231267 30200 0 2497
2499 0 477698 231268 30240 0 2498
2500 6 477740 231208 30320 0 2499
2501 0 481336 228675 55760 0 1284
2502 0 481084 228667 55560 0 2501
2503 0 480988 228659 55320 0 2502
2504 0 480688 228759 55120 0 2503
2505 0 480572 228811 55000 0 2504
2506 0 480440 228811 54800 0 2505
2507 0 480248 228743 54640 0 2506
2508 0 480128 228679 54400 0 2507
2509 5 479920 228627 54160 0 2508
2510 0 479408 228755 54080 0 2509
2511 0 479203 228813 54040 0 2510
2512 0 479134 228827 54000 0 2511
2513 0 478853 228827 53920 0 2512
2514 0 478665 228854 53880 0 2513
2515 0 478535 228872 53840 0 2514
2516 0 478179 228927 53800 0 2515
2517 0 478058 228980 53760 0 2516
2518 0 477989 228974 53720 0 2517
2519 0 477851 228916 53680 0 2518
2520 0 477765 228874 53640 0 2519
2521 0 477692 228862 53600 0 2520
2522 0 477663 228819 53560 0 2521
2523 0 477550 228829 53520 0 2522
2524 0 477469 228839 53480 0 2523
2525 0 477203 228857 53440 0 2524
2526 0 477257 228744 53400 0 2525
2527 0 477247 228748 53360 0 2526
2528 0 477169 228732 53280 0 2527
2529 0 476962 228686 53200 0 2528
2530 0 476954 228697 53040 0 2529
2531 0 476872 228309 52960 0 2530
2532 0 476778 228280 52920 0 2531
2533 0 476677 228213 52880 0 2532
2534 0 476621 228290 52840 0 2533
2535 0 476530 228287 52800 0 2534
2536 0 476281 228295 52720 0 2535
2537 0 476010 228318 52640 0 2536
2538 0 475984 228315 52560 0 2537
2539 0 475782 228281 52520 0 2538
2540 0 475184 228231 52480 0 2539
2541 0 475049 228201 52440 0 2540
2542 0 475026 228201 52400 0 2541
2543 0 474881 228193 52320 0 2542
2544 0 474673 228245 52200 0 2543
2545 0 474577 228286 52080 0 2544
2546 5 474482 228298 52040 0 2545
2547 0 474386 228310 52000 0 2546
2548 0 474365 228310 51920 0 2547
2549 0 474356 228315 51800 0 2548
2550 0 474288 228263 51720 0 2549
2551 0 474283 228262 51680 0 2550
2552 0 474253 228221 51600 0 2551
2553 0 474095 228201 51520 0 2552
2554 0 474050 228198 51440 0 2553
2555 0 474050 228198 51360 0 2554
2556 0 474033 228234 51280 0 2555
2557 0 474011 228253 51200 0 2556
2558 0 473991 228310 51120 0 2557
2559 0 473973 228354 51040 0 2558
2560 0 473876 228454 50920 0 2559
2561 0 473779 228462 50880 0 2560
2562 0 473513 228527 50840 0 2561
2563 0 473500 228498 50800 0 2562
2564 0 473512 228387 50760 0 2563
2565 0 473497 228374 50720 0 2564
2566 0 473430 228327 50640 0 2565
2567 0 473318 228246 50560 0 2566
2568 0 473244 228213 50520 0 2567
2569 0 473169 228203 50480 0 2568
2570 0 473057 228206 50440 0 2569
2571 0 472931 228115 50400 0 2570
2572 0 472893 228368 50360 0 2571
2573 0 472893 228368 50320 0 2572
2574 0 472778 228615 50200 0 2573
2575 0 472484 228953 50120 0 2574
2576 0 472368 229051 50040 0 2575
2577 0 472242 229151 49960 0 2576
2578 0 472210 229206 49880 0 2577
2579 5 472209 229205 49840 0 2578
2580 0 472208 229204 49800 0 2579
2581 0 472195 229211 49720 0 2580
2582 0 472189 229214 49680 0 2581
2583 0 472189 229214 49560 0 2582
2584 5 472262 229265 49480 0 2583
2585 0 472299 229291 49440 0 2584
2586 0 472281 229242 49360 0 2585
2587 0 472139 229253 49240 0 2586
2588 0 472136 229218 49160 0 2587
2589 0 472136 229218 49120 0 2588
2590 0 472083 229163 49040 0 2589
2591 0 471899 229145 49000 0 2590
2592 0 471793 229154 48960 0 2591
2593 5 471693 229063 48920 0 2592
2594 0 471749 229179 48880 0 2593
2595 0 471711 229217 48840 0 2594
2596 0 471688 229247 48800 0 2595
2597 0 471678 229260 48760 0 2596
2598 0 471644 229311 48720 0 2597
2599 0 471652 229321 48680 0 2598
2600 0 471617 229353 48640 0 2599
2601 0 471508 229511 48600 0 2600
2602 0 471510 229533 48560 0 2601
2603 0 471508 229542 48480 0 2602
2604 0 471472 229556 48400 0 2603
2605 0 471499 229548 48360 0 2604
2606 0 471420 229627 48200 0 2605
2607 0 471314 229558 48160 0 2606
2608 0 471250 229589 48120 0 2607
2609 0 471126 229501 48080 0 2608
2610 0 471011 229432 48040 0 2609
2611 0 470864 229395 48000 0 2610
2612 0 470688 229348 47960 0 2611
2613 0 470825 229514 47920 0 2612
2614 0 470880 229550 47880 0 2613
2615 0 470812 229628 47800 0 2614
2616 0 470888 229742 47680 0 2615
2617 0 470877 229758 47640 0 2616
2618 0 470875 229728 47600 0 2617
2619 5 470899 229664 47560 0 2618
2620 0 470822 229766 47520 0 2619
2621 0 470785 229664 47480 0 2620
2622 0 470733 229592 47440 0 2621
2623 0 470654 229528 47400 0 2622
2624 0 470627 229508 47360 0 2623
2625 0 470540 229492 47320 0 2624
2626 0 470502 229472 47280 0 2625
2627 0 470444 229452 47240 0 2626
2628 0 470369 229452 47200 0 2627
2629 0 470298 229434 47160 0 2628
2630 0 470233 229440 47120 0 2629
2631 0 470107 229408 47080 0 2630
2632 0 469955 229372 47040 0 2631
2633 0 469929 229356 47000 0 2632
2634 0 469833 229346 46960 0 2633
2635 0 469634 229378 46920 0 2634
2636 0 469932 230283 46880 0 2635
2637 0 469561 230729 46840 0 2636
2638 5 469125 230201 46800 0 2637
2639 0 469013 230209 46760 0 2638
2640 0 468794 230203 46720 0 2639
2641 0 468792 230203 46680 0 2640
2642 0 468726 230193 46560 0 2641
2643 0 468606 230141 46440 0 2642
2644 0 468548 230089 46320 0 2643
2645 0 468140 230293 46160 0 2644
2646 0 467910 230301 46040 0 2645
2647 0 467562 230321 45920 0 2646
2648 0 467244 230285 45880 0 2647
2649 0 467288 230225 45800 0 2648
2650 0 467288 230173 45720 0 2649
2651 0 467304 230041 45600 0 2650
2652 0 467288 229885 45520 0 2651
2653 0 467228 229749 45400 0 2652
2654 0 467086 229681 45320 0 2653
2655 0 467050 229625 45240 0 2654
2656 0 466858 229493 45120 0 2655
2657 0 466702 229465 45040 0 2656
2658 0 466580 229417 44960 0 2657
2659 0 466532 229417 44800 0 2658
2660 0 466428 229293 44680 0 2659
2661 0 466164 229113 44520 0 2660
2662 0 466002 229141 44400 0 2661
2663 0 465874 229037 44280 0 2662
2664 0 465786 228953 44120 0 2663
2665 0 465658 228905 43920 0 2664
2666 5 465607 228927 43760 0 2665
2667 0 465594 228933 43720 0 2666
2668 0 465458 228981 43600 0 2667
2669 0 465269 228979 43480 0 2668
2670 0 465171 228933 43360 0 2669
2671 0 465068 228883 43240 0 2670
2672 0 464984 228795 43120 0 2671
2673 0 464956 228667 42960 0 2672
2674 0 464905 228607 42800 0 2673
2675 0 464899 228559 42600 0 2674
2676 0 464901 228441 42520 0 2675
2677 0 464713 228235 42360 0 2676
2678 0 464590 228177 42240 0 2677
2679 0 464443 228053 42120 0 2678
2680 0 464247 227859 42080 0 2679
2681 0 464221 227851 42000 0 2680
2682 0 464107 227789 41840 0 2681
2683 0 463687 227545 41720 0 2682
2684 0 463365 227375 41680 0 2683
2685 0 463181 227191 41600 0 2684
2686 0 462969 227015 41520 0 2685
2687 0 462803 226889 41400 0 2686
2688 0 462603 226801 41320 0 2687
2689 0 462626 226831 41200 0 2688
2690 0 462566 226763 41080 0 2689
2691 0 462738 226681 40920 0 2690
2692 0 462766 226705 40880 0 2691
2693 0 462792 226661 40800 0 2692
2694 0 462800 226509 40640 0 2693
2695 0 462766 226261 40480 0 2694
2696 0 462742 226197 40360 0 2695
2697 0 462733 226107 40240 0 2696
2698 0 462657 225913 40080 0 2697
2699 0 462598 225789 40000 0 2698
2700 0 462586 225567 39880 0 2699
2701 0 462567 225397 39800 0 2700
2702 0 462495 225187 39680 0 2701
2703 0 462364 225061 39520 0 2702
2704 5 462333 224999 39360 0 2703
2705 0 462243 224887 39280 0 2704
2706 0 462189 224755 39120 0 2705
2707 0 462240 224469 39040 0 2706
2708 0 462287 223881 38920 0 2707
2709 5 462213 223663 38880 0 2708
2710 0 462213 223585 38840 0 2709
2711 0 462125 223357 38760 0 2710
2712 0 461972 222997 38720 0 2711
2713 0 462164 222757 38640 0 2712
2714 0 462229 222581 38560 0 2713
2715 0 462239 222357 38440 0 2714
2716 0 462232 222225 38360 0 2715
2717 0 462204 222049 38320 0 2716
2718 5 462337 221835 38280 0 2717
2719 0 462289 221943 38240 0 2718
2720 0 462239 221851 38120 0 2719
2721 0 462245 221693 38000 0 2720
2722 0 462253 221661 37960 0 2721
2723 0 462265 221547 37880 0 2722
2724 0 462253 221441 37800 0 2723
2725 0 462254 221265 37680 0 2724
2726 0 462207 220741 37640 0 2725
2727 5 462009 220349 37600 0 2726
2728 0 462014 220315 37560 0 2727
2729 0 461910 220181 37440 0 2728
2730 0 461955 220155 37400 0 2729
2731 0 461977 220149 37360 0 2730
2732 0 462159 220119 37280 0 2731
2733 0 462185 219997 37240 0 2732
2734 0 462250 219907 37200 0 2733
2735 0 462365 219809 37160 0 2734
2736 0 462487 219785 37120 0 2735
2737 0 462515 219681 37080 0 2736
2738 0 462608 219485 37040 0 2737
2739 0 462732 219493 36960 0 2738
2740 0 462776 219091 36920 0 2739
2741 0 462747 218897 36880 0 2740
2742 0 462733 218697 36840 0 2741
2743 0 462721 218487 36800 0 2742
2744 0 462678 218101 36760 0 2743
2745 0 462632 218015 36720 0 2744
2746 0 462435 217639 36640 0 2745
2747 0 462646 217009 36640 0 2746
2748 0 462552 216879 36600 0 2747
2749 0 462587 216547 36560 0 2748
2750 0 462462 216303 36520 0 2749
2751 0 462344 216069 36440 0 2750
2752 0 462277 215819 36400 0 2751
2753 0 462429 215401 36320 0 2752
2754 0 462472 214857 36280 0 2753
2755 0 462291 214491 36200 0 2754
2756 0 462129 214261 36080 0 2755
2757 0 462205 213915 35960 0 2756
2758 0 462731 213327 35920 0 2757
2759 5 463061 213083 35960 0 2758
2760 0 463249 212939 36040 0 2759
2761 0 464025 212819 36040 0 2760
2762 5 464418 212815 36080 0 2761
2763 0 464639 212747 36120 0 2762
2764 0 465029 212523 36200 0 2763
2765 5 464979 212507 36320 0 2764
2766 0 465187 212577 36480 0 2765
2767 0 465436 212627 36520 0 2766
2768 0 465790 212625 36560 0 2767
2769 0 465949 212709 36600 0 2768
2770 0 466181 212719 36640 0 2769
2771 0 466381 212733 36680 0 2770
2772 0 466516 212733 36720 0 2771
2773 0 466764 212675 36760 0 2772
2774 0 466951 212679 36800 0 2773
2775 0 467259 212755 36840 0 2774
2776 0 467440 212803 36880 0 2775
2777 0 467476 212747 36920 0 2776
2778 0 467442 212335 37000 0 2777
2779 0 467526 212247 37040 0 2778
2780 0 467646 212199 37080 0 2779
2781 0 467586 212071 37160 0 2780
2782 0 467504 211999 37200 0 2781
2783 0 467448 211875 37240 0 2782
2784 0 467358 211795 37280 0 2783
2785 0 467306 211755 37320 0 2784
2786 0 467238 211687 37360 0 2785
2787 0 467138 211571 37400 0 2786
2788 0 467094 211515 37440 0 2787
2789 0 467015 211415 37480 0 2788
2790 0 467003 211371 37520 0 2789
2791 0 467025 211335 37560 0 2790
2792 0 467035 211305 37600 0 2791
2793 0 467049 211187 37640 0 2792
2794 0 466989 211145 37720 0 2793
2795 5 466983 211149 37800 0 2794
2796 0 467051 210973 37880 0 2795
2797 0 467078 210937 37920 0 2796
2798 0 467130 210907 38000 0 2797
2799 0 467172 210845 38080 0 2798
2800 0 467194 210837 38200 0 2799
2801 0 467160 210729 38320 0 2800
2802 0 467117 210653 38400 0 2801
2803 0 467071 210553 38520 0 2802
2804 0 467067 210511 38640 0 2803
2805 0 467121 210439 38760 0 2804
2806 0 467135 210373 38880 0 2805
2807 0 467140 210317 39000 0 2806
2808 0 467152 210287 39080 0 2807
2809 0 467170 210225 39240 0 2808
2810 0 467202 210217 39400 0 2809
2811 0 467252 210177 39480 0 2810
2812 0 467305 210111 39600 0 2811
2813 0 467227 209973 39680 0 2812
2814 0 467247 209897 39800 0 2813
2815 0 467377 209745 39880 0 2814
2816 0 467394 209473 39920 0 2815
2817 0 467283 209273 40000 0 2816
2818 0 467257 209079 40040 0 2817
2819 0 467211 209001 40080 0 2818
2820 0 467151 208871 40200 0 2819
2821 0 467083 208767 40240 0 2820
2822 0 467026 208733 40200 0 2821
2823 0 467008 208679 40160 0 2822
2824 0 466978 208665 40120 0 2823
2825 0 466946 208635 40040 0 2824
2826 0 466944 208589 39920 0 2825
2827 0 466952 208531 39880 0 2826
2828 6 466939 208519 39840 0 2827
2829 0 485052 230423 52880 0 1300
2830 0 485328 230307 52840 0 2829
2831 0 485460 230359 52760 0 2830
2832 0 485592 230459 52640 0 2831
2833 0 485720 230543 52560 0 2832
2834 0 485868 230659 52480 0 2833
2835 0 486382 230889 52440 0 2834
2836 0 486446 230981 52400 0 2835
2837 0 486594 231070 52360 0 2836
2838 0 486681 231133 52320 0 2837
2839 0 486804 231232 52280 0 2838
2840 0 486895 231278 52200 0 2839
2841 0 487083 231345 52120 0 2840
2842 0 487187 231377 52040 0 2841
2843 0 487358 231423 51960 0 2842
2844 0 487566 231460 51880 0 2843
2845 0 487871 231470 51840 0 2844
2846 0 488361 231315 51800 0 2845
2847 0 488452 231296 51760 0 2846
2848 0 489108 231178 51720 0 2847
2849 0 489211 231177 51680 0 2848
2850 0 489513 231135 51640 0 2849
2851 0 489974 231057 51520 0 2850
2852 0 490338 231051 51480 0 2851
2853 0 490432 231047 51440 0 2852
2854 5 490504 231047 51400 0 2853
2855 0 490536 231075 51360 0 2854
2856 0 490636 231065 51320 0 2855
2857 0 490920 230999 51280 0 2856
2858 0 491194 230911 51240 0 2857
2859 0 491466 230811 51200 0 2858
2860 0 491604 230797 51160 0 2859
2861 0 491970 230755 51120 0 2860
2862 5 492552 230593 51080 0 2861
2863 0 492930 230551 51120 0 2862
2864 5 493060 230525 51160 0 2863
2865 0 493856 230487 51200 0 2864
2866 0 494434 230481 51240 0 2865
2867 5 494444 230475 51280 0 2866
2868 0 494558 230459 51320 0 2867
2869 0 494580 230465 51400 0 2868
2870 0 494616 230487 51440 0 2869
2871 0 494658 230513 51480 0 2870
2872 0 494672 230507 51520 0 2871
2873 0 494678 230505 51560 0 2872
2874 0 494706 230503 51600 0 2873
2875 0 494748 230497 51640 0 2874
2876 0 494814 230551 51680 0 2875
2877 0 494836 230485 51720 0 2876
2878 0 494854 230497 51760 0 2877
2879 0 494854 230497 51800 0 2878
2880 0 494894 230493 51840 0 2879
2881 5 494918 230487 51880 0 2880
2882 0 495196 230477 51920 0 2881
2883 0 495252 230513 51960 0 2882
2884 0 495248 230504 52000 0 2883
2885 0 495257 230540 52040 0 2884
2886 0 495262 230548 52080 0 2885
2887 0 495274 230558 52120 0 2886
2888 0 495283 230574 52160 0 2887
2889 0 495276 230586 52200 0 2888
2890 0 495276 230586 52240 0 2889
2891 0 495276 230586 52280 0 2890
2892 0 495417 230610 52320 0 2891
2893 0 495459 230640 52360 0 2892
2894 0 495526 230728 52400 0 2893
2895 0 495531 230756 52440 0 2894
2896 0 495575 230802 52520 0 2895
2897 0 495575 230802 52560 0 2896
2898 0 495627 230816 52600 0 2897
2899 0 495673 230830 52640 0 2898
2900 0 495754 230854 52760 0 2899
2901 0 495794 230912 52800 0 2900
2902 0 495794 230912 52880 0 2901
2903 0 495843 230966 52920 0 2902
2904 0 495856 230974 52960 0 2903
2905 0 495822 231056 53000 0 2904
2906 0 495973 231144 53040 0 2905
2907 0 496042 231126 53080 0 2906
2908 0 496090 231152 53120 0 2907
2909 0 496141 231192 53160 0 2908
2910 0 496153 231202 53200 0 2909
2911 0 496163 231220 53240 0 2910
2912 0 496201 231240 53280 0 2911
2913 0 496278 231254 53320 0 2912
2914 0 496316 231286 53360 0 2913
2915 0 496327 231284 53400 0 2914
2916 0 496036 231402 53440 0 2915
2917 0 496347 231294 53480 0 2916
2918 0 496412 231268 53520 0 2917
2919 0 496449 231230 53560 0 2918
2920 0 496448 231182 53600 0 2919
2921 0 496464 231144 53640 0 2920
2922 0 496481 231120 53680 0 2921
2923 0 496497 231090 53720 0 2922
2924 0 496522 231078 53760 0 2923
2925 0 496555 231072 53800 0 2924
2926 0 496585 231092 53840 0 2925
2927 0 496638 231118 53880 0 2926
2928 0 496668 231134 53920 0 2927
2929 0 496808 231168 53960 0 2928
2930 0 496866 231190 54000 0 2929
2931 0 496952 231264 54040 0 2930
2932 0 497001 231300 54080 0 2931
2933 5 497018 231310 54120 0 2932
2934 0 497019 231310 54160 0 2933
2935 0 497023 231310 54240 0 2934
2936 0 497090 231340 54320 0 2935
2937 0 497185 231402 54400 0 2936
2938 0 497191 231402 54520 0 2937
2939 0 497211 231432 54600 0 2938
2940 0 497211 231468 54760 0 2939
2941 0 497209 231562 54880 0 2940
2942 0 497210 231562 55040 0 2941
2943 5 497193 231598 55120 0 2942
2944 0 497184 231616 55160 0 2943
2945 0 497210 231584 55200 0 2944
2946 0 497285 231534 55400 0 2945
2947 0 497359 231514 55560 0 2946
2948 0 497593 231500 55600 0 2947
2949 0 497719 231498 55640 0 2948
2950 0 497773 231494 55720 0 2949
2951 0 497809 231478 55800 0 2950
2952 0 497872 231460 55880 0 2951
2953 0 497959 231430 55960 0 2952
2954 0 498039 231354 56040 0 2953
2955 5 498108 231056 56080 0 2954
2956 0 498217 230584 56040 0 2955
2957 0 498276 230536 56000 0 2956
2958 0 498317 230466 55880 0 2957
2959 0 498373 230382 55800 0 2958
2960 0 498355 230426 55760 0 2959
2961 0 498343 230414 55680 0 2960
2962 0 498364 230346 55600 0 2961
2963 0 498421 230250 55520 0 2962
2964 0 498528 230104 55480 0 2963
2965 0 498531 230102 55440 0 2964
2966 0 498531 230028 55400 0 2965
2967 0 498511 229852 55320 0 2966
2968 0 498483 229804 55280 0 2967
2969 0 498482 229770 55240 0 2968
2970 5 498478 229724 55200 0 2969
2971 0 498522 229712 55160 0 2970
2972 0 498523 229696 55120 0 2971
2973 0 498552 229662 55080 0 2972
2974 0 498585 229620 55000 0 2973
2975 0 498601 229588 54960 0 2974
2976 0 498694 229432 54880 0 2975
2977 0 498710 229384 54840 0 2976
2978 0 498722 229350 54800 0 2977
2979 0 498764 229294 54760 0 2978
2980 0 498766 229266 54720 0 2979
2981 0 498788 229226 54680 0 2980
2982 0 498782 229220 54640 0 2981
2983 0 498798 229198 54600 0 2982
2984 0 498807 229176 54560 0 2983
2985 0 498812 229142 54520 0 2984
2986 0 498824 229078 54440 0 2985
2987 0 498859 228946 54360 0 2986
2988 0 498878 228920 54280 0 2987
2989 0 498886 228856 54240 0 2988
2990 0 498911 228830 54160 0 2989
2991 0 498935 228804 54120 0 2990
2992 0 498930 228760 54080 0 2991
2993 0 498964 228750 54040 0 2992
2994 0 498985 228756 54000 0 2993
2995 0 499009 228744 53960 0 2994
2996 0 499033 228730 53920 0 2995
2997 0 499048 228718 53880 0 2996
2998 0 499082 228672 53840 0 2997
2999 0 499122 228638 53760 0 2998
3000 0 499146 228614 53720 0 2999
3001 0 499167 228582 53680 0 3000
3002 0 499220 228494 53600 0 3001
3003 0 499241 228474 53520 0 3002
3004 0 499232 228474 53480 0 3003
3005 0 499037 228516 53440 0 3004
3006 0 499309 228424 53400 0 3005
3007 0 499358 228392 53360 0 3006
3008 0 499388 228362 53320 0 3007
3009 0 499397 228346 53280 0 3008
3010 0 499434 228340 53200 0 3009
3011 0 499459 228348 53160 0 3010
3012 0 499471 228342 53120 0 3011
3013 0 499490 228334 53080 0 3012
3014 0 499512 228334 53040 0 3013
3015 0 499564 228222 52960 0 3014
3016 0 499567 228216 52920 0 3015
3017 0 499592 228138 52840 0 3016
3018 0 499654 228128 52720 0 3017
3019 5 499713 228145 52640 0 3018
3020 0 499742 228154 52600 0 3019
3021 0 499825 228166 52560 0 3020
3022 0 499883 228176 52520 0 3021
3023 0 499897 228180 52480 0 3022
3024 0 499924 228184 52440 0 3023
3025 0 499947 228188 52360 0 3024
3026 0 500006 228174 52240 0 3025
3027 0 500024 228194 52160 0 3026
3028 0 500024 228194 52120 0 3027
3029 0 500015 228228 52000 0 3028
3030 0 500034 228252 51960 0 3029
3031 0 500075 228272 51880 0 3030
3032 0 500097 228334 51800 0 3031
3033 0 500166 228334 51760 0 3032
3034 0 500205 228336 51680 0 3033
3035 0 500297 228370 51640 0 3034
3036 0 500390 228364 51560 0 3035
3037 0 500423 228348 51480 0 3036
3038 0 500472 228352 51440 0 3037
3039 0 500553 228338 51400 0 3038
3040 0 500582 228340 51360 0 3039
3041 0 500611 228342 51320 0 3040
3042 0 500632 228362 51280 0 3041
3043 0 500725 228426 51200 0 3042
3044 0 500791 228426 51160 0 3043
3045 0 500807 228426 51120 0 3044
3046 0 500822 228426 51080 0 3045
3047 0 500863 228406 51040 0 3046
3048 0 500960 228368 51000 0 3047
3049 0 500995 228368 50960 0 3048
3050 0 501080 228396 50920 0 3049
3051 0 501084 228422 50880 0 3050
3052 0 500912 228408 50840 0 3051
3053 0 500993 228288 50800 0 3052
3054 0 501088 228174 50760 0 3053
3055 0 501097 228152 50720 0 3054
3056 0 501129 228118 50680 0 3055
3057 0 501178 228120 50640 0 3056
3058 0 501245 228066 50600 0 3057
3059 5 501218 228030 50560 0 3058
3060 0 501201 227898 50520 0 3059
3061 0 501187 227770 50480 0 3060
3062 0 501168 227726 50440 0 3061
3063 0 501155 227626 50400 0 3062
3064 0 501152 227782 50360 0 3063
3065 0 501118 227776 50320 0 3064
3066 0 501057 227844 50200 0 3065
3067 0 500983 227948 50120 0 3066
3068 0 500946 227936 50080 0 3067
3069 0 500930 227948 50040 0 3068
3070 0 500930 227948 50000 0 3069
3071 0 501001 227888 49920 0 3070
3072 0 500993 227872 49880 0 3071
3073 0 500993 227872 49840 0 3072
3074 0 501024 227828 49760 0 3073
3075 0 501009 227822 49720 0 3074
3076 0 501011 227794 49640 0 3075
3077 0 501008 227778 49600 0 3076
3078 0 501008 227778 49560 0 3077
3079 0 500998 227748 49520 0 3078
3080 0 500977 227734 49480 0 3079
3081 0 500997 227684 49440 0 3080
3082 0 500997 227620 49400 0 3081
3083 0 500991 227574 49360 0 3082
3084 0 500977 227510 49320 0 3083
3085 0 500963 227460 49280 0 3084
3086 0 500954 227402 49240 0 3085
3087 0 500967 227302 49200 0 3086
3088 0 500918 227258 49160 0 3087
3089 0 500898 227236 49120 0 3088
3090 0 500880 227230 49080 0 3089
3091 0 500801 227196 49040 0 3090
3092 5 500727 227090 49000 0 3091
3093 0 500573 226938 48960 0 3092
3094 0 500567 226894 48920 0 3093
3095 0 500503 226862 48880 0 3094
3096 0 500495 226772 48840 0 3095
3097 0 500439 226842 48800 0 3096
3098 0 500405 226804 48760 0 3097
3099 0 500463 226774 48720 0 3098
3100 0 500393 226728 48640 0 3099
3101 0 500343 226736 48600 0 3100
3102 0 500339 226748 48560 0 3101
3103 0 500317 226726 48520 0 3102
3104 0 500319 226718 48480 0 3103
3105 0 500313 226692 48440 0 3104
3106 0 500297 226678 48400 0 3105
3107 0 500271 226644 48360 0 3106
3108 0 500249 226624 48320 0 3107
3109 0 500229 226606 48280 0 3108
3110 0 500183 226562 48240 0 3109
3111 0 500167 226538 48200 0 3110
3112 0 500093 226456 48160 0 3111
3113 0 500057 226342 48120 0 3112
3114 0 499973 226052 48040 0 3113
3115 0 499939 225938 48000 0 3114
3116 0 499869 225796 47960 0 3115
3117 0 500101 225780 47920 0 3116
3118 0 500297 225708 47880 0 3117
3119 0 500177 225770 47840 0 3118
3120 0 500175 225764 47800 0 3119
3121 0 500145 225800 47760 0 3120
3122 0 500127 225780 47720 0 3121
3123 0 500159 225790 47680 0 3122
3124 0 500201 225782 47640 0 3123
3125 0 500207 225738 47600 0 3124
3126 0 500227 225678 47560 0 3125
3127 6 500263 225570 47520 0 3126
3128 0 487066 234106 52280 0 1320
3129 0 486937 234099 52200 0 3128
3130 0 486877 234391 52160 0 3129
3131 0 486787 234561 52040 0 3130
3132 0 486735 234615 52000 0 3131
3133 0 486685 234659 51960 0 3132
3134 5 486503 234851 51920 0 3133
3135 0 486363 234859 51680 0 3134
3136 0 486241 234977 51400 0 3135
3137 0 486207 235029 51280 0 3136
3138 0 486125 235017 51200 0 3137
3139 0 486005 235071 51120 0 3138
3140 0 485905 235091 51040 0 3139
3141 0 485875 235141 50960 0 3140
3142 0 485745 235183 50880 0 3141
3143 0 485441 235269 50840 0 3142
3144 0 485331 235321 50800 0 3143
3145 0 485325 235217 50760 0 3144
3146 0 485169 235231 50720 0 3145
3147 0 485149 235227 50680 0 3146
3148 0 485019 235207 50640 0 3147
3149 0 485001 235171 50600 0 3148
3150 0 484929 235155 50560 0 3149
3151 0 484879 235141 50520 0 3150
3152 0 484853 235091 50480 0 3151
3153 0 484833 235079 50440 0 3152
3154 0 484795 235063 50400 0 3153
3155 0 484805 235129 50320 0 3154
3156 0 484785 235157 50240 0 3155
3157 0 484767 235173 50200 0 3156
3158 0 484657 235347 50160 0 3157
3159 0 484615 235391 50120 0 3158
3160 0 484579 235415 50080 0 3159
3161 0 484543 235481 50040 0 3160
3162 0 484467 235575 50000 0 3161
3163 0 484401 235611 49960 0 3162
3164 0 484579 235489 49920 0 3163
3165 0 484547 235493 49880 0 3164
3166 0 484457 235453 49840 0 3165
3167 5 484367 235401 49720 0 3166
3168 0 484411 235351 49600 0 3167
3169 0 484547 235261 49360 0 3168
3170 0 484579 235257 49240 0 3169
3171 0 484703 235191 49200 0 3170
3172 0 484709 235191 49120 0 3171
3173 0 484723 235119 49000 0 3172
3174 0 484717 235061 48920 0 3173
3175 0 484729 234943 48840 0 3174
3176 0 484659 234949 48760 0 3175
3177 0 484625 234955 48680 0 3176
3178 0 484551 234893 48600 0 3177
3179 0 484497 234863 48520 0 3178
3180 0 484381 234819 48400 0 3179
3181 0 484357 234814 48360 0 3180
3182 0 484309 234803 48280 0 3181
3183 0 484107 234543 48080 0 3182
3184 0 483871 234433 48000 0 3183
3185 0 483819 234429 47960 0 3184
3186 0 483957 234531 47920 0 3185
3187 0 484011 234575 47800 0 3186
3188 0 484009 234643 47680 0 3187
3189 0 484043 234679 47600 0 3188
3190 0 484153 234525 47520 0 3189
3191 0 484203 234265 47440 0 3190
3192 0 484171 234157 47360 0 3191
3193 0 484169 234153 47280 0 3192
3194 0 484131 234087 47040 0 3193
3195 0 484167 233993 46920 0 3194
3196 0 484161 234977 46880 0 3195
3197 0 484113 234977 46800 0 3196
3198 0 484121 235089 46760 0 3197
3199 0 484129 234949 46560 0 3198
3200 0 484121 234725 46440 0 3199
3201 0 484025 234597 46240 0 3200
3202 0 483913 234545 46120 0 3201
3203 0 483817 234513 45960 0 3202
3204 0 483801 234345 45760 0 3203
3205 0 483841 234241 45640 0 3204
3206 0 483793 234197 45600 0 3205
3207 0 483785 234141 45560 0 3206
3208 0 483761 234101 45520 0 3207
3209 0 483729 234001 45480 0 3208
3210 5 483645 233905 45440 0 3209
3211 0 483745 233809 45400 0 3210
3212 0 483625 233825 45160 0 3211
3213 0 483673 233681 45120 0 3212
3214 0 483641 233673 45080 0 3213
3215 0 483613 233665 45040 0 3214
3216 0 483577 233669 45000 0 3215
3217 0 483543 233625 44920 0 3216
3218 0 483461 233563 44840 0 3217
3219 0 483457 233555 44800 0 3218
3220 0 483417 233543 44720 0 3219
3221 0 483373 233555 44640 0 3220
3222 0 483295 233537 44560 0 3221
3223 0 483283 233529 44520 0 3222
3224 0 483275 233533 44480 0 3223
3225 0 483283 233515 44440 0 3224
3226 0 483289 233483 44400 0 3225
3227 0 483285 233427 44360 0 3226
3228 0 483273 233403 44320 0 3227
3229 0 483167 233381 44240 0 3228
3230 0 483047 233323 44160 0 3229
3231 0 482933 233215 44040 0 3230
3232 0 482923 233165 43960 0 3231
3233 0 482997 233135 43920 0 3232
3234 0 482813 233087 43880 0 3233
3235 0 482731 233065 43840 0 3234
3236 0 482507 233007 43800 0 3235
3237 0 482469 232999 43760 0 3236
3238 0 482459 232987 43720 0 3237
3239 0 482405 232947 43680 0 3238
3240 0 482391 232917 43640 0 3239
3241 0 482389 232903 43600 0 3240
3242 0 482389 232903 43560 0 3241
3243 0 482437 232903 43440 0 3242
3244 0 482455 232893 43320 0 3243
3245 0 482435 232887 43200 0 3244
3246 0 482423 232885 43080 0 3245
3247 0 482413 232877 42960 0 3246
3248 0 482399 232843 42840 0 3247
3249 0 482349 232805 42720 0 3248
3250 0 482243 232715 42640 0 3249
3251 0 482167 232675 42520 0 3250
3252 0 482095 232669 42400 0 3251
3253 5 482217 232759 42280 0 3252
3254 0 481917 232667 42160 0 3253
3255 0 481985 232681 42080 0 3254
3256 0 481625 233009 41640 0 3255
3257 0 481459 233219 41520 0 3256
3258 0 481117 233533 41480 0 3257
3259 5 480483 233497 41440 0 3258
3260 0 480287 233443 41200 0 3259
3261 0 479901 233429 41040 0 3260
3262 0 479637 233387 40920 0 3261
3263 0 479555 233369 40880 0 3262
3264 0 479335 233381 40840 0 3263
3265 0 479179 233433 40800 0 3264
3266 0 478975 233481 40760 0 3265
3267 0 478742 233488 40720 0 3266
3268 0 478386 233510 40680 0 3267
3269 0 477893 233497 40640 0 3268
3270 0 477664 233510 40600 0 3269
3271 0 477376 233584 40560 0 3270
3272 0 477255 233639 40520 0 3271
3273 0 477059 233699 40480 0 3272
3274 5 476393 233915 40400 0 3273
3275 0 476217 233929 40360 0 3274
3276 0 476141 233913 40280 0 3275
3277 0 476056 233874 40240 0 3276
3278 0 475980 233814 40200 0 3277
3279 0 475935 233789 40160 0 3278
3280 0 475871 233935 40120 0 3279
3281 0 475717 234007 40040 0 3280
3282 0 475642 234018 39920 0 3281
3283 0 475479 233973 39800 0 3282
3284 5 475054 233982 39760 0 3283
3285 0 474799 234017 39720 0 3284
3286 0 474689 233905 39640 0 3285
3287 0 474572 233874 39600 0 3286
3288 0 474602 233834 39520 0 3287
3289 5 474640 233596 39440 0 3288
3290 0 474614 233566 39360 0 3289
3291 0 474582 233640 39280 0 3290
3292 0 474559 233497 39240 0 3291
3293 0 474561 233561 39200 0 3292
3294 0 474566 233524 39160 0 3293
3295 0 474522 233468 39040 0 3294
3296 0 474484 233430 38960 0 3295
3297 0 474512 233344 38920 0 3296
3298 0 474555 233279 38840 0 3297
3299 0 474581 233223 38720 0 3298
3300 0 474573 233223 38680 0 3299
3301 0 474539 233155 38600 0 3300
3302 0 474481 233055 38520 0 3301
3303 0 474444 232902 38480 0 3302
3304 0 474416 232810 38360 0 3303
3305 0 474390 232798 38240 0 3304
3306 0 474436 232764 38120 0 3305
3307 0 474500 232678 38000 0 3306
3308 0 474529 232591 37880 0 3307
3309 0 474525 232595 37760 0 3308
3310 0 474551 232573 37600 0 3309
3311 0 474645 232567 37440 0 3310
3312 0 474847 232657 37320 0 3311
3313 0 474926 232700 37280 0 3312
3314 0 475032 232754 37240 0 3313
3315 0 475151 232837 37200 0 3314
3316 0 475225 232863 37160 0 3315
3317 0 475311 232883 37120 0 3316
3318 0 475385 232923 37080 0 3317
3319 0 475423 232945 37040 0 3318
3320 0 475458 232994 37000 0 3319
3321 0 475600 233160 36920 0 3320
3322 0 475560 233208 36840 0 3321
3323 0 475409 233189 36760 0 3322
3324 0 475199 233143 36640 0 3323
3325 0 474990 233096 36560 0 3324
3326 0 474852 233086 36480 0 3325
3327 0 474810 233062 36400 0 3326
3328 0 474844 233044 36280 0 3327
3329 0 474886 233038 36160 0 3328
3330 0 474838 232990 36040 0 3329
3331 0 474813 232919 35920 0 3330
3332 0 474808 232884 35840 0 3331
3333 0 474798 232922 35800 0 3332
3334 0 474802 232916 35720 0 3333
3335 0 474820 232968 35600 0 3334
3336 0 474816 232986 35480 0 3335
3337 0 474822 233054 35400 0 3336
3338 0 474781 233113 35320 0 3337
3339 0 474787 233087 35200 0 3338
3340 0 474804 233031 35120 0 3339
3341 0 474780 233131 35080 0 3340
3342 0 474842 233193 35000 0 3341
3343 0 474884 233257 34880 0 3342
3344 5 474934 233305 34800 0 3343
3345 0 475091 233511 34680 0 3344
3346 0 475241 233561 34560 0 3345
3347 0 475467 233607 34520 0 3346
3348 0 475604 233697 34560 0 3347
3349 0 475774 233853 34480 0 3348
3350 0 476027 233937 34440 0 3349
3351 0 476113 233957 34360 0 3350
3352 0 476181 233965 34280 0 3351
3353 0 476329 233859 34160 0 3352
3354 0 476371 233871 34080 0 3353
3355 0 476483 233827 33960 0 3354
3356 0 476589 233777 33880 0 3355
3357 0 476587 233795 33840 0 3356
3358 0 476637 233795 33760 0 3357
3359 0 476729 233845 33600 0 3358
3360 0 476777 233875 33480 0 3359
3361 0 476965 233785 33320 0 3360
3362 0 477165 233705 33240 0 3361
3363 0 477270 233691 33120 0 3362
3364 0 477408 233645 33000 0 3363
3365 0 477496 233593 32880 0 3364
3366 0 477604 233565 32840 0 3365
3367 0 477605 233521 32720 0 3366
3368 0 477677 233477 32600 0 3367
3369 0 477691 233423 32480 0 3368
3370 0 477671 233313 32320 0 3369
3371 0 477921 233189 32160 0 3370
3372 0 478146 233127 32080 0 3371
3373 0 478298 232985 32000 0 3372
3374 0 478459 232891 31960 0 3373
3375 0 478727 232751 31880 0 3374
3376 0 478940 232681 31920 0 3375
3377 0 479010 232659 31960 0 3376
3378 0 479256 232599 32040 0 3377
3379 0 479295 232395 31960 0 3378
3380 0 479283 232297 31920 0 3379
3381 0 479274 232101 31880 0 3380
3382 0 479394 231981 31840 0 3381
3383 0 479531 231885 31760 0 3382
3384 0 479513 231797 31680 0 3383
3385 0 479544 231879 31640 0 3384
3386 5 479484 231755 31600 0 3385
3387 0 479624 231673 31560 0 3386
3388 0 479683 231661 31440 0 3387
3389 0 479621 231593 31320 0 3388
3390 0 479589 231577 31280 0 3389
3391 0 479563 231561 31160 0 3390
3392 0 479489 231561 31080 0 3391
3393 0 479467 231577 30960 0 3392
3394 0 479517 231635 30840 0 3393
3395 0 479551 231721 30760 0 3394
3396 0 479543 231739 30640 0 3395
3397 0 479540 231775 30560 0 3396
3398 0 479520 231803 30480 0 3397
3399 0 479500 231825 30360 0 3398
3400 0 479507 231833 30320 0 3399
3401 0 479505 231883 30160 0 3400
3402 0 479505 231889 30040 0 3401
3403 0 479469 231827 29920 0 3402
3404 0 479473 231837 29760 0 3403
3405 0 479455 231869 29640 0 3404
3406 0 479463 231845 29480 0 3405
3407 0 479420 231841 29440 0 3406
3408 0 479324 231807 29360 0 3407
3409 0 479358 231785 29240 0 3408
3410 0 479351 231773 29120 0 3409
3411 0 479335 231745 29080 0 3410
3412 6 479326 231773 29040 0 3411
3413 0 480095 228566 54080 0 2509
3414 0 480115 228442 53920 0 3413
3415 0 480209 228272 53840 0 3414
3416 0 480342 228185 53720 0 3415
3417 0 480442 228009 53640 0 3416
3418 0 480626 227849 53560 0 3417
3419 0 480708 227817 53480 0 3418
3420 0 480833 227696 53440 0 3419
3421 5 480963 227634 53400 0 3420
3422 0 481079 227578 53360 0 3421
3423 0 481171 227450 53240 0 3422
3424 0 481279 227216 53120 0 3423
3425 0 481194 227161 53000 0 3424
3426 0 481197 227034 52960 0 3425
3427 0 481175 227050 52920 0 3426
3428 0 481171 226904 52840 0 3427
3429 0 481137 226900 52720 0 3428
3430 0 481133 226898 52680 0 3429
3431 5 481095 226822 52600 0 3430
3432 0 481162 226849 52520 0 3431
3433 0 481294 226815 52400 0 3432
3434 5 481308 226781 52280 0 3433
3435 0 481327 226780 52200 0 3434
3436 0 481365 226750 52040 0 3435
3437 0 481289 226706 51880 0 3436
3438 0 481119 226526 51720 0 3437
3439 0 481002 226449 51640 0 3438
3440 0 480984 226399 51520 0 3439
3441 0 480960 226331 51360 0 3440
3442 0 480854 226269 51240 0 3441
3443 0 480759 226292 51040 0 3442
3444 0 480761 226296 50880 0 3443
3445 0 480534 226235 50840 0 3444
3446 0 480518 226137 50800 0 3445
3447 0 480566 225965 50720 0 3446
3448 0 480513 225838 50640 0 3447
3449 0 480571 225638 50520 0 3448
3450 0 480540 225317 50400 0 3449
3451 0 480549 225544 50360 0 3450
3452 0 480541 225608 50320 0 3451
3453 0 480525 225668 50200 0 3452
3454 0 480436 225779 50160 0 3453
3455 0 480396 225763 50120 0 3454
3456 0 480406 225751 50000 0 3455
3457 0 480538 225677 49880 0 3456
3458 5 480622 225623 49800 0 3457
3459 0 480631 225566 49720 0 3458
3460 0 480665 225468 49600 0 3459
3461 0 480719 225384 49480 0 3460
3462 0 480823 225156 49360 0 3461
3463 0 480852 225057 49320 0 3462
3464 0 480994 224939 49160 0 3463
3465 5 481024 224755 49040 0 3464
3466 0 481003 224540 48920 0 3465
3467 0 481057 224376 48840 0 3466
3468 0 481048 224311 48760 0 3467
3469 0 481036 224115 48640 0 3468
3470 0 481117 223946 48480 0 3469
3471 0 481149 223778 48360 0 3470
3472 5 481203 223606 48240 0 3471
3473 0 481114 223455 48160 0 3472
3474 0 481022 223331 48080 0 3473
3475 0 480843 223142 47960 0 3474
3476 0 481056 223193 47880 0 3475
3477 0 481260 223111 47760 0 3476
3478 0 481364 223101 47600 0 3477
3479 0 481552 222835 47480 0 3478
3480 0 481601 222428 47360 0 3479
3481 0 481583 222284 47280 0 3480
3482 0 481640 221925 47160 0 3481
3483 0 481694 221777 47040 0 3482
3484 0 482174 221257 47000 0 3483
3485 5 482662 220451 47040 0 3484
3486 0 482710 220417 47000 0 3485
3487 0 482672 220517 46920 0 3486
3488 0 482702 221197 46880 0 3487
3489 0 482552 220843 46840 0 3488
3490 0 482654 221237 46800 0 3489
3491 0 482680 221299 46760 0 3490
3492 0 482742 221239 46640 0 3491
3493 0 482858 221137 46520 0 3492
3494 0 482958 220961 46400 0 3493
3495 0 483033 220866 46320 0 3494
3496 0 482893 220922 46160 0 3495
3497 0 482969 220926 46040 0 3496
3498 0 483071 220894 45920 0 3497
3499 0 483495 220732 45800 0 3498
3500 0 483551 220698 45720 0 3499
3501 0 484041 220310 45560 0 3500
3502 0 484275 220226 45480 0 3501
3503 0 484456 220175 45400 0 3502
3504 0 484528 220165 45240 0 3503
3505 0 484710 220001 45080 0 3504
3506 0 484792 219869 45000 0 3505
3507 0 484871 219860 44840 0 3506
3508 0 484855 219790 44680 0 3507
3509 0 484865 219746 44520 0 3508
3510 0 484875 219712 44320 0 3509
3511 5 485075 219656 44200 0 3510
3512 0 484991 219714 44080 0 3511
3513 0 484773 219618 43880 0 3512
3514 0 484685 219654 43760 0 3513
3515 0 484607 219694 43640 0 3514
3516 0 484577 219692 43440 0 3515
3517 0 484409 219676 43320 0 3516
3518 0 484406 219563 43160 0 3517
3519 0 484382 219627 43000 0 3518
3520 0 484310 219701 42840 0 3519
3521 0 484124 219903 42720 0 3520
3522 0 484016 220057 42640 0 3521
3523 0 483936 220149 42560 0 3522
3524 5 483720 220191 42360 0 3523
3525 5 483586 220625 42240 0 3524
3526 0 483870 220209 42200 0 3525
3527 0 484166 220117 42080 0 3526
3528 0 484235 220102 42000 0 3527
3529 0 484245 220204 41880 0 3528
3530 0 484243 220220 41760 0 3529
3531 0 484267 220356 41640 0 3530
3532 0 484253 220432 41520 0 3531
3533 0 484199 220436 41360 0 3532
3534 0 484221 220442 41160 0 3533
3535 0 484205 220490 41040 0 3534
3536 0 484198 220533 40880 0 3535
3537 0 484218 220479 40720 0 3536
3538 0 484218 220469 40560 0 3537
3539 0 484256 220451 40440 0 3538
3540 0 484220 220371 40320 0 3539
3541 0 484288 220263 40160 0 3540
3542 5 484335 220188 40000 0 3541
3543 0 484361 220076 39880 0 3542
3544 0 484411 219896 39760 0 3543
3545 0 484453 219740 39640 0 3544
3546 0 484556 219507 39560 0 3545
3547 0 484664 219341 39480 0 3546
3548 0 484687 219228 39360 0 3547
3549 0 484675 219166 39280 0 3548
3550 0 484668 219079 39200 0 3549
3551 0 484706 219033 39120 0 3550
3552 0 484790 218979 39000 0 3551
3553 0 484890 218859 38880 0 3552
3554 0 485011 218750 38760 0 3553
3555 0 484975 218734 38720 0 3554
3556 0 484997 218606 38560 0 3555
3557 0 485111 218456 38440 0 3556
3558 0 485182 218315 38320 0 3557
3559 0 485254 218153 38200 0 3558
3560 0 485380 218013 38040 0 3559
3561 5 485495 217920 37960 0 3560
3562 0 485435 217890 37840 0 3561
3563 0 485367 217736 37680 0 3562
3564 0 485385 217566 37560 0 3563
3565 0 485338 217455 37440 0 3564
3566 0 485606 217643 37280 0 3565
3567 0 485762 217769 37160 0 3566
3568 0 485929 217870 37040 0 3567
3569 0 485944 217861 37000 0 3568
3570 0 486040 217905 36880 0 3569
3571 0 485884 217727 36760 0 3570
3572 0 485761 217620 36640 0 3571
3573 0 485427 217454 36520 0 3572
3574 0 485278 217309 36400 0 3573
3575 0 485308 217233 36280 0 3574
3576 0 485304 217185 36120 0 3575
3577 0 485331 217134 36080 0 3576
3578 0 485317 217040 36000 0 3577
3579 0 485327 217016 35840 0 3578
3580 0 485283 216868 35640 0 3579
3581 0 485178 216769 35520 0 3580
3582 0 485110 216647 35360 0 3581
3583 0 485010 216477 35200 0 3582
3584 0 484861 216326 35080 0 3583
3585 0 484889 216250 34920 0 3584
3586 0 484763 215946 34760 0 3585
3587 0 484686 215777 34680 0 3586
3588 0 484730 215585 34600 0 3587
3589 0 484604 215443 34480 0 3588
3590 0 484539 215268 34360 0 3589
3591 0 484485 215118 34200 0 3590
3592 0 484375 215094 34040 0 3591
3593 0 484375 214962 33920 0 3592
3594 0 484304 214837 33760 0 3593
3595 0 484266 214755 33600 0 3594
3596 0 484218 214733 33440 0 3595
3597 0 484260 214629 33280 0 3596
3598 0 484172 214549 33120 0 3597
3599 0 484057 214420 32960 0 3598
3600 0 483963 214156 32880 0 3599
3601 0 483610 213959 32760 0 3600
3602 0 483452 213655 32640 0 3601
3603 0 483215 213442 32480 0 3602
3604 0 483143 213210 32360 0 3603
3605 0 482962 213075 32240 0 3604
3606 0 482831 212944 32120 0 3605
3607 0 482621 212528 32040 0 3606
3608 0 482438 212135 32080 0 3607
3609 0 482354 212131 32200 0 3608
3610 0 482152 212059 32320 0 3609
3611 0 481918 211935 32480 0 3610
3612 0 481607 211758 32560 0 3611
3613 5 481285 211578 32640 0 3612
3614 0 480923 211212 32720 0 3613
3615 0 480815 211104 32760 0 3614
3616 0 480512 210753 32840 0 3615
3617 0 480432 210503 32880 0 3616
3618 0 480324 210321 32960 0 3617
3619 0 480365 210118 33040 0 3618
3620 0 480375 209922 33160 0 3619
3621 0 480362 209755 33240 0 3620
3622 0 480418 209723 33360 0 3621
3623 0 480430 209653 33480 0 3622
3624 0 480413 209564 33640 0 3623
3625 0 480381 209466 33760 0 3624
3626 0 480339 209424 33920 0 3625
3627 0 480334 209385 34120 0 3626
3628 0 480378 209211 34200 0 3627
3629 0 480385 209124 34360 0 3628
3630 5 480343 208744 34440 0 3629
3631 0 480400 208453 34400 0 3630
3632 5 480545 208012 34320 0 3631
3633 0 480593 207618 34280 0 3632
3634 5 480505 207086 34360 0 3633
3635 0 480667 206894 34280 0 3634
3636 0 480657 206782 34120 0 3635
3637 0 480524 206655 34040 0 3636
3638 0 480458 206591 34000 0 3637
3639 0 480351 206450 33920 0 3638
3640 0 480248 206330 33840 0 3639
3641 5 480197 206270 33800 0 3640
3642 0 480063 206082 33840 0 3641
3643 0 479947 205930 33920 0 3642
3644 0 479792 205785 34000 0 3643
3645 0 479644 205679 34120 0 3644
3646 0 479399 205446 34200 0 3645
3647 0 479239 205250 34320 0 3646
3648 0 479102 205195 34360 0 3647
3649 5 479096 205231 34400 0 3648
3650 0 479026 205163 34480 0 3649
3651 0 479028 205061 34520 0 3650
3652 0 479002 205067 34560 0 3651
3653 0 478861 204996 34680 0 3652
3654 0 478795 204898 34800 0 3653
3655 0 478753 204816 34880 0 3654
3656 0 478677 204700 34960 0 3655
3657 5 478516 204549 35040 0 3656
3658 0 478502 204473 35080 0 3657
3659 0 478448 204383 35120 0 3658
3660 0 478399 204230 35200 0 3659
3661 0 478351 204088 35280 0 3660
3662 0 478293 204000 35320 0 3661
3663 0 478184 203901 35400 0 3662
3664 0 478056 203699 35480 0 3663
3665 0 477880 203523 35560 0 3664
3666 0 477658 203445 35600 0 3665
3667 0 477449 203372 35560 0 3666
3668 0 477161 203260 35520 0 3667
3669 5 476898 203182 35440 0 3668
3670 0 476766 203143 35400 0 3669
3671 0 476640 203079 35320 0 3670
3672 0 476459 202998 35280 0 3671
3673 0 476203 202954 35200 0 3672
3674 0 475979 202812 35120 0 3673
3675 5 475224 202665 35080 0 3674
3676 0 475225 202654 35040 0 3675
3677 0 475226 202633 34960 0 3676
3678 0 475065 202664 34920 0 3677
3679 0 475001 202714 34840 0 3678
3680 0 474937 202782 34760 0 3679
3681 0 474818 202825 34720 0 3680
3682 0 474814 202933 34640 0 3681
3683 0 474556 202989 34520 0 3682
3684 0 474379 203166 34560 0 3683
3685 0 474259 203260 34640 0 3684
3686 5 474182 203369 34680 0 3685
3687 0 474098 203403 34560 0 3686
3688 0 473914 203231 34520 0 3687
3689 0 473872 203105 34440 0 3688
3690 0 473809 203012 34360 0 3689
3691 6 473799 202980 34280 0 3690
3692 0 490714 231237 37800 0 2267
3693 0 490674 231225 37680 0 3692
3694 0 490570 231149 37600 0 3693
3695 0 490462 231085 37520 0 3694
3696 0 490378 231069 37440 0 3695
3697 0 490506 231121 37320 0 3696
3698 0 490690 231237 37160 0 3697
3699 0 490794 231281 37040 0 3698
3700 0 490780 231285 37000 0 3699
3701 0 490840 231337 36880 0 3700
3702 0 490740 231289 36800 0 3701
3703 0 490648 231177 36720 0 3702
3704 0 490512 231097 36640 0 3703
3705 0 490428 231041 36600 0 3704
3706 0 490380 230953 36560 0 3705
3707 0 490364 230877 36520 0 3706
3708 0 490264 230861 36480 0 3707
3709 0 490168 230801 36440 0 3708
3710 0 490188 230777 36400 0 3709
3711 0 490188 230777 36360 0 3710
3712 0 490200 230773 36320 0 3711
3713 0 490240 230765 36280 0 3712
3714 0 490240 230765 36240 0 3713
3715 0 490260 230705 36200 0 3714
3716 0 490276 230689 36120 0 3715
3717 0 490296 230609 36040 0 3716
3718 0 490364 230505 35960 0 3717
3719 0 490404 230441 35880 0 3718
3720 0 490408 230369 35800 0 3719
3721 0 490424 230257 35720 0 3720
3722 0 490504 230341 35640 0 3721
3723 0 490484 230213 35600 0 3722
3724 0 490532 230265 35560 0 3723
3725 0 490524 230245 35520 0 3724
3726 0 490524 230217 35480 0 3725
3727 0 490524 230209 35440 0 3726
3728 0 490524 230209 35400 0 3727
3729 0 490500 230169 35360 0 3728
3730 0 490488 230157 35320 0 3729
3731 0 490464 230157 35280 0 3730
3732 0 490464 230157 35240 0 3731
3733 0 490464 230157 35200 0 3732
3734 0 490344 230445 35160 0 3733
3735 0 490500 230325 35120 0 3734
3736 0 490448 230105 35080 0 3735
3737 0 490404 230041 35040 0 3736
3738 0 490452 230005 35000 0 3737
3739 0 490456 229977 34880 0 3738
3740 0 490440 229969 34760 0 3739
3741 0 490420 229913 34640 0 3740
3742 0 490372 229877 34520 0 3741
3743 0 490356 229853 34440 0 3742
3744 0 490348 229841 34400 0 3743
3745 0 490304 229725 34280 0 3744
3746 0 490232 229741 34160 0 3745
3747 0 490296 229473 33840 0 3746
3748 0 490320 229441 33720 0 3747
3749 0 490320 229441 33600 0 3748
3750 0 490324 229445 33480 0 3749
3751 0 490236 229489 33360 0 3750
3752 0 490236 229493 33240 0 3751
3753 0 490200 229441 33120 0 3752
3754 0 490108 229421 33040 0 3753
3755 0 490096 229401 32920 0 3754
3756 0 489976 229321 32800 0 3755
3757 0 489924 229297 32680 0 3756
3758 0 489862 229299 32560 0 3757
3759 0 489824 229293 32400 0 3758
3760 0 489792 229325 32240 0 3759
3761 0 489769 229336 32200 0 3760
3762 0 489700 229369 32080 0 3761
3763 0 489618 229273 31920 0 3762
3764 0 489630 229201 31800 0 3763
3765 0 489586 229161 31680 0 3764
3766 0 489542 229355 31640 0 3765
3767 0 489412 229259 31600 0 3766
3768 0 489332 229251 31560 0 3767
3769 0 489320 229267 31480 0 3768
3770 0 489204 229323 31360 0 3769
3771 0 489134 229443 31240 0 3770
3772 0 489062 229555 31080 0 3771
3773 0 488932 229783 30920 0 3772
3774 0 488758 230131 30760 0 3773
3775 0 488660 230187 30640 0 3774
3776 0 488618 230279 30520 0 3775
3777 0 488448 230433 30360 0 3776
3778 0 488238 230645 30240 0 3777
3779 0 488138 230721 30120 0 3778
3780 0 488058 230685 29960 0 3779
3781 0 487974 230613 29800 0 3780
3782 5 487856 230575 29680 0 3781
3783 0 487668 230097 29560 0 3782
3784 0 487644 230045 29520 0 3783
3785 0 487588 229815 29480 0 3784
3786 0 487492 229817 29440 0 3785
3787 0 487427 229712 29400 0 3786
3788 5 487339 229542 29320 0 3787
3789 0 487319 229458 29280 0 3788
3790 0 487273 229404 29160 0 3789
3791 0 486994 229523 29000 0 3790
3792 0 486946 229495 28880 0 3791
3793 0 486842 229489 28720 0 3792
3794 0 486833 229564 28600 0 3793
3795 0 486805 229550 28480 0 3794
3796 0 486685 229578 28320 0 3795
3797 0 486688 229603 28200 0 3796
3798 0 486710 229681 28040 0 3797
3799 0 486718 229731 27920 0 3798
3800 0 486659 229764 27800 0 3799
3801 0 486604 229887 27680 0 3800
3802 0 486602 229903 27600 0 3801
3803 0 486608 229987 27480 0 3802
3804 0 486567 230076 27400 0 3803
3805 0 486509 230176 27320 0 3804
3806 0 486455 230326 27200 0 3805
3807 0 486394 230451 27120 0 3806
3808 0 486340 230553 27040 0 3807
3809 0 486298 230617 26960 0 3808
3810 0 486209 230796 26840 0 3809
3811 0 486197 230878 26760 0 3810
3812 0 486180 230969 26720 0 3811
3813 0 486172 231021 26640 0 3812
3814 0 486094 231137 26560 0 3813
3815 0 486039 231334 26480 0 3814
3816 0 486013 231294 26440 0 3815
3817 0 485956 231469 26320 0 3816
3818 0 485918 231555 26240 0 3817
3819 0 485867 231698 26120 0 3818
3820 0 485813 231852 26000 0 3819
3821 0 485748 232005 25920 0 3820
3822 0 485636 232143 25800 0 3821
3823 0 485575 232248 25720 0 3822
3824 0 485469 232314 25640 0 3823
3825 0 485382 232411 25600 0 3824
3826 0 485270 232493 25520 0 3825
3827 0 485128 232575 25440 0 3826
3828 0 485013 232780 25360 0 3827
3829 0 484949 232860 25320 0 3828
3830 0 484764 232957 25240 0 3829
3831 0 484628 233067 25160 0 3830
3832 0 484542 233249 25120 0 3831
3833 0 484387 233410 25080 0 3832
3834 0 484235 233508 25000 0 3833
3835 0 484139 233626 24960 0 3834
3836 0 484042 233723 24920 0 3835
3837 0 483930 233855 24840 0 3836
3838 0 483844 234019 24760 0 3837
3839 0 483847 234132 24680 0 3838
3840 0 483833 234180 24640 0 3839
3841 0 483755 234270 24560 0 3840
3842 0 483738 234395 24480 0 3841
3843 0 483612 234509 24360 0 3842
3844 0 483355 234770 24280 0 3843
3845 0 483325 234818 24240 0 3844
3846 0 483193 234848 24160 0 3845
3847 0 483060 234983 24120 0 3846
3848 0 482977 235086 24080 0 3847
3849 0 482905 235280 24040 0 3848
3850 0 482806 235513 24080 0 3849
3851 0 482742 235599 24160 0 3850
3852 5 482620 235769 24200 0 3851
3853 0 482523 235980 24240 0 3852
3854 0 482495 236044 24280 0 3853
3855 0 482327 236108 24320 0 3854
3856 0 482233 236180 24360 0 3855
3857 5 482166 236291 24400 0 3856
3858 0 482468 236397 24400 0 3857
3859 0 482624 236439 24440 0 3858
3860 5 482793 236624 24480 0 3859
3861 0 482866 236713 24560 0 3860
3862 0 482917 236738 24600 0 3861
3863 0 482931 236740 24680 0 3862
3864 0 482935 236782 24720 0 3863
3865 0 482959 236870 24800 0 3864
3866 0 483003 236906 24880 0 3865
3867 0 483098 237155 25000 0 3866
3868 0 483165 237262 25040 0 3867
3869 0 483213 237420 25120 0 3868
3870 5 483328 237705 25080 0 3869
3871 0 483413 237836 25120 0 3870
3872 0 483455 237900 25160 0 3871
3873 0 483519 237942 25200 0 3872
3874 0 483553 238020 25240 0 3873
3875 6 483585 238056 25320 0 3874
3876 0 481668 227383 63240 0 1224
3877 0 481996 227419 63320 0 3876
3878 0 482604 227491 63360 0 3877
3879 0 483040 227475 63440 0 3878
3880 0 483528 227319 63480 0 3879
3881 5 484288 226867 63520 0 3880
3882 0 484608 226923 63480 0 3881
3883 0 484748 226935 63360 0 3882
3884 0 485460 226711 63400 0 3883
3885 0 485880 226711 63440 0 3884
3886 0 485892 226695 63520 0 3885
3887 0 486084 226691 63640 0 3886
3888 0 486296 226811 63760 0 3887
3889 0 486500 226939 63880 0 3888
3890 0 486800 227059 63920 0 3889
3891 0 487128 227139 64040 0 3890
3892 5 487568 227259 64120 0 3891
3893 0 487748 227343 64200 0 3892
3894 0 488028 227439 64280 0 3893
3895 0 488372 227475 64360 0 3894
3896 0 488512 227491 64480 0 3895
3897 0 488628 227487 64640 0 3896
3898 0 488764 227519 64760 0 3897
3899 0 488988 227535 64840 0 3898
3900 0 489180 227619 65000 0 3899
3901 0 489420 227727 65120 0 3900
3902 0 489736 227727 65240 0 3901
3903 0 490080 227739 65320 0 3902
3904 0 490468 227807 65440 0 3903
3905 0 490724 227871 65560 0 3904
3906 0 490896 227899 65640 0 3905
3907 0 491212 227979 65760 0 3906
3908 0 491308 228023 65920 0 3907
3909 0 491431 228086 66000 0 3908
3910 0 491499 228084 66040 0 3909
3911 0 491562 228088 66080 0 3910
3912 0 491624 228100 66120 0 3911
3913 0 491728 228106 66200 0 3912
3914 0 491776 228118 66240 0 3913
3915 0 491844 228118 66280 0 3914
3916 0 491933 228124 66320 0 3915
3917 0 492042 228120 66360 0 3916
3918 0 492079 228118 66400 0 3917
3919 0 492516 228066 66480 0 3918
3920 0 492532 228070 66520 0 3919
3921 0 492538 228070 66560 0 3920
3922 0 492538 228070 66600 0 3921
3923 0 492755 228048 66640 0 3922
3924 0 492783 228040 66680 0 3923
3925 0 492878 228046 66720 0 3924
3926 0 493003 228048 66760 0 3925
3927 0 493462 228006 66800 0 3926
3928 0 494013 228088 66840 0 3927
3929 0 494060 228112 66880 0 3928
3930 0 494284 228178 66920 0 3929
3931 0 494569 228294 66960 0 3930
3932 0 494717 228370 67000 0 3931
3933 0 494882 228430 67040 0 3932
3934 0 495253 228466 67120 0 3933
3935 0 495322 228470 67160 0 3934
3936 0 495620 228524 67240 0 3935
3937 0 495696 228564 67280 0 3936
3938 5 496251 228912 67320 0 3937
3939 0 496889 229440 67280 0 3938
3940 0 497053 229516 67240 0 3939
3941 0 497335 229684 67200 0 3940
3942 0 497561 229902 67160 0 3941
3943 0 497561 229902 67120 0 3942
3944 5 497617 230072 67080 0 3943
3945 0 497883 230976 67040 0 3944
3946 0 498007 231230 67000 0 3945
3947 0 498045 231308 66960 0 3946
3948 0 498415 232092 66920 0 3947
3949 0 498713 232446 66960 0 3948
3950 5 498995 232826 67000 0 3949
3951 0 499131 233038 66960 0 3950
3952 0 499459 233604 66880 0 3951
3953 0 499549 233708 66840 0 3952
3954 0 499637 233830 66800 0 3953
3955 0 499851 234066 66760 0 3954
3956 5 500027 234214 66720 0 3955
3957 5 500972 234510 66760 0 3956
3958 0 501742 235154 66720 0 3957
3959 0 501840 235256 66680 0 3958
3960 0 501825 235254 66640 0 3959
3961 5 501858 235313 66600 0 3960
3962 0 502351 235651 66640 0 3961
3963 0 502534 235792 66680 0 3962
3964 0 503592 236063 66680 0 3963
3965 0 503618 236066 66720 0 3964
3966 0 503635 236074 66760 0 3965
3967 0 503686 236070 66800 0 3966
3968 0 503761 236079 66840 0 3967
3969 5 504408 236162 66840 0 3968
3970 0 504828 235901 66840 0 3969
3971 0 504823 235816 66800 0 3970
3972 0 505082 235681 66760 0 3971
3973 0 505111 235683 66720 0 3972
3974 0 505331 235595 66680 0 3973
3975 0 505545 235533 66640 0 3974
3976 0 505679 235510 66600 0 3975
3977 0 505790 235498 66560 0 3976
3978 0 505864 235500 66520 0 3977
3979 0 506020 235480 66480 0 3978
3980 0 506116 235451 66440 0 3979
3981 5 506571 235383 66400 0 3980
3982 0 507186 235089 66440 0 3981
3983 0 507282 235062 66480 0 3982
3984 0 507351 235083 66520 0 3983
3985 5 507404 235065 66560 0 3984
3986 5 507680 235084 66600 0 3985
3987 5 507771 234876 66640 0 3986
3988 0 507859 234688 66600 0 3987
3989 0 507849 234550 66560 0 3988
3990 0 507831 234478 66520 0 3989
3991 0 507794 234224 66560 0 3990
3992 0 507616 234032 66480 0 3991
3993 0 507565 233820 66440 0 3992
3994 0 507549 233806 66360 0 3993
3995 0 507533 233700 66400 0 3994
3996 0 507455 233610 66440 0 3995
3997 0 507160 233316 66480 0 3996
3998 0 507026 233210 66520 0 3997
3999 0 506972 233172 66560 0 3998
4000 0 506947 233140 66600 0 3999
4001 0 506987 233154 66680 0 4000
4002 0 507015 233090 66800 0 4001
4003 0 507095 233076 66920 0 4002
4004 0 507040 233044 67000 0 4003
4005 0 507010 233032 67120 0 4004
4006 0 506970 233024 67200 0 4005
4007 0 506920 233030 67320 0 4006
4008 0 506871 232980 67360 0 4007
4009 0 506789 232928 67440 0 4008
4010 0 506709 232882 67520 0 4009
4011 0 506597 232894 67640 0 4010
4012 0 506505 232908 67720 0 4011
4013 0 506432 232920 67840 0 4012
4014 0 506376 232870 67960 0 4013
4015 0 506360 232840 68080 0 4014
4016 0 506368 232838 68200 0 4015
4017 0 506336 232998 68320 0 4016
4018 0 506322 233124 68400 0 4017
4019 5 506327 233356 68440 0 4018
4020 0 506483 233554 68520 0 4019
4021 0 506474 233578 68560 0 4020
4022 0 506510 233578 68640 0 4021
4023 0 506484 233554 68760 0 4022
4024 0 506586 233580 68880 0 4023
4025 0 506550 233612 69000 0 4024
4026 0 506560 233612 69120 0 4025
4027 0 506718 233670 69240 0 4026
4028 0 506800 233720 69360 0 4027
4029 0 506937 233732 69440 0 4028
4030 5 506997 233756 69560 0 4029
4031 0 506923 233648 69680 0 4030
4032 0 506961 233440 69800 0 4031
4033 0 506958 233416 69880 0 4032
4034 0 506986 233412 69960 0 4033
4035 0 507040 233346 70040 0 4034
4036 0 507082 233246 70160 0 4035
4037 0 507102 233174 70280 0 4036
4038 0 507090 233124 70360 0 4037
4039 0 507009 233048 70520 0 4038
4040 0 506979 233028 70640 0 4039
4041 0 507009 232946 70680 0 4040
4042 0 507101 232864 70800 0 4041
4043 0 507088 232844 70840 0 4042
4044 5 506968 232716 70880 0 4043
4045 0 506919 232612 71000 0 4044
4046 0 506999 232608 71080 0 4045
4047 0 507034 232598 71120 0 4046
4048 0 507038 232584 71200 0 4047
4049 0 507034 232586 71320 0 4048
4050 0 507010 232550 71400 0 4049
4051 0 506892 232502 71520 0 4050
4052 0 506778 232414 71600 0 4051
4053 0 506772 232336 71680 0 4052
4054 0 506662 232270 71760 0 4053
4055 0 506587 232196 71840 0 4054
4056 0 506407 232120 71920 0 4055
4057 0 506299 232076 71960 0 4056
4058 6 506339 232054 72000 0 4057
4059 0 487384 240569 45360 0 1454
4060 0 487257 240569 45320 0 4059
4061 0 487155 240517 45200 0 4060
4062 0 487169 240528 45160 0 4061
4063 0 486711 240498 45120 0 4062
4064 0 486628 240446 45080 0 4063
4065 0 486598 240428 45040 0 4064
4066 0 486347 240346 45000 0 4065
4067 0 486315 240274 44960 0 4066
4068 0 486151 240150 44920 0 4067
4069 0 486033 239986 44880 0 4068
4070 0 486023 239988 44840 0 4069
4071 0 485966 239984 44800 0 4070
4072 0 485761 239910 44760 0 4071
4073 0 485712 239908 44720 0 4072
4074 0 485636 239908 44680 0 4073
4075 0 485448 239922 44600 0 4074
4076 0 485419 239940 44560 0 4075
4077 0 485378 239946 44520 0 4076
4078 0 485317 239950 44480 0 4077
4079 0 485180 239952 44440 0 4078
4080 5 484669 239571 44400 0 4079
4081 0 484026 239328 44360 0 4080
4082 5 484026 239328 44320 0 4081
4083 0 484002 239260 44280 0 4082
4084 0 483769 239182 44240 0 4083
4085 5 482788 239162 44240 0 4084
4086 0 482573 239272 44280 0 4085
4087 0 482522 239306 44320 0 4086
4088 0 482119 239250 44360 0 4087
4089 0 482030 239164 44400 0 4088
4090 0 481950 239190 44440 0 4089
4091 0 481914 239178 44480 0 4090
4092 0 481816 239106 44520 0 4091
4093 0 481776 239082 44560 0 4092
4094 0 481716 239070 44600 0 4093
4095 0 481679 239074 44640 0 4094
4096 0 481666 239074 44680 0 4095
4097 0 481620 239064 44720 0 4096
4098 0 481588 239056 44800 0 4097
4099 0 481555 239062 44840 0 4098
4100 0 481480 239076 44880 0 4099
4101 0 481431 239088 44920 0 4100
4102 0 481401 239090 44960 0 4101
4103 0 481292 239100 45000 0 4102
4104 0 481199 239084 45040 0 4103
4105 0 481107 239086 45080 0 4104
4106 0 481089 239098 45120 0 4105
4107 0 481042 239114 45160 0 4106
4108 0 481006 239152 45200 0 4107
4109 0 480962 239154 45240 0 4108
4110 0 480895 239162 45320 0 4109
4111 0 480861 239174 45400 0 4110
4112 0 480783 239218 45480 0 4111
4113 0 480699 239244 45520 0 4112
4114 0 480602 239288 45600 0 4113
4115 0 480535 239342 45640 0 4114
4116 0 480165 239314 45680 0 4115
4117 0 480055 239140 45720 0 4116
4118 0 479895 239190 45880 0 4117
4119 0 479526 239192 45920 0 4118
4120 0 479275 239058 45960 0 4119
4121 0 479027 238992 45920 0 4120
4122 0 478926 238950 45880 0 4121
4123 0 478658 238936 45840 0 4122
4124 0 478151 238920 45880 0 4123
4125 5 477515 238993 45880 0 4124
4126 0 477308 239020 45840 0 4125
4127 0 477292 238984 45760 0 4126
4128 0 477253 238914 45680 0 4127
4129 0 477278 238842 45640 0 4128
4130 0 477339 238798 45560 0 4129
4131 0 477359 238722 45480 0 4130
4132 0 477356 238686 45440 0 4131
4133 0 477314 238620 45320 0 4132
4134 0 476987 238426 45320 0 4133
4135 0 476928 238316 45280 0 4134
4136 0 476699 237876 45240 0 4135
4137 5 476596 237770 45200 0 4136
4138 0 476605 237758 45160 0 4137
4139 0 476637 237716 45120 0 4138
4140 0 476275 237550 45080 0 4139
4141 0 476244 237534 45040 0 4140
4142 0 476244 237534 45000 0 4141
4143 0 476203 237510 44960 0 4142
4144 0 476197 237492 44920 0 4143
4145 0 476177 237442 44880 0 4144
4146 0 476069 237296 44840 0 4145
4147 0 475942 237192 44800 0 4146
4148 0 475882 237164 44760 0 4147
4149 0 475805 237136 44720 0 4148
4150 5 475740 237133 44680 0 4149
4151 0 475676 237130 44640 0 4150
4152 0 475676 237130 44560 0 4151
4153 0 475566 237122 44480 0 4152
4154 0 475480 237146 44440 0 4153
4155 0 475394 237170 44400 0 4154
4156 0 475267 237110 44360 0 4155
4157 0 475243 237130 44320 0 4156
4158 0 475176 237136 44280 0 4157
4159 0 475070 237134 44240 0 4158
4160 0 475068 237132 44200 0 4159
4161 0 475068 237132 44160 0 4160
4162 0 474917 237130 44120 0 4161
4163 0 474899 237130 44080 0 4162
4164 0 474899 237130 44000 0 4163
4165 0 474899 237130 43920 0 4164
4166 0 475045 237084 43840 0 4165
4167 0 475047 237084 43800 0 4166
4168 0 475121 237114 43720 0 4167
4169 0 475160 237140 43640 0 4168
4170 0 475166 237146 43600 0 4169
4171 0 475166 237146 43520 0 4170
4172 0 475097 237194 43440 0 4171
4173 0 475097 237194 43400 0 4172
4174 0 475097 237194 43360 0 4173
4175 0 475097 237194 43280 0 4174
4176 0 475072 237178 43240 0 4175
4177 0 474980 237086 43200 0 4176
4178 0 474980 237086 43160 0 4177
4179 0 474980 237086 43120 0 4178
4180 0 474979 237072 43080 0 4179
4181 0 475024 237046 43000 0 4180
4182 0 475031 237016 42960 0 4181
4183 0 475031 236998 42920 0 4182
4184 0 475045 236992 42880 0 4183
4185 0 475045 236982 42840 0 4184
4186 0 475045 236982 42800 0 4185
4187 0 475043 236980 42760 0 4186
4188 0 475043 236980 42720 0 4187
4189 0 475043 236980 42680 0 4188
4190 0 475041 236962 42640 0 4189
4191 0 475045 236954 42600 0 4190
4192 0 475045 236944 42560 0 4191
4193 0 475023 236956 42520 0 4192
4194 0 475023 236956 42480 0 4193
4195 0 475053 236950 42440 0 4194
4196 0 475051 236934 42400 0 4195
4197 0 475065 236916 42360 0 4196
4198 0 475103 236868 42320 0 4197
4199 0 475175 236888 42280 0 4198
4200 0 475255 236890 42240 0 4199
4201 0 475251 236910 42160 0 4200
4202 5 475261 236922 42120 0 4201
4203 0 475192 236861 42080 0 4202
4204 0 475186 236903 42000 0 4203
4205 0 475214 236867 41960 0 4204
4206 5 475304 236753 41920 0 4205
4207 0 475242 236421 41960 0 4206
4208 0 475289 236168 42000 0 4207
4209 0 475323 236060 42040 0 4208
4210 0 475339 236034 42120 0 4209
4211 0 475346 236003 42200 0 4210
4212 0 475506 235781 42080 0 4211
4213 0 475550 235699 42040 0 4212
4214 0 475570 235685 42000 0 4213
4215 0 475609 235692 41960 0 4214
4216 0 475611 235690 41880 0 4215
4217 0 475583 235626 41840 0 4216
4218 0 475609 235602 41800 0 4217
4219 5 475729 235578 41720 0 4218
4220 0 475821 235438 41680 0 4219
4221 0 475909 235372 41640 0 4220
4222 0 475928 235297 41600 0 4221
4223 0 475990 235231 41560 0 4222
4224 6 476052 235165 41520 0 4223
4225 0 471475 228900 48880 0 2593
4226 5 470705 228575 48840 0 4225
4227 0 470696 228192 48800 0 4226
4228 0 470644 228075 48760 0 4227
4229 0 470677 228045 48720 0 4228
4230 0 470705 228007 48640 0 4229
4231 0 470682 227968 48600 0 4230
4232 0 470335 227727 48560 0 4231
4233 0 470112 227369 48520 0 4232
4234 0 470036 227346 48480 0 4233
4235 0 469904 227276 48440 0 4234
4236 0 469560 227035 48360 0 4235
4237 0 469412 226943 48280 0 4236
4238 0 469275 226866 48200 0 4237
4239 0 469028 226622 48120 0 4238
4240 0 468792 226344 48040 0 4239
4241 5 468358 226037 47960 0 4240
4242 0 468139 224859 47920 0 4241
4243 0 468201 224763 47880 0 4242
4244 0 468184 224732 47840 0 4243
4245 0 468183 224730 47800 0 4244
4246 0 468211 224677 47760 0 4245
4247 0 468270 224685 47680 0 4246
4248 0 468237 224685 47640 0 4247
4249 0 468251 224610 47600 0 4248
4250 0 468281 224512 47560 0 4249
4251 0 468358 224474 47520 0 4250
4252 0 468368 224371 47480 0 4251
4253 0 468413 224234 47440 0 4252
4254 0 468433 224065 47360 0 4253
4255 0 468418 224062 47320 0 4254
4256 0 468369 223942 47240 0 4255
4257 0 468328 223771 47120 0 4256
4258 0 468421 223681 47040 0 4257
4259 0 468361 223649 46920 0 4258
4260 0 468411 224366 46880 0 4259
4261 0 468374 223943 46840 0 4260
4262 0 468413 224319 46800 0 4261
4263 0 468413 224319 46720 0 4262
4264 0 468402 224310 46640 0 4263
4265 5 468374 224234 46560 0 4264
4266 0 468360 224196 46520 0 4265
4267 0 468319 224006 46440 0 4266
4268 0 468352 223919 46400 0 4267
4269 0 468399 223854 46360 0 4268
4270 0 468334 223858 46320 0 4269
4271 0 468322 223855 46280 0 4270
4272 0 468287 223774 46200 0 4271
4273 0 468240 223768 46160 0 4272
4274 0 468216 223743 46120 0 4273
4275 0 468148 223661 46000 0 4274
4276 0 468148 223661 45960 0 4275
4277 0 468152 223586 45880 0 4276
4278 0 468287 223499 45800 0 4277
4279 0 468299 223458 45760 0 4278
4280 0 468440 223325 45680 0 4279
4281 0 468527 223181 45640 0 4280
4282 0 468587 223148 45600 0 4281
4283 0 468743 223020 45560 0 4282
4284 0 468856 222882 45520 0 4283
4285 0 468989 222741 45440 0 4284
4286 0 469013 222686 45400 0 4285
4287 0 469062 222575 45320 0 4286
4288 0 469036 222426 45240 0 4287
4289 0 469009 222272 45160 0 4288
4290 0 469042 222176 45120 0 4289
4291 0 469047 222159 45080 0 4290
4292 0 469153 221994 45040 0 4291
4293 0 469192 221929 45000 0 4292
4294 5 469378 221849 44920 0 4293
4295 0 469513 221837 44880 0 4294
4296 0 469513 221837 44840 0 4295
4297 0 469404 221812 44800 0 4296
4298 0 469404 221812 44760 0 4297
4299 0 469366 221688 44680 0 4298
4300 0 469359 221632 44600 0 4299
4301 0 469447 221561 44520 0 4300
4302 0 469438 221477 44480 0 4301
4303 0 469488 221236 44360 0 4302
4304 0 469532 221170 44280 0 4303
4305 0 469556 221018 44120 0 4304
4306 0 469554 220929 44000 0 4305
4307 0 469597 220732 43840 0 4306
4308 0 469620 220644 43680 0 4307
4309 5 469713 220522 43600 0 4308
4310 0 469862 220225 43480 0 4309
4311 0 469853 219842 43440 0 4310
4312 5 469857 219748 43400 0 4311
4313 0 469864 219560 43320 0 4312
4314 0 469836 219369 43280 0 4313
4315 0 469892 219208 43200 0 4314
4316 0 469976 219108 43080 0 4315
4317 0 470014 219014 43000 0 4316
4318 0 470123 218837 42840 0 4317
4319 0 470315 218693 42720 0 4318
4320 0 470406 218564 42560 0 4319
4321 0 470474 218440 42480 0 4320
4322 0 470567 218379 42360 0 4321
4323 0 470673 218325 42240 0 4322
4324 5 470938 217777 42200 0 4323
4325 0 470941 217649 42240 0 4324
4326 0 470943 217491 42280 0 4325
4327 0 470943 217062 42320 0 4326
4328 0 470905 216947 42360 0 4327
4329 5 470843 216827 42400 0 4328
4330 0 470769 216581 42360 0 4329
4331 0 470781 216523 42320 0 4330
4332 0 470823 216485 42280 0 4331
4333 5 470827 216467 42240 0 4332
4334 0 470835 216405 42200 0 4333
4335 0 470901 216249 42160 0 4334
4336 0 470965 216075 42080 0 4335
4337 0 470989 216019 42000 0 4336
4338 0 471083 215825 41960 0 4337
4339 0 471115 215757 41920 0 4338
4340 0 471225 215715 41880 0 4339
4341 0 471355 215477 41840 0 4340
4342 0 471379 215391 41800 0 4341
4343 0 471443 215287 41760 0 4342
4344 0 471331 214801 41720 0 4343
4345 5 470307 213733 41720 0 4344
4346 0 470331 213409 41800 0 4345
4347 0 470283 213145 41840 0 4346
4348 0 470255 213089 41880 0 4347
4349 0 469867 212945 41920 0 4348
4350 0 469619 212829 41960 0 4349
4351 0 469335 212721 42000 0 4350
4352 5 469219 212745 42040 0 4351
4353 0 469307 212157 42000 0 4352
4354 0 469395 212125 41960 0 4353
4355 0 469563 212041 41920 0 4354
4356 0 469655 211955 41880 0 4355
4357 0 469823 211839 41840 0 4356
4358 0 469881 211827 41800 0 4357
4359 0 469959 211841 41760 0 4358
4360 0 470007 211839 41720 0 4359
4361 0 470075 211821 41680 0 4360
4362 0 470099 211817 41640 0 4361
4363 0 470135 211819 41600 0 4362
4364 0 470317 211737 41560 0 4363
4365 0 470373 211717 41520 0 4364
4366 0 470379 211747 41400 0 4365
4367 0 470523 211637 41280 0 4366
4368 0 470623 211523 41160 0 4367
4369 6 470647 211495 41080 0 4368
4370 0 489709 241408 43040 0 1482
4371 0 489788 241414 43000 0 4370
4372 0 490209 241537 42960 0 4371
4373 0 490617 241771 43000 0 4372
4374 0 490652 241806 43040 0 4373
4375 0 490683 241812 43080 0 4374
4376 0 490781 241859 43120 0 4375
4377 5 490875 241913 43160 0 4376
4378 0 491546 242293 43120 0 4377
4379 5 491734 242343 43080 0 4378
4380 0 492010 242470 43040 0 4379
4381 0 492652 242602 43080 0 4380
4382 0 492706 242592 43120 0 4381
4383 0 492800 242621 43160 0 4382
4384 0 492867 242621 43200 0 4383
4385 0 492951 242654 43240 0 4384
4386 5 493412 242634 43280 0 4385
4387 0 494267 243215 43280 0 4386
4388 0 494649 243217 43320 0 4387
4389 0 494649 243217 43480 0 4388
4390 0 494704 243232 43640 0 4389
4391 0 494920 243316 43800 0 4390
4392 0 495121 243331 43880 0 4391
4393 0 495469 243379 44040 0 4392
4394 0 495615 243402 44160 0 4393
4395 0 495648 243409 44200 0 4394
4396 0 495687 243412 44240 0 4395
4397 0 495825 243439 44320 0 4396
4398 0 495945 243444 44400 0 4397
4399 0 496021 243517 44440 0 4398
4400 0 496117 243573 44480 0 4399
4401 0 496223 243618 44520 0 4400
4402 0 496234 243626 44560 0 4401
4403 0 496325 243665 44600 0 4402
4404 0 496325 243665 44640 0 4403
4405 0 496418 243711 44680 0 4404
4406 0 496411 243732 44720 0 4405
4407 0 496468 243748 44760 0 4406
4408 0 496556 243756 44840 0 4407
4409 5 496695 243746 44960 0 4408
4410 0 497004 243753 45000 0 4409
4411 0 497098 243755 45040 0 4410
4412 0 497443 243847 45000 0 4411
4413 0 497569 243820 44960 0 4412
4414 0 497678 243803 44920 0 4413
4415 0 497722 243789 44880 0 4414
4416 0 497792 243772 44840 0 4415
4417 0 497862 243782 44800 0 4416
4418 0 497917 243782 44760 0 4417
4419 0 497974 243782 44720 0 4418
4420 0 498153 243764 44640 0 4419
4421 0 498226 243756 44600 0 4420
4422 0 498286 243756 44560 0 4421
4423 0 498361 243768 44520 0 4422
4424 0 498447 243759 44480 0 4423
4425 0 498505 243704 44400 0 4424
4426 0 498556 243751 44360 0 4425
4427 0 499095 243781 44280 0 4426
4428 0 499262 243800 44240 0 4427
4429 0 499511 243798 44200 0 4428
4430 0 500194 243911 44160 0 4429
4431 0 500271 243929 44120 0 4430
4432 0 500476 243949 44080 0 4431
4433 0 500588 243939 44040 0 4432
4434 0 500630 243942 44000 0 4433
4435 0 500703 243931 43960 0 4434
4436 0 501072 243863 43880 0 4435
4437 0 501137 243833 43840 0 4436
4438 0 501164 243809 43800 0 4437
4439 0 501224 243736 43720 0 4438
4440 5 501310 243608 43680 0 4439
4441 0 501353 243570 43640 0 4440
4442 0 501384 243534 43600 0 4441
4443 0 501410 243495 43560 0 4442
4444 0 501429 243429 43520 0 4443
4445 0 501471 243392 43480 0 4444
4446 0 501500 243327 43440 0 4445
4447 0 501513 243282 43400 0 4446
4448 0 501695 243032 43360 0 4447
4449 0 501668 243032 43320 0 4448
4450 0 501668 243032 43280 0 4449
4451 0 501668 243032 43240 0 4450
4452 0 501668 243032 43200 0 4451
4453 0 501635 243064 43160 0 4452
4454 0 501635 243064 43120 0 4453
4455 0 501658 243014 43080 0 4454
4456 0 501665 243007 43040 0 4455
4457 0 501666 242980 43000 0 4456
4458 0 501642 242981 42960 0 4457
4459 0 501640 242972 42920 0 4458
4460 0 501617 242931 42880 0 4459
4461 0 501622 242908 42840 0 4460
4462 0 501660 242895 42800 0 4461
4463 0 501681 242876 42760 0 4462
4464 0 501738 242801 42560 0 4463
4465 0 501686 242774 42480 0 4464
4466 5 501686 242774 42400 0 4465
4467 0 501754 242838 42240 0 4466
4468 0 501880 242860 42120 0 4467
4469 5 502045 242981 42080 0 4468
4470 0 502262 243154 42120 0 4469
4471 5 502390 243244 42160 0 4470
4472 5 502694 243296 42160 0 4471
4473 0 502760 243474 42160 0 4472
4474 0 502784 243504 42120 0 4473
4475 0 502796 243540 42080 0 4474
4476 0 502816 243568 42040 0 4475
4477 0 502810 243624 42000 0 4476
4478 0 502874 243646 41960 0 4477
4479 0 502902 243664 41920 0 4478
4480 0 502922 243704 41880 0 4479
4481 0 502952 243744 41840 0 4480
4482 0 502966 243770 41800 0 4481
4483 0 503002 243798 41760 0 4482
4484 0 502980 243838 41720 0 4483
4485 0 502970 243860 41680 0 4484
4486 0 503010 243928 41640 0 4485
4487 0 503048 243956 41600 0 4486
4488 0 503132 244022 41560 0 4487
4489 0 503148 244068 41520 0 4488
4490 0 503162 244096 41480 0 4489
4491 0 503200 244126 41440 0 4490
4492 0 503230 244170 41400 0 4491
4493 0 503308 244208 41360 0 4492
4494 0 503318 244222 41320 0 4493
4495 0 503402 244292 41280 0 4494
4496 0 503828 244474 41320 0 4495
4497 0 504002 244474 41360 0 4496
4498 0 504100 244482 41400 0 4497
4499 0 504190 244474 41440 0 4498
4500 0 504242 244500 41480 0 4499
4501 0 504256 244482 41520 0 4500
4502 0 504270 244466 41560 0 4501
4503 0 504326 244456 41600 0 4502
4504 0 504362 244476 41640 0 4503
4505 0 504544 244488 41680 0 4504
4506 0 504570 244466 41720 0 4505
4507 6 504578 244422 41800 0 4506
4508 0 484609 231298 53080 0 1298
4509 0 484717 231356 53120 0 4508
4510 0 484877 231416 53160 0 4509
4511 0 484883 231406 53240 0 4510
4512 0 484923 231372 53360 0 4511
4513 0 484948 231387 53400 0 4512
4514 0 484708 231537 53440 0 4513
4515 0 485066 231537 53480 0 4514
4516 0 485138 231567 53560 0 4515
4517 0 485181 231608 53640 0 4516
4518 0 485153 231554 53760 0 4517
4519 0 485165 231532 53840 0 4518
4520 0 485215 231562 53920 0 4519
4521 0 485261 231636 54000 0 4520
4522 0 485233 231688 54120 0 4521
4523 0 485266 231759 54200 0 4522
4524 0 485382 231827 54320 0 4523
4525 0 485536 231893 54400 0 4524
4526 5 485574 231927 54520 0 4525
4527 0 485515 231970 54600 0 4526
4528 0 485521 231940 54720 0 4527
4529 0 485521 231936 54840 0 4528
4530 0 485525 231900 54960 0 4529
4531 5 485533 231886 55000 0 4530
4532 0 485533 231754 55040 0 4531
4533 0 485562 231531 55080 0 4532
4534 0 485548 231377 55160 0 4533
4535 0 485515 231084 55200 0 4534
4536 5 485843 230804 55240 0 4535
4537 0 486198 230701 55320 0 4536
4538 0 486287 230656 55360 0 4537
4539 0 486387 230610 55480 0 4538
4540 0 486459 230588 55600 0 4539
4541 0 486626 230539 55680 0 4540
4542 0 486680 230515 55760 0 4541
4543 0 486708 230499 55880 0 4542
4544 0 486934 230357 55920 0 4543
4545 0 487340 230071 56000 0 4544
4546 0 487489 229902 56080 0 4545
4547 0 487597 229786 56120 0 4546
4548 0 487879 229466 56200 0 4547
4549 0 487996 229305 56240 0 4548
4550 5 488028 229161 56360 0 4549
4551 0 488107 229166 56440 0 4550
4552 0 488573 228970 56520 0 4551
4553 5 489092 228733 56600 0 4552
4554 0 489324 228609 56680 0 4553
4555 0 489461 228496 56760 0 4554
4556 0 489605 228378 56840 0 4555
4557 0 489680 228337 56920 0 4556
4558 0 489822 228259 57000 0 4557
4559 0 489918 228183 57120 0 4558
4560 0 489934 228259 57240 0 4559
4561 0 489951 228276 57400 0 4560
4562 5 490193 227898 57440 0 4561
4563 0 490329 227810 57520 0 4562
4564 0 490412 227751 57600 0 4563
4565 0 490454 227747 57680 0 4564
4566 0 490442 227659 57800 0 4565
4567 0 490378 227605 57920 0 4566
4568 0 490396 227599 58040 0 4567
4569 0 490380 227659 58160 0 4568
4570 0 490332 227653 58280 0 4569
4571 5 490298 227759 58400 0 4570
4572 0 490154 227811 58520 0 4571
4573 0 490035 227844 58560 0 4572
4574 0 489985 227884 58640 0 4573
4575 5 489863 227910 58760 0 4574
4576 0 489927 227944 58840 0 4575
4577 0 489935 227968 58960 0 4576
4578 0 489975 227982 59000 0 4577
4579 0 490010 228013 59080 0 4578
4580 0 490024 228035 59160 0 4579
4581 5 490004 228057 59240 0 4580
4582 0 490069 228070 59320 0 4581
4583 0 490121 228064 59480 0 4582
4584 0 490217 228040 59560 0 4583
4585 0 490308 228035 59640 0 4584
4586 0 490368 228061 59720 0 4585
4587 0 490394 228067 59760 0 4586
4588 0 490425 228066 59840 0 4587
4589 0 490419 228168 59960 0 4588
4590 0 490481 228234 60040 0 4589
4591 0 490560 228243 60120 0 4590
4592 0 490468 228161 60240 0 4591
4593 0 490480 228037 60320 0 4592
4594 0 490478 228043 60360 0 4593
4595 0 490491 228032 60440 0 4594
4596 5 490485 228042 60520 0 4595
4597 0 490471 228098 60600 0 4596
4598 0 490475 228134 60720 0 4597
4599 0 490501 228216 60760 0 4598
4600 0 490598 228385 60880 0 4599
4601 5 490610 228491 60960 0 4600
4602 0 490601 228722 61040 0 4601
4603 0 490572 228937 61120 0 4602
4604 0 490605 228986 61160 0 4603
4605 0 490661 229118 61240 0 4604
4606 5 490680 229189 61320 0 4605
4607 0 490689 229224 61360 0 4606
4608 0 490792 229483 61400 0 4607
4609 0 490845 229446 61520 0 4608
4610 0 490829 229480 61640 0 4609
4611 0 490809 229672 61720 0 4610
4612 0 490871 229788 61760 0 4611
4613 0 490904 229875 61800 0 4612
4614 0 490840 229911 61920 0 4613
4615 0 490883 229982 61960 0 4614
4616 0 490935 230154 62000 0 4615
4617 0 490934 230407 61920 0 4616
4618 0 490931 230490 61840 0 4617
4619 0 490991 230598 61760 0 4618
4620 0 491057 230662 61680 0 4619
4621 0 491062 230741 61560 0 4620
4622 5 491238 231119 61480 0 4621
4623 0 491225 231422 61440 0 4622
4624 5 491195 231504 61400 0 4623
4625 0 491136 231667 61320 0 4624
4626 0 491149 231928 61360 0 4625
4627 0 491148 232145 61320 0 4626
4628 0 491198 232357 61280 0 4627
4629 0 491178 232645 61160 0 4628
4630 0 491581 232918 61160 0 4629
4631 0 491606 232977 61080 0 4630
4632 0 491690 233011 61000 0 4631
4633 0 491726 233111 60880 0 4632
4634 0 491907 233212 60800 0 4633
4635 0 491979 233216 60760 0 4634
4636 6 491985 233266 60680 0 4635
4637 0 486188 230951 51000 0 2162
4638 0 486194 230915 50960 0 4637
4639 0 486086 230491 50920 0 4638
4640 0 486162 230919 50880 0 4639
4641 0 485926 230935 50840 0 4640
4642 0 485926 230867 50800 0 4641
4643 0 485978 230741 50760 0 4642
4644 0 485980 230691 50720 0 4643
4645 0 485950 230611 50680 0 4644
4646 0 485932 230543 50640 0 4645
4647 0 485982 230491 50600 0 4646
4648 0 486014 230389 50560 0 4647
4649 0 486006 230313 50520 0 4648
4650 0 486006 230135 50440 0 4649
4651 0 485994 230025 50400 0 4650
4652 0 486020 230155 50360 0 4651
4653 0 486012 230173 50320 0 4652
4654 0 485952 230219 50280 0 4653
4655 0 485912 230223 50240 0 4654
4656 0 485866 230225 50200 0 4655
4657 0 485766 230349 50160 0 4656
4658 0 485732 230343 50120 0 4657
4659 0 485658 230257 50040 0 4658
4660 0 485606 230257 49960 0 4659
4661 0 485698 230125 49920 0 4660
4662 0 485688 230085 49880 0 4661
4663 0 485666 230009 49840 0 4662
4664 0 485604 229933 49800 0 4663
4665 0 485550 229827 49720 0 4664
4666 0 485586 229765 49640 0 4665
4667 0 485472 229663 49560 0 4666
4668 0 485432 229585 49480 0 4667
4669 0 485478 229493 49440 0 4668
4670 0 485480 229495 49400 0 4669
4671 0 485478 229483 49360 0 4670
4672 0 485464 229491 49320 0 4671
4673 0 485458 229431 49280 0 4672
4674 0 485410 229349 49240 0 4673
4675 0 485452 229141 49200 0 4674
4676 0 485416 229083 49160 0 4675
4677 0 485348 229015 49120 0 4676
4678 0 485316 229011 49040 0 4677
4679 5 485298 228993 49000 0 4678
4680 0 484888 228397 48960 0 4679
4681 0 484808 228275 48840 0 4680
4682 0 484646 228161 48720 0 4681
4683 0 484734 228065 48680 0 4682
4684 0 484640 228057 48640 0 4683
4685 0 484552 228025 48600 0 4684
4686 0 484470 227971 48560 0 4685
4687 0 484432 227949 48520 0 4686
4688 0 484390 227877 48480 0 4687
4689 0 484312 227769 48400 0 4688
4690 0 484276 227667 48320 0 4689
4691 0 484180 227559 48240 0 4690
4692 0 484114 227497 48200 0 4691
4693 0 484022 227365 48160 0 4692
4694 0 483862 227279 48120 0 4693
4695 0 483560 227085 48080 0 4694
4696 0 483420 226981 48040 0 4695
4697 0 483288 226921 48000 0 4696
4698 0 483066 226803 47960 0 4697
4699 0 483154 226661 47920 0 4698
4700 0 483224 226601 47880 0 4699
4701 0 483150 226579 47840 0 4700
4702 0 483144 226555 47800 0 4701
4703 0 483188 226539 47760 0 4702
4704 0 483258 226593 47680 0 4703
4705 0 483364 226493 47600 0 4704
4706 0 483480 226341 47520 0 4705
4707 0 483552 226111 47440 0 4706
4708 0 483602 225915 47280 0 4707
4709 0 483610 225819 47160 0 4708
4710 0 483672 225705 47040 0 4709
4711 0 483740 225603 46960 0 4710
4712 0 483752 225555 46920 0 4711
4713 0 483706 226435 46880 0 4712
4714 0 483630 225967 46840 0 4713
4715 0 483782 226323 46800 0 4714
4716 0 483782 226303 46760 0 4715
4717 0 483790 226279 46720 0 4716
4718 0 483790 226279 46680 0 4717
4719 0 483834 226215 46640 0 4718
4720 0 483894 226055 46520 0 4719
4721 0 483894 225231 46480 0 4720
4722 0 483986 225895 46440 0 4721
4723 0 483994 225871 46360 0 4722
4724 0 484030 225731 46280 0 4723
4725 0 484050 225683 46160 0 4724
4726 0 484050 225579 46040 0 4725
4727 0 484074 225503 45920 0 4726
4728 0 484162 225371 45880 0 4727
4729 0 484246 225083 45840 0 4728
4730 0 484414 224899 45800 0 4729
4731 0 484442 224839 45760 0 4730
4732 0 484670 224663 45680 0 4731
4733 0 484738 224575 45600 0 4732
4734 0 484902 224331 45520 0 4733
4735 0 485006 224207 45440 0 4734
4736 0 485130 224091 45400 0 4735
4737 0 485222 223953 45320 0 4736
4738 0 485298 223851 45240 0 4737
4739 0 485384 223787 45160 0 4738
4740 0 485460 223603 45120 0 4739
4741 0 485510 223539 45080 0 4740
4742 0 485564 223467 45000 0 4741
4743 0 485632 223329 44920 0 4742
4744 0 485666 223295 44840 0 4743
4745 0 485704 223171 44760 0 4744
4746 0 485796 223073 44680 0 4745
4747 0 485872 222987 44600 0 4746
4748 0 485938 222899 44520 0 4747
4749 0 485950 222771 44480 0 4748
4750 0 486028 222719 44400 0 4749
4751 0 486098 222699 44320 0 4750
4752 0 486200 222731 44280 0 4751
4753 0 486318 222585 44240 0 4752
4754 0 486497 222474 44280 0 4753
4755 5 486645 222266 44320 0 4754
4756 0 486671 222226 44400 0 4755
4757 0 486757 222228 44520 0 4756
4758 0 486846 222197 44560 0 4757
4759 0 486894 222207 44640 0 4758
4760 0 487084 222135 44760 0 4759
4761 0 487174 222103 44840 0 4760
4762 0 487236 222003 44920 0 4761
4763 0 487224 221969 45040 0 4762
4764 6 487314 221955 45120 0 4763
4765 0 392952 161324 167520 0 996
4766 0 393068 161316 167560 0 4765
4767 0 392752 161136 167800 0 4766
4768 0 392364 161180 167960 0 4767
4769 0 391652 161052 168000 0 4768
4770 0 391160 161300 168040 0 4769
4771 0 390916 161508 167960 0 4770
4772 0 390600 161452 167880 0 4771
4773 0 390360 161396 167800 0 4772
4774 5 390096 161356 167760 0 4773
4775 0 389728 161212 167880 0 4774
4776 0 389564 161168 168000 0 4775
4777 0 389176 161072 168160 0 4776
4778 0 388808 160912 168200 0 4777
4779 0 388304 160640 168320 0 4778
4780 0 387776 160552 168480 0 4779
4781 0 387672 160464 168560 0 4780
4782 0 387592 160408 168640 0 4781
4783 0 387312 160232 168720 0 4782
4784 0 386848 160152 168760 0 4783
4785 0 386160 159648 168760 0 4784
4786 0 385136 159416 168720 0 4785
4787 5 384428 159264 168840 0 4786
4788 0 383736 158916 168880 0 4787
4789 5 382992 158696 168920 0 4788
4790 0 382056 158356 168840 0 4789
4791 5 381212 158120 168880 0 4790
4792 0 380320 157592 168840 0 4791
4793 0 379908 157756 168800 0 4792
4794 0 379772 157672 168720 0 4793
4795 0 379600 157636 168640 0 4794
4796 0 379476 157544 168520 0 4795
4797 0 379440 157480 168400 0 4796
4798 0 379372 157360 168320 0 4797
4799 0 379476 157276 168200 0 4798
4800 5 379488 157264 168080 0 4799
4801 0 379588 157272 167960 0 4800
4802 5 379568 157320 167840 0 4801
4803 0 379724 157340 167800 0 4802
4804 0 380056 157224 167760 0 4803
4805 0 380416 156728 167720 0 4804
4806 0 380432 156512 167640 0 4805
4807 0 380844 156316 167600 0 4806
4808 0 380928 155952 167640 0 4807
4809 0 381160 155540 167720 0 4808
4810 0 381432 155288 167760 0 4809
4811 0 381716 155156 167640 0 4810
4812 0 381840 155092 167600 0 4811
4813 0 381892 154900 167520 0 4812
4814 0 381884 154908 167400 0 4813
4815 0 381808 154848 167280 0 4814
4816 0 381824 154820 167160 0 4815
4817 0 381800 154684 167040 0 4816
4818 0 381712 154548 166880 0 4817
4819 0 381740 154424 166760 0 4818
4820 0 381804 154276 166680 0 4819
4821 0 381776 154180 166600 0 4820
4822 0 381700 154148 166520 0 4821
4823 0 381604 154216 166440 0 4822
4824 5 381352 154188 166400 0 4823
4825 0 381408 154164 166320 0 4824
4826 0 381644 154460 166200 0 4825
4827 0 381622 154324 166080 0 4826
4828 0 381822 154496 166000 0 4827
4829 0 381994 154612 165840 0 4828
4830 0 381893 154665 165720 0 4829
4831 0 381865 154693 165600 0 4830
4832 0 381889 154709 165520 0 4831
4833 5 381865 154845 165400 0 4832
4834 0 381941 154817 165320 0 4833
4835 0 382021 154777 165200 0 4834
4836 0 382045 154669 165080 0 4835
4837 0 381989 154613 164840 0 4836
4838 0 381833 154641 164640 0 4837
4839 0 381829 154609 164440 0 4838
4840 0 381921 154545 164280 0 4839
4841 0 381905 154493 164160 0 4840
4842 0 381925 154469 164000 0 4841
4843 0 382029 154537 163920 0 4842
4844 0 382085 154641 163680 0 4843
4845 0 382057 154565 163520 0 4844
4846 0 382065 154537 163400 0 4845
4847 0 382141 154449 163240 0 4846
4848 0 382265 154357 163120 0 4847
4849 0 382361 154249 162960 0 4848
4850 0 382505 154269 162880 0 4849
4851 0 382617 154137 162760 0 4850
4852 0 382605 154177 162640 0 4851
4853 0 382761 154113 162520 0 4852
4854 0 382873 154073 162400 0 4853
4855 0 382917 154033 162280 0 4854
4856 0 382965 153997 162120 0 4855
4857 0 383037 153929 162000 0 4856
4858 0 383185 153845 161880 0 4857
4859 0 383309 153777 161720 0 4858
4860 0 383441 153685 161600 0 4859
4861 0 383533 153513 161440 0 4860
4862 0 383729 153445 161240 0 4861
4863 0 383945 153377 161160 0 4862
4864 0 384053 153069 161040 0 4863
4865 0 384133 152885 160960 0 4864
4866 0 384285 152701 160800 0 4865
4867 0 384337 152649 160720 0 4866
4868 0 384357 152585 160600 0 4867
4869 0 384269 152465 160440 0 4868
4870 0 384381 152405 160400 0 4869
4871 0 384445 152425 160240 0 4870
4872 0 384493 152421 160080 0 4871
4873 0 384629 152429 159960 0 4872
4874 0 384773 152365 159840 0 4873
4875 0 384821 152397 159680 0 4874
4876 0 384793 152437 159560 0 4875
4877 0 384829 152361 159440 0 4876
4878 0 384721 152341 159320 0 4877
4879 0 384549 152437 159280 0 4878
4880 0 384425 152377 159200 0 4879
4881 0 384401 152357 159120 0 4880
4882 0 384439 152349 158960 0 4881
4883 0 384431 152181 158400 0 4882
4884 6 384471 151941 158120 0 4883
4885 0 489917 244218 38560 0 1518
4886 0 490140 244343 38600 0 4885
4887 0 490460 244421 38520 0 4886
4888 0 490977 244458 38600 0 4887
4889 0 491278 244569 38640 0 4888
4890 0 491449 244578 38680 0 4889
4891 0 491587 244584 38720 0 4890
4892 0 491845 244590 38800 0 4891
4893 0 491974 244603 38920 0 4892
4894 0 492078 244595 39040 0 4893
4895 0 492099 244474 39080 0 4894
4896 0 492093 244530 39120 0 4895
4897 0 492189 244588 39240 0 4896
4898 0 492277 244610 39360 0 4897
4899 0 492338 244595 39400 0 4898
4900 0 492386 244595 39480 0 4899
4901 0 492491 244654 39560 0 4900
4902 0 492531 244698 39640 0 4901
4903 0 492755 244714 39720 0 4902
4904 0 493002 244767 39840 0 4903
4905 0 493414 244845 39960 0 4904
4906 5 493920 245035 40000 0 4905
4907 0 494074 245137 40120 0 4906
4908 0 494221 245228 40200 0 4907
4909 0 494365 245250 40320 0 4908
4910 0 494729 245326 40440 0 4909
4911 0 494930 245325 40560 0 4910
4912 0 495098 245341 40680 0 4911
4913 0 495247 245380 40800 0 4912
4914 0 495499 245490 40880 0 4913
4915 0 495646 245625 41000 0 4914
4916 0 495878 245699 41120 0 4915
4917 0 496132 245711 41240 0 4916
4918 5 496105 245714 41280 0 4917
4919 0 496301 245716 41360 0 4918
4920 0 496389 245690 41400 0 4919
4921 0 496505 245692 41480 0 4920
4922 0 496646 245729 41600 0 4921
4923 0 496730 245683 41760 0 4922
4924 0 496866 245651 41880 0 4923
4925 0 497007 245618 41960 0 4924
4926 0 497181 245576 42080 0 4925
4927 0 497336 245569 42160 0 4926
4928 0 497412 245573 42280 0 4927
4929 0 497601 245577 42360 0 4928
4930 0 497696 245579 42400 0 4929
4931 0 497755 245598 42440 0 4930
4932 0 497847 245600 42520 0 4931
4933 0 497869 245606 42640 0 4932
4934 5 498247 245688 42720 0 4933
4935 0 498277 245702 42800 0 4934
4936 0 498490 245707 42880 0 4935
4937 0 498562 245689 43000 0 4936
4938 0 498686 245777 43120 0 4937
4939 0 498737 245830 43200 0 4938
4940 0 498713 245998 43240 0 4939
4941 0 498553 246290 43200 0 4940
4942 0 498151 246744 43200 0 4941
4943 0 498041 246804 43240 0 4942
4944 0 497930 246895 43320 0 4943
4945 0 497892 247039 43400 0 4944
4946 0 497823 247110 43480 0 4945
4947 0 497667 247156 43600 0 4946
4948 0 497521 247242 43640 0 4947
4949 0 497260 247375 43760 0 4948
4950 5 496635 247552 43720 0 4949
4951 0 496551 247602 43880 0 4950
4952 0 496110 247797 43800 0 4951
4953 0 495956 247917 43760 0 4952
4954 0 495551 248046 43800 0 4953
4955 5 495319 248224 43880 0 4954
4956 0 495252 248319 43960 0 4955
4957 0 495220 248443 44040 0 4956
4958 0 495266 248615 44120 0 4957
4959 0 495305 248972 44040 0 4958
4960 0 495343 249094 44000 0 4959
4961 5 495078 249593 43920 0 4960
4962 0 494952 250051 44000 0 4961
4963 5 494742 250305 44040 0 4962
4964 0 494296 250468 44000 0 4963
4965 0 493851 250632 43960 0 4964
4966 0 493399 250686 43880 0 4965
4967 0 493335 250710 43840 0 4966
4968 0 493221 250840 43760 0 4967
4969 0 493182 250887 43680 0 4968
4970 5 493074 250931 43600 0 4969
4971 0 493128 250925 43480 0 4970
4972 0 493175 250946 43400 0 4971
4973 0 493165 250918 43320 0 4972
4974 0 493157 250902 43280 0 4973
4975 0 493159 250894 43200 0 4974
4976 0 493199 250870 43120 0 4975
4977 0 493179 250852 43080 0 4976
4978 0 493213 250878 42960 0 4977
4979 0 493217 250884 42880 0 4978
4980 0 493211 250874 42760 0 4979
4981 0 493157 250880 42640 0 4980
4982 0 493069 250964 42520 0 4981
4983 0 492987 251026 42480 0 4982
4984 0 492927 251068 42440 0 4983
4985 0 492936 251097 42360 0 4984
4986 0 492966 251149 42240 0 4985
4987 0 492644 251047 42120 0 4986
4988 0 492603 251116 42040 0 4987
4989 0 492583 251150 42000 0 4988
4990 0 492563 251210 41920 0 4989
4991 5 492595 251264 41840 0 4990
4992 0 492465 251264 41800 0 4991
4993 0 492426 251303 41760 0 4992
4994 0 492368 251323 41720 0 4993
4995 0 492320 251349 41680 0 4994
4996 0 492304 251397 41640 0 4995
4997 0 492212 251455 41560 0 4996
4998 0 491931 251582 41600 0 4997
4999 6 491844 251651 41560 0 4998
5000 0 493470 231473 37800 0 2265
5001 0 493598 231631 37720 0 5000
5002 5 493712 231635 37520 0 5001
5003 0 493854 231729 37520 0 5002
5004 0 493918 231753 37480 0 5003
5005 0 494040 231811 37440 0 5004
5006 0 494194 231915 37400 0 5005
5007 0 494266 231987 37360 0 5006
5008 0 494330 232065 37320 0 5007
5009 0 494370 232159 37280 0 5008
5010 0 494462 232231 37240 0 5009
5011 0 494562 232291 37200 0 5010
5012 0 494718 232385 37120 0 5011
5013 0 495134 232705 37040 0 5012
5014 0 495692 233593 37120 0 5013
5015 0 496486 234095 37080 0 5014
5016 0 496630 234193 37000 0 5015
5017 0 497958 235757 36960 0 5016
5018 0 496782 234389 36880 0 5017
5019 0 496852 234457 36680 0 5018
5020 0 496734 234431 36560 0 5019
5021 0 496674 234419 36440 0 5020
5022 0 496716 234453 36400 0 5021
5023 0 496780 234473 36320 0 5022
5024 0 496845 234534 36240 0 5023
5025 0 496878 234565 36200 0 5024
5026 0 497084 234683 36040 0 5025
5027 0 497264 234749 35920 0 5026
5028 0 497458 234837 35800 0 5027
5029 0 497516 234829 35760 0 5028
5030 0 497526 234803 35720 0 5029
5031 0 497574 234793 35680 0 5030
5032 0 497586 234649 35640 0 5031
5033 0 497636 234801 35600 0 5032
5034 0 497722 234801 35560 0 5033
5035 0 497792 234815 35520 0 5034
5036 0 497792 234815 35480 0 5035
5037 5 497781 234658 35440 0 5036
5038 0 498260 235193 35400 0 5037
5039 0 498308 235265 35360 0 5038
5040 0 498304 235303 35320 0 5039
5041 0 498334 235377 35280 0 5040
5042 0 498482 235659 35240 0 5041
5043 0 498540 235741 35200 0 5042
5044 0 498660 236133 35160 0 5043
5045 0 498674 235879 35120 0 5044
5046 0 498732 235987 35080 0 5045
5047 0 498812 236015 35040 0 5046
5048 5 499202 236427 35000 0 5047
5049 5 499648 236897 34960 0 5048
5050 0 499710 237329 34720 0 5049
5051 0 499748 237513 34640 0 5050
5052 0 499708 237675 34520 0 5051
5053 0 499728 237803 34400 0 5052
5054 0 499708 237863 34320 0 5053
5055 0 499758 237965 34280 0 5054
5056 0 499756 237999 34240 0 5055
5057 0 499678 238057 34160 0 5056
5058 0 499608 238121 34120 0 5057
5059 0 499530 238217 34040 0 5058
5060 0 499468 238269 33960 0 5059
5061 0 499410 238377 33880 0 5060
5062 0 499318 238427 33800 0 5061
5063 0 499288 238481 33720 0 5062
5064 0 499212 238579 33640 0 5063
5065 0 499172 238633 33600 0 5064
5066 0 499154 238651 33520 0 5065
5067 0 499128 238733 33440 0 5066
5068 0 499102 238777 33360 0 5067
5069 0 499076 238813 33280 0 5068
5070 0 499048 238917 33200 0 5069
5071 0 499042 239017 33120 0 5070
5072 0 499080 239125 33040 0 5071
5073 0 499142 239223 32960 0 5072
5074 0 499096 239289 32880 0 5073
5075 0 499111 239322 32840 0 5074
5076 0 499126 239355 32800 0 5075
5077 0 499154 239575 32720 0 5076
5078 0 499236 239717 32680 0 5077
5079 0 499226 239745 32640 0 5078
5080 0 499238 239853 32560 0 5079
5081 0 499284 239955 32520 0 5080
5082 0 499314 239993 32480 0 5081
5083 0 499350 240069 32440 0 5082
5084 0 499372 240155 32400 0 5083
5085 0 499342 240195 32360 0 5084
5086 0 499418 240223 32320 0 5085
5087 0 499410 240259 32280 0 5086
5088 0 499458 240279 32240 0 5087
5089 0 499468 240307 32200 0 5088
5090 0 499488 240335 32160 0 5089
5091 0 499602 240453 32120 0 5090
5092 0 499638 240499 32080 0 5091
5093 0 499728 240523 32000 0 5092
5094 0 499712 240517 31920 0 5093
5095 5 499794 240535 31880 0 5094
5096 0 499624 240497 31840 0 5095
5097 0 499420 240529 31760 0 5096
5098 0 499382 240585 31720 0 5097
5099 0 499332 240581 31680 0 5098
5100 0 499076 240597 31640 0 5099
5101 0 499200 240687 31600 0 5100
5102 0 499186 240795 31560 0 5101
5103 0 499112 240799 31520 0 5102
5104 0 498976 240793 31480 0 5103
5105 0 498936 240873 31440 0 5104
5106 0 498848 240945 31360 0 5105
5107 6 498862 240917 31280 0 5106
5108 0 471159 229408 47480 0 2619
5109 0 471252 229286 47440 0 5108
5110 0 471288 229200 47400 0 5109
5111 0 471321 229144 47360 0 5110
5112 0 471482 229102 47320 0 5111
5113 0 471514 229088 47280 0 5112
5114 0 471567 229070 47240 0 5113
5115 0 471626 229042 47200 0 5114
5116 0 471663 229010 47160 0 5115
5117 0 471692 229006 47120 0 5116
5118 0 471714 228954 47080 0 5117
5119 0 471769 228902 47040 0 5118
5120 0 471777 228882 47000 0 5119
5121 0 471797 228854 46960 0 5120
5122 0 471525 228874 46920 0 5121
5123 0 471947 229810 46880 0 5122
5124 0 471759 230306 46840 0 5123
5125 0 471793 229844 46800 0 5124
5126 0 471811 229868 46760 0 5125
5127 0 471843 229880 46720 0 5126
5128 0 471857 229880 46680 0 5127
5129 0 471893 229898 46640 0 5128
5130 0 471955 229886 46600 0 5129
5131 0 472007 229886 46560 0 5130
5132 0 472031 229892 46520 0 5131
5133 0 472105 229888 46480 0 5132
5134 0 472187 229780 46440 0 5133
5135 0 472207 229752 46400 0 5134
5136 0 472269 229718 46360 0 5135
5137 0 472311 229738 46320 0 5136
5138 0 472281 229738 46280 0 5137
5139 0 472257 229750 46240 0 5138
5140 0 472177 229766 46160 0 5139
5141 0 472013 229792 46080 0 5140
5142 0 471981 229804 46000 0 5141
5143 0 472099 229832 45960 0 5142
5144 0 472099 229832 45920 0 5143
5145 0 472131 229820 45880 0 5144
5146 0 472183 229774 45840 0 5145
5147 0 472209 229722 45800 0 5146
5148 0 472253 229658 45760 0 5147
5149 0 472305 229616 45720 0 5148
5150 0 472335 229584 45680 0 5149
5151 0 472361 229514 45640 0 5150
5152 0 472399 229466 45600 0 5151
5153 0 472421 229412 45560 0 5152
5154 0 472451 229386 45520 0 5153
5155 0 472525 229308 45480 0 5154
5156 0 472541 229262 45440 0 5155
5157 0 472559 229206 45400 0 5156
5158 0 472517 229160 45360 0 5157
5159 0 472515 229142 45320 0 5158
5160 0 472519 229126 45280 0 5159
5161 0 472497 229100 45240 0 5160
5162 0 472485 229094 45200 0 5161
5163 0 472485 229078 45160 0 5162
5164 0 472537 228992 45120 0 5163
5165 0 472537 228964 45080 0 5164
5166 0 472547 228956 45040 0 5165
5167 0 472613 228946 45000 0 5166
5168 0 472611 228988 44960 0 5167
5169 0 472519 229016 44920 0 5168
5170 0 472487 229016 44880 0 5169
5171 0 472507 229112 44840 0 5170
5172 0 472505 229070 44800 0 5171
5173 0 472535 229092 44600 0 5172
5174 0 472545 229072 44480 0 5173
5175 0 472549 229044 44360 0 5174
5176 0 472535 228986 44240 0 5175
5177 0 472547 228983 44200 0 5176
5178 0 472595 228970 44040 0 5177
5179 0 472623 228942 43920 0 5178
5180 0 472733 228886 43800 0 5179
5181 0 472811 228878 43720 0 5180
5182 0 472937 228870 43640 0 5181
5183 0 472937 228816 43520 0 5182
5184 0 472981 228738 43400 0 5183
5185 0 473015 228686 43280 0 5184
5186 5 473029 228654 43160 0 5185
5187 0 473089 228550 42960 0 5186
5188 0 473029 228508 42800 0 5187
5189 0 472999 228536 42640 0 5188
5190 0 472969 228510 42520 0 5189
5191 0 472891 228492 42400 0 5190
5192 0 472901 228530 42280 0 5191
5193 0 472911 228528 42160 0 5192
5194 0 472959 228530 42040 0 5193
5195 0 473083 228538 41920 0 5194
5196 0 473111 228552 41880 0 5195
5197 0 473133 228552 41840 0 5196
5198 0 473153 228578 41800 0 5197
5199 0 473129 228494 41640 0 5198
5200 0 473115 228350 41480 0 5199
5201 0 473103 228292 41440 0 5200
5202 0 473099 228206 41280 0 5201
5203 0 472937 228162 41120 0 5202
5204 0 472561 228076 40960 0 5203
5205 5 472391 227932 40840 0 5204
5206 0 471461 227934 40840 0 5205
5207 0 471343 227700 40880 0 5206
5208 0 471291 227784 40920 0 5207
5209 0 471247 227814 41080 0 5208
5210 6 471263 227794 41160 0 5209
5211 0 486311 234953 52120 0 3134
5212 0 486283 234951 52200 0 5211
5213 0 486193 234929 52320 0 5212
5214 0 486135 234903 52440 0 5213
5215 0 486069 234881 52560 0 5214
5216 0 485965 234869 52680 0 5215
5217 0 485871 234863 52800 0 5216
5218 0 485831 234911 52920 0 5217
5219 0 485831 234923 52960 0 5218
5220 0 485783 235107 53000 0 5219
5221 0 485769 235169 53040 0 5220
5222 0 485785 235197 53080 0 5221
5223 0 485835 235263 53160 0 5222
5224 0 485853 235297 53240 0 5223
5225 0 485921 235387 53360 0 5224
5226 0 485933 235405 53400 0 5225
5227 0 485707 235519 53440 0 5226
5228 0 486001 235481 53480 0 5227
5229 0 486063 235481 53520 0 5228
5230 0 486091 235521 53560 0 5229
5231 0 486109 235555 53600 0 5230
5232 0 486117 235573 53640 0 5231
5233 0 486167 235631 53680 0 5232
5234 0 486177 235673 53760 0 5233
5235 0 486225 235717 53840 0 5234
5236 0 486245 235719 53920 0 5235
5237 0 486319 235761 54000 0 5236
5238 0 486355 235797 54080 0 5237
5239 0 486371 235855 54200 0 5238
5240 0 486383 235879 54240 0 5239
5241 0 486517 235947 54320 0 5240
5242 0 486817 235931 54360 0 5241
5243 0 486629 236019 54400 0 5242
5244 0 486583 236083 54440 0 5243
5245 0 486561 236253 54560 0 5244
5246 0 486491 236437 54600 0 5245
5247 0 486457 236697 54640 0 5246
5248 0 486469 236647 54680 0 5247
5249 0 486429 236815 54720 0 5248
5250 0 486353 236943 54760 0 5249
5251 0 486325 237019 54800 0 5250
5252 5 486277 237399 54840 0 5251
5253 0 486191 237593 54880 0 5252
5254 0 486153 237609 54920 0 5253
5255 0 486137 237621 54960 0 5254
5256 0 486171 237731 55000 0 5255
5257 0 486167 237789 55040 0 5256
5258 0 486135 237799 55080 0 5257
5259 0 486037 237907 55160 0 5258
5260 0 485985 237929 55200 0 5259
5261 0 485905 238003 55240 0 5260
5262 0 485825 238035 55280 0 5261
5263 0 485721 238119 55320 0 5262
5264 0 485631 238225 55360 0 5263
5265 0 485601 238333 55400 0 5264
5266 0 485347 238539 55480 0 5265
5267 0 485283 238825 55520 0 5266
5268 0 485025 238827 55560 0 5267
5269 0 484929 238801 55600 0 5268
5270 0 484845 238801 55640 0 5269
5271 0 484749 238781 55680 0 5270
5272 0 484647 238767 55720 0 5271
5273 0 484553 238819 55760 0 5272
5274 0 484425 238871 55800 0 5273
5275 0 484335 238907 55840 0 5274
5276 0 484303 238861 55880 0 5275
5277 0 484293 238865 55920 0 5276
5278 0 484219 238853 55960 0 5277
5279 0 484207 238841 56000 0 5278
5280 0 484205 238815 56040 0 5279
5281 0 484213 238783 56080 0 5280
5282 0 483867 238767 56120 0 5281
5283 0 483819 238755 56160 0 5282
5284 0 483675 238711 56200 0 5283
5285 0 483587 238649 56240 0 5284
5286 0 483527 238637 56280 0 5285
5287 0 483521 238617 56320 0 5286
5288 0 483371 238599 56360 0 5287
5289 0 483279 238627 56400 0 5288
5290 0 483203 238689 56440 0 5289
5291 0 483175 238707 56480 0 5290
5292 0 483169 238719 56520 0 5291
5293 0 483109 238759 56560 0 5292
5294 0 483091 238771 56600 0 5293
5295 0 483043 238765 56640 0 5294
5296 0 483039 238789 56680 0 5295
5297 0 483039 238791 56720 0 5296
5298 0 483017 238807 56760 0 5297
5299 0 482887 238785 56800 0 5298
5300 0 482845 238781 56840 0 5299
5301 0 482829 238813 56880 0 5300
5302 0 482799 238807 56920 0 5301
5303 0 482801 238835 56960 0 5302
5304 0 482803 238853 57000 0 5303
5305 0 482771 238857 57080 0 5304
5306 6 482747 238885 57120 0 5305
5307 0 492720 236639 53320 0 1357
5308 0 492526 236579 53280 0 5307
5309 0 492500 236525 53240 0 5308
5310 0 492402 236495 53200 0 5309
5311 0 492332 236483 53160 0 5310
5312 0 492348 236473 53120 0 5311
5313 0 492350 236457 53040 0 5312
5314 0 492366 236383 53000 0 5313
5315 0 492374 236273 52960 0 5314
5316 0 492378 236273 52920 0 5315
5317 0 492370 236235 52840 0 5316
5318 0 492394 236153 52720 0 5317
5319 0 492426 235975 52600 0 5318
5320 0 492446 235875 52560 0 5319
5321 0 492464 235855 52480 0 5320
5322 0 492454 235739 52400 0 5321
5323 0 492422 235687 52280 0 5322
5324 0 492384 235631 52200 0 5323
5325 0 492392 235591 52080 0 5324
5326 0 492392 235591 51960 0 5325
5327 0 492364 235421 51840 0 5326
5328 0 492346 235355 51800 0 5327
5329 0 492260 235225 51680 0 5328
5330 0 492226 235131 51560 0 5329
5331 0 492112 235009 51400 0 5330
5332 0 492130 234961 51280 0 5331
5333 0 492150 234959 51160 0 5332
5334 0 492138 234801 51000 0 5333
5335 0 492138 234589 50960 0 5334
5336 0 492112 234269 50920 0 5335
5337 0 492134 234501 50880 0 5336
5338 0 491956 234483 50840 0 5337
5339 0 491912 234433 50800 0 5338
5340 5 491900 234259 50760 0 5339
5341 0 491698 234079 50720 0 5340
5342 0 491684 234039 50680 0 5341
5343 0 491686 233989 50640 0 5342
5344 0 491670 233961 50600 0 5343
5345 0 491670 233855 50560 0 5344
5346 0 491772 233657 50520 0 5345
5347 0 491736 233493 50480 0 5346
5348 0 491704 233435 50440 0 5347
5349 0 491656 233411 50400 0 5348
5350 0 491658 233451 50360 0 5349
5351 0 491602 233437 50320 0 5350
5352 0 491558 233511 50280 0 5351
5353 0 491566 233539 50240 0 5352
5354 0 491564 233553 50200 0 5353
5355 0 491434 233707 50160 0 5354
5356 0 491408 233737 50120 0 5355
5357 0 491399 233745 50080 0 5356
5358 0 491390 233753 50040 0 5357
5359 0 491294 233823 50000 0 5358
5360 0 491224 233813 49960 0 5359
5361 0 491420 233609 49920 0 5360
5362 0 491382 233585 49880 0 5361
5363 0 491380 233573 49840 0 5362
5364 0 491390 233533 49800 0 5363
5365 0 491374 233499 49760 0 5364
5366 0 491380 233463 49720 0 5365
5367 0 491374 233411 49680 0 5366
5368 0 491358 233373 49640 0 5367
5369 0 491374 233359 49560 0 5368
5370 0 491408 233223 49440 0 5369
5371 5 491470 233219 49320 0 5370
5372 0 491276 233139 49280 0 5371
5373 0 491304 233003 49080 0 5372
5374 0 491148 232959 48920 0 5373
5375 0 490930 233049 48840 0 5374
5376 0 491020 232907 48800 0 5375
5377 0 490914 232871 48720 0 5376
5378 0 490832 232823 48640 0 5377
5379 0 490798 232743 48560 0 5378
5380 0 490726 232693 48480 0 5379
5381 0 490688 232653 48400 0 5380
5382 0 490572 232597 48280 0 5381
5383 0 490414 232599 48200 0 5382
5384 0 490346 232525 48160 0 5383
5385 0 490268 232476 48120 0 5384
5386 0 490199 232378 48080 0 5385
5387 0 490133 232269 48040 0 5386
5388 0 490042 232215 48000 0 5387
5389 0 489922 232183 47960 0 5388
5390 0 490044 232226 47920 0 5389
5391 0 490109 232225 47880 0 5390
5392 0 490039 232223 47840 0 5391
5393 0 489946 232162 47760 0 5392
5394 0 489994 232202 47680 0 5393
5395 0 490080 232163 47600 0 5394
5396 6 490095 232079 47560 0 5395
5397 0 387925 155535 172400 0 1032
5398 0 387376 155052 172480 0 5397
5399 0 387071 154754 172520 0 5398
5400 0 386881 154580 172600 0 5399
5401 5 386711 154433 172680 0 5400
5402 0 386577 154272 172880 0 5401
5403 0 386502 154245 173160 0 5402
5404 0 386348 154215 173360 0 5403
5405 0 385966 154114 173640 0 5404
5406 0 385376 153809 173920 0 5405
5407 0 384597 153803 174200 0 5406
5408 0 384120 153943 174320 0 5407
5409 0 383747 153931 174520 0 5408
5410 0 383580 153920 174720 0 5409
5411 0 383627 153963 174880 0 5410
5412 0 383615 153908 174960 0 5411
5413 0 383501 153819 175160 0 5412
5414 0 383514 153820 175200 0 5413
5415 0 383255 153777 175440 0 5414
5416 0 383164 153856 175560 0 5415
5417 0 382996 153833 175720 0 5416
5418 0 382892 153672 175920 0 5417
5419 5 382647 153573 176200 0 5418
5420 0 382208 153656 176240 0 5419
5421 0 381916 153625 176280 0 5420
5422 0 381786 153473 176360 0 5421
5423 0 381593 153461 176480 0 5422
5424 0 381331 153405 176600 0 5423
5425 0 381137 153428 176720 0 5424
5426 0 380896 153445 177000 0 5425
5427 0 380568 153460 177120 0 5426
5428 0 380391 153500 177320 0 5427
5429 0 380256 153369 177440 0 5428
5430 0 380151 153200 177600 0 5429
5431 0 380060 153131 177760 0 5430
5432 0 379612 153122 177840 0 5431
5433 0 379215 153005 177960 0 5432
5434 0 378976 152776 178280 0 5433
5435 0 378672 152732 178480 0 5434
5436 5 378597 152726 178520 0 5435
5437 0 378524 152721 178560 0 5436
5438 0 378491 152702 178600 0 5437
5439 0 378312 152620 178760 0 5438
5440 0 378186 152695 178920 0 5439
5441 0 378027 152706 179080 0 5440
5442 0 377961 152701 179160 0 5441
5443 0 377823 152756 179360 0 5442
5444 0 377832 152761 179560 0 5443
5445 0 377873 152857 179680 0 5444
5446 0 377879 152943 179800 0 5445
5447 0 377840 152953 179920 0 5446
5448 0 377780 152958 180040 0 5447
5449 0 377744 153184 180240 0 5448
5450 0 377423 153367 180400 0 5449
5451 0 376993 153681 180520 0 5450
5452 0 376820 153951 180560 0 5451
5453 0 376752 154265 180680 0 5452
5454 0 376456 154669 180880 0 5453
5455 0 376224 154934 181120 0 5454
5456 0 375955 155079 181360 0 5455
5457 0 375913 155123 181400 0 5456
5458 0 375717 155142 181480 0 5457
5459 0 375261 155319 181520 0 5458
5460 0 375180 155262 181760 0 5459
5461 0 374969 155350 181920 0 5460
5462 0 374797 155141 182040 0 5461
5463 0 374740 155282 182240 0 5462
5464 0 374605 155117 182400 0 5463
5465 0 374402 155086 182600 0 5464
5466 0 374205 154977 182800 0 5465
5467 0 373984 154741 182960 0 5466
5468 0 374053 154848 183040 0 5467
5469 0 374084 154736 183080 0 5468
5470 0 374093 154670 183200 0 5469
5471 0 374100 154600 183280 0 5470
5472 5 374013 154558 183440 0 5471
5473 0 373813 154931 183600 0 5472
5474 0 373770 155009 183720 0 5473
5475 0 373705 155331 183840 0 5474
5476 0 373633 155477 183920 0 5475
5477 6 373629 155725 184120 0 5476
5478 0 386550 153855 172680 0 5401
5479 0 386763 153704 172640 0 5478
5480 0 387023 153554 172560 0 5479
5481 0 387220 153364 172480 0 5480
5482 0 387456 153131 172360 0 5481
5483 0 387400 153020 172120 0 5482
5484 0 387515 152787 171800 0 5483
5485 0 387563 152714 171720 0 5484
5486 0 387623 152636 171600 0 5485
5487 0 387784 152466 171440 0 5486
5488 0 387938 152343 171280 0 5487
5489 0 387908 152266 171080 0 5488
5490 0 387935 151855 170840 0 5489
5491 0 387932 151690 170680 0 5490
5492 0 388005 151591 170440 0 5491
5493 0 388059 151451 170360 0 5492
5494 0 388147 151230 170320 0 5493
5495 0 388271 151117 170160 0 5494
5496 0 388301 151033 170000 0 5495
5497 0 388312 150847 169880 0 5496
5498 0 388311 150541 169720 0 5497
5499 0 388321 150223 169600 0 5498
5500 5 388380 150050 169480 0 5499
5501 0 388099 149371 169520 0 5500
5502 0 388088 149187 169560 0 5501
5503 0 388012 149027 169640 0 5502
5504 0 387962 148882 169720 0 5503
5505 0 387991 148603 169880 0 5504
5506 0 388004 148496 169960 0 5505
5507 0 387935 148620 170200 0 5506
5508 0 387904 148697 170440 0 5507
5509 0 387639 148632 170600 0 5508
5510 0 387456 148496 170680 0 5509
5511 0 387364 148233 170800 0 5510
5512 0 387491 148039 170920 0 5511
5513 0 387466 147784 171080 0 5512
5514 0 387535 147583 171120 0 5513
5515 0 387419 147479 171160 0 5514
5516 0 387400 147444 171320 0 5515
5517 0 387323 147479 171520 0 5516
5518 0 387051 147339 171720 0 5517
5519 0 386851 147115 172000 0 5518
5520 0 386727 146995 172160 0 5519
5521 0 386398 146765 172400 0 5520
5522 0 386307 146571 172600 0 5521
5523 0 386163 146363 172720 0 5522
5524 0 386067 146055 172880 0 5523
5525 0 386099 145899 173000 0 5524
5526 0 385974 145661 173120 0 5525
5527 0 385879 145604 173160 0 5526
5528 0 385775 145476 173280 0 5527
5529 0 385755 145296 173440 0 5528
5530 5 385615 145000 173680 0 5529
5531 0 385235 145048 173600 0 5530
5532 0 384987 145144 173560 0 5531
5533 0 384703 145748 173240 0 5532
5534 0 384471 146124 173080 0 5533
5535 0 384299 146392 173040 0 5534
5536 0 384327 146628 173040 0 5535
5537 5 384159 146868 172960 0 5536
5538 0 384131 147028 172920 0 5537
5539 0 384427 147304 172840 0 5538
5540 0 384419 147424 172760 0 5539
5541 0 384431 147496 172720 0 5540
5542 0 384435 147556 172680 0 5541
5543 0 384387 147664 172440 0 5542
5544 0 384187 147632 172360 0 5543
5545 0 384039 147548 172320 0 5544
5546 0 383971 147488 172400 0 5545
5547 0 383923 147484 172480 0 5546
5548 0 383639 147436 172680 0 5547
5549 0 383627 147420 172720 0 5548
5550 6 383123 147388 173120 0 5549
5551 0 378944 157676 167800 0 4802
5552 0 378844 157832 167720 0 5551
5553 0 378772 158044 167600 0 5552
5554 0 378704 158136 167520 0 5553
5555 0 378494 158392 167280 0 5554
5556 0 378370 158512 167000 0 5555
5557 0 378372 158684 166840 0 5556
5558 0 378494 158804 166720 0 5557
5559 0 378550 158872 166480 0 5558
5560 0 378678 158880 166400 0 5559
5561 0 378698 158888 166320 0 5560
5562 0 378954 159156 166200 0 5561
5563 0 379178 159468 165840 0 5562
5564 0 379234 159480 165480 0 5563
5565 0 379116 159804 165040 0 5564
5566 0 378876 160020 164880 0 5565
5567 0 378764 160092 164560 0 5566
5568 0 378764 160116 164360 0 5567
5569 0 378750 160304 164000 0 5568
5570 0 378770 160348 163800 0 5569
5571 0 378654 160216 163560 0 5570
5572 0 378562 160296 163400 0 5571
5573 0 378274 160260 163280 0 5572
5574 0 378128 160208 163080 0 5573
5575 0 377984 159956 162680 0 5574
5576 0 378002 159820 162560 0 5575
5577 0 377934 159688 162360 0 5576
5578 0 377970 159620 162080 0 5577
5579 5 377896 159604 162000 0 5578
5580 0 376988 159452 162000 0 5579
5581 0 376624 159332 162000 0 5580
5582 0 376098 159252 161920 0 5581
5583 0 375798 159284 161880 0 5582
5584 0 375264 159092 162040 0 5583
5585 0 374724 159016 162080 0 5584
5586 0 374312 158872 161960 0 5585
5587 0 374028 158948 161920 0 5586
5588 0 373306 159024 161960 0 5587
5589 0 372898 158760 162000 0 5588
5590 5 372640 158669 161920 0 5589
5591 0 372048 158492 162080 0 5590
5592 0 371914 158422 162240 0 5591
5593 0 371880 158404 162280 0 5592
5594 0 371552 158304 162520 0 5593
5595 0 371132 158372 162600 0 5594
5596 5 371002 158392 162680 0 5595
5597 0 370486 158556 162680 0 5596
5598 0 369770 158556 162680 0 5597
5599 0 369490 158760 162680 0 5598
5600 0 369216 158780 162720 0 5599
5601 0 368528 158768 162760 0 5600
5602 0 368268 158808 162840 0 5601
5603 0 367436 158636 163080 0 5602
5604 5 367280 158548 163120 0 5603
5605 0 366798 158288 163040 0 5604
5606 5 366386 158280 162960 0 5605
5607 0 366010 158204 163040 0 5606
5608 0 365818 158128 163120 0 5607
5609 0 365596 157872 163280 0 5608
5610 0 365288 157580 163400 0 5609
5611 0 365352 157336 163640 0 5610
5612 0 365098 157196 163960 0 5611
5613 0 365010 156980 164400 0 5612
5614 0 365026 156636 164800 0 5613
5615 0 365186 156452 165000 0 5614
5616 0 365406 156496 165080 0 5615
5617 6 365370 156512 165240 0 5616
5618 0 482674 220271 47120 0 3485
5619 0 482679 220284 47160 0 5618
5620 0 482667 220222 47240 0 5619
5621 0 482657 220102 47360 0 5620
5622 0 482647 219996 47440 0 5621
5623 0 482652 219955 47480 0 5622
5624 0 482522 219989 47560 0 5623
5625 0 482434 220015 47600 0 5624
5626 0 482346 219905 47760 0 5625
5627 0 482256 219725 47840 0 5626
5628 0 482255 219602 47880 0 5627
5629 0 482297 219508 47920 0 5628
5630 0 482128 219419 47960 0 5629
5631 0 482162 219427 48000 0 5630
5632 0 482268 219263 48040 0 5631
5633 0 482287 219198 48080 0 5632
5634 0 482383 219236 48120 0 5633
5635 0 482455 219232 48160 0 5634
5636 0 482609 219258 48200 0 5635
5637 0 482656 219271 48240 0 5636
5638 0 482742 219189 48280 0 5637
5639 0 482796 219161 48320 0 5638
5640 0 482878 219159 48360 0 5639
5641 0 482964 219093 48400 0 5640
5642 0 483064 219039 48440 0 5641
5643 0 483291 218868 48480 0 5642
5644 0 483595 218592 48520 0 5643
5645 0 483780 218395 48480 0 5644
5646 0 483934 218319 48440 0 5645
5647 0 484076 218119 48360 0 5646
5648 0 484319 217956 48400 0 5647
5649 0 484519 217884 48440 0 5648
5650 0 484739 217772 48480 0 5649
5651 0 484824 217699 48560 0 5650
5652 0 484968 217635 48680 0 5651
5653 0 485074 217649 48760 0 5652
5654 0 485094 217701 48880 0 5653
5655 0 485189 217658 48960 0 5654
5656 0 485343 217626 49080 0 5655
5657 0 485459 217538 49160 0 5656
5658 0 485563 217448 49200 0 5657
5659 0 485824 217273 49240 0 5658
5660 0 485948 217207 49280 0 5659
5661 0 486229 216964 49200 0 5660
5662 5 486409 216808 49160 0 5661
5663 5 486593 216776 49200 0 5662
5664 0 486993 217006 49160 0 5663
5665 0 486959 217264 49240 0 5664
5666 0 486966 217303 49280 0 5665
5667 0 486974 217317 49320 0 5666
5668 0 486918 217375 49400 0 5667
5669 0 486850 217495 49480 0 5668
5670 0 486833 217536 49520 0 5669
5671 0 486823 217548 49600 0 5670
5672 0 486685 217578 49720 0 5671
5673 0 486619 217576 49800 0 5672
5674 0 486584 217605 49880 0 5673
5675 0 486626 217487 49960 0 5674
5676 0 486630 217505 50000 0 5675
5677 0 486594 217593 50040 0 5676
5678 0 486572 217597 50080 0 5677
5679 6 486601 217554 50160 0 5678
5680 0 491671 243270 31320 0 1578
5681 0 490996 243389 31320 0 5680
5682 0 490558 243387 31280 0 5681
5683 0 490395 243402 31240 0 5682
5684 0 490171 243426 31120 0 5683
5685 0 489952 243425 31040 0 5684
5686 5 489760 243397 30960 0 5685
5687 0 489439 243354 31080 0 5686
5688 5 489510 243245 31120 0 5687
5689 0 489484 243221 31240 0 5688
5690 0 489374 243271 31280 0 5689
5691 0 489288 243271 31360 0 5690
5692 0 489239 243278 31400 0 5691
5693 0 489187 243280 31520 0 5692
5694 5 489172 243273 31560 0 5693
5695 0 489143 243258 31640 0 5694
5696 0 489074 243243 31720 0 5695
5697 0 488940 243245 31800 0 5696
5698 0 488926 243259 31880 0 5697
5699 5 488670 243183 31960 0 5698
5700 0 488237 242592 31960 0 5699
5701 0 487892 242297 31880 0 5700
5702 0 487867 242186 31800 0 5701
5703 0 487843 242100 31720 0 5702
5704 0 487891 241952 31600 0 5703
5705 0 487898 241825 31520 0 5704
5706 0 487944 241775 31400 0 5705
5707 0 487946 241723 31280 0 5706
5708 0 487984 241589 31200 0 5707
5709 0 487998 241537 31080 0 5708
5710 0 487935 241412 30960 0 5709
5711 0 487779 241230 30800 0 5710
5712 0 487759 241106 30680 0 5711
5713 0 487640 240995 30560 0 5712
5714 0 487526 240913 30400 0 5713
5715 5 487416 240787 30360 0 5714
5716 0 487539 240740 30320 0 5715
5717 0 487662 240693 30280 0 5716
5718 0 487687 240670 30240 0 5717
5719 0 487697 240642 30160 0 5718
5720 0 487713 240664 30040 0 5719
5721 0 487695 240674 29960 0 5720
5722 0 487723 240642 29880 0 5721
5723 0 487691 240578 29760 0 5722
5724 0 487691 240554 29680 0 5723
5725 0 487721 240542 29640 0 5724
5726 0 487754 240517 29560 0 5725
5727 0 487666 240511 29480 0 5726
5728 0 487628 240461 29360 0 5727
5729 0 487574 240403 29280 0 5728
5730 0 487558 240365 29240 0 5729
5731 0 487550 240311 29200 0 5730
5732 0 487543 240244 29120 0 5731
5733 0 487491 240222 29080 0 5732
5734 0 487544 240137 29000 0 5733
5735 0 487526 240091 28920 0 5734
5736 0 487542 240101 28840 0 5735
5737 0 487516 240039 28800 0 5736
5738 0 487519 240068 28720 0 5737
5739 6 487588 240197 28640 0 5738
5740 0 458972 247167 82600 0 208
5741 0 459116 247075 82640 0 5740
5742 0 459376 246919 82680 0 5741
5743 5 459386 246917 82720 0 5742
5744 0 459480 246599 82760 0 5743
5745 0 459630 246345 82800 0 5744
5746 0 459840 246217 82760 0 5745
5747 0 459912 246145 82720 0 5746
5748 0 459968 246099 82680 0 5747
5749 0 460032 246071 82640 0 5748
5750 0 460092 246045 82600 0 5749
5751 0 460176 245991 82560 0 5750
5752 0 460244 245929 82520 0 5751
5753 0 460274 245881 82480 0 5752
5754 0 460310 245841 82440 0 5753
5755 0 460346 245791 82400 0 5754
5756 0 460480 245649 82320 0 5755
5757 0 460530 245547 82280 0 5756
5758 0 460550 245503 82320 0 5757
5759 0 460650 245343 82360 0 5758
5760 0 460840 245099 82320 0 5759
5761 0 460864 245003 82280 0 5760
5762 0 460952 244927 82240 0 5761
5763 0 461016 244871 82200 0 5762
5764 0 461032 244861 82160 0 5763
5765 0 461090 244785 82120 0 5764
5766 0 461258 244619 82040 0 5765
5767 0 461446 244493 81920 0 5766
5768 0 461594 244381 81840 0 5767
5769 0 461904 244303 81800 0 5768
5770 0 461988 244289 81760 0 5769
5771 0 462050 244279 81680 0 5770
5772 0 462204 244249 81600 0 5771
5773 0 462336 244239 81520 0 5772
5774 0 462390 244205 81480 0 5773
5775 0 462504 244195 81440 0 5774
5776 0 462588 244229 81400 0 5775
5777 0 462642 244253 81360 0 5776
5778 0 462690 244295 81320 0 5777
5779 0 462800 244317 81280 0 5778
5780 0 462910 244307 81240 0 5779
5781 0 462958 244267 81200 0 5780
5782 0 462988 244303 81160 0 5781
5783 0 463040 244289 81120 0 5782
5784 0 463042 244287 81080 0 5783
5785 0 463062 244287 81040 0 5784
5786 0 463082 244275 81000 0 5785
5787 0 463084 244275 80960 0 5786
5788 0 463120 244255 80880 0 5787
5789 0 463218 244241 80800 0 5788
5790 0 463322 244241 80760 0 5789
5791 0 463350 244257 80720 0 5790
5792 0 463414 244251 80680 0 5791
5793 0 463424 244255 80640 0 5792
5794 0 463424 244265 80600 0 5793
5795 0 463406 244303 80560 0 5794
5796 0 463324 244365 80520 0 5795
5797 0 463358 244521 80480 0 5796
5798 0 463402 244595 80440 0 5797
5799 6 463416 244657 80400 0 5798
5800 0 471992 213425 50640 0 2050
5801 0 472007 213417 50600 0 5800
5802 0 472015 213423 50560 0 5801
5803 0 472052 213482 50520 0 5802
5804 0 472098 213500 50480 0 5803
5805 0 472196 213488 50440 0 5804
5806 0 472237 213610 50400 0 5805
5807 0 472206 213468 50360 0 5806
5808 0 472221 213470 50320 0 5807
5809 0 472249 213466 50280 0 5808
5810 0 472438 213478 50240 0 5809
5811 0 472590 213616 50160 0 5810
5812 0 472592 213622 50120 0 5811
5813 0 472592 213622 50080 0 5812
5814 0 472592 213622 50000 0 5813
5815 0 472592 213622 49920 0 5814
5816 0 472592 213622 49800 0 5815
5817 0 472565 213516 49720 0 5816
5818 0 472612 213314 49680 0 5817
5819 0 472610 213260 49640 0 5818
5820 0 472742 213042 49600 0 5819
5821 0 472845 212972 49560 0 5820
5822 0 472857 212952 49520 0 5821
5823 0 472893 212926 49480 0 5822
5824 0 472995 212828 49440 0 5823
5825 0 473073 212770 49400 0 5824
5826 0 473136 212770 49360 0 5825
5827 0 473221 212718 49320 0 5826
5828 0 473245 212678 49280 0 5827
5829 0 473425 212630 49240 0 5828
5830 0 473658 212512 49200 0 5829
5831 0 473700 212512 49160 0 5830
5832 0 473727 212500 49120 0 5831
5833 0 473784 212486 49080 0 5832
5834 0 473836 212484 49040 0 5833
5835 0 473925 212486 49000 0 5834
5836 0 474066 212486 48960 0 5835
5837 0 474066 212486 48920 0 5836
5838 0 474165 212510 48880 0 5837
5839 0 474249 212508 48840 0 5838
5840 0 474311 212496 48800 0 5839
5841 0 474373 212502 48760 0 5840
5842 0 474564 212500 48720 0 5841
5843 0 474595 212482 48680 0 5842
5844 0 474892 212502 48640 0 5843
5845 0 475009 212488 48600 0 5844
5846 0 475078 212490 48560 0 5845
5847 0 475242 212476 48520 0 5846
5848 0 475317 212470 48480 0 5847
5849 0 475383 212484 48440 0 5848
5850 0 475583 212548 48400 0 5849
5851 0 475743 212550 48360 0 5850
5852 0 475882 212574 48320 0 5851
5853 0 476172 212694 48280 0 5852
5854 0 476158 212686 48240 0 5853
5855 0 476094 212604 48200 0 5854
5856 6 475986 212528 48160 0 5855
5857 0 478608 229515 64880 0 1207
5858 0 478880 229655 64840 0 5857
5859 0 478932 229691 64800 0 5858
5860 0 479008 229663 64720 0 5859
5861 0 479104 229661 64680 0 5860
5862 0 479184 229677 64640 0 5861
5863 0 479336 229733 64600 0 5862
5864 0 479566 229733 64560 0 5863
5865 0 479698 229721 64520 0 5864
5866 0 480056 229759 64480 0 5865
5867 0 480498 229743 64440 0 5866
5868 0 480650 229717 64400 0 5867
5869 0 480836 229709 64360 0 5868
5870 0 481036 229685 64320 0 5869
5871 0 481166 229755 64280 0 5870
5872 5 481304 229917 64320 0 5871
5873 0 481312 230015 64400 0 5872
5874 0 481272 230053 64440 0 5873
5875 0 481244 230073 64480 0 5874
5876 0 481218 230091 64520 0 5875
5877 0 481196 230083 64560 0 5876
5878 0 481180 230083 64600 0 5877
5879 0 481132 230083 64640 0 5878
5880 0 481114 230099 64680 0 5879
5881 0 481104 230125 64720 0 5880
5882 0 481102 230141 64760 0 5881
5883 0 481110 230153 64800 0 5882
5884 0 481112 230163 64840 0 5883
5885 0 481110 230173 64880 0 5884
5886 0 481108 230175 64920 0 5885
5887 0 481200 230215 64960 0 5886
5888 0 481298 230241 65000 0 5887
5889 0 481684 230351 65040 0 5888
5890 0 481730 230345 65080 0 5889
5891 0 481882 230319 65120 0 5890
5892 0 482080 230277 65160 0 5891
5893 0 482218 230243 65200 0 5892
5894 0 482650 230169 65240 0 5893
5895 0 482986 230095 65280 0 5894
5896 0 483082 230093 65320 0 5895
5897 0 483114 230059 65360 0 5896
5898 0 483144 230039 65400 0 5897
5899 0 483204 230047 65440 0 5898
5900 0 483284 230055 65480 0 5899
5901 0 483412 230111 65520 0 5900
5902 0 483438 230131 65560 0 5901
5903 0 483440 230129 65600 0 5902
5904 0 483450 230135 65640 0 5903
5905 0 483444 230113 65680 0 5904
5906 0 483484 230099 65720 0 5905
5907 0 483516 230083 65760 0 5906
5908 0 483536 230055 65800 0 5907
5909 0 483554 230103 65840 0 5908
5910 0 483824 229981 65880 0 5909
5911 6 483860 229985 65920 0 5910
5912 0 388632 155909 172360 0 1032
5913 0 389125 156083 172280 0 5912
5914 0 390109 155968 172320 0 5913
5915 0 391221 156035 172280 0 5914
5916 5 391469 156112 172200 0 5915
5917 0 391750 156222 172120 0 5916
5918 0 392068 156147 171960 0 5917
5919 5 392400 155894 171760 0 5918
5920 0 392367 155923 171680 0 5919
5921 0 392396 156010 171560 0 5920
5922 0 392515 155906 171360 0 5921
5923 0 392724 155938 171240 0 5922
5924 0 392788 155962 171120 0 5923
5925 0 392921 155894 171000 0 5924
5926 0 392936 155772 170920 0 5925
5927 0 392919 155702 170800 0 5926
5928 0 393024 155663 170680 0 5927
5929 0 393088 155733 170520 0 5928
5930 0 393128 155630 170360 0 5929
5931 0 393194 155534 170240 0 5930
5932 0 393253 155239 170200 0 5931
5933 0 393289 155210 170120 0 5932
5934 0 393287 155168 169960 0 5933
5935 0 393333 154950 169880 0 5934
5936 0 393397 154646 169760 0 5935
5937 0 393482 154541 169600 0 5936
5938 0 393504 154466 169480 0 5937
5939 0 393608 154341 169280 0 5938
5940 0 393644 154279 169160 0 5939
5941 0 393820 154284 168960 0 5940
5942 0 393992 154223 168800 0 5941
5943 0 394264 154113 168640 0 5942
5944 0 394559 153886 168480 0 5943
5945 0 394735 153822 168320 0 5944
5946 0 394815 153742 168120 0 5945
5947 0 394874 153633 168000 0 5946
5948 0 394910 153432 167880 0 5947
5949 0 394860 153427 167640 0 5948
5950 0 394836 153493 167480 0 5949
5951 0 394829 153548 167320 0 5950
5952 5 394816 153488 167240 0 5951
5953 0 394702 153748 167200 0 5952
5954 0 394654 153878 167040 0 5953
5955 0 394577 154030 166880 0 5954
5956 0 394584 154079 166760 0 5955
5957 0 394648 154092 166720 0 5956
5958 5 394643 154106 166680 0 5957
5959 0 394262 154203 166560 0 5958
5960 0 394103 154166 166480 0 5959
5961 0 393886 154194 166320 0 5960
5962 0 394092 154305 166280 0 5961
5963 0 394281 154312 166200 0 5962
5964 0 394418 154390 166120 0 5963
5965 6 394473 154462 166080 0 5964
5966 0 395624 162479 167320 0 990
5967 0 395581 162346 167480 0 5966
5968 0 395519 162407 167600 0 5967
5969 0 395518 162435 167720 0 5968
5970 0 395463 162427 167800 0 5969
5971 0 395407 162525 167920 0 5970
5972 5 395408 162610 167960 0 5971
5973 5 395366 162679 168040 0 5972
5974 0 395047 163494 168080 0 5973
5975 0 394909 164394 168160 0 5974
5976 0 394641 164786 168320 0 5975
5977 0 394243 165203 168320 0 5976
5978 0 394165 165631 168320 0 5977
5979 5 394163 165671 168240 0 5978
5980 0 394047 165758 168400 0 5979
5981 0 393956 165988 168480 0 5980
5982 0 394003 166393 168480 0 5981
5983 0 393725 167409 168480 0 5982
5984 0 393842 167507 168520 0 5983
5985 5 393908 167538 168560 0 5984
5986 0 393975 167570 168600 0 5985
5987 0 393896 167409 168760 0 5986
5988 0 393793 167297 168920 0 5987
5989 0 393777 167324 169000 0 5988
5990 0 393596 167990 169040 0 5989
5991 0 393455 168177 169040 0 5990
5992 0 393448 168291 169040 0 5991
5993 0 393014 168716 169040 0 5992
5994 0 393145 169127 169040 0 5993
5995 5 393297 169710 169240 0 5994
5996 0 393412 170260 169440 0 5995
5997 0 393459 170272 169520 0 5996
5998 0 393548 170385 169600 0 5997
5999 5 393624 170481 169640 0 5998
6000 5 393656 171646 169640 0 5999
6001 0 393448 171969 169680 0 6000
6002 0 393329 172060 169600 0 6001
6003 0 393110 172356 169480 0 6002
6004 0 392795 172725 169560 0 6003
6005 0 392474 172973 169640 0 6004
6006 0 391783 173476 169560 0 6005
6007 0 391082 174308 169680 0 6006
6008 5 390805 175401 169640 0 6007
6009 0 391013 175521 169520 0 6008
6010 0 391085 175373 169360 0 6009
6011 5 391078 175388 169240 0 6010
6012 0 390588 175914 169240 0 6011
6013 0 390352 175981 169120 0 6012
6014 0 390348 176095 169040 0 6013
6015 0 390465 176174 168920 0 6014
6016 6 390384 176220 168800 0 6015
6017 0 493962 237349 53480 0 1355
6018 0 494810 237625 53440 0 6017
6019 0 495446 237621 53400 0 6018
6020 0 495618 237609 53360 0 6019
6021 0 495786 237665 53320 0 6020
6022 0 496250 237885 53200 0 6021
6023 0 496410 237969 53080 0 6022
6024 0 496778 238029 52920 0 6023
6025 0 496910 238121 52880 0 6024
6026 0 496970 238169 52840 0 6025
6027 0 497074 238217 52800 0 6026
6028 0 497254 238273 52760 0 6027
6029 0 497438 238337 52720 0 6028
6030 0 497978 238593 52680 0 6029
6031 5 499062 239013 52640 0 6030
6032 0 498978 239189 52880 0 6031
6033 0 498930 239201 53080 0 6032
6034 0 498974 239149 53200 0 6033
6035 0 498942 239137 53360 0 6034
6036 0 498950 239121 53400 0 6035
6037 0 498710 239197 53440 0 6036
6038 0 498946 239097 53480 0 6037
6039 0 498966 239009 53640 0 6038
6040 0 498982 238981 53760 0 6039
6041 0 498998 238937 53880 0 6040
6042 0 499022 238881 54000 0 6041
6043 0 499034 238889 54120 0 6042
6044 0 499016 238895 54160 0 6043
6045 0 498948 238879 54200 0 6044
6046 0 498906 238869 54240 0 6045
6047 0 498896 238863 54280 0 6046
6048 0 498818 238835 54360 0 6047
6049 0 498812 238845 54400 0 6048
6050 0 498756 238821 54440 0 6049
6051 0 498730 238773 54480 0 6050
6052 0 498704 238749 54520 0 6051
6053 0 498704 238739 54560 0 6052
6054 0 498694 238721 54600 0 6053
6055 0 498674 238717 54640 0 6054
6056 0 498684 238739 54680 0 6055
6057 0 498643 238763 54720 0 6056
6058 0 498598 238779 54760 0 6057
6059 0 498544 238745 54880 0 6058
6060 0 498424 238709 55000 0 6059
6061 0 498349 238713 55120 0 6060
6062 0 498247 238703 55240 0 6061
6063 0 498019 238723 55400 0 6062
6064 0 497798 238767 55440 0 6063
6065 0 497712 238819 55480 0 6064
6066 0 497670 238868 55560 0 6065
6067 6 497649 238893 55600 0 6066
6068 0 494158 230527 51120 0 2864
6069 0 494542 230333 51080 0 6068
6070 0 494550 230253 51040 0 6069
6071 0 494588 230191 51000 0 6070
6072 0 494592 230077 50960 0 6071
6073 0 494620 229877 50920 0 6072
6074 0 494614 229999 50880 0 6073
6075 0 494466 229921 50840 0 6074
6076 0 494480 229689 50800 0 6075
6077 0 494478 229563 50760 0 6076
6078 0 494474 229359 50720 0 6077
6079 5 494598 229265 50680 0 6078
6080 0 494570 229241 50640 0 6079
6081 0 494538 229191 50600 0 6080
6082 0 494428 229137 50560 0 6081
6083 0 494408 229073 50520 0 6082
6084 0 494386 228993 50480 0 6083
6085 0 494388 228959 50440 0 6084
6086 0 494398 228895 50400 0 6085
6087 0 494410 229053 50360 0 6086
6088 0 494434 229067 50320 0 6087
6089 0 494366 229145 50280 0 6088
6090 0 494330 229159 50240 0 6089
6091 0 494306 229159 50200 0 6090
6092 0 494176 229293 50160 0 6091
6093 0 494146 229349 50120 0 6092
6094 0 494114 229403 50080 0 6093
6095 0 493910 229535 50040 0 6094
6096 0 493628 229473 50080 0 6095
6097 0 493508 229521 50040 0 6096
6098 0 493374 229545 50000 0 6097
6099 0 493324 229527 49960 0 6098
6100 0 493440 229441 49920 0 6099
6101 0 493416 229431 49880 0 6100
6102 0 493374 229431 49840 0 6101
6103 0 493294 229437 49800 0 6102
6104 0 493232 229399 49760 0 6103
6105 0 493224 229405 49720 0 6104
6106 0 493230 229379 49680 0 6105
6107 0 493234 229369 49640 0 6106
6108 0 493230 229365 49600 0 6107
6109 0 493234 229361 49560 0 6108
6110 0 493224 229345 49520 0 6109
6111 0 493192 229309 49480 0 6110
6112 0 493236 229223 49440 0 6111
6113 0 493218 229207 49400 0 6112
6114 0 493214 229159 49360 0 6113
6115 0 493198 229129 49320 0 6114
6116 0 493166 229105 49280 0 6115
6117 0 493134 229091 49240 0 6116
6118 6 493158 229129 49200 0 6117
6119 0 498107 231062 56120 0 2955
6120 0 498107 231062 56160 0 6119
6121 0 498169 231156 56280 0 6120
6122 0 498179 231158 56360 0 6121
6123 0 498214 231186 56440 0 6122
6124 0 498150 231200 56520 0 6123
6125 0 498150 231200 56640 0 6124
6126 0 498122 231206 56720 0 6125
6127 0 498111 231208 56840 0 6126
6128 5 498069 231206 56880 0 6127
6129 0 498226 231344 56880 0 6128
6130 0 498297 231363 56920 0 6129
6131 0 498321 231383 56960 0 6130
6132 0 498343 231381 57000 0 6131
6133 0 498525 231373 57080 0 6132
6134 0 498617 231377 57120 0 6133
6135 0 498686 231398 57160 0 6134
6136 0 498692 231412 57200 0 6135
6137 0 498720 231424 57240 0 6136
6138 0 498720 231424 57320 0 6137
6139 0 498754 231422 57400 0 6138
6140 0 498732 231432 57520 0 6139
6141 0 498708 231396 57600 0 6140
6142 0 498782 231390 57640 0 6141
6143 0 498814 231346 57680 0 6142
6144 0 498814 231336 57720 0 6143
6145 0 498800 231288 57800 0 6144
6146 0 498826 231256 57880 0 6145
6147 0 498832 231236 57960 0 6146
6148 0 498806 231200 58040 0 6147
6149 0 498760 231174 58080 0 6148
6150 0 498707 231165 58120 0 6149
6151 0 498639 231165 58200 0 6150
6152 0 498559 231153 58240 0 6151
6153 0 498381 231245 58360 0 6152
6154 0 498342 231260 58400 0 6153
6155 0 498240 231292 58520 0 6154
6156 0 498203 231353 58560 0 6155
6157 0 498107 231389 58640 0 6156
6158 0 498077 231431 58760 0 6157
6159 0 498057 231483 58840 0 6158
6160 0 498010 231526 58920 0 6159
6161 0 498008 231542 59000 0 6160
6162 0 498036 231582 59080 0 6161
6163 0 498104 231650 59120 0 6162
6164 0 498146 231728 59200 0 6163
6165 0 498190 231850 59280 0 6164
6166 0 498273 231975 59360 0 6165
6167 0 498253 232063 59440 0 6166
6168 6 498261 232103 59480 0 6167
6169 0 491549 242388 43040 0 4379
6170 0 491529 242262 42960 0 6169
6171 0 491391 242508 42920 0 6170
6172 5 491281 242626 42840 0 6171
6173 0 491070 242683 42760 0 6172
6174 0 490907 242774 42720 0 6173
6175 0 490941 242908 42800 0 6174
6176 0 490957 242968 42880 0 6175
6177 0 491055 242988 43000 0 6176
6178 0 491047 242992 43080 0 6177
6179 0 491105 243054 43160 0 6178
6180 0 491116 243061 43200 0 6179
6181 0 491140 243087 43320 0 6180
6182 0 491220 243039 43400 0 6181
6183 0 491214 243032 43440 0 6182
6184 0 491208 243025 43480 0 6183
6185 0 491204 243069 43600 0 6184
6186 0 491208 243125 43720 0 6185
6187 5 490990 243201 43760 0 6186
6188 0 490775 243358 43680 0 6187
6189 0 490593 243428 43600 0 6188
6190 0 490552 243461 43520 0 6189
6191 0 490506 243517 43480 0 6190
6192 0 490420 243569 43440 0 6191
6193 0 490255 243686 43360 0 6192
6194 0 490221 243772 43320 0 6193
6195 0 490212 243809 43280 0 6194
6196 0 490235 243874 43240 0 6195
6197 0 490233 243942 43160 0 6196
6198 0 490209 244000 43040 0 6197
6199 5 490233 244062 42880 0 6198
6200 0 490100 244183 42840 0 6199
6201 0 490021 244232 42800 0 6200
6202 0 489821 244288 42720 0 6201
6203 0 489775 244294 42680 0 6202
6204 0 489676 244327 42600 0 6203
6205 0 489560 244323 42520 0 6204
6206 0 489482 244253 42440 0 6205
6207 0 489404 244249 42360 0 6206
6208 0 489386 244291 42320 0 6207
6209 0 489341 244324 42280 0 6208
6210 0 489293 244382 42200 0 6209
6211 0 489353 244492 42120 0 6210
6212 0 489352 244775 42040 0 6211
6213 0 489313 244988 42000 0 6212
6214 0 489412 244919 42240 0 6213
6215 0 489464 244949 42320 0 6214
6216 6 489410 244927 42360 0 6215
6217 5 475586 232825 28280 0 2447
6218 0 475579 232817 28240 0 6217
6219 5 475576 232817 28200 0 6218
6220 0 475590 232769 28120 0 6219
6221 0 475617 232730 28040 0 6220
6222 0 475659 232658 27960 0 6221
6223 0 475682 232616 27880 0 6222
6224 0 475577 232122 27840 0 6223
6225 0 474751 231622 27880 0 6224
6226 0 474712 231614 27920 0 6225
6227 0 474624 231473 27960 0 6226
6228 0 474544 231394 28000 0 6227
6229 0 474421 231302 28040 0 6228
6230 0 474133 231015 28080 0 6229
6231 0 473869 230738 28040 0 6230
6232 0 473821 230553 28000 0 6231
6233 0 473790 230423 27960 0 6232
6234 0 473937 230121 27920 0 6233
6235 0 473980 230060 27880 0 6234
6236 5 473991 229900 27840 0 6235
6237 0 473901 229960 27800 0 6236
6238 0 473833 229848 27760 0 6237
6239 0 473804 229813 27720 0 6238
6240 0 473769 229736 27680 0 6239
6241 0 473752 229712 27640 0 6240
6242 0 473668 229548 27600 0 6241
6243 0 473610 229513 27560 0 6242
6244 0 473581 229533 27520 0 6243
6245 0 473530 229556 27480 0 6244
6246 0 473414 229487 27360 0 6245
6247 0 473342 229487 27320 0 6246
6248 0 473293 229568 27200 0 6247
6249 0 473267 229612 27160 0 6248
6250 0 473264 229619 27120 0 6249
6251 0 473250 229629 27080 0 6250
6252 0 473235 229668 27040 0 6251
6253 5 473287 229511 27000 0 6252
6254 0 473084 229239 26960 0 6253
6255 0 473045 229007 26920 0 6254
6256 0 473007 229011 26880 0 6255
6257 0 472961 228999 26840 0 6256
6258 0 472890 229035 26760 0 6257
6259 0 472856 229075 26720 0 6258
6260 0 472818 229141 26640 0 6259
6261 0 472783 229191 26600 0 6260
6262 0 472725 229323 26520 0 6261
6263 6 472721 229343 26480 0 6262
6264 0 482862 221689 42200 0 3525
6265 0 482468 221911 42240 0 6264
6266 0 482192 222047 42360 0 6265
6267 0 481956 222319 42280 0 6266
6268 0 481860 222427 42200 0 6267
6269 0 481769 222482 42160 0 6268
6270 0 481703 222484 42080 0 6269
6271 0 481645 222538 41960 0 6270
6272 0 481598 222507 41920 0 6271
6273 0 481552 222509 41840 0 6272
6274 0 481396 222539 41760 0 6273
6275 5 481294 222525 41680 0 6274
6276 0 481194 222699 41600 0 6275
6277 0 481117 222764 41560 0 6276
6278 0 480979 222844 41520 0 6277
6279 5 480783 222920 41640 0 6278
6280 0 480698 222999 41680 0 6279
6281 0 480621 223096 41760 0 6280
6282 0 480533 223180 41840 0 6281
6283 0 480474 223229 41880 0 6282
6284 0 480409 223262 41960 0 6283
6285 0 480253 223224 42040 0 6284
6286 0 480003 223258 42120 0 6285
6287 0 479826 223373 42160 0 6286
6288 0 479642 223469 42120 0 6287
6289 0 479544 223477 42240 0 6288
6290 0 479460 223449 42280 0 6289
6291 5 479381 223484 42360 0 6290
6292 0 479211 223312 42440 0 6291
6293 0 479011 223268 42360 0 6292
6294 0 478898 223283 42320 0 6293
6295 0 478838 223271 42280 0 6294
6296 0 478687 223228 42320 0 6295
6297 0 478605 223216 42400 0 6296
6298 0 478521 223248 42480 0 6297
6299 0 478351 223292 42560 0 6298
6300 0 478298 223415 42640 0 6299
6301 0 478306 223451 42720 0 6300
6302 0 478294 223603 42800 0 6301
6303 0 478250 223793 42880 0 6302
6304 0 478147 223814 42920 0 6303
6305 0 478071 223812 43040 0 6304
6306 0 478027 223820 43080 0 6305
6307 0 477976 223841 43120 0 6306
6308 6 477974 223867 43200 0 6307
6309 0 378656 156700 168080 0 4800
6310 0 378000 156448 168040 0 6309
6311 0 377692 156196 168000 0 6310
6312 0 377628 156192 167920 0 6311
6313 0 377584 156180 167840 0 6312
6314 0 377110 155964 167560 0 6313
6315 0 376766 155808 167520 0 6314
6316 0 376702 155596 167480 0 6315
6317 0 376606 155420 167440 0 6316
6318 0 376358 155112 167400 0 6317
6319 0 376054 154876 167480 0 6318
6320 0 375942 154800 167520 0 6319
6321 5 375464 154548 167720 0 6320
6322 0 375532 154388 167640 0 6321
6323 0 375404 154156 167600 0 6322
6324 0 375248 153888 167560 0 6323
6325 0 374830 153668 167520 0 6324
6326 0 374626 153476 167480 0 6325
6327 0 374426 153200 167600 0 6326
6328 0 374222 152896 167760 0 6327
6329 0 373604 152528 167960 0 6328
6330 0 373000 152268 168080 0 6329
6331 0 372510 152096 168120 0 6330
6332 0 371930 152028 168160 0 6331
6333 0 371706 152056 168200 0 6332
6334 0 371196 152140 168160 0 6333
6335 0 370768 152512 168080 0 6334
6336 5 370424 152476 168040 0 6335
6337 0 369982 152608 168080 0 6336
6338 0 369866 152716 168120 0 6337
6339 0 369722 152756 168280 0 6338
6340 0 369470 153004 168520 0 6339
6341 0 368998 153304 168760 0 6340
6342 0 368770 153361 168880 0 6341
6343 0 368694 153380 168920 0 6342
6344 0 368437 153677 169120 0 6343
6345 0 368386 153736 169160 0 6344
6346 0 368334 153860 169200 0 6345
6347 0 368210 154004 169320 0 6346
6348 0 367898 154156 169680 0 6347
6349 0 367754 154440 170040 0 6348
6350 0 367666 154536 170560 0 6349
6351 6 367654 154564 170640 0 6350
6352 0 501391 228169 50520 0 3059
6353 0 501403 228181 50480 0 6352
6354 0 501529 228235 50440 0 6353
6355 0 501614 228250 50400 0 6354
6356 0 501724 228416 50360 0 6355
6357 0 501750 228454 50320 0 6356
6358 0 501836 228582 50240 0 6357
6359 0 501899 228625 50200 0 6358
6360 0 501871 228769 50160 0 6359
6361 0 501927 228847 50120 0 6360
6362 0 501997 228911 50080 0 6361
6363 0 502112 228936 50000 0 6362
6364 0 502139 228931 49960 0 6363
6365 0 502289 228867 49920 0 6364
6366 0 502343 228823 49880 0 6365
6367 0 502492 228812 49840 0 6366
6368 0 502556 228810 49800 0 6367
6369 0 502668 228728 49720 0 6368
6370 0 502808 228672 49600 0 6369
6371 0 503069 228690 49640 0 6370
6372 0 503097 228716 49680 0 6371
6373 0 503112 228792 49760 0 6372
6374 0 503256 228658 49800 0 6373
6375 5 503394 228612 49840 0 6374
6376 0 503553 228532 49800 0 6375
6377 0 503629 228498 49760 0 6376
6378 0 503723 228454 49720 0 6377
6379 5 503836 228404 49680 0 6378
6380 0 503930 228442 49720 0 6379
6381 0 504008 228466 49760 0 6380
6382 0 504122 228460 49800 0 6381
6383 0 504118 228418 49880 0 6382
6384 0 504081 228392 49920 0 6383
6385 0 504011 228442 49960 0 6384
6386 0 504057 228396 50000 0 6385
6387 0 504159 228304 50080 0 6386
6388 0 504277 228294 50120 0 6387
6389 0 504362 228298 50160 0 6388
6390 0 504506 228190 50160 0 6389
6391 0 504494 228168 50120 0 6390
6392 0 504466 228144 50040 0 6391
6393 0 504448 228118 50000 0 6392
6394 6 504446 228112 49960 0 6393
6395 0 477727 239215 45840 0 4125
6396 0 477839 239335 45800 0 6395
6397 0 477928 239418 45760 0 6396
6398 0 478054 239494 45680 0 6397
6399 0 478060 239628 45640 0 6398
6400 0 478198 239666 45600 0 6399
6401 0 478340 239632 45480 0 6400
6402 0 478403 239605 45400 0 6401
6403 0 478469 239625 45360 0 6402
6404 0 478571 239685 45280 0 6403
6405 0 478625 239749 45200 0 6404
6406 0 478653 239743 45080 0 6405
6407 0 478595 239817 45040 0 6406
6408 0 478591 239825 44920 0 6407
6409 0 478557 239865 44840 0 6408
6410 0 478541 239937 44800 0 6409
6411 0 478550 239932 44680 0 6410
6412 0 478568 239872 44560 0 6411
6413 0 478622 239834 44440 0 6412
6414 0 478606 239722 44360 0 6413
6415 0 478598 239670 44240 0 6414
6416 0 478610 239672 44160 0 6415
6417 0 478634 239650 44080 0 6416
6418 0 478647 239643 44000 0 6417
6419 0 478668 239638 43960 0 6418
6420 0 478714 239638 43920 0 6419
6421 0 478670 239616 43800 0 6420
6422 0 478576 239578 43680 0 6421
6423 0 478572 239548 43560 0 6422
6424 0 478424 239534 43400 0 6423
6425 0 478320 239520 43280 0 6424
6426 0 478286 239564 43160 0 6425
6427 0 478352 239580 43040 0 6426
6428 0 478352 239568 42880 0 6427
6429 0 478408 239572 42760 0 6428
6430 0 478390 239462 42640 0 6429
6431 0 478424 239392 42560 0 6430
6432 0 478437 239381 42440 0 6431
6433 0 478509 239355 42320 0 6432
6434 0 478575 239317 42200 0 6433
6435 0 478629 239215 42120 0 6434
6436 0 478631 239249 41960 0 6435
6437 6 478527 239195 41840 0 6436
6438 0 485009 234834 33880 0 2356
6439 0 485079 234772 33760 0 6438
6440 0 485071 234724 33720 0 6439
6441 0 485095 234672 33640 0 6440
6442 0 485232 234645 33560 0 6441
6443 0 485244 234629 33520 0 6442
6444 0 485281 234644 33440 0 6443
6445 0 485353 234682 33360 0 6444
6446 0 485403 234736 33280 0 6445
6447 0 485422 234749 33240 0 6446
6448 0 485441 234762 33200 0 6447
6449 0 485476 234769 33160 0 6448
6450 0 485495 234756 33080 0 6449
6451 0 485539 234766 32960 0 6450
6452 0 485799 234748 32920 0 6451
6453 0 485981 234718 32840 0 6452
6454 0 486036 234739 32800 0 6453
6455 0 486128 234765 32680 0 6454
6456 0 486238 234767 32560 0 6455
6457 0 486284 234693 32480 0 6456
6458 0 486348 234625 32440 0 6457
6459 0 486392 234605 32360 0 6458
6460 0 486469 234654 32320 0 6459
6461 0 486519 234670 32280 0 6460
6462 0 486521 234666 32160 0 6461
6463 0 486615 234632 32080 0 6462
6464 0 486607 234636 32040 0 6463
6465 0 486450 234563 31960 0 6464
6466 0 486344 234421 31840 0 6465
6467 0 486281 234324 31760 0 6466
6468 0 486225 234260 31680 0 6467
6469 0 486167 234218 31600 0 6468
6470 0 486138 234173 31560 0 6469
6471 0 486131 234168 31520 0 6470
6472 0 486117 234130 31480 0 6471
6473 0 486033 234062 31440 0 6472
6474 0 485967 234008 31360 0 6473
6475 0 485931 233974 31320 0 6474
6476 0 485927 233932 31280 0 6475
6477 0 485909 233888 31240 0 6476
6478 0 485917 233874 31200 0 6477
6479 6 485943 233872 31120 0 6478
6480 0 471744 229659 66120 0 1701
6481 0 471976 229611 66160 0 6480
6482 0 472208 229667 66240 0 6481
6483 0 472238 229629 66280 0 6482
6484 0 472256 229591 66320 0 6483
6485 0 472316 229435 66360 0 6484
6486 0 472682 229197 66400 0 6485
6487 0 473088 229167 66440 0 6486
6488 0 473248 229141 66400 0 6487
6489 0 473470 229105 66360 0 6488
6490 0 473852 229119 66320 0 6489
6491 0 473932 229093 66280 0 6490
6492 0 474164 229009 66240 0 6491
6493 0 474326 228973 66200 0 6492
6494 0 474576 228803 66240 0 6493
6495 0 474694 228671 66280 0 6494
6496 0 474746 228643 66320 0 6495
6497 0 474982 228395 66360 0 6496
6498 0 475086 228129 66320 0 6497
6499 0 475154 228013 66280 0 6498
6500 0 475184 227993 66240 0 6499
6501 0 475208 227979 66200 0 6500
6502 0 475254 227971 66160 0 6501
6503 0 475246 228005 66080 0 6502
6504 0 475256 227999 66040 0 6503
6505 0 475294 227999 66000 0 6504
6506 0 475320 227995 65960 0 6505
6507 0 475334 227985 65920 0 6506
6508 0 475330 227971 65880 0 6507
6509 0 475316 227957 65840 0 6508
6510 0 475322 227940 65800 0 6509
6511 0 475364 227956 65760 0 6510
6512 0 475390 227967 65720 0 6511
6513 0 475388 227991 65640 0 6512
6514 0 475380 228005 65600 0 6513
6515 0 475371 228007 65560 0 6514
6516 0 475366 228009 65520 0 6515
6517 6 475444 227940 65280 0 6516
6518 0 474970 233010 28160 0 6219
6519 0 474906 233027 28120 0 6518
6520 0 474665 232939 28080 0 6519
6521 0 474597 232902 28040 0 6520
6522 0 474597 232902 28000 0 6521
6523 0 474597 232902 27880 0 6522
6524 0 474580 232855 27800 0 6523
6525 0 474482 232831 27680 0 6524
6526 0 474355 232844 27600 0 6525
6527 0 474240 232929 27520 0 6526
6528 0 474057 233018 27440 0 6527
6529 0 473939 233085 27360 0 6528
6530 0 473904 233099 27280 0 6529
6531 0 473804 233199 27160 0 6530
6532 0 473792 233353 27080 0 6531
6533 0 473754 233414 27000 0 6532
6534 0 473590 233512 26920 0 6533
6535 0 473557 233581 26880 0 6534
6536 0 473504 233628 26800 0 6535
6537 0 473317 233809 26680 0 6536
6538 0 473267 233885 26640 0 6537
6539 0 473238 233888 26600 0 6538
6540 0 473202 233991 26560 0 6539
6541 0 473132 234131 26520 0 6540
6542 0 473117 234031 26480 0 6541
6543 0 473064 234188 26440 0 6542
6544 0 473040 234217 26400 0 6543
6545 0 473002 234264 26360 0 6544
6546 0 472993 234287 26320 0 6545
6547 0 472959 234341 26280 0 6546
6548 5 472866 234548 26240 0 6547
6549 0 472837 234398 26200 0 6548
6550 0 472775 234419 26160 0 6549
6551 0 472781 234435 26120 0 6550
6552 0 472743 234423 26080 0 6551
6553 0 472715 234413 26040 0 6552
6554 6 472691 234413 26000 0 6553
6555 0 498039 231212 56920 0 6128
6556 0 497984 231176 57000 0 6555
6557 0 497872 231136 57080 0 6556
6558 0 497788 231134 57120 0 6557
6559 0 497711 231118 57160 0 6558
6560 0 497681 231106 57200 0 6559
6561 0 497627 231066 57240 0 6560
6562 0 497602 231052 57280 0 6561
6563 0 497539 231018 57320 0 6562
6564 0 497423 230976 57360 0 6563
6565 0 497321 230886 57400 0 6564
6566 0 497037 230722 57440 0 6565
6567 0 496721 230616 57520 0 6566
6568 0 496631 230596 57560 0 6567
6569 0 496577 230562 57600 0 6568
6570 0 496489 230544 57640 0 6569
6571 0 496368 230489 57680 0 6570
6572 0 496247 230434 57720 0 6571
6573 0 496191 230392 57760 0 6572
6574 5 496131 230356 57800 0 6573
6575 0 496271 230498 57840 0 6574
6576 0 496263 230502 57880 0 6575
6577 0 496281 230510 57920 0 6576
6578 0 496295 230542 57960 0 6577
6579 0 496349 230584 58000 0 6578
6580 0 496361 230582 58040 0 6579
6581 0 496369 230658 58080 0 6580
6582 0 496385 230718 58120 0 6581
6583 0 496377 230770 58160 0 6582
6584 0 496371 230764 58200 0 6583
6585 0 496347 230830 58240 0 6584
6586 0 496325 230868 58280 0 6585
6587 0 496307 230878 58320 0 6586
6588 0 496293 230884 58360 0 6587
6589 0 496267 230884 58400 0 6588
6590 0 496297 230886 58440 0 6589
6591 6 496279 230924 58480 0 6590
6592 0 382500 158936 168880 0 4789
6593 0 382320 159040 168760 0 6592
6594 0 381924 159040 168720 0 6593
6595 0 381692 159216 168760 0 6594
6596 0 381332 159360 168840 0 6595
6597 0 381180 159356 168920 0 6596
6598 0 381156 159364 169000 0 6597
6599 0 381044 159396 169120 0 6598
6600 0 380824 159556 169240 0 6599
6601 0 380596 159584 169360 0 6600
6602 0 380284 159740 169600 0 6601
6603 0 380040 159796 169840 0 6602
6604 0 379796 159728 170160 0 6603
6605 0 379440 159708 170440 0 6604
6606 0 379084 159736 170680 0 6605
6607 0 378900 159760 171000 0 6606
6608 0 378572 159896 171360 0 6607
6609 0 378008 160108 171720 0 6608
6610 0 377732 160048 172000 0 6609
6611 0 377404 159920 172360 0 6610
6612 0 377172 159628 172720 0 6611
6613 0 377108 159596 172840 0 6612
6614 0 376892 159460 173160 0 6613
6615 0 376268 158976 173520 0 6614
6616 0 375992 158932 173560 0 6615
6617 0 375520 158648 173760 0 6616
6618 0 374884 158420 174040 0 6617
6619 0 374380 158284 174040 0 6618
6620 0 374000 157960 174160 0 6619
6621 0 373756 157812 174080 0 6620
6622 0 373208 157292 174280 0 6621
6623 0 373122 157257 174360 0 6622
6624 0 372648 157064 174800 0 6623
6625 0 372614 157046 174840 0 6624
6626 6 372580 157028 174880 0 6625
6627 0 501085 243906 43640 0 4440
6628 0 501091 243940 43600 0 6627
6629 0 501083 244020 43560 0 6628
6630 0 501087 244035 43520 0 6629
6631 0 501094 244060 43480 0 6630
6632 0 501111 244074 43440 0 6631
6633 0 501115 244089 43400 0 6632
6634 0 501131 244105 43360 0 6633
6635 0 501154 244133 43320 0 6634
6636 0 501161 244170 43280 0 6635
6637 0 501173 244199 43240 0 6636
6638 0 501194 244237 43200 0 6637
6639 0 501184 244275 43160 0 6638
6640 0 501184 244287 43120 0 6639
6641 0 501167 244313 43080 0 6640
6642 0 501152 244330 43040 0 6641
6643 0 501152 244347 43000 0 6642
6644 0 501173 244372 42960 0 6643
6645 0 501170 244386 42920 0 6644
6646 0 501179 244404 42880 0 6645
6647 0 501182 244433 42840 0 6646
6648 0 501183 244450 42800 0 6647
6649 0 501194 244464 42760 0 6648
6650 0 501145 244541 42720 0 6649
6651 5 501074 244604 42680 0 6650
6652 0 501059 244643 42640 0 6651
6653 0 501094 244666 42600 0 6652
6654 0 501114 244689 42560 0 6653
6655 0 501134 244755 42520 0 6654
6656 0 501042 244860 42440 0 6655
6657 0 500958 244878 42400 0 6656
6658 0 500718 244899 42360 0 6657
6659 0 500353 244848 42400 0 6658
6660 0 500314 244846 42440 0 6659
6661 6 500302 244843 42480 0 6660
6662 0 459500 246989 82760 0 5743
6663 0 459824 247011 82800 0 6662
6664 0 459926 246993 82840 0 6663
6665 0 460214 246959 83040 0 6664
6666 0 460494 246841 83160 0 6665
6667 0 460766 246723 83200 0 6666
6668 0 461148 246625 83240 0 6667
6669 0 461394 246609 83280 0 6668
6670 0 461598 246543 83320 0 6669
6671 0 461646 246533 83360 0 6670
6672 0 461704 246533 83400 0 6671
6673 0 461744 246517 83440 0 6672
6674 0 461760 246507 83480 0 6673
6675 0 461792 246475 83520 0 6674
6676 0 461836 246459 83560 0 6675
6677 0 461854 246461 83600 0 6676
6678 0 461970 246467 83640 0 6677
6679 0 462052 246441 83680 0 6678
6680 0 462082 246379 83760 0 6679
6681 0 462108 246345 83840 0 6680
6682 0 462182 246299 83920 0 6681
6683 0 462184 246297 84000 0 6682
6684 0 462206 246265 84080 0 6683
6685 0 462282 246225 84120 0 6684
6686 0 462284 246211 84160 0 6685
6687 0 462264 246185 84200 0 6686
6688 0 462246 246129 84280 0 6687
6689 0 462164 246083 84360 0 6688
6690 0 462234 245983 84440 0 6689
6691 0 462326 245945 84520 0 6690
6692 0 462388 245931 84600 0 6691
6693 0 462560 245907 84680 0 6692
6694 0 462616 245891 84720 0 6693
6695 0 462882 245889 84760 0 6694
6696 6 462956 245899 84680 0 6695
6697 0 494505 250482 44160 0 4963
6698 0 494227 250658 44280 0 6697
6699 0 493619 250740 44400 0 6698
6700 0 493362 250711 44480 0 6699
6701 0 493184 250673 44600 0 6700
6702 0 492999 250670 44720 0 6701
6703 0 492897 250612 44840 0 6702
6704 0 492863 250620 45000 0 6703
6705 0 492722 250591 45120 0 6704
6706 0 492680 250533 45280 0 6705
6707 0 492568 250495 45440 0 6706
6708 5 492343 250424 45520 0 6707
6709 0 492398 250396 45560 0 6708
6710 0 492565 250310 45680 0 6709
6711 0 492600 250269 45720 0 6710
6712 0 492606 250249 45800 0 6711
6713 0 492718 250169 45880 0 6712
6714 0 492818 250013 45960 0 6713
6715 0 492903 249932 46000 0 6714
6716 5 492957 249832 46080 0 6715
6717 0 493135 249804 46160 0 6716
6718 0 493194 249765 46200 0 6717
6719 0 493240 249751 46240 0 6718
6720 0 493278 249697 46280 0 6719
6721 0 493338 249587 46360 0 6720
6722 0 493466 249409 46400 0 6721
6723 0 493636 249313 46440 0 6722
6724 0 493713 249056 46480 0 6723
6725 0 493829 249558 46520 0 6724
6726 0 493885 249548 46560 0 6725
6727 0 493983 249524 46640 0 6726
6728 0 494055 249478 46720 0 6727
6729 0 494134 249311 46800 0 6728
6730 6 494178 249357 46840 0 6729
6731 0 499632 237129 35240 0 5049
6732 0 499488 237151 35520 0 6731
6733 0 499422 237139 35560 0 6732
6734 0 499362 237137 35600 0 6733
6735 0 499344 237025 35640 0 6734
6736 0 499336 237119 35680 0 6735
6737 0 499328 237135 35720 0 6736
6738 0 499330 237145 35760 0 6737
6739 0 499342 237163 35800 0 6738
6740 0 499330 237167 35840 0 6739
6741 0 499332 237179 35880 0 6740
6742 0 499344 237205 35920 0 6741
6743 0 499350 237219 35960 0 6742
6744 0 499332 237193 36040 0 6743
6745 0 499310 237193 36080 0 6744
6746 0 499288 237229 36120 0 6745
6747 0 499294 237205 36160 0 6746
6748 0 499276 237187 36200 0 6747
6749 0 499282 237161 36240 0 6748
6750 0 499276 237161 36280 0 6749
6751 0 499296 237153 36320 0 6750
6752 0 499320 237151 36360 0 6751
6753 0 499364 237133 36400 0 6752
6754 0 499364 237133 36440 0 6753
6755 0 499436 237167 36480 0 6754
6756 0 499516 237193 36520 0 6755
6757 0 499594 237201 36560 0 6756
6758 0 499670 237223 36600 0 6757
6759 0 499768 237235 36640 0 6758
6760 0 499864 237241 36680 0 6759
6761 0 499930 237213 36720 0 6760
6762 0 500016 237217 36760 0 6761
6763 0 500108 237245 36800 0 6762
6764 6 500244 237303 36880 0 6763
6765 0 477522 231172 27600 0 2466
6766 0 477544 231124 27480 0 6765
6767 0 477606 231120 27360 0 6766
6768 0 477596 231212 27240 0 6767
6769 0 477636 231228 27160 0 6768
6770 0 477664 231314 27080 0 6769
6771 0 477707 231357 26960 0 6770
6772 0 477739 231423 26880 0 6771
6773 0 477777 231543 26760 0 6772
6774 5 477729 231593 26640 0 6773
6775 0 477871 231721 26640 0 6774
6776 0 477909 231789 26600 0 6775
6777 0 477925 231789 26560 0 6776
6778 0 477942 231876 26520 0 6777
6779 0 477982 231974 26480 0 6778
6780 0 477994 231924 26440 0 6779
6781 0 478012 231940 26400 0 6780
6782 0 478124 231924 26360 0 6781
6783 0 478174 231934 26320 0 6782
6784 0 478174 231942 26240 0 6783
6785 0 478170 231920 26160 0 6784
6786 0 478166 231976 26040 0 6785
6787 0 478244 231846 26000 0 6786
6788 0 478244 231742 25960 0 6787
6789 0 478220 231700 25880 0 6788
6790 0 478565 231347 25920 0 6789
6791 0 478807 231223 26000 0 6790
6792 0 478950 231074 26080 0 6791
6793 0 479050 230994 26120 0 6792
6794 0 479136 230952 26160 0 6793
6795 0 479398 230786 26240 0 6794
6796 0 479605 230685 26280 0 6795
6797 6 479729 230657 26200 0 6796
6798 0 474903 233019 34760 0 3344
6799 0 474871 233001 34720 0 6798
6800 0 474845 232981 34680 0 6799
6801 0 474800 232915 34560 0 6800
6802 0 474756 232879 34520 0 6801
6803 0 474698 232757 34440 0 6802
6804 0 474684 232729 34400 0 6803
6805 0 474672 232639 34320 0 6804
6806 0 474575 232505 34280 0 6805
6807 0 474597 232347 34200 0 6806
6808 0 474689 232181 34120 0 6807
6809 0 474736 232089 34080 0 6808
6810 0 474816 231967 34000 0 6809
6811 0 474874 231971 33920 0 6810
6812 0 474979 231811 34000 0 6811
6813 0 475077 231685 34000 0 6812
6814 5 475257 231661 33960 0 6813
6815 0 475462 231691 33920 0 6814
6816 0 475640 231689 33960 0 6815
6817 0 475668 231693 34000 0 6816
6818 5 475817 231669 34040 0 6817
6819 0 475845 231687 34080 0 6818
6820 0 475891 231725 34200 0 6819
6821 0 475941 231839 34240 0 6820
6822 0 476024 231931 34280 0 6821
6823 0 476116 232013 34240 0 6822
6824 0 476318 232097 34280 0 6823
6825 5 476336 232112 34320 0 6824
6826 0 476475 232091 34360 0 6825
6827 0 476569 232101 34400 0 6826
6828 0 476735 232105 34480 0 6827
6829 6 476755 232103 34520 0 6828
6830 0 497045 231948 55160 0 2943
6831 0 497053 231972 55200 0 6830
6832 0 497039 232008 55240 0 6831
6833 0 497039 232030 55280 0 6832
6834 0 497039 232048 55320 0 6833
6835 0 497031 232042 55360 0 6834
6836 0 496976 232202 55400 0 6835
6837 5 496957 232284 55440 0 6836
6838 0 496962 232268 55480 0 6837
6839 0 496930 232286 55520 0 6838
6840 0 496800 232170 55560 0 6839
6841 0 496742 232122 55600 0 6840
6842 0 496680 232080 55640 0 6841
6843 0 496648 232032 55680 0 6842
6844 0 496590 231908 55720 0 6843
6845 0 496522 231818 55760 0 6844
6846 0 496326 231614 55720 0 6845
6847 0 496228 231560 55760 0 6846
6848 0 496108 231536 55800 0 6847
6849 0 495908 231484 55840 0 6848
6850 0 495884 231452 55880 0 6849
6851 0 495850 231448 55920 0 6850
6852 0 495802 231416 55960 0 6851
6853 0 495792 231390 56000 0 6852
6854 0 495790 231376 56040 0 6853
6855 0 495784 231344 56080 0 6854
6856 0 495776 231274 56120 0 6855
6857 0 495780 231238 56160 0 6856
6858 0 495894 231234 56240 0 6857
6859 0 495994 231242 56200 0 6858
6860 6 495958 231222 56160 0 6859
6861 0 495850 229135 38880 0 2254
6862 0 495992 229141 38840 0 6861
6863 0 496118 229147 38800 0 6862
6864 0 496156 229163 38760 0 6863
6865 0 496178 229195 38720 0 6864
6866 0 496188 229213 38680 0 6865
6867 0 496240 229191 38640 0 6866
6868 0 496246 229181 38600 0 6867
6869 0 496260 229209 38560 0 6868
6870 0 496260 229211 38520 0 6869
6871 0 496272 229201 38480 0 6870
6872 0 496292 229191 38440 0 6871
6873 0 496254 229203 38400 0 6872
6874 0 496264 229199 38360 0 6873
6875 0 496312 229205 38240 0 6874
6876 0 496476 229297 38160 0 6875
6877 5 496520 229405 38120 0 6876
6878 0 496520 229403 38080 0 6877
6879 0 496444 229175 38040 0 6878
6880 0 496328 228959 37960 0 6879
6881 0 496238 228799 37920 0 6880
6882 0 496196 228639 37880 0 6881
6883 0 496164 228583 37840 0 6882
6884 0 495930 228403 37760 0 6883
6885 0 495672 228069 37680 0 6884
6886 0 495608 227949 37640 0 6885
6887 0 495556 227785 37560 0 6886
6888 0 495536 227637 37520 0 6887
6889 0 495674 227513 37480 0 6888
6890 0 495736 227297 37440 0 6889
6891 6 495832 227189 37400 0 6890
6892 0 485761 232124 55040 0 4531
6893 0 485919 232156 55120 0 6892
6894 0 485908 232149 55160 0 6893
6895 0 486036 232163 55200 0 6894
6896 0 486106 232169 55280 0 6895
6897 0 486170 232195 55360 0 6896
6898 0 486176 232207 55440 0 6897
6899 0 486187 232282 55520 0 6898
6900 0 486135 232312 55600 0 6899
6901 0 486097 232270 55680 0 6900
6902 0 486131 232306 55760 0 6901
6903 0 486127 232336 55840 0 6902
6904 0 486111 232358 55920 0 6903
6905 0 486115 232358 55960 0 6904
6906 0 486134 232391 56040 0 6905
6907 0 486146 232435 56120 0 6906
6908 0 486136 232443 56240 0 6907
6909 0 486124 232419 56360 0 6908
6910 0 486148 232387 56400 0 6909
6911 0 486178 232377 56480 0 6910
6912 0 486216 232325 56560 0 6911
6913 0 486274 232307 56640 0 6912
6914 0 486332 232361 56720 0 6913
6915 0 486364 232365 56800 0 6914
6916 0 486398 232315 56920 0 6915
6917 0 486406 232297 57000 0 6916
6918 0 486420 232249 57080 0 6917
6919 0 486432 232247 57200 0 6918
6920 0 486405 232248 57280 0 6919
6921 0 486340 232153 57360 0 6920
6922 6 486312 232107 57440 0 6921
6923 0 382734 158565 179120 0 1062
6924 0 382555 158688 179200 0 6923
6925 0 382466 158749 179240 0 6924
6926 0 382314 158821 179320 0 6925
6927 0 382042 159049 179480 0 6926
6928 0 381806 159397 179600 0 6927
6929 0 381650 159577 179720 0 6928
6930 0 381586 159781 179880 0 6929
6931 0 381466 160049 180000 0 6930
6932 0 381554 160125 180160 0 6931
6933 0 381574 160193 180320 0 6932
6934 0 381574 160209 180440 0 6933
6935 5 381410 160437 180720 0 6934
6936 0 381386 160677 180840 0 6935
6937 0 381358 160777 181040 0 6936
6938 0 381366 160817 181200 0 6937
6939 0 381270 160937 181440 0 6938
6940 5 381314 161017 181480 0 6939
6941 0 381510 160645 181520 0 6940
6942 0 381582 160581 181720 0 6941
6943 0 381990 160525 181800 0 6942
6944 0 382546 160477 182000 0 6943
6945 0 382718 160569 182080 0 6944
6946 0 382710 160569 182400 0 6945
6947 0 383206 160377 182600 0 6946
6948 0 383838 160189 182680 0 6947
6949 0 384138 160141 182720 0 6948
6950 0 384270 160137 182800 0 6949
6951 6 384318 160101 182960 0 6950
6952 0 495863 245914 41280 0 4918
6953 0 495823 245972 41240 0 6952
6954 0 495820 245983 41200 0 6953
6955 0 495764 246027 41120 0 6954
6956 0 495734 246057 41040 0 6955
6957 0 495715 246134 41000 0 6956
6958 0 495651 246200 40960 0 6957
6959 0 495609 246298 40920 0 6958
6960 0 495590 246383 40880 0 6959
6961 0 495590 246429 40840 0 6960
6962 0 495590 246437 40760 0 6961
6963 0 495634 246443 40720 0 6962
6964 0 495632 246509 40640 0 6963
6965 0 495548 246583 40560 0 6964
6966 0 495522 246595 40520 0 6965
6967 5 495489 246624 40440 0 6966
6968 0 495865 246786 40360 0 6967
6969 0 496006 246859 40320 0 6968
6970 0 496114 246909 40280 0 6969
6971 0 496172 246987 40240 0 6970
6972 0 496198 247005 40160 0 6971
6973 5 496458 247119 40120 0 6972
6974 0 496616 247212 40160 0 6973
6975 0 496668 247280 40280 0 6974
6976 0 496804 247296 40400 0 6975
6977 0 496908 247294 40440 0 6976
6978 0 497060 247310 40520 0 6977
6979 0 497121 247350 40600 0 6978
6980 6 497147 247360 40640 0 6979
6981 0 468512 236887 72400 0 1153
6982 0 468252 236923 72480 0 6981
6983 0 467420 237291 72640 0 6982
6984 0 466760 237595 72720 0 6983
6985 0 466060 237835 73320 0 6984
6986 0 465824 237839 73400 0 6985
6987 0 465200 237995 73480 0 6986
6988 0 464880 238099 73440 0 6987
6989 0 464320 238255 73400 0 6988
6990 0 463664 238539 73320 0 6989
6991 0 463248 238719 73280 0 6990
6992 0 462380 238931 72840 0 6991
6993 0 461792 238779 72720 0 6992
6994 0 461408 238643 72440 0 6993
6995 0 461084 238715 72040 0 6994
6996 0 460748 239143 71720 0 6995
6997 0 460184 239423 71720 0 6996
6998 0 459924 239743 71600 0 6997
6999 0 459600 240179 71120 0 6998
7000 0 459408 240231 70760 0 6999
7001 0 459373 240232 70720 0 7000
7002 0 459286 240284 70600 0 7001
7003 0 459203 240358 70480 0 7002
7004 0 459049 240438 70440 0 7003
7005 0 458941 240534 70400 0 7004
7006 0 458916 240544 70360 0 7005
7007 0 458848 240586 70320 0 7006
7008 0 458805 240592 70280 0 7007
7009 6 458775 240620 70240 0 7008
7010 0 489605 244034 38120 0 1521
7011 0 489461 244144 38040 0 7010
7012 0 489447 244232 38000 0 7011
7013 0 489333 244186 37920 0 7012
7014 0 489217 244110 37880 0 7013
7015 0 488964 244065 37800 0 7014
7016 0 488796 244009 37760 0 7015
7017 0 488366 243785 37840 0 7016
7018 0 488148 243721 37880 0 7017
7019 0 487865 243614 37960 0 7018
7020 0 487585 243440 38040 0 7019
7021 0 487362 243455 37960 0 7020
7022 0 487088 243349 37840 0 7021
7023 5 486819 243214 37800 0 7022
7024 0 486715 243206 37720 0 7023
7025 0 486711 243208 37640 0 7024
7026 0 486715 243268 37520 0 7025
7027 0 486821 243328 37400 0 7026
7028 0 486866 243347 37360 0 7027
7029 0 486972 243393 37320 0 7028
7030 0 487050 243427 37280 0 7029
7031 0 487198 243531 37200 0 7030
7032 0 487281 243572 37160 0 7031
7033 0 487325 243606 37120 0 7032
7034 0 487395 243634 37080 0 7033
7035 0 487431 243680 37040 0 7034
7036 6 487489 243708 37000 0 7035
7037 0 472742 229413 49480 0 2584
7038 0 472863 229422 49440 0 7037
7039 0 472967 229436 49360 0 7038
7040 0 473045 229540 49280 0 7039
7041 0 473069 229562 49240 0 7040
7042 0 473390 229625 49200 0 7041
7043 0 473568 229713 49160 0 7042
7044 0 473672 229713 49120 0 7043
7045 0 473767 229720 49000 0 7044
7046 0 473895 229814 48920 0 7045
7047 0 473987 229880 48840 0 7046
7048 0 474182 229889 48760 0 7047
7049 0 474450 229951 48720 0 7048
7050 0 474548 229989 48680 0 7049
7051 0 474630 230101 48600 0 7050
7052 0 474675 230184 48520 0 7051
7053 0 474733 230244 48440 0 7052
7054 0 474793 230280 48320 0 7053
7055 0 474889 230276 48200 0 7054
7056 0 474902 230189 48160 0 7055
7057 0 474940 230171 48120 0 7056
7058 0 474952 230073 48080 0 7057
7059 0 474930 230005 48040 0 7058
7060 0 474762 229995 48000 0 7059
7061 0 474800 230025 47960 0 7060
7062 0 475048 230161 47920 0 7061
7063 6 475096 230239 47880 0 7062
7064 0 485691 217882 37920 0 3561
7065 0 485789 217828 37840 0 7064
7066 0 485846 217755 37760 0 7065
7067 0 485940 217637 37640 0 7066
7068 0 486074 217499 37760 0 7067
7069 0 486160 217367 37680 0 7068
7070 0 486341 217248 37600 0 7069
7071 0 486609 217314 37480 0 7070
7072 0 486806 217383 37440 0 7071
7073 0 486920 217377 37400 0 7072
7074 0 487069 217426 37360 0 7073
7075 0 487157 217488 37320 0 7074
7076 0 487321 217532 37280 0 7075
7077 0 487389 217530 37240 0 7076
7078 0 487457 217550 37200 0 7077
7079 0 487670 217693 37120 0 7078
7080 5 487641 217650 37080 0 7079
7081 0 487748 217815 37040 0 7080
7082 0 487816 217889 37000 0 7081
7083 0 488231 218338 36960 0 7082
7084 0 488023 218036 36880 0 7083
7085 0 488002 218129 36840 0 7084
7086 0 488092 217999 36800 0 7085
7087 0 488014 218071 36720 0 7086
7088 0 487850 217837 36640 0 7087
7089 6 487807 217726 36600 0 7088
7090 5 498426 238757 52600 0 6031
7091 0 497738 238473 52560 0 7090
7092 0 497738 238473 52520 0 7091
7093 0 497734 238473 52480 0 7092
7094 0 497714 238465 52440 0 7093
7095 0 497746 238477 52400 0 7094
7096 0 497834 238473 52240 0 7095
7097 0 497878 238471 52160 0 7096
7098 0 497892 238469 52120 0 7097
7099 0 497896 238463 52080 0 7098
7100 0 497896 238457 52040 0 7099
7101 0 497898 238445 52000 0 7100
7102 0 497900 238443 51960 0 7101
7103 0 497902 238441 51880 0 7102
7104 0 497926 238389 51760 0 7103
7105 0 497936 238363 51720 0 7104
7106 0 497958 238251 51680 0 7105
7107 0 497996 238259 51640 0 7106
7108 0 498048 238207 51600 0 7107
7109 0 498060 238189 51560 0 7108
7110 0 498084 238169 51520 0 7109
7111 0 498074 238137 51480 0 7110
7112 0 498152 238007 51440 0 7111
7113 0 498206 237955 51480 0 7112
7114 0 498388 237781 51520 0 7113
7115 6 498426 237787 51560 0 7114
7116 0 484003 235483 49720 0 3167
7117 0 483845 235503 49760 0 7116
7118 0 483665 235499 49800 0 7117
7119 0 483483 235581 49840 0 7118
7120 0 483379 235609 49880 0 7119
7121 0 483327 235621 49920 0 7120
7122 0 483047 235767 49960 0 7121
7123 0 483043 235697 50000 0 7122
7124 0 483055 235599 50040 0 7123
7125 0 483061 235527 50080 0 7124
7126 0 483069 235487 50120 0 7125
7127 0 483067 235433 50160 0 7126
7128 0 483145 235263 50200 0 7127
7129 0 483125 235225 50240 0 7128
7130 0 483075 235141 50320 0 7129
7131 0 483019 235049 50400 0 7130
7132 0 482973 235049 50480 0 7131
7133 0 482867 235087 50560 0 7132
7134 0 482811 235139 50600 0 7133
7135 0 482745 235209 50640 0 7134
7136 0 482721 235251 50680 0 7135
7137 0 482647 235279 50720 0 7136
7138 0 482573 235319 50760 0 7137
7139 0 482477 235497 50800 0 7138
7140 0 482309 235541 50840 0 7139
7141 6 482553 235501 50880 0 7140
7142 0 481072 225559 49800 0 3458
7143 0 481264 225651 49840 0 7142
7144 0 481512 225757 49880 0 7143
7145 0 481560 225773 49800 0 7144
7146 0 481581 225816 49760 0 7145
7147 0 481679 225838 49680 0 7146
7148 0 481764 225861 49640 0 7147
7149 0 481860 225841 49560 0 7148
7150 0 481988 225869 49440 0 7149
7151 0 481964 225899 49400 0 7150
7152 0 481992 225915 49320 0 7151
7153 0 481976 225969 49240 0 7152
7154 0 482045 225914 49160 0 7153
7155 0 482027 225890 49080 0 7154
7156 0 481991 225882 49000 0 7155
7157 0 481973 225874 48920 0 7156
7158 0 482007 225844 48800 0 7157
7159 0 482011 225848 48760 0 7158
7160 0 482021 225845 48720 0 7159
7161 0 482031 225842 48680 0 7160
7162 0 482065 225912 48600 0 7161
7163 0 482102 225973 48560 0 7162
7164 0 482102 225977 48480 0 7163
7165 0 482090 225955 48360 0 7164
7166 0 482072 225931 48320 0 7165
7167 6 482084 225925 48240 0 7166
7168 0 492489 243370 31080 0 1578
7169 0 492523 243384 30880 0 7168
7170 0 492503 243532 30720 0 7169
7171 0 492476 243527 30680 0 7170
7172 0 492437 243556 30600 0 7171
7173 0 492439 243564 30560 0 7172
7174 0 492421 243546 30520 0 7173
7175 0 492259 243498 30440 0 7174
7176 0 492191 243496 30400 0 7175
7177 0 492145 243524 30360 0 7176
7178 0 492140 243511 30280 0 7177
7179 5 492193 243560 30200 0 7178
7180 0 492183 243604 30120 0 7179
7181 0 492185 243608 30080 0 7180
7182 0 492189 243616 30000 0 7181
7183 0 492287 243660 29920 0 7182
7184 0 492345 243686 29880 0 7183
7185 0 492429 243688 29800 0 7184
7186 0 492397 243686 29720 0 7185
7187 0 492349 243646 29640 0 7186
7188 0 492331 243618 29560 0 7187
7189 0 492324 243591 29520 0 7188
7190 0 492286 243577 29480 0 7189
7191 0 492280 243451 29360 0 7190
7192 6 492322 243415 29320 0 7191
7193 0 464945 212515 36080 0 2762
7194 0 464931 212349 35960 0 7193
7195 0 464923 212313 35920 0 7194
7196 0 464932 212333 35880 0 7195
7197 0 464966 212255 35800 0 7196
7198 0 465040 212175 35760 0 7197
7199 0 465076 212147 35720 0 7198
7200 0 465186 212085 35680 0 7199
7201 0 465330 212059 35640 0 7200
7202 0 465405 212021 35560 0 7201
7203 0 465483 211965 35520 0 7202
7204 0 465635 211943 35440 0 7203
7205 0 465895 211879 35400 0 7204
7206 0 466027 211851 35360 0 7205
7207 0 466103 211815 35320 0 7206
7208 0 466193 211781 35280 0 7207
7209 0 466279 211733 35200 0 7208
7210 0 466399 211673 35120 0 7209
7211 0 466427 211669 35040 0 7210
7212 0 466560 211627 34920 0 7211
7213 0 466636 211559 34840 0 7212
7214 0 466702 211505 34720 0 7213
7215 0 466733 211391 34680 0 7214
7216 0 467039 211071 34640 0 7215
7217 6 466964 210967 34520 0 7216
7218 0 470782 218194 42160 0 4324
7219 0 470926 218200 42040 0 7218
7220 0 471012 218173 41920 0 7219
7221 0 471044 218173 41840 0 7220
7222 0 471079 218182 41760 0 7221
7223 0 471108 218207 41720 0 7222
7224 0 471138 218232 41680 0 7223
7225 0 471164 218262 41640 0 7224
7226 0 471214 218270 41600 0 7225
7227 0 471236 218294 41560 0 7226
7228 0 471296 218314 41520 0 7227
7229 0 471362 218368 41480 0 7228
7230 0 471412 218390 41440 0 7229
7231 0 471448 218394 41400 0 7230
7232 0 471484 218406 41360 0 7231
7233 0 471504 218472 41320 0 7232
7234 0 471506 218508 41280 0 7233
7235 0 471528 218530 41240 0 7234
7236 0 471588 218628 41160 0 7235
7237 0 471580 218634 41080 0 7236
7238 0 471588 218658 41040 0 7237
7239 0 471586 218678 41000 0 7238
7240 0 471592 218742 40960 0 7239
7241 0 471572 218796 40920 0 7240
7242 6 471550 218788 40880 0 7241
7243 0 495316 228337 39640 0 2247
7244 0 495132 228057 39600 0 7243
7245 0 494956 227821 39560 0 7244
7246 0 494917 227828 39520 0 7245
7247 0 494917 227828 39480 0 7246
7248 0 494917 227828 39440 0 7247
7249 0 494673 227805 39400 0 7248
7250 0 494575 227796 39360 0 7249
7251 0 494563 227796 39320 0 7250
7252 0 494516 227791 39280 0 7251
7253 0 494385 227782 39240 0 7252
7254 0 494190 227611 39200 0 7253
7255 0 494128 227607 39160 0 7254
7256 0 493935 227590 39120 0 7255
7257 5 493671 227476 39080 0 7256
7258 0 492945 227297 39080 0 7257
7259 0 492577 227115 39040 0 7258
7260 0 492230 227009 39000 0 7259
7261 0 492184 227011 38960 0 7260
7262 0 492138 226949 38920 0 7261
7263 0 492075 226935 38880 0 7262
7264 0 492025 226929 38840 0 7263
7265 0 492001 226928 38800 0 7264
7266 0 491977 226926 38760 0 7265
7267 6 491887 226934 38720 0 7266
7268 0 491247 230908 51440 0 2854
7269 0 491325 230942 51480 0 7268
7270 0 491403 230976 51520 0 7269
7271 0 491395 231004 51600 0 7270
7272 0 491379 231028 51680 0 7271
7273 0 491371 231068 51720 0 7272
7274 5 491379 231072 51800 0 7273
7275 0 491404 231045 51840 0 7274
7276 0 491464 231017 51880 0 7275
7277 0 491464 231017 52000 0 7276
7278 0 491452 231007 52080 0 7277
7279 0 491452 230991 52160 0 7278
7280 0 491486 230907 52240 0 7279
7281 0 491530 230783 52320 0 7280
7282 0 491673 230718 52400 0 7281
7283 0 491711 230692 52440 0 7282
7284 0 491707 230690 52520 0 7283
7285 0 491727 230688 52600 0 7284
7286 0 491769 230684 52680 0 7285
7287 0 491757 230662 52800 0 7286
7288 0 491771 230610 52880 0 7287
7289 0 491805 230550 52960 0 7288
7290 0 491774 230709 53040 0 7289
7291 0 491740 230725 53120 0 7290
7292 6 491732 230719 53160 0 7291
7293 0 499874 234871 66680 0 3956
7294 0 499892 235077 66640 0 7293
7295 0 499874 235155 66520 0 7294
7296 0 499855 235254 66480 0 7295
7297 0 499814 235378 66440 0 7296
7298 0 499773 235502 66400 0 7297
7299 0 499727 235588 66360 0 7298
7300 0 499678 235649 66280 0 7299
7301 0 499732 235761 66200 0 7300
7302 0 499786 235873 66120 0 7301
7303 0 499855 235922 66080 0 7302
7304 0 499963 236044 66040 0 7303
7305 0 500105 236242 66000 0 7304
7306 0 500275 236370 66040 0 7305
7307 0 500361 236464 65960 0 7306
7308 0 500386 236527 65880 0 7307
7309 0 500438 236557 65800 0 7308
7310 0 500486 236601 65720 0 7309
7311 0 500438 236729 65640 0 7310
7312 0 500453 236868 65600 0 7311
7313 0 500445 236920 65520 0 7312
7314 0 500454 237077 65480 0 7313
7315 0 500410 237333 65440 0 7314
7316 0 500414 237403 65360 0 7315
7317 6 500390 237453 65320 0 7316
7318 0 473236 226855 63360 0 1723
7319 0 473319 226872 63320 0 7318
7320 0 473401 226866 63280 0 7319
7321 0 473439 226878 63240 0 7320
7322 0 473503 226880 63200 0 7321
7323 0 473509 226880 63160 0 7322
7324 0 473537 226856 63120 0 7323
7325 0 473543 226870 63080 0 7324
7326 0 473565 226860 63040 0 7325
7327 0 473599 226842 63000 0 7326
7328 0 473643 226828 62960 0 7327
7329 0 473643 226816 62920 0 7328
7330 0 473657 226818 62880 0 7329
7331 0 473717 226798 62840 0 7330
7332 0 473731 226800 62800 0 7331
7333 0 473759 226792 62760 0 7332
7334 0 473823 226750 62720 0 7333
7335 0 473885 226710 62680 0 7334
7336 0 473907 226688 62640 0 7335
7337 0 473975 226704 62560 0 7336
7338 0 473935 226754 62520 0 7337
7339 0 473889 226812 62480 0 7338
7340 0 473811 226910 62440 0 7339
7341 0 473769 226970 62400 0 7340
7342 6 473723 227068 62360 0 7341
7343 0 481197 211540 32600 0 3613
7344 0 481109 211502 32560 0 7343
7345 0 480829 211608 32480 0 7344
7346 0 480465 211672 32560 0 7345
7347 0 480409 211666 32600 0 7346
7348 0 480276 211671 32640 0 7347
7349 0 480256 211655 32760 0 7348
7350 0 480198 211625 32840 0 7349
7351 0 480128 211623 32960 0 7350
7352 0 480064 211641 33080 0 7351
7353 0 479988 211635 33200 0 7352
7354 0 479937 211618 33280 0 7353
7355 0 479835 211632 33400 0 7354
7356 0 479759 211710 33520 0 7355
7357 0 479773 211774 33560 0 7356
7358 0 479877 212416 33640 0 7357
7359 0 479947 212688 33600 0 7358
7360 0 480071 212934 33560 0 7359
7361 5 480097 213186 33520 0 7360
7362 0 480002 213289 33400 0 7361
7363 0 479774 213335 33360 0 7362
7364 0 479623 213428 33280 0 7363
7365 0 479535 213526 33120 0 7364
7366 6 479554 213619 33080 0 7365
7367 0 464562 213979 61960 0 1821
7368 0 464662 213973 62000 0 7367
7369 0 464730 213961 62040 0 7368
7370 0 464796 213987 62120 0 7369
7371 0 464898 213961 62160 0 7370
7372 0 464976 213996 62240 0 7371
7373 0 465042 214010 62280 0 7372
7374 0 465084 214042 62320 0 7373
7375 0 465148 214034 62400 0 7374
7376 0 465200 214030 62440 0 7375
7377 0 465222 213980 62520 0 7376
7378 0 465246 213932 62560 0 7377
7379 0 465326 213892 62640 0 7378
7380 0 465388 213822 62720 0 7379
7381 0 465338 213754 62800 0 7380
7382 0 465298 213744 62880 0 7381
7383 0 465358 213718 62960 0 7382
7384 0 465374 213688 63000 0 7383
7385 0 465440 213624 63080 0 7384
7386 0 465518 213530 63160 0 7385
7387 0 465602 213463 63200 0 7386
7388 0 465774 213385 63240 0 7387
7389 0 465812 213279 63360 0 7388
7390 6 465795 213268 63440 0 7389
7391 0 500976 234510 66800 0 3957
7392 0 501099 234516 66840 0 7391
7393 0 501185 234519 66880 0 7392
7394 0 501255 234527 66920 0 7393
7395 0 501329 234528 66960 0 7394
7396 0 501454 234545 67000 0 7395
7397 0 501481 234549 67040 0 7396
7398 0 501513 234569 67160 0 7397
7399 0 501554 234561 67200 0 7398
7400 0 501462 234441 67560 0 7399
7401 5 501444 234429 67600 0 7400
7402 0 501524 234469 67640 0 7401
7403 0 501538 234437 67680 0 7402
7404 0 501496 234413 67720 0 7403
7405 0 501470 234389 67760 0 7404
7406 0 501438 234369 67800 0 7405
7407 0 501424 234343 67840 0 7406
7408 0 501376 234333 67880 0 7407
7409 0 501294 234365 67920 0 7408
7410 0 501290 234403 67960 0 7409
7411 0 501294 234431 68000 0 7410
7412 0 501274 234433 68040 0 7411
7413 0 501252 234471 68080 0 7412
7414 6 501168 234563 68160 0 7413
7415 0 481277 222344 41640 0 6275
7416 0 481231 222162 41560 0 7415
7417 0 481146 221957 41640 0 7416
7418 0 481142 221837 41720 0 7417
7419 0 481176 221705 41800 0 7418
7420 0 481285 221424 41760 0 7419
7421 0 481287 221378 41680 0 7420
7422 0 481232 221159 41640 0 7421
7423 0 481162 221001 41560 0 7422
7424 0 481061 220888 41480 0 7423
7425 0 481029 220838 41400 0 7424
7426 0 480885 220682 41280 0 7425
7427 0 480714 220483 41280 0 7426
7428 0 480496 220169 41200 0 7427
7429 5 480205 220134 41160 0 7428
7430 0 480001 220524 41200 0 7429
7431 0 480029 220616 41240 0 7430
7432 0 480074 220811 41200 0 7431
7433 0 480078 220855 41160 0 7432
7434 0 480134 220875 41120 0 7433
7435 0 480263 220926 41080 0 7434
7436 0 480297 220964 41040 0 7435
7437 6 480331 221012 41000 0 7436
7438 0 496571 229144 67360 0 3938
7439 0 496571 229144 67400 0 7438
7440 0 496571 229144 67440 0 7439
7441 0 496385 229076 67480 0 7440
7442 0 496339 228906 67520 0 7441
7443 0 496457 228618 67560 0 7442
7444 0 496533 228526 67600 0 7443
7445 0 496553 228438 67640 0 7444
7446 0 496567 228396 67680 0 7445
7447 0 496709 228276 67720 0 7446
7448 0 496854 228222 67680 0 7447
7449 0 496998 228226 67600 0 7448
7450 0 497200 228234 67520 0 7449
7451 0 497348 228244 67440 0 7450
7452 0 497490 228238 67360 0 7451
7453 0 497662 228236 67280 0 7452
7454 0 497797 228214 67200 0 7453
7455 0 497889 228222 67160 0 7454
7456 0 498003 228118 67280 0 7455
7457 0 498105 228078 67320 0 7456
7458 0 498103 228076 67400 0 7457
7459 0 498252 227984 67440 0 7458
7460 6 498272 227954 67520 0 7459
7461 0 461802 219943 37680 0 2727
7462 0 461762 219921 37800 0 7461
7463 0 461710 219887 37880 0 7462
7464 0 461704 219847 37920 0 7463
7465 0 461709 219813 38000 0 7464
7466 0 461723 219787 38040 0 7465
7467 0 461796 219699 38120 0 7466
7468 0 461732 219575 38200 0 7467
7469 0 461896 219635 38280 0 7468
7470 0 461988 219681 38360 0 7469
7471 0 461986 219645 38440 0 7470
7472 0 461893 219563 38560 0 7471
7473 0 461891 219551 38640 0 7472
7474 0 462019 219539 38720 0 7473
7475 0 462075 219521 38680 0 7474
7476 0 462173 219429 38760 0 7475
7477 0 462203 219397 38800 0 7476
7478 0 462235 219361 38880 0 7477
7479 0 462249 219309 38960 0 7478
7480 0 462255 219215 39040 0 7479
7481 0 462137 219033 39120 0 7480
7482 6 462082 218859 39160 0 7481
7483 0 469959 220161 43320 0 4312
7484 0 470003 220176 43240 0 7483
7485 0 470025 220183 43200 0 7484
7486 0 470143 220205 43120 0 7485
7487 0 470291 220187 43000 0 7486
7488 0 470406 220238 42880 0 7487
7489 0 470510 220238 42760 0 7488
7490 0 470538 220220 42720 0 7489
7491 0 470620 220196 42600 0 7490
7492 0 470806 220128 42600 0 7491
7493 0 471153 220181 42560 0 7492
7494 0 471337 220193 42640 0 7493
7495 0 471512 220152 42600 0 7494
7496 0 471592 220154 42560 0 7495
7497 0 471684 220136 42640 0 7496
7498 0 471950 220076 42640 0 7497
7499 0 472193 220169 42680 0 7498
7500 0 472313 220205 42760 0 7499
7501 0 472369 220245 42840 0 7500
7502 0 472359 220269 42920 0 7501
7503 0 472368 220282 43000 0 7502
7504 6 472404 220300 43080 0 7503
7505 0 498788 235991 34960 0 5048
7506 0 498794 236001 34880 0 7505
7507 0 498836 236061 34800 0 7506
7508 0 498890 236059 34760 0 7507
7509 0 498898 236043 34720 0 7508
7510 0 498904 236013 34680 0 7509
7511 0 498946 235991 34640 0 7510
7512 0 498962 235957 34600 0 7511
7513 0 498978 235967 34560 0 7512
7514 0 499020 235939 34520 0 7513
7515 0 499036 235917 34480 0 7514
7516 0 499050 235865 34440 0 7515
7517 0 499082 235827 34400 0 7516
7518 0 499174 235779 34320 0 7517
7519 0 499176 235797 34280 0 7518
7520 0 499162 235785 34240 0 7519
7521 0 499172 235767 34200 0 7520
7522 0 499200 235763 34160 0 7521
7523 0 499224 235759 34040 0 7522
7524 0 499236 235765 34000 0 7523
7525 6 499232 235763 33960 0 7524
7526 0 468569 224560 46520 0 4265
7527 0 468602 224610 46480 0 7526
7528 0 468599 224660 46440 0 7527
7529 0 468615 224678 46400 0 7528
7530 0 468615 224742 46360 0 7529
7531 0 468553 224814 46320 0 7530
7532 0 468492 224876 46280 0 7531
7533 0 468431 224938 46240 0 7532
7534 0 468387 225010 46200 0 7533
7535 0 468345 225076 46160 0 7534
7536 5 468335 225302 46120 0 7535
7537 0 468457 225306 46160 0 7536
7538 0 468529 225298 46200 0 7537
7539 0 468569 225294 46240 0 7538
7540 0 468631 225282 46280 0 7539
7541 0 468691 225254 46320 0 7540
7542 0 468761 225240 46360 0 7541
7543 0 468813 225292 46400 0 7542
7544 0 468825 225308 46440 0 7543
7545 0 468881 225338 46480 0 7544
7546 6 468861 225338 46520 0 7545
7547 0 497101 231541 54080 0 2933
7548 0 497162 231606 54000 0 7547
7549 0 497182 231646 53920 0 7548
7550 0 497204 231694 53840 0 7549
7551 0 497258 231752 53760 0 7550
7552 0 497265 231921 53720 0 7551
7553 0 497291 231969 53680 0 7552
7554 0 497289 232039 53640 0 7553
7555 0 497269 232103 53560 0 7554
7556 0 497258 232222 53480 0 7555
7557 0 496975 232321 53440 0 7556
7558 0 497235 232225 53400 0 7557
7559 0 497230 232252 53360 0 7558
7560 0 497230 232300 53320 0 7559
7561 0 497168 232464 53240 0 7560
7562 0 497086 232524 53200 0 7561
7563 0 497014 232556 53160 0 7562
7564 0 496847 232587 53080 0 7563
7565 0 496625 232641 53000 0 7564
7566 0 496288 232586 52960 0 7565
7567 6 496151 232565 52920 0 7566
7568 0 474066 228291 52080 0 2546
7569 0 473777 228352 52120 0 7568
7570 0 473495 228408 52160 0 7569
7571 0 473142 228589 52200 0 7570
7572 5 472878 228825 52160 0 7571
7573 0 472817 228836 52240 0 7572
7574 0 472733 228928 52320 0 7573
7575 0 472635 228934 52400 0 7574
7576 0 472575 228930 52480 0 7575
7577 0 472449 228914 52600 0 7576
7578 0 472210 229021 52640 0 7577
7579 0 471952 229143 52680 0 7578
7580 0 471549 229340 52640 0 7579
7581 0 471398 229521 52600 0 7580
7582 0 471229 229660 52640 0 7581
7583 0 471088 229681 52680 0 7582
7584 0 470928 229725 52720 0 7583
7585 0 470870 229569 52800 0 7584
7586 0 470850 229695 52840 0 7585
7587 0 470613 229468 52920 0 7586
7588 6 470620 229535 52960 0 7587
7589 0 496181 240214 36880 0 1637
7590 0 496069 240260 36840 0 7589
7591 0 495992 240293 36800 0 7590
7592 0 495897 240318 36760 0 7591
7593 0 495853 240386 36720 0 7592
7594 0 495821 240524 36680 0 7593
7595 0 495740 240477 36640 0 7594
7596 0 495690 240515 36600 0 7595
7597 0 495616 240533 36560 0 7596
7598 0 495546 240561 36520 0 7597
7599 0 495484 240579 36480 0 7598
7600 0 495450 240609 36440 0 7599
7601 0 495426 240623 36400 0 7600
7602 0 495424 240671 36360 0 7601
7603 0 495443 240782 36280 0 7602
7604 0 495339 240888 36240 0 7603
7605 0 495299 240932 36160 0 7604
7606 0 495179 241034 36040 0 7605
7607 0 495162 241101 36000 0 7606
7608 6 495130 241059 35920 0 7607
7609 0 469261 220529 43600 0 4309
7610 0 469084 220470 43520 0 7609
7611 0 468910 220386 43480 0 7610
7612 0 468679 220289 43440 0 7611
7613 0 468329 220159 43400 0 7612
7614 0 467981 220133 43360 0 7613
7615 0 467937 220139 43280 0 7614
7616 5 467888 220118 43200 0 7615
7617 0 467836 219970 43240 0 7616
7618 0 467416 219918 43200 0 7617
7619 0 467301 219897 43160 0 7618
7620 0 467225 219857 43120 0 7619
7621 0 466945 219695 43040 0 7620
7622 0 466858 219606 43000 0 7621
7623 0 466816 219564 42960 0 7622
7624 0 466780 219502 42920 0 7623
7625 0 466703 219433 42880 0 7624
7626 0 466581 219407 42840 0 7625
7627 0 466451 219331 42800 0 7626
7628 6 466530 219232 42760 0 7627
7629 0 475335 237072 42080 0 4202
7630 0 475343 237100 42040 0 7629
7631 0 475329 237170 42000 0 7630
7632 0 475313 237206 41960 0 7631
7633 0 475303 237246 41920 0 7632
7634 0 475311 237320 41880 0 7633
7635 0 475285 237370 41840 0 7634
7636 0 475269 237410 41800 0 7635
7637 0 475245 237468 41760 0 7636
7638 0 475223 237512 41720 0 7637
7639 0 475143 237512 41680 0 7638
7640 0 475143 237510 41640 0 7639
7641 0 475151 237526 41600 0 7640
7642 0 475181 237504 41560 0 7641
7643 0 475205 237476 41520 0 7642
7644 0 475235 237436 41480 0 7643
7645 0 475235 237428 41440 0 7644
7646 0 475187 237458 41360 0 7645
7647 6 475193 237476 41320 0 7646
7648 0 480146 206211 33760 0 3641
7649 0 480136 206197 33560 0 7648
7650 0 480122 206211 33480 0 7649
7651 0 480105 206228 33440 0 7650
7652 0 480079 206258 33360 0 7651
7653 0 480045 206242 33240 0 7652
7654 0 480011 206252 33120 0 7653
7655 0 479899 206172 33000 0 7654
7656 0 479843 206188 32880 0 7655
7657 0 479667 206234 32800 0 7656
7658 0 479634 206235 32760 0 7657
7659 0 479534 206205 32680 0 7658
7660 0 479278 206165 32600 0 7659
7661 0 479200 206153 32520 0 7660
7662 0 479102 206163 32440 0 7661
7663 0 479037 206148 32320 0 7662
7664 0 478783 206118 32240 0 7663
7665 0 478751 206110 32160 0 7664
7666 6 478691 206108 32080 0 7665
7667 0 462023 223341 38880 0 2709
7668 0 461913 223277 38920 0 7667
7669 0 461879 223249 38960 0 7668
7670 0 461834 223195 39000 0 7669
7671 0 461778 223105 39040 0 7670
7672 0 461456 222981 39080 0 7671
7673 0 461405 222943 39120 0 7672
7674 0 461381 222949 39160 0 7673
7675 0 461377 222963 39200 0 7674
7676 0 461359 222983 39280 0 7675
7677 0 461299 222955 39360 0 7676
7678 0 461245 222897 39440 0 7677
7679 0 461049 222839 39560 0 7678
7680 0 460952 222789 39640 0 7679
7681 0 460812 222849 39720 0 7680
7682 0 460748 222937 39840 0 7681
7683 0 460664 223095 39920 0 7682
7684 0 460527 223247 40040 0 7683
7685 6 460477 223349 40120 0 7684
7686 0 391871 156130 172240 0 5916
7687 0 391916 156094 172360 0 7686
7688 0 392080 156067 172480 0 7687
7689 0 392333 156095 172600 0 7688
7690 0 392470 156091 172760 0 7689
7691 0 392906 156191 173040 0 7690
7692 0 393086 156263 173080 0 7691
7693 0 393298 156423 173120 0 7692
7694 0 393814 156511 173240 0 7693
7695 0 394138 156699 173400 0 7694
7696 0 394490 156847 173480 0 7695
7697 0 394814 156839 173880 0 7696
7698 0 395054 156891 174240 0 7697
7699 0 395126 156931 174400 0 7698
7700 0 395138 157123 174720 0 7699
7701 0 395054 157291 174880 0 7700
7702 0 394842 157331 175080 0 7701
7703 6 394842 157119 175200 0 7702
7704 0 494744 239169 35400 0 1622
7705 0 494554 239151 35480 0 7704
7706 0 494437 239100 35520 0 7705
7707 0 494247 239028 35600 0 7706
7708 0 493965 238992 35640 0 7707
7709 5 493940 239109 35680 0 7708
7710 0 493596 238815 35640 0 7709
7711 0 493305 238758 35720 0 7710
7712 0 493197 238722 35800 0 7711
7713 0 493045 238664 35880 0 7712
7714 0 492984 238639 35920 0 7713
7715 0 492794 238537 36040 0 7714
7716 0 492593 238370 36120 0 7715
7717 0 492437 238348 36200 0 7716
7718 0 492360 238263 36280 0 7717
7719 0 492156 237959 36320 0 7718
7720 0 491874 237671 36400 0 7719
7721 6 491725 237530 36320 0 7720
7722 0 488905 243320 32000 0 5699
7723 0 488953 243330 32080 0 7722
7724 0 488980 243309 32160 0 7723
7725 0 488986 243285 32240 0 7724
7726 0 488990 243253 32320 0 7725
7727 0 488966 243209 32400 0 7726
7728 5 488957 243198 32480 0 7727
7729 0 488952 243193 32520 0 7728
7730 0 488992 243213 32600 0 7729
7731 5 489015 243210 32640 0 7730
7732 0 489038 243207 32680 0 7731
7733 0 489104 243117 32800 0 7732
7734 0 489143 243084 32840 0 7733
7735 0 489157 243088 32880 0 7734
7736 0 489125 243094 32960 0 7735
7737 0 489153 243150 33040 0 7736
7738 0 489157 243186 33120 0 7737
7739 6 489161 243216 33240 0 7738
7740 0 496689 243926 45040 0 4409
7741 0 496689 243950 45080 0 7740
7742 5 496689 243974 45120 0 7741
7743 0 496471 244070 45160 0 7742
7744 0 496466 244125 45200 0 7743
7745 0 496460 244175 45280 0 7744
7746 0 496486 244179 45360 0 7745
7747 0 496532 244313 45480 0 7746
7748 0 496607 244452 45520 0 7747
7749 0 496743 244494 45600 0 7748
7750 0 496883 244490 45640 0 7749
7751 0 496940 244485 45680 0 7750
7752 0 496988 244441 45760 0 7751
7753 0 496980 244367 45800 0 7752
7754 0 496925 244322 45840 0 7753
7755 0 496953 244290 45880 0 7754
7756 0 496937 244288 45920 0 7755
7757 6 496919 244244 46000 0 7756
7758 0 507839 234872 66680 0 3987
7759 0 507859 234882 66760 0 7758
7760 0 507915 234904 66800 0 7759
7761 0 508097 234986 66880 0 7760
7762 0 508125 235010 66920 0 7761
7763 0 508223 235016 67000 0 7762
7764 0 508290 234984 67080 0 7763
7765 5 508346 234944 67160 0 7764
7766 0 508350 234960 67240 0 7765
7767 0 508387 234990 67320 0 7766
7768 0 508411 235124 67360 0 7767
7769 0 508555 235164 67400 0 7768
7770 0 508623 235174 67440 0 7769
7771 0 508623 235194 67520 0 7770
7772 0 508629 235234 67600 0 7771
7773 0 508785 235266 67680 0 7772
7774 0 508980 235410 67720 0 7773
7775 6 509146 235512 67680 0 7774
7776 0 485794 232021 54440 0 4526
7777 0 485928 232011 54400 0 7776
7778 0 485963 232000 54360 0 7777
7779 0 485983 232022 54320 0 7778
7780 0 485983 232022 54280 0 7779
7781 0 485973 232012 54240 0 7780
7782 0 485981 232000 54200 0 7781
7783 0 486015 231958 54120 0 7782
7784 0 486037 231960 54040 0 7783
7785 0 486065 231966 53960 0 7784
7786 0 486149 231980 53920 0 7785
7787 0 486271 231962 53840 0 7786
7788 0 486306 231933 53800 0 7787
7789 0 486530 231881 53760 0 7788
7790 0 486687 231870 53640 0 7789
7791 0 486702 231997 53520 0 7790
7792 0 486655 232016 53480 0 7791
7793 6 486347 232114 53440 0 7792
7794 0 499536 228038 52600 0 3019
7795 0 499534 228002 52560 0 7794
7796 0 499520 227974 52520 0 7795
7797 0 499486 227936 52480 0 7796
7798 0 499452 227928 52440 0 7797
7799 0 499462 227936 52360 0 7798
7800 0 499458 227958 52320 0 7799
7801 0 499454 227980 52280 0 7800
7802 0 499469 228003 52240 0 7801
7803 0 499377 228027 52160 0 7802
7804 0 499305 228097 52120 0 7803
7805 0 499304 228108 52080 0 7804
7806 0 499304 228164 52000 0 7805
7807 0 499516 228198 51920 0 7806
7808 0 499536 228246 51800 0 7807
7809 0 499518 228232 51720 0 7808
7810 6 499530 228244 51680 0 7809
7811 0 483870 238934 44360 0 4082
7812 0 483822 238850 44400 0 7811
7813 0 483844 238844 44440 0 7812
7814 0 483842 238830 44480 0 7813
7815 0 483840 238815 44520 0 7814
7816 0 483830 238794 44560 0 7815
7817 0 483792 238768 44600 0 7816
7818 0 483761 238677 44640 0 7817
7819 0 483714 238640 44680 0 7818
7820 0 483707 238598 44720 0 7819
7821 0 483683 238581 44760 0 7820
7822 0 483674 238566 44800 0 7821
7823 0 483657 238562 44840 0 7822
7824 0 483588 238439 44880 0 7823
7825 0 483544 238388 45000 0 7824
7826 0 483457 238313 45040 0 7825
7827 6 483466 238324 45080 0 7826
7828 0 496028 229482 38920 0 2254
7829 0 496084 229538 38960 0 7828
7830 0 496145 229605 39000 0 7829
7831 0 496197 229639 39080 0 7830
7832 0 496249 229653 39160 0 7831
7833 0 496282 229690 39200 0 7832
7834 0 496400 229738 39280 0 7833
7835 0 496558 229762 39360 0 7834
7836 0 496710 229882 39440 0 7835
7837 0 496757 229913 39480 0 7836
7838 0 496809 229955 39560 0 7837
7839 0 496907 230029 39640 0 7838
7840 0 496923 230101 39720 0 7839
7841 0 496992 230210 39760 0 7840
7842 0 497110 230252 39800 0 7841
7843 0 497228 230292 39840 0 7842
7844 6 497248 230264 39920 0 7843
7845 0 488604 240215 49760 0 1402
7846 0 488604 240169 49800 0 7845
7847 0 488564 240135 49840 0 7846
7848 0 488504 240127 49880 0 7847
7849 0 488484 240095 49920 0 7848
7850 0 488334 240145 49960 0 7849
7851 0 488424 240091 50000 0 7850
7852 0 488412 239963 50040 0 7851
7853 0 488352 239873 50080 0 7852
7854 0 488372 239831 50120 0 7853
7855 0 488458 239983 50160 0 7854
7856 0 488498 239879 50200 0 7855
7857 0 488544 239953 50280 0 7856
7858 0 488542 239947 50320 0 7857
7859 0 488492 239923 50360 0 7858
7860 0 488452 239923 50400 0 7859
7861 6 488420 239931 50440 0 7860
7862 0 393584 170370 169720 0 5999
7863 0 393433 170359 169800 0 7862
7864 0 393473 170419 169920 0 7863
7865 0 393577 170429 170000 0 7864
7866 0 393642 170434 170080 0 7865
7867 0 393698 170367 170160 0 7866
7868 0 393645 170345 170240 0 7867
7869 0 393648 170253 170280 0 7868
7870 0 393691 170226 170320 0 7869
7871 0 393715 170228 170400 0 7870
7872 5 393729 170186 170440 0 7871
7873 0 393787 170045 170480 0 7872
7874 0 393915 169968 170520 0 7873
7875 0 394035 169848 170560 0 7874
7876 0 394048 169800 170640 0 7875
7877 6 393993 169832 170720 0 7876
7878 0 482788 239162 44200 0 4085
7879 0 482788 239162 44160 0 7878
7880 0 482788 239162 44120 0 7879
7881 0 482899 239144 44080 0 7880
7882 0 483009 239144 43960 0 7881
7883 0 483153 239202 43920 0 7882
7884 0 482981 239156 43880 0 7883
7885 0 483011 239200 43840 0 7884
7886 0 483019 239206 43800 0 7885
7887 0 483037 239190 43760 0 7886
7888 0 483053 239184 43720 0 7887
7889 0 483069 239199 43680 0 7888
7890 0 483069 239199 43640 0 7889
7891 0 483074 239237 43600 0 7890
7892 0 483078 239251 43560 0 7891
7893 6 483082 239265 43520 0 7892
7894 0 499110 239169 52560 0 7090
7895 0 499126 239237 52520 0 7894
7896 0 499234 239341 52480 0 7895
7897 0 499226 239349 52440 0 7896
7898 0 499302 239397 52400 0 7897
7899 0 499298 239397 52360 0 7898
7900 0 499310 239441 52320 0 7899
7901 0 499338 239461 52280 0 7900
7902 0 499622 239581 52240 0 7901
7903 0 499782 239573 52200 0 7902
7904 0 499874 239625 52120 0 7903
7905 0 499794 239545 52080 0 7904
7906 0 499798 239545 52000 0 7905
7907 0 499794 239549 51960 0 7906
7908 0 499798 239549 51920 0 7907
7909 6 499816 239533 51880 0 7908
7910 0 498995 232826 67040 0 3950
7911 0 498995 232826 67080 0 7910
7912 0 498949 232816 67120 0 7911
7913 0 498883 232796 67160 0 7912
7914 0 498799 232810 67200 0 7913
7915 0 498779 232800 67240 0 7914
7916 0 498719 232772 67280 0 7915
7917 0 498657 232754 67320 0 7916
7918 0 498611 232780 67360 0 7917
7919 0 498535 232752 67400 0 7918
7920 0 498517 232730 67440 0 7919
7921 0 498489 232730 67480 0 7920
7922 0 498445 232694 67560 0 7921
7923 0 498443 232698 67600 0 7922
7924 0 498383 232720 67640 0 7923
7925 6 498375 232718 67680 0 7924
7926 0 487284 240736 30320 0 5715
7927 0 487151 240686 30280 0 7926
7928 0 487099 240624 30240 0 7927
7929 0 486975 240592 30200 0 7928
7930 0 486817 240488 30120 0 7929
7931 0 486666 240491 30080 0 7930
7932 0 486352 240387 30040 0 7931
7933 0 486259 240316 30000 0 7932
7934 0 486115 240258 29960 0 7933
7935 0 486025 240202 29880 0 7934
7936 0 485991 240126 29800 0 7935
7937 0 485950 239983 29680 0 7936
7938 0 485946 239971 29640 0 7937
7939 0 485959 239952 29560 0 7938
7940 6 485991 239904 29480 0 7939
7941 0 477470 238992 45920 0 4125
7942 0 477424 238986 45960 0 7941
7943 0 477363 238990 46000 0 7942
7944 0 477380 238964 46040 0 7943
7945 5 477413 238908 46080 0 7944
7946 0 477410 238912 46120 0 7945
7947 0 477422 238886 46160 0 7946
7948 0 477415 238842 46200 0 7947
7949 0 476953 238858 46240 0 7948
7950 5 477060 238832 46280 0 7949
7951 0 476380 238896 46280 0 7950
7952 0 475776 238736 46240 0 7951
7953 0 475472 238680 46200 0 7952
7954 0 475364 238740 46160 0 7953
7955 6 475296 238760 46080 0 7954
7956 0 491477 236145 53840 0 1346
7957 0 491708 236221 53920 0 7956
7958 0 491800 236092 54000 0 7957
7959 0 491846 236027 54040 0 7958
7960 0 491931 235890 54040 0 7959
7961 0 491823 235622 54000 0 7960
7962 0 491786 235523 53960 0 7961
7963 0 491792 235389 53920 0 7962
7964 0 491826 235257 53840 0 7963
7965 0 491908 235145 53800 0 7964
7966 0 491972 235079 53760 0 7965
7967 0 492145 235034 53880 0 7966
7968 0 492270 234977 53920 0 7967
7969 0 492344 234919 53840 0 7968
7970 6 492380 234893 53800 0 7969
7971 0 492859 249742 46120 0 6716
7972 0 492827 249692 46160 0 7971
7973 0 492774 249587 46200 0 7972
7974 0 492768 249539 46240 0 7973
7975 0 492748 249415 46280 0 7974
7976 0 492737 249350 46320 0 7975
7977 0 492709 249280 46360 0 7976
7978 0 492701 249212 46400 0 7977
7979 0 492713 249170 46440 0 7978
7980 0 492748 248969 46480 0 7979
7981 0 492760 249401 46520 0 7980
7982 0 492774 249409 46560 0 7981
7983 0 492782 249401 46640 0 7982
7984 6 492750 249397 46720 0 7983
7985 0 502742 243280 42120 0 4472
7986 0 502824 243308 42080 0 7985
7987 0 502990 243330 42040 0 7986
7988 0 503024 243316 42000 0 7987
7989 0 503072 243246 41960 0 7988
7990 0 503122 243212 41920 0 7989
7991 0 503150 243180 41880 0 7990
7992 0 503124 243140 41840 0 7991
7993 0 503110 243162 41800 0 7992
7994 0 503136 243170 41760 0 7993
7995 0 503236 243164 41720 0 7994
7996 0 503292 243166 41680 0 7995
7997 0 503354 243174 41640 0 7996
7998 6 503376 243180 41600 0 7997
7999 0 493712 245417 39960 0 4906
8000 0 493670 245517 39880 0 7999
8001 0 493476 245647 39840 0 8000
8002 0 493350 245789 39800 0 8001
8003 0 493269 245836 39760 0 8002
8004 0 493191 245948 39680 0 8003
8005 0 493159 245964 39640 0 8004
8006 0 493122 245981 39600 0 8005
8007 0 493052 245989 39560 0 8006
8008 0 492998 246011 39480 0 8007
8009 0 492884 246073 39360 0 8008
8010 0 492767 246134 39280 0 8009
8011 0 492675 246148 39200 0 8010
8012 6 492612 246133 39120 0 8011
8013 0 507140 234062 69600 0 4030
8014 0 507326 234454 69600 0 8013
8015 0 508010 234900 69560 0 8014
8016 5 508058 234996 69600 0 8015
8017 0 508132 234908 69640 0 8016
8018 0 508248 234876 69680 0 8017
8019 0 508418 234818 69760 0 8018
8020 0 508462 234792 69840 0 8019
8021 0 508519 234780 69880 0 8020
8022 0 508617 234642 69840 0 8021
8023 0 508609 234548 69800 0 8022
8024 0 508479 234442 69680 0 8023
8025 0 508377 234384 69600 0 8024
8026 6 508361 234360 69520 0 8025
8027 0 490353 227734 57400 0 4562
8028 0 490365 227712 57320 0 8027
8029 0 490398 227711 57280 0 8028
8030 0 490430 227677 57200 0 8029
8031 0 490432 227605 57080 0 8030
8032 0 490454 227581 57000 0 8031
8033 0 490438 227599 56880 0 8032
8034 0 490456 227535 56760 0 8033
8035 5 490434 227355 56680 0 8034
8036 0 490219 226910 56640 0 8035
8037 5 490270 226877 56600 0 8036
8038 0 490060 226753 56560 0 8037
8039 0 489924 226665 56520 0 8038
8040 6 489918 226513 56600 0 8039
8041 0 469440 221363 61880 0 1745
8042 0 469400 221439 61760 0 8041
8043 0 469400 221379 61680 0 8042
8044 0 469340 221367 61640 0 8043
8045 0 469342 221369 61600 0 8044
8046 0 469316 221417 61560 0 8045
8047 0 469312 221417 61520 0 8046
8048 0 469278 221449 61480 0 8047
8049 0 469254 221497 61440 0 8048
8050 0 469220 221513 61400 0 8049
8051 0 469204 221519 61360 0 8050
8052 0 469136 221495 61320 0 8051
8053 0 469072 221479 61280 0 8052
8054 6 468942 221489 61240 0 8053
8055 0 474629 233577 39520 0 3289
8056 0 474624 233568 39560 0 8055
8057 0 474561 233562 39600 0 8056
8058 0 474498 233556 39640 0 8057
8059 0 474437 233543 39680 0 8058
8060 0 474389 233543 39760 0 8059
8061 0 474283 233501 39840 0 8060
8062 5 474133 233469 39920 0 8061
8063 0 474292 233388 39960 0 8062
8064 0 474318 233254 40080 0 8063
8065 0 474318 233218 40120 0 8064
8066 0 474430 233218 40200 0 8065
8067 6 474546 233268 40120 0 8066
8068 0 480634 222881 41520 0 6279
8069 0 480549 222876 41480 0 8068
8070 0 480521 222856 41400 0 8069
8071 0 480505 222830 41320 0 8070
8072 0 480497 222832 41200 0 8071
8073 0 480491 222842 41080 0 8072
8074 0 480393 222934 40960 0 8073
8075 0 480453 222872 40840 0 8074
8076 0 480459 222834 40760 0 8075
8077 0 480445 222862 40640 0 8076
8078 0 480379 222890 40520 0 8077
8079 0 480259 222956 40480 0 8078
8080 6 480100 223115 40440 0 8079
8081 0 382908 153616 176240 0 5419
8082 0 383084 153645 176320 0 8081
8083 0 383186 153581 176440 0 8082
8084 0 383103 153534 176640 0 8083
8085 0 383259 153382 176960 0 8084
8086 0 383149 153495 177200 0 8085
8087 0 383131 153514 177240 0 8086
8088 0 383099 153522 177400 0 8087
8089 0 383011 153514 177440 0 8088
8090 0 383183 153486 177480 0 8089
8091 0 383303 153598 177520 0 8090
8092 6 383343 153554 177600 0 8091
8093 0 482979 236670 24440 0 3860
8094 0 483025 236664 24360 0 8093
8095 0 483087 236632 24280 0 8094
8096 0 483127 236608 24240 0 8095
8097 0 483189 236598 24160 0 8096
8098 0 483359 236664 24080 0 8097
8099 0 483479 236706 24000 0 8098
8100 0 483540 236721 23960 0 8099
8101 0 483582 236723 23880 0 8100
8102 0 483664 236643 23840 0 8101
8103 0 483666 236703 23800 0 8102
8104 6 483754 236759 23720 0 8103
8105 0 476397 237629 45240 0 4137
8106 0 476433 237627 45360 0 8105
8107 0 476441 237621 45440 0 8106
8108 0 476353 237741 45520 0 8107
8109 0 476317 237775 45560 0 8108
8110 0 476245 237791 45600 0 8109
8111 0 476145 237805 45640 0 8110
8112 0 476101 237827 45680 0 8111
8113 0 476062 237828 45720 0 8112
8114 0 475950 237860 45760 0 8113
8115 0 475880 237808 45840 0 8114
8116 6 475808 237730 45880 0 8115
8117 0 479104 205447 34440 0 3649
8118 0 479018 205595 34520 0 8117
8119 0 478756 205779 34440 0 8118
8120 0 478682 205913 34400 0 8119
8121 0 478401 206142 34360 0 8120
8122 0 478232 206259 34400 0 8121
8123 0 478148 206275 34480 0 8122
8124 0 477942 206369 34440 0 8123
8125 0 477928 206421 34400 0 8124
8126 0 477914 206537 34320 0 8125
8127 0 477832 206633 34240 0 8126
8128 6 477827 206694 34160 0 8127
8129 0 470382 213787 41640 0 4345
8130 0 470442 213909 41520 0 8129
8131 0 470402 213903 41400 0 8130
8132 0 470388 213993 41280 0 8131
8133 5 470400 214011 41240 0 8132
8134 0 470438 214109 41280 0 8133
8135 0 470456 214125 41320 0 8134
8136 0 470518 214161 41360 0 8135
8137 0 470557 214177 41400 0 8136
8138 0 470627 214123 41440 0 8137
8139 0 470707 214067 41480 0 8138
8140 6 470825 214023 41520 0 8139
8141 0 494743 229184 50720 0 6079
8142 0 494829 229218 50800 0 8141
8143 0 494890 229279 50840 0 8142
8144 0 495118 229255 50880 0 8143
8145 0 495148 229091 50920 0 8144
8146 0 495170 229171 50960 0 8145
8147 0 495194 229127 51000 0 8146
8148 0 495173 229028 51040 0 8147
8149 0 495255 228604 51080 0 8148
8150 0 495346 228193 51040 0 8149
8151 0 495370 228107 51000 0 8150
8152 6 495425 227992 50960 0 8151
8153 0 492441 230658 50960 0 2862
8154 0 492420 230549 50920 0 8153
8155 0 492424 230693 50880 0 8154
8156 0 492102 230655 50760 0 8155
8157 0 492120 230559 50680 0 8156
8158 0 492234 230363 50560 0 8157
8159 0 492167 230260 50480 0 8158
8160 0 492169 230132 50400 0 8159
8161 0 492185 230274 50280 0 8160
8162 0 492125 230352 50160 0 8161
8163 0 492029 230522 50080 0 8162
8164 6 491945 230538 50000 0 8163
8165 0 500899 234149 66800 0 3957
8166 0 500989 233981 66840 0 8165
8167 0 500938 233724 66800 0 8166
8168 0 500954 233604 66760 0 8167
8169 0 500964 233448 66720 0 8168
8170 0 500970 233432 66680 0 8169
8171 0 501028 233400 66600 0 8170
8172 0 501083 233401 66560 0 8171
8173 0 501143 233419 66520 0 8172
8174 0 501223 233407 66440 0 8173
8175 0 501211 233441 66320 0 8174
8176 6 501181 233365 66280 0 8175
8177 0 465455 214995 62840 0 1805
8178 0 465440 214980 62880 0 8177
8179 0 465425 214977 62920 0 8178
8180 0 465399 214951 62960 0 8179
8181 0 465399 214951 63000 0 8180
8182 0 465399 214951 63040 0 8181
8183 0 465399 214951 63080 0 8182
8184 0 465399 214951 63120 0 8183
8185 0 465364 214992 63200 0 8184
8186 0 465402 215048 63280 0 8185
8187 0 465437 215077 63360 0 8186
8188 6 465416 215081 63400 0 8187
8189 0 472364 225525 62520 0 1733
8190 0 472396 225465 62480 0 8189
8191 0 472398 225405 62440 0 8190
8192 0 472390 225375 62400 0 8191
8193 0 472410 225331 62360 0 8192
8194 0 472404 225277 62320 0 8193
8195 0 472446 225221 62280 0 8194
8196 0 472444 225189 62240 0 8195
8197 0 472512 225103 62200 0 8196
8198 0 472578 225033 62160 0 8197
8199 0 472682 224925 62120 0 8198
8200 6 472688 224865 62080 0 8199
8201 0 385635 144936 173840 0 5530
8202 0 385883 144680 173960 0 8201
8203 0 386231 144132 174040 0 8202
8204 0 386339 144036 174080 0 8203
8205 0 386387 143752 174160 0 8204
8206 0 386399 143752 174240 0 8205
8207 0 386639 143628 174080 0 8206
8208 0 386703 143616 174040 0 8207
8209 0 386799 143508 173920 0 8208
8210 5 387131 142988 173520 0 8209
8211 6 386943 142748 173600 0 8210
8212 0 388417 150079 169320 0 5500
8213 0 388476 150069 169160 0 8212
8214 0 388573 150077 169040 0 8213
8215 0 388611 150167 169000 0 8214
8216 0 388612 150151 168920 0 8215
8217 0 388919 150247 168760 0 8216
8218 5 389194 150255 168560 0 8217
8219 0 389340 150391 168520 0 8218
8220 0 389370 150459 168480 0 8219
8221 0 389510 150595 168360 0 8220
8222 6 389618 150539 168120 0 8221
8223 0 394301 167642 168480 0 5985
8224 5 394382 167623 168440 0 8223
8225 0 394411 167418 168400 0 8224
8226 0 394532 167332 168280 0 8225
8227 0 394758 167040 168200 0 8226
8228 0 394766 166780 168120 0 8227
8229 0 394770 166661 168040 0 8228
8230 0 394813 166468 167960 0 8229
8231 0 394780 166436 167920 0 8230
8232 0 394753 166496 167800 0 8231
8233 6 394637 166526 167760 0 8232
8234 0 395601 161844 167960 0 5972
8235 0 395904 161642 167960 0 8234
8236 0 395960 161603 167920 0 8235
8237 0 396014 161612 167840 0 8236
8238 0 396080 161551 167800 0 8237
8239 0 396281 161326 167800 0 8238
8240 0 396517 161211 167760 0 8239
8241 0 396567 161175 167800 0 8240
8242 0 396715 161129 167840 0 8241
8243 0 396896 161114 167760 0 8242
8244 6 396983 161093 167720 0 8243
8245 0 475410 236733 41720 0 4206
8246 0 475445 236736 41680 0 8245
8247 0 475461 236702 41600 0 8246
8248 0 475497 236688 41480 0 8247
8249 0 475521 236652 41400 0 8248
8250 0 475481 236678 41280 0 8249
8251 0 475421 236716 41200 0 8250
8252 0 475373 236738 41120 0 8251
8253 0 475329 236782 41040 0 8252
8254 0 475315 236794 41000 0 8253
8255 6 475316 236835 40920 0 8254
8256 0 495338 248276 43840 0 4955
8257 0 495356 248327 43800 0 8256
8258 0 495494 248369 43760 0 8257
8259 0 495586 248429 43680 0 8258
8260 0 495754 248523 43760 0 8259
8261 0 495933 248724 43800 0 8260
8262 0 495943 248758 43840 0 8261
8263 0 495931 248802 43920 0 8262
8264 0 495971 248912 43960 0 8263
8265 0 496061 249062 44040 0 8264
8266 6 496152 249179 44080 0 8265
8267 0 502332 243192 42360 0 4471
8268 0 502298 243206 42400 0 8267
8269 0 502272 243246 42440 0 8268
8270 0 502244 243256 42480 0 8269
8271 0 502244 243282 42520 0 8270
8272 0 502240 243292 42560 0 8271
8273 0 502210 243310 42600 0 8272
8274 0 502190 243326 42640 0 8273
8275 0 502182 243340 42680 0 8274
8276 0 502158 243346 42720 0 8275
8277 6 502168 243330 42800 0 8276
8278 0 503404 228598 49920 0 6375
8279 0 503351 228590 49960 0 8278
8280 0 503321 228592 50000 0 8279
8281 0 503353 228514 50080 0 8280
8282 0 503411 228466 50160 0 8281
8283 0 503482 228350 50200 0 8282
8284 0 503582 228302 50240 0 8283
8285 0 503682 228190 50320 0 8284
8286 0 503723 228174 50360 0 8285
8287 0 503733 228036 50400 0 8286
8288 6 503729 228096 50440 0 8287
8289 0 497832 229582 55160 0 2970
8290 0 497714 229608 55120 0 8289
8291 0 497592 229534 55080 0 8290
8292 0 497542 229520 55040 0 8291
8293 5 497324 229498 55000 0 8292
8294 0 497300 229490 54960 0 8293
8295 0 496776 229546 54920 0 8294
8296 0 496600 229382 54960 0 8295
8297 0 496388 229298 54920 0 8296
8298 0 495970 229244 54920 0 8297
8299 6 495800 229352 54880 0 8298
8300 0 486617 216736 49240 0 5663
8301 0 486669 216664 49280 0 8300
8302 0 486745 216574 49320 0 8301
8303 0 486749 216496 49400 0 8302
8304 0 486746 216477 49480 0 8303
8305 0 486748 216423 49560 0 8304
8306 0 486722 216399 49640 0 8305
8307 0 486636 216323 49760 0 8306
8308 0 486636 216269 49840 0 8307
8309 0 486644 216237 49920 0 8308
8310 6 486716 216163 49960 0 8309
8311 0 480981 224950 49000 0 3465
8312 0 480932 225095 48960 0 8311
8313 0 480928 225129 48920 0 8312
8314 0 480912 225137 48840 0 8313
8315 0 480884 225217 48720 0 8314
8316 0 480884 225283 48680 0 8315
8317 0 480902 225347 48640 0 8316
8318 0 480875 225438 48560 0 8317
8319 0 480799 225498 48480 0 8318
8320 0 480693 225606 48400 0 8319
8321 6 480682 225671 48360 0 8320
8322 0 491315 231200 51840 0 7274
8323 0 491279 231244 51920 0 8322
8324 0 491268 231291 51960 0 8323
8325 0 491314 231375 52000 0 8324
8326 0 491324 231447 52080 0 8325
8327 0 491360 231489 52160 0 8326
8328 0 491363 231578 52240 0 8327
8329 0 491307 231670 52360 0 8328
8330 0 491245 231716 52400 0 8329
8331 0 491048 231695 52480 0 8330
8332 6 490951 231664 52560 0 8331
8333 5 370330 152452 167960 0 6336
8334 0 369538 152344 167960 0 8333
8335 0 369270 152404 168080 0 8334
8336 0 368904 152408 168240 0 8335
8337 0 368854 152482 168280 0 8336
8338 0 368804 152556 168320 0 8337
8339 0 368752 152656 168360 0 8338
8340 0 368776 152740 168400 0 8339
8341 0 368896 152872 168320 0 8340
8342 6 369036 152900 168160 0 8341
8343 0 383080 158784 168840 0 4789
8344 0 383232 158896 168680 0 8343
8345 0 383238 158894 168640 0 8344
8346 0 383264 158888 168480 0 8345
8347 0 383312 158920 168360 0 8346
8348 0 383616 159032 168280 0 8347
8349 0 383992 159040 168200 0 8348
8350 0 384248 159120 168080 0 8349
8351 0 384464 159200 167960 0 8350
8352 6 384560 159416 167880 0 8351
8353 0 488920 243073 32520 0 7728
8354 0 488942 242963 32600 0 8353
8355 0 489016 242913 32640 0 8354
8356 0 489126 242863 32680 0 8355
8357 0 489142 242791 32760 0 8356
8358 0 489150 242767 32840 0 8357
8359 0 489146 242649 32920 0 8358
8360 0 489145 242608 32960 0 8359
8361 0 489145 242518 33040 0 8360
8362 6 489153 242486 33080 0 8361
8363 0 492934 251193 43560 0 4970
8364 5 492834 251569 43600 0 8363
8365 0 492810 251673 43640 0 8364
8366 0 492857 251802 43680 0 8365
8367 5 492883 251856 43720 0 8366
8368 0 492804 251847 43920 0 8367
8369 0 492746 251861 44000 0 8368
8370 0 492694 251907 44080 0 8369
8371 0 492676 251949 44200 0 8370
8372 6 492646 252005 44320 0 8371
8373 0 495029 249603 43880 0 4961
8374 0 494930 249623 43800 0 8373
8375 0 494754 249675 43680 0 8374
8376 0 494701 249654 43640 0 8375
8377 0 494645 249600 43560 0 8376
8378 0 494423 249466 43480 0 8377
8379 0 494324 249401 43440 0 8378
8380 0 494207 249370 43360 0 8379
8381 0 493830 249339 43360 0 8380
8382 6 493866 249181 43280 0 8381
8383 0 500687 227082 48960 0 3092
8384 0 500725 227182 48920 0 8383
8385 0 500707 227260 48880 0 8384
8386 0 500703 227204 48840 0 8385
8387 0 500625 227326 48800 0 8386
8388 0 500539 227500 48760 0 8387
8389 0 500581 227580 48720 0 8388
8390 0 500553 227544 48640 0 8389
8391 0 500521 227584 48600 0 8390
8392 6 500539 227584 48560 0 8391
8393 0 487954 231017 29560 0 3782
8394 0 487868 231201 29520 0 8393
8395 0 487722 231433 29480 0 8394
8396 0 487722 231435 29440 0 8395
8397 0 487612 231587 29400 0 8396
8398 0 487582 231633 29360 0 8397
8399 0 487566 231707 29320 0 8398
8400 0 487534 231733 29280 0 8399
8401 0 487514 231737 29240 0 8400
8402 6 487446 231735 29200 0 8401
8403 0 469121 212763 42080 0 4352
8404 0 469023 212781 42120 0 8403
8405 0 468847 212705 42080 0 8404
8406 0 468623 212709 42120 0 8405
8407 0 468359 212601 42080 0 8406
8408 0 468235 212637 42040 0 8407
8409 0 467971 212609 42000 0 8408
8410 0 467903 212569 41960 0 8409
8411 0 467755 212509 41920 0 8410
8412 6 467535 212549 41880 0 8411
8413 0 506825 232524 70840 0 4044
8414 0 506583 232460 70800 0 8413
8415 0 506464 232434 70760 0 8414
8416 0 506344 232314 70760 0 8415
8417 0 506314 232272 70800 0 8416
8418 0 506218 232242 70840 0 8417
8419 0 506099 232204 70760 0 8418
8420 0 506109 232142 70680 0 8419
8421 0 506109 232122 70600 0 8420
8422 6 506031 232122 70520 0 8421
8423 0 485347 219470 44280 0 3511
8424 0 485388 219383 44320 0 8423
8425 0 485420 219271 44400 0 8424
8426 5 485432 219171 44440 0 8425
8427 0 485492 219085 44360 0 8426
8428 0 485595 218986 44320 0 8427
8429 0 485759 218926 44280 0 8428
8430 0 485829 218898 44240 0 8429
8431 0 485863 218866 44160 0 8430
8432 6 486001 218834 44120 0 8431
8433 0 493194 236911 53840 0 1347
8434 0 493246 236963 54000 0 8433
8435 0 493251 237002 54120 0 8434
8436 0 493241 236998 54200 0 8435
8437 0 493202 237003 54280 0 8436
8438 0 493183 237006 54320 0 8437
8439 0 493213 237028 54360 0 8438
8440 0 493299 236978 54440 0 8439
8441 0 493405 236910 54480 0 8440
8442 6 493591 236920 54560 0 8441
8443 0 504196 236315 66880 0 3969
8444 0 504188 236347 66920 0 8443
8445 0 504106 236420 66960 0 8444
8446 0 504050 236552 67000 0 8445
8447 0 504035 236620 67040 0 8446
8448 0 504053 236636 67080 0 8447
8449 0 504088 236729 67120 0 8448
8450 0 503991 236865 67160 0 8449
8451 0 503985 237071 67200 0 8450
8452 6 504002 237087 67240 0 8451
8453 0 381570 161181 181520 0 6940
8454 0 381466 161473 181680 0 8453
8455 0 381766 161645 181720 0 8454
8456 0 381942 161709 181760 0 8455
8457 0 382290 161877 181960 0 8456
8458 0 382306 161917 182000 0 8457
8459 0 382374 162033 182080 0 8458
8460 0 382586 161969 182200 0 8459
8461 6 382794 162141 182440 0 8460
8462 0 395054 152763 167200 0 5952
8463 0 395434 152347 167200 0 8462
8464 0 395559 152114 167080 0 8463
8465 0 395708 152163 166920 0 8464
8466 0 395847 152021 166760 0 8465
8467 0 395943 152005 166600 0 8466
8468 0 395942 151992 166440 0 8467
8469 0 396062 152015 166320 0 8468
8470 6 396129 152114 166280 0 8469
8471 0 493339 241168 38960 0 1671
8472 0 493210 241123 38880 0 8471
8473 0 493080 241119 38840 0 8472
8474 5 492962 241125 38760 0 8473
8475 0 492747 241182 38880 0 8474
8476 0 492720 241187 38920 0 8475
8477 0 492668 241145 39040 0 8476
8478 0 492699 241260 39080 0 8477
8479 6 492663 241066 39120 0 8478
8480 0 473370 229419 27040 0 6253
8481 0 473402 229311 27080 0 8480
8482 0 473491 229305 27120 0 8481
8483 0 473623 229237 27160 0 8482
8484 0 473737 229153 27120 0 8483
8485 0 473893 229055 27160 0 8484
8486 0 473980 228909 27240 0 8485
8487 0 473988 228823 27280 0 8486
8488 6 474058 228671 27360 0 8487
8489 0 474609 229874 27800 0 6236
8490 0 474801 229790 27760 0 8489
8491 0 474853 229792 27720 0 8490
8492 0 474905 229722 27680 0 8491
8493 0 474987 229712 27640 0 8492
8494 0 475051 229758 27600 0 8493
8495 0 475083 229788 27560 0 8494
8496 0 475201 229804 27520 0 8495
8497 6 475253 229848 27480 0 8496
8498 0 500823 244619 42720 0 6651
8499 0 500751 244635 42760 0 8498
8500 0 500644 244677 42800 0 8499
8501 0 500578 244681 42840 0 8500
8502 0 500569 244666 42880 0 8501
8503 0 500562 244665 42920 0 8502
8504 0 500557 244665 42960 0 8503
8505 0 500557 244665 43000 0 8504
8506 6 500537 244643 43040 0 8505
8507 0 468277 225400 46040 0 7536
8508 0 468213 225476 45960 0 8507
8509 0 468147 225512 45920 0 8508
8510 0 468171 225528 45880 0 8509
8511 0 468143 225484 45840 0 8510
8512 0 468151 225476 45800 0 8511
8513 0 468209 225458 45760 0 8512
8514 0 468145 225408 45720 0 8513
8515 6 468137 225380 45680 0 8514
8516 0 496774 229579 38160 0 6877
8517 0 496844 229677 38200 0 8516
8518 0 496910 229717 38240 0 8517
8519 0 496986 229771 38280 0 8518
8520 0 497062 229763 38320 0 8519
8521 0 497210 229795 38360 0 8520
8522 0 497352 229859 38400 0 8521
8523 0 497566 229965 38440 0 8522
8524 6 497696 230145 38400 0 8523
8525 0 467960 224979 47960 0 4241
8526 0 468104 224971 48000 0 8525
8527 0 468208 224979 48040 0 8526
8528 0 468292 225031 48080 0 8527
8529 0 468368 225139 48160 0 8528
8530 0 468344 225287 48200 0 8529
8531 0 468288 225335 48240 0 8530
8532 0 468266 225339 48280 0 8531
8533 6 468244 225343 48320 0 8532
8534 0 468690 217576 62280 0 1775
8535 0 468690 217576 62320 0 8534
8536 5 468682 217576 62360 0 8535
8537 0 468748 217532 62400 0 8536
8538 0 468782 217470 62440 0 8537
8539 0 468848 217470 62480 0 8538
8540 0 468952 217500 62520 0 8539
8541 0 469014 217512 62560 0 8540
8542 6 469090 217506 62640 0 8541
8543 0 470056 236143 70680 0 1164
8544 0 470464 236059 70640 0 8543
8545 0 470616 236037 70480 0 8544
8546 0 470736 235975 70440 0 8545
8547 5 470824 235993 70400 0 8546
8548 0 470952 236015 70560 0 8547
8549 0 470990 236035 70600 0 8548
8550 0 471004 236069 70640 0 8549
8551 6 470978 236067 70680 0 8550
8552 0 394921 163340 168320 0 5973
8553 0 394601 163611 168480 0 8552
8554 0 394509 163775 168600 0 8553
8555 5 394478 163832 168640 0 8554
8556 0 394493 164074 168720 0 8555
8557 0 394430 164100 168760 0 8556
8558 0 394338 164105 168880 0 8557
8559 6 394297 164182 168920 0 8558
8560 0 494475 240582 39040 0 1665
8561 0 494573 240760 39080 0 8560
8562 0 494573 240576 39120 0 8561
8563 0 494663 240612 39160 0 8562
8564 0 494719 240612 39200 0 8563
8565 0 494795 240632 39240 0 8564
8566 0 494833 240637 39280 0 8565
8567 6 494871 240642 39320 0 8566
8568 0 494814 240209 39080 0 1664
8569 0 494747 240047 39120 0 8568
8570 0 494728 239947 39160 0 8569
8571 0 494700 239873 39200 0 8570
8572 0 494675 239854 39240 0 8571
8573 0 494667 239810 39320 0 8572
8574 0 494711 239794 39360 0 8573
8575 6 494732 239745 39440 0 8574
8576 0 476948 233740 28920 0 2452
8577 0 476988 233785 28960 0 8576
8578 0 477028 233830 29000 0 8577
8579 0 477122 233888 29120 0 8578
8580 0 477186 233888 29200 0 8579
8581 0 477160 234086 29280 0 8580
8582 0 477272 234114 29400 0 8581
8583 6 477288 234096 29440 0 8582
8584 0 499950 240541 31840 0 5095
8585 0 499974 240543 31800 0 8584
8586 0 499997 240539 31760 0 8585
8587 0 500020 240535 31720 0 8586
8588 0 500016 240483 31680 0 8587
8589 0 499784 240449 31640 0 8588
8590 0 500058 240491 31600 0 8589
8591 6 500070 240523 31560 0 8590
8592 0 462695 225145 39320 0 2704
8593 0 462791 225331 39280 0 8592
8594 0 462860 225401 39200 0 8593
8595 0 462922 225445 39160 0 8594
8596 0 462944 225481 39120 0 8595
8597 0 462994 225565 39080 0 8596
8598 0 463056 225651 39000 0 8597
8599 6 463151 225733 38920 0 8598
8600 0 482823 232615 42240 0 3253
8601 5 483361 232407 42200 0 8600
8602 0 483325 232368 42240 0 8601
8603 0 483217 232253 42360 0 8602
8604 0 483205 232135 42440 0 8603
8605 0 483207 232047 42480 0 8604
8606 0 483197 231993 42520 0 8605
8607 6 483213 232011 42560 0 8606
8608 0 480075 219934 41200 0 7429
8609 0 479964 219707 41240 0 8608
8610 0 480051 219490 41280 0 8609
8611 0 479951 219222 41320 0 8610
8612 0 479914 218949 41280 0 8611
8613 0 479924 218825 41320 0 8612
8614 0 480088 218599 41360 0 8613
8615 6 480133 218500 41400 0 8614
8616 0 468659 230753 46840 0 2638
8617 0 469051 230209 46880 0 8616
8618 0 468503 229429 46920 0 8617
8619 0 468539 229525 46960 0 8618
8620 0 468403 229637 47000 0 8619
8621 0 468488 229811 47040 0 8620
8622 0 468228 229871 47120 0 8621
8623 6 468132 229865 47160 0 8622
8624 0 483713 233629 45480 0 3210
8625 0 483689 233509 45520 0 8624
8626 0 483657 233521 45560 0 8625
8627 0 483623 233529 45600 0 8626
8628 0 483573 233507 45640 0 8627
8629 0 483483 233359 45680 0 8628
8630 0 483445 233185 45720 0 8629
8631 6 483447 233191 45760 0 8630
8632 0 495717 227205 42760 0 2234
8633 0 495867 227331 42720 0 8632
8634 0 495845 227457 42760 0 8633
8635 5 495947 227565 42800 0 8634
8636 0 496061 227675 42760 0 8635
8637 0 496117 227767 42680 0 8636
8638 0 496121 227777 42560 0 8637
8639 6 496109 227817 42480 0 8638
8640 0 493740 227993 46000 0 2215
8641 0 493860 227885 46120 0 8640
8642 0 493976 227737 46280 0 8641
8643 0 494028 227636 46320 0 8642
8644 0 494080 227535 46360 0 8643
8645 0 494162 227481 46400 0 8644
8646 0 494412 227379 46440 0 8645
8647 6 494286 225631 46480 0 8646
8648 0 471716 229024 49880 0 2579
8649 0 471654 228972 49920 0 8648
8650 0 471491 229011 49960 0 8649
8651 0 471500 228919 50000 0 8650
8652 0 471474 228840 50040 0 8651
8653 0 471474 228748 50080 0 8652
8654 0 471438 228608 50120 0 8653
8655 6 471434 228556 50160 0 8654
8656 0 490472 227649 58440 0 4571
8657 0 490542 227553 58480 0 8656
8658 0 490689 227380 58440 0 8657
8659 0 490777 227378 58400 0 8658
8660 0 490999 227428 58360 0 8659
8661 0 491031 227426 58280 0 8660
8662 0 491093 227390 58200 0 8661
8663 6 491197 227274 58160 0 8662
8664 0 494783 230494 51920 0 2881
8665 0 494765 230506 51960 0 8664
8666 0 494745 230506 52000 0 8665
8667 0 494741 230508 52040 0 8666
8668 0 494673 230510 52080 0 8667
8669 0 494621 230492 52120 0 8668
8670 0 494603 230300 52080 0 8669
8671 6 494613 230206 52160 0 8670
8672 0 487949 229109 56320 0 4550
8673 0 487792 229005 56240 0 8672
8674 0 487757 228960 56200 0 8673
8675 0 487591 228800 56080 0 8674
8676 0 487516 228759 56040 0 8675
8677 0 487512 228715 56000 0 8676
8678 0 487532 228637 55920 0 8677
8679 6 487555 228648 55880 0 8678
8680 0 480996 226716 52640 0 3431
8681 0 480896 226609 52680 0 8680
8682 0 480774 226565 52760 0 8681
8683 0 480619 226424 52840 0 8682
8684 0 480579 226460 52880 0 8683
8685 0 480519 226430 52920 0 8684
8686 0 480490 226377 52960 0 8685
8687 6 480228 226415 53000 0 8686
8688 0 469777 221502 62200 0 1742
8689 0 469785 221500 62280 0 8688
8690 0 469783 221566 62360 0 8689
8691 0 469787 221586 62400 0 8690
8692 0 469805 221596 62440 0 8691
8693 0 469785 221630 62480 0 8692
8694 0 469769 221658 62520 0 8693
8695 6 469807 221704 62560 0 8694
8696 0 383959 146884 173160 0 5537
8697 0 383687 146728 173320 0 8696
8698 0 383607 146632 173400 0 8697
8699 0 383547 146612 173480 0 8698
8700 0 383335 146424 173840 0 8699
8701 0 383283 146416 173920 0 8700
8702 6 383255 146436 173960 0 8701
8703 0 382775 155055 181120 0 1080
8704 0 382747 154999 181000 0 8703
8705 0 382663 154879 180840 0 8704
8706 0 382591 154763 180720 0 8705
8707 0 382547 154691 180680 0 8706
8708 0 382255 154407 180480 0 8707
8709 6 382231 154391 180440 0 8708
8710 0 380878 159945 180720 0 6935
8711 0 380874 159789 180720 0 8710
8712 0 380842 159541 180800 0 8711
8713 0 380938 159485 180880 0 8712
8714 0 380862 159305 181040 0 8713
8715 0 380810 159229 181240 0 8714
8716 6 380662 159261 181440 0 8715
8717 0 392711 155783 171800 0 5919
8718 0 392788 155630 171760 0 8717
8719 0 392780 155602 171720 0 8718
8720 0 392859 155675 171680 0 8719
8721 0 392953 155634 171600 0 8720
8722 0 393373 155414 171560 0 8721
8723 6 393401 155294 171480 0 8722
8724 0 393506 170230 169200 0 5995
8725 0 393647 170106 168960 0 8724
8726 0 393503 169850 168840 0 8725
8727 0 393331 169810 168760 0 8726
8728 0 393227 169870 168720 0 8727
8729 0 393219 169846 168680 0 8728
8730 6 393239 169798 168560 0 8729
8731 0 496529 247612 43640 0 4950
8732 0 496475 247622 43560 0 8731
8733 0 496421 247632 43480 0 8732
8734 0 496377 247620 43400 0 8733
8735 0 496334 247645 43360 0 8734
8736 0 496266 247595 43280 0 8735
8737 6 496268 247581 43240 0 8736
8738 0 496789 244140 45160 0 7742
8739 0 496807 244178 45200 0 8738
8740 0 496805 244202 45320 0 8739
8741 0 496899 244228 45360 0 8740
8742 0 497187 244404 45400 0 8741
8743 0 497258 244501 45440 0 8742
8744 6 497276 244511 45360 0 8743
8745 0 483230 219925 42400 0 3524
8746 0 483100 219941 42440 0 8745
8747 0 482974 219905 42480 0 8746
8748 0 482785 219856 42520 0 8747
8749 0 482719 219842 42560 0 8748
8750 0 482592 219805 42640 0 8749
8751 6 482566 219789 42680 0 8750
8752 0 507830 235338 66560 0 3986
8753 0 508012 235720 66520 0 8752
8754 0 508158 235838 66480 0 8753
8755 0 508244 235884 66440 0 8754
8756 0 508296 235914 66400 0 8755
8757 0 508300 235940 66360 0 8756
8758 6 508310 235956 66320 0 8757
8759 0 481464 226651 52320 0 3434
8760 0 481470 226595 52400 0 8759
8761 0 481467 226582 52440 0 8760
8762 0 481487 226572 52520 0 8761
8763 0 481531 226540 52600 0 8762
8764 0 481619 226498 52680 0 8763
8765 6 481641 226488 52760 0 8764
8766 0 367150 158684 163320 0 5604
8767 0 366744 158796 163680 0 8766
8768 5 366639 158780 163760 0 8767
8769 0 366430 158748 163920 0 8768
8770 0 366370 158768 163960 0 8769
8771 6 366412 158708 164040 0 8770
8772 0 371418 158164 162800 0 5596
8773 0 371650 157884 162920 0 8772
8774 0 371574 157908 163080 0 8773
8775 0 371558 157888 163160 0 8774
8776 0 371526 157848 163200 0 8775
8777 6 371534 157840 163240 0 8776
8778 0 378115 159831 161920 0 5579
8779 0 378032 159940 161720 0 8778
8780 0 377968 159860 161440 0 8779
8781 0 378168 160032 161240 0 8780
8782 0 378064 159856 161160 0 8781
8783 6 378004 159856 161120 0 8782
8784 5 380712 154212 166440 0 4824
8785 0 380612 154308 166480 0 8784
8786 0 380500 154352 166560 0 8785
8787 0 380256 154256 166600 0 8786
8788 0 380208 154176 166560 0 8787
8789 6 380230 154160 166440 0 8788
8790 0 394156 165696 168200 0 5979
8791 0 393947 165752 168160 0 8790
8792 0 393594 165729 168160 0 8791
8793 0 393386 165854 168120 0 8792
8794 0 393400 165864 168080 0 8793
8795 6 393409 165883 168040 0 8794
8796 0 495561 239628 38080 0 1652
8797 0 495667 239572 38120 0 8796
8798 0 495731 239522 38160 0 8797
8799 0 495851 239452 38240 0 8798
8800 0 495965 239228 38320 0 8799
8801 6 495990 239189 38360 0 8800
8802 0 493976 239341 35640 0 7709
8803 0 494010 239497 35600 0 8802
8804 0 494049 239628 35560 0 8803
8805 0 493947 239792 35520 0 8804
8806 0 493932 239803 35480 0 8805
8807 6 493930 239809 35360 0 8806
8808 0 489497 243204 31080 0 5688
8809 0 489484 243163 31040 0 8808
8810 0 489372 243139 30920 0 8809
8811 0 489325 243146 30880 0 8810
8812 0 489343 243172 30840 0 8811
8813 6 489386 243225 30800 0 8812
8814 0 495339 246620 40400 0 6967
8815 0 495189 246616 40360 0 8814
8816 0 495117 246548 40280 0 8815
8817 0 494964 246457 40240 0 8816
8818 0 494836 246349 40200 0 8817
8819 6 494518 246233 40160 0 8818
8820 0 480275 209196 34640 0 3630
8821 0 480243 209280 34720 0 8820
8822 0 480230 209353 34760 0 8821
8823 0 480078 209385 34840 0 8822
8824 0 480010 209419 34880 0 8823
8825 6 479976 209401 34920 0 8824
8826 0 470866 216896 42480 0 4329
8827 0 470878 216916 42600 0 8826
8828 0 470956 217024 42680 0 8827
8829 0 470950 217156 42760 0 8828
8830 0 470932 217288 42880 0 8829
8831 6 470899 217309 43000 0 8830
8832 0 476399 233949 40440 0 3274
8833 0 476405 233983 40480 0 8832
8834 0 476475 234011 40560 0 8833
8835 0 476517 234181 40640 0 8834
8836 0 476503 234241 40720 0 8835
8837 6 476510 234360 40760 0 8836
8838 0 489120 241040 44960 0 1460
8839 0 489302 241122 44920 0 8838
8840 0 489386 241124 44880 0 8839
8841 0 489518 241116 44840 0 8840
8842 0 489642 241174 44880 0 8841
8843 6 489890 241256 44920 0 8842
8844 0 497770 234501 35400 0 5037
8845 0 498098 234233 35400 0 8844
8846 0 498110 234191 35360 0 8845
8847 0 498180 234075 35320 0 8846
8848 0 498108 233801 35280 0 8847
8849 6 498096 233889 35240 0 8848
8850 0 488970 240334 47840 0 1420
8851 0 489112 240410 47880 0 8850
8852 0 489242 240528 47920 0 8851
8853 0 489255 240599 47960 0 8852
8854 0 489383 240717 48000 0 8853
8855 6 489543 240831 48040 0 8854
8856 0 472804 228927 52080 0 7572
8857 0 472731 229040 52040 0 8856
8858 0 472709 229086 52000 0 8857
8859 0 472661 229114 51960 0 8858
8860 0 472656 229097 51920 0 8859
8861 6 472654 229099 51880 0 8860
8862 0 480092 227867 59280 0 1252
8863 0 479948 227975 59240 0 8862
8864 0 479726 228057 59200 0 8863
8865 0 479540 228155 59240 0 8864
8866 0 478712 228385 59280 0 8865
8867 6 478480 228493 59320 0 8866
8868 0 469383 219237 61520 0 1756
8869 0 469417 219243 61560 0 8868
8870 0 469445 219225 61600 0 8869
8871 0 469481 219231 61680 0 8870
8872 0 469679 219301 61760 0 8871
8873 6 469748 219346 61800 0 8872
8874 0 484512 226923 63560 0 3881
8875 0 484640 226923 63680 0 8874
8876 5 484704 226995 63800 0 8875
8877 0 484459 226965 63840 0 8876
8878 0 484467 226969 63880 0 8877
8879 6 484425 226995 63920 0 8878
8880 0 394867 154677 166680 0 5958
8881 0 395168 154956 166720 0 8880
8882 0 395439 155052 166680 0 8881
8883 0 395581 155097 166640 0 8882
8884 6 395633 155117 166480 0 8883
8885 0 372252 158532 161800 0 5590
8886 0 372484 158404 161560 0 8885
8887 0 372404 158228 161520 0 8886
8888 0 372128 158256 161360 0 8887
8889 6 372080 158248 161320 0 8888
8890 0 391200 176468 169600 0 6008
8891 0 391164 176652 169480 0 8890
8892 0 390924 176660 169400 0 8891
8893 0 390587 176749 169320 0 8892
8894 6 390626 176747 169280 0 8893
8895 0 384472 159164 169000 0 4787
8896 0 384520 159016 169120 0 8895
8897 0 384704 158820 169280 0 8896
8898 0 384680 158856 169400 0 8897
8899 6 384644 158860 169480 0 8898
8900 0 477003 230905 29200 0 2485
8901 0 477057 230993 29160 0 8900
8902 0 477079 231071 29080 0 8901
8903 0 477151 231145 29040 0 8902
8904 6 477141 231169 28960 0 8903
8905 0 492328 243515 30160 0 7179
8906 0 492463 243470 30120 0 8905
8907 0 492442 243411 30080 0 8906
8908 0 492494 243219 30160 0 8907
8909 6 492621 243022 30120 0 8908
8910 0 498653 245668 42640 0 4934
8911 0 498749 245552 42600 0 8910
8912 0 498781 245520 42560 0 8911
8913 0 498826 245519 42520 0 8912
8914 6 498812 245523 42480 0 8913
8915 0 475799 236911 44720 0 4150
8916 0 475911 236771 44800 0 8915
8917 0 475916 236752 44880 0 8916
8918 0 475924 236746 44960 0 8917
8919 6 475933 236757 45000 0 8918
8920 0 469715 215258 52440 0 2007
8921 0 469719 215352 52400 0 8920
8922 0 469705 215378 52360 0 8921
8923 0 469707 215444 52320 0 8922
8924 6 469743 215452 52280 0 8923
8925 0 493413 242547 43320 0 4386
8926 0 493437 242485 43360 0 8925
8927 0 493543 242435 43400 0 8926
8928 0 493705 242389 43440 0 8927
8929 6 493879 242329 43480 0 8928
8930 0 490968 241956 43200 0 4377
8931 0 491060 242000 43240 0 8930
8932 0 491152 242010 43360 0 8931
8933 0 491268 242052 43440 0 8932
8934 6 491294 242036 43560 0 8933
8935 0 468294 215131 53680 0 1981
8936 0 468352 215185 53720 0 8935
8937 0 468398 215225 53760 0 8936
8938 0 468460 215265 53800 0 8937
8939 6 468454 215315 53840 0 8938
8940 0 486611 222284 44240 0 4755
8941 0 486591 222272 44160 0 8940
8942 0 486557 222156 44080 0 8941
8943 0 486533 222076 44000 0 8942
8944 6 486511 222048 43960 0 8943
8945 0 479335 223682 42320 0 6291
8946 0 479403 223890 42280 0 8945
8947 0 479372 224017 42200 0 8946
8948 0 479370 224083 42120 0 8947
8949 6 479348 224139 42000 0 8948
8950 0 508204 235286 69720 0 8016
8951 0 508189 235368 69600 0 8950
8952 0 508269 235430 69520 0 8951
8953 0 508316 235476 69440 0 8952
8954 6 508294 235550 69360 0 8953
8955 0 481305 223491 48320 0 3472
8956 0 481356 223433 48360 0 8955
8957 0 481373 223396 48400 0 8956
8958 0 481419 223396 48440 0 8957
8959 6 481441 223382 48480 0 8958
8960 0 508466 234772 67120 0 7765
8961 0 508594 234702 67080 0 8960
8962 0 508604 234654 67040 0 8961
8963 0 508610 234648 67000 0 8962
8964 6 508678 234726 66920 0 8963
8965 0 489328 228499 56600 0 4553
8966 0 489292 228455 56560 0 8965
8967 0 489256 228411 56520 0 8966
8968 0 489193 228346 56480 0 8967
8969 6 489147 228320 56400 0 8968
8970 0 485770 230345 55240 0 4536
8971 0 485755 230094 55280 0 8970
8972 0 485755 229928 55240 0 8971
8973 0 485757 229870 55200 0 8972
8974 6 485822 229869 55120 0 8973
8975 0 468172 217796 62400 0 8536
8976 0 468063 217755 62360 0 8975
8977 0 468017 217751 62320 0 8976
8978 0 467961 217739 62280 0 8977
8979 6 467857 217695 62240 0 8978
8980 0 468957 217753 62240 0 1774
8981 0 469059 217757 62200 0 8980
8982 0 469123 217753 62240 0 8981
8983 0 469141 217755 62280 0 8982
8984 6 469141 217799 62320 0 8983
8985 0 481428 229711 64360 0 5872
8986 0 481446 229677 64400 0 8985
8987 0 481470 229597 64440 0 8986
8988 0 481600 229521 64480 0 8987
8989 6 481636 229525 64440 0 8988
8990 0 378156 152392 178480 0 5436
8991 0 378028 152180 178480 0 8990
8992 0 378024 152116 178440 0 8991
8993 6 378028 152124 178400 0 8992
8994 0 380973 155089 165440 0 4833
8995 0 380825 155229 165360 0 8994
8996 0 380629 155309 165280 0 8995
8997 6 380585 155257 165200 0 8996
8998 0 394039 163498 168640 0 8555
8999 0 393911 163502 168680 0 8998
9000 0 393835 163482 168760 0 8999
9001 6 393859 163434 168800 0 9000
9002 0 472820 234780 26280 0 6548
9003 0 472793 234941 26320 0 9002
9004 0 472823 234987 26400 0 9003
9005 6 472807 235061 26440 0 9004
9006 0 475585 235634 41680 0 4219
9007 0 475534 235667 41600 0 9006
9008 0 475498 235685 41520 0 9007
9009 6 475444 235685 41440 0 9008
9010 0 492850 251927 43680 0 8367
9011 0 492818 251973 43640 0 9010
9012 0 492686 252141 43600 0 9011
9013 6 492542 252163 43560 0 9012
9014 0 491887 250440 45520 0 6708
9015 0 491620 250465 45560 0 9014
9016 0 491213 250372 45600 0 9015
9017 6 491108 250347 45800 0 9016
9018 0 488980 243343 32720 0 7731
9019 0 488965 243348 32800 0 9018
9020 0 489059 243264 32840 0 9019
9021 6 489103 243234 32880 0 9020
9022 0 475586 232825 28320 0 6217
9023 0 475586 232825 28360 0 9022
9024 0 475517 232578 28440 0 9023
9025 6 475530 232560 28480 0 9024
9026 0 489313 243074 31600 0 5694
9027 0 489431 243012 31600 0 9026
9028 0 489469 242998 31640 0 9027
9029 6 489444 243019 31680 0 9028
9030 0 496589 247250 40080 0 6973
9031 0 496731 247310 40000 0 9030
9032 0 496930 247629 40000 0 9031
9033 6 496918 247779 40080 0 9032
9034 0 464863 212323 36360 0 2765
9035 0 464855 212239 36480 0 9034
9036 0 464932 212253 36520 0 9035
9037 6 465044 212315 36600 0 9036
9038 0 463081 212811 35880 0 2759
9039 0 462941 212595 35840 0 9038
9040 0 462845 212499 35800 0 9039
9041 6 462897 212311 35760 0 9040
9042 0 486461 243114 37840 0 7023
9043 0 486305 243096 37880 0 9042
9044 0 486014 243091 37960 0 9043
9045 6 485794 243085 38000 0 9044
9046 0 490458 243977 42880 0 6199
9047 0 490570 243997 42840 0 9046
9048 0 490942 244073 42800 0 9047
9049 6 491035 244088 42680 0 9048
9050 0 487299 229508 29720 0 3788
9051 0 487265 229508 29880 0 9050
9052 0 487225 229574 30080 0 9051
9053 6 487220 229595 30120 0 9052
9054 0 480569 207024 34480 0 3634
9055 0 480621 206888 34640 0 9054
9056 0 480637 206846 34880 0 9055
9057 6 480613 206866 34920 0 9056
9058 0 480195 208122 34360 0 3632
9059 0 479849 208110 34320 0 9058
9060 0 479720 208101 34280 0 9059
9061 6 479673 208050 34160 0 9060
9062 0 479994 213331 33680 0 7361
9063 0 480010 213375 33840 0 9062
9064 0 480070 213427 33880 0 9063
9065 6 480063 213390 33920 0 9064
9066 0 491151 243132 43840 0 6187
9067 0 491266 243115 43920 0 9066
9068 0 491334 243157 44000 0 9067
9069 6 491438 243235 44120 0 9068
9070 0 462197 221639 38240 0 2718
9071 0 462174 221591 38200 0 9070
9072 0 462214 221461 38160 0 9071
9073 6 462298 221401 38080 0 9072
9074 0 473539 228416 43120 0 5186
9075 0 473499 228432 43200 0 9074
9076 0 473455 228464 43240 0 9075
9077 6 473465 228506 43280 0 9076
9078 0 484540 239559 44440 0 4080
9079 0 484411 239547 44480 0 9078
9080 0 484389 239547 44560 0 9079
9081 6 484383 239569 44640 0 9080
9082 0 469848 221945 44880 0 4294
9083 0 469936 221945 44840 0 9082
9084 0 469934 221939 44800 0 9083
9085 6 469988 221921 44760 0 9084
9086 0 498009 231021 56840 0 6128
9087 0 497958 230898 56800 0 9086
9088 0 497972 230830 56760 0 9087
9089 6 497982 230798 56680 0 9088
9090 0 493336 231605 37480 0 5002
9091 0 493216 231567 37400 0 9090
9092 0 493386 231679 37320 0 9091
9093 6 493434 231703 37280 0 9092
9094 0 484383 220452 40000 0 3542
9095 0 484403 220480 39920 0 9094
9096 0 484388 220485 39880 0 9095
9097 6 484388 220593 39800 0 9096
9098 0 491770 233315 49280 0 5371
9099 0 491902 233341 49240 0 9098
9100 0 492074 233293 49200 0 9099
9101 6 492110 233313 49160 0 9100
9102 0 470748 228585 48880 0 4226
9103 0 470790 228595 48920 0 9102
9104 0 470838 228609 48960 0 9103
9105 6 470854 228615 49000 0 9104
9106 0 489577 227928 58800 0 4575
9107 0 489314 227977 58840 0 9106
9108 0 489235 227972 58760 0 9107
9109 6 489272 228031 58680 0 9108
9110 0 490448 227336 56640 0 8035
9111 0 490491 227278 56520 0 9110
9112 0 490462 227299 56480 0 9111
9113 6 490436 227291 56400 0 9112
9114 0 481145 227644 53440 0 3421
9115 0 481411 227614 53480 0 9114
9116 0 481422 227597 53520 0 9115
9117 6 481476 227623 53600 0 9116
9118 0 497179 229598 67040 0 3944
9119 0 497057 229546 67000 0 9118
9120 0 496931 229480 66960 0 9119
9121 6 496901 229384 66920 0 9120
9122 0 374525 154363 183600 0 5472
9123 0 374637 154310 183680 0 9122
9124 6 374638 154354 183760 0 9123
9125 0 366746 158844 163800 0 8768
9126 0 366706 158820 163960 0 9125
9127 6 366642 158856 164000 0 9126
9128 0 366926 158256 162920 0 5606
9129 0 367538 158064 162760 0 9128
9130 6 367962 158000 162760 0 9129
9131 0 370070 152508 167520 0 8333
9132 0 369390 152844 167400 0 9131
9133 6 369378 152852 167360 0 9132
9134 0 391073 175398 169160 0 6011
9135 0 391050 175152 168960 0 9134
9136 6 391191 175272 168800 0 9135
9137 0 393713 170228 170480 0 7872
9138 0 393725 170248 170520 0 9137
9139 6 393762 170247 170560 0 9138
9140 0 390725 175775 169800 0 6008
9141 0 390624 176243 170000 0 9140
9142 6 390497 176359 170160 0 9141
9143 0 381396 158192 169160 0 4791
9144 0 381392 158224 169280 0 9143
9145 6 381372 158296 169360 0 9144
9146 0 492919 241096 38640 0 8474
9147 0 493050 241103 38520 0 9146
9148 6 493086 241111 38480 0 9147
9149 0 495920 240235 37520 0 1644
9150 0 495928 240285 37560 0 9149
9151 6 496108 240397 37600 0 9150
9152 0 471177 206031 46560 0 2141
9153 0 471089 206063 46520 0 9152
9154 6 471077 206063 46480 0 9153
9155 0 494112 240977 33000 0 1599
9156 0 494088 240997 33120 0 9155
9157 6 494110 241055 33240 0 9156
9158 0 482101 236323 24360 0 3857
9159 0 482036 236355 24320 0 9158
9160 6 482050 236411 24280 0 9159
9161 0 479350 231791 31520 0 3386
9162 0 479275 231779 31440 0 9161
9163 6 479227 231769 31320 0 9162
9164 0 474018 203611 34720 0 3686
9165 0 473764 203773 34760 0 9164
9166 6 473177 203886 34840 0 9165
9167 0 476802 203315 35480 0 3669
9168 0 476600 203555 35520 0 9167
9169 6 476557 203642 35440 0 9168
9170 0 477172 238802 46320 0 7950
9171 0 477180 238789 46360 0 9170
9172 6 476986 238780 46400 0 9171
9173 0 470354 214061 41200 0 8133
9174 0 470256 214065 41120 0 9173
9175 6 470246 214077 41080 0 9174
9176 0 474010 233454 40000 0 8062
9177 0 473987 233441 40040 0 9176
9178 6 473969 233471 40120 0 9177
9179 0 467898 220016 43160 0 7616
9180 0 467960 219890 43120 0 9179
9181 6 468124 219810 43080 0 9180
9182 0 480197 233169 41480 0 3259
9183 0 480201 233057 41520 0 9182
9184 6 480207 233029 41600 0 9183
9185 0 466596 214219 55720 0 1939
9186 0 466567 214186 55680 0 9185
9187 6 466530 214152 55640 0 9186
9188 0 491307 231204 61520 0 4622
9189 0 491333 231254 61600 0 9188
9190 6 491397 231278 61640 0 9189
9191 0 485454 219081 44480 0 8426
9192 0 485465 219084 44600 0 9191
9193 6 485463 219080 44640 0 9192
9194 0 491942 234145 50680 0 5340
9195 0 491984 234031 50600 0 9194
9196 6 491968 233987 50560 0 9195
9197 5 506621 235353 66360 0 3981
9198 0 507198 235065 66360 0 9197
9199 6 507174 235065 66320 0 9198
9200 0 487716 227271 64080 0 3892
9201 0 487700 227167 64000 0 9200
9202 6 487760 227135 63960 0 9201
9203 0 470120 222315 62280 0 1740
9204 0 470100 222323 62360 0 9203
9205 6 470092 222295 62440 0 9204
9206 0 484872 227015 63840 0 8876
9207 0 484916 227019 63880 0 9206
9208 6 484958 227039 63920 0 9207
9209 0 470854 235849 70160 0 8547
9210 0 470874 235829 70120 0 9209
9211 6 470906 235779 70080 0 9210
9212 0 389156 150042 168520 0 8218
9213 6 389223 150066 168400 0 9212
9214 0 380424 154116 166400 0 8784
9215 6 380398 154064 166360 0 9214
9216 0 375408 154508 167760 0 6321
9217 6 375372 154516 167880 0 9216
9218 0 393746 171733 169680 0 6000
9219 6 393830 171817 169720 0 9218
9220 0 382668 158660 169000 0 4789
9221 6 382620 158708 169080 0 9220
9222 0 391037 160277 168560 0 1010
9223 6 391033 160297 168680 0 9222
9224 0 476790 230608 28880 0 2483
9225 6 476792 230618 28840 0 9224
9226 0 477591 231535 26600 0 6774
9227 6 477529 231463 26560 0 9226
9228 0 492677 251254 41800 0 4991
9229 6 492715 251244 41760 0 9228
9230 0 483314 237781 25000 0 3870
9231 6 483302 237789 24960 0 9230
9232 0 470750 208643 48080 0 2105
9233 6 470721 208664 48040 0 9232
9234 0 489663 243432 30800 0 5686
9235 6 489583 243432 30720 0 9234
9236 0 502191 243047 42040 0 4469
9237 6 502151 243045 41960 0 9236
9238 0 466913 211205 37880 0 2795
9239 6 466823 211269 37920 0 9238
9240 0 501512 242516 42440 0 4466
9241 6 501482 242468 42480 0 9240
9242 0 476355 232127 34360 0 6825
9243 6 476343 232143 34400 0 9242
9244 0 475200 231643 33840 0 6814
9245 6 475172 231637 33760 0 9244
9246 0 478516 204679 35080 0 3657
9247 6 478418 204709 35120 0 9246
9248 0 469620 214965 52360 0 2008
9249 6 469504 215003 52320 0 9248
9250 0 472665 227958 40600 0 5205
9251 6 472665 227936 40560 0 9250
9252 0 491504 242609 42800 0 6172
9253 6 491556 242573 42760 0 9252
9254 0 469567 215343 52840 0 1999
9255 6 469566 215281 52880 0 9254
9256 0 470945 216509 42120 0 4333
9257 6 470925 216527 42080 0 9256
9258 0 474979 234081 39840 0 3284
9259 6 474965 234113 40000 0 9258
9260 0 495993 230300 57840 0 6574
9261 6 495873 230278 57880 0 9260
9262 0 465642 228793 43720 0 2666
9263 6 465397 228721 43680 0 9262
9264 0 496827 232694 55400 0 6837
9265 6 496829 232748 55360 0 9264
9266 0 486437 216718 49120 0 5662
9267 6 486373 216660 49040 0 9266
9268 0 490517 229252 61360 0 4606
9269 6 490455 229280 61400 0 9268
9270 0 496055 227647 42960 0 8635
9271 6 496075 227611 43040 0 9270
9272 0 490277 228828 60960 0 4601
9273 6 490221 228828 61000 0 9272
9274 0 490297 227794 60560 0 4596
9275 6 490181 227684 60600 0 9274
9276 0 506375 233504 68360 0 4019
9277 6 506365 233518 68320 0 9276
9278 0 490386 226837 56560 0 8037
9279 6 490418 226861 56520 0 9278
9280 0 485280 228975 48960 0 4679
9281 6 485296 229033 48760 0 9280
9282 0 494119 230572 51320 0 2867
9283 6 494085 230628 51360 0 9282
9284 0 507271 235069 66600 0 3985
9285 6 507232 235068 66640 0 9284
9286 0 501426 234339 67640 0 7401
9287 6 501412 234325 67680 0 9286
9288 0 467676 216711 61880 0 1783
9289 6 467675 216671 61800 0 9288
9290 6 387227 143016 173440 0 8210
9291 6 394696 167834 168320 0 8224
9292 6 390108 161508 167720 0 4774
9293 6 492847 251560 43480 0 8364
9294 6 482683 235700 24440 0 3852
9295 6 503818 228412 49560 0 6379
9296 6 475887 231523 34000 0 6818
9297 6 474821 202498 35120 0 3675
9298 6 493408 244843 34600 0 1554
9299 6 477526 238602 46080 0 7945
9300 6 468360 214846 53400 0 1984
9301 6 487582 217563 37000 0 7080
9302 6 483327 232385 42120 0 8601
9303 6 497142 229492 55080 0 8293
9304 6 493517 227429 39040 0 7257
9305 6 491462 231515 61280 0 4624
9306 6 489951 228320 59280 0 4581
9307 6 486293 237321 54880 0 5252
9308 6 506627 235327 66320 0 9197
9309 6 501977 235403 66560 0 3961
9310 6 485416 232703 51920 0 1309
```
