## Supplementary material for "Complete connectomic reconstruction of olfactory projection neurons in the fly brain": neuron skeletons: 1724508.swc

```
# SWC format file
# based on specifications at http://research.mssm.edu/cnic/swc.html
# Created by pymaid (https://github.com/schlegelp/PyMaid)
# PointNo Label X Y Z Radius Parent
# Labels:
# 0 = undefined
# 1 = soma
# 5 = fork point
# 6 = end point
1 1 422022 300594 61480 1862 -1
2 0 422588 301156 62560 0 1
3 0 424652 300569 62560 0 2
4 0 425164 300549 62560 0 3
5 0 425583 300641 62560 0 4
6 0 425851 300653 62560 0 5
7 0 426307 300726 62560 0 6
8 0 426659 300667 62520 0 7
9 0 426855 300691 62440 0 8
10 0 427246 300702 62360 0 9
11 0 427301 300662 62280 0 10
12 0 427432 300641 62200 0 11
13 0 427550 300650 62160 0 12
14 0 427885 300544 62080 0 13
15 0 428225 300558 62080 0 14
16 0 428525 300451 62000 0 15
17 0 429064 300303 61920 0 16
18 0 429369 300100 61840 0 17
19 0 429559 299960 61760 0 18
20 0 430136 299701 61640 0 19
21 0 430380 299522 61560 0 20
22 0 430503 299480 61480 0 21
23 0 430701 299394 61400 0 22
24 0 430867 299323 61320 0 23
25 0 431221 299246 61240 0 24
26 0 431642 299310 61160 0 25
27 0 431961 299258 61080 0 26
28 0 432152 299163 61000 0 27
29 0 432239 299085 60920 0 28
30 0 432634 298943 60920 0 29
31 0 433102 298865 60840 0 30
32 0 433204 298845 60760 0 31
33 0 433203 298860 60640 0 32
34 0 433499 298638 60560 0 33
35 0 433819 298729 60680 0 34
36 0 433803 298532 60720 0 35
37 0 433881 298397 60760 0 36
38 0 434045 298219 60760 0 37
39 0 434526 298053 60760 0 38
40 0 434591 297947 60840 0 39
41 0 434618 297881 60920 0 40
42 0 434885 297603 61000 0 41
43 0 435127 297275 61080 0 42
44 0 435332 296924 61160 0 43
45 0 435453 296843 61240 0 44
46 0 435567 296683 61280 0 45
47 0 435797 296328 61320 0 46
48 0 435952 296034 61360 0 47
49 0 436051 295905 61360 0 48
50 0 436304 295728 61440 0 49
51 0 436506 295481 61520 0 50
52 0 436686 295214 61520 0 51
53 0 436933 294841 61520 0 52
54 0 436998 294593 61520 0 53
55 0 437254 294255 61520 0 54
56 0 437451 294196 61600 0 55
57 0 437665 294087 61680 0 56
58 0 437905 293994 61760 0 57
59 0 438151 293924 61840 0 58
60 0 438349 293881 61920 0 59
61 0 438590 293795 62000 0 60
62 0 438856 293734 62080 0 61
63 0 439147 293591 62160 0 62
64 0 439325 293484 62240 0 63
65 0 439497 293375 62320 0 64
66 0 439677 293218 62400 0 65
67 0 439789 293163 62480 0 66
68 0 439874 293063 62560 0 67
69 0 439952 292858 62680 0 68
70 0 440198 292704 62760 0 69
71 0 440345 292641 62840 0 70
72 0 440536 292506 62920 0 71
73 0 440681 292436 63000 0 72
74 0 440782 292352 63080 0 73
75 0 440914 292244 63160 0 74
76 0 441055 292173 63240 0 75
77 0 441251 292074 63320 0 76
78 0 441515 291942 63400 0 77
79 0 441703 291812 63480 0 78
80 0 441954 291561 63560 0 79
81 0 442156 291347 63640 0 80
82 0 442319 291205 63720 0 81
83 0 442513 291066 63800 0 82
84 0 442774 290885 63880 0 83
85 0 443173 290622 63960 0 84
86 0 443365 290523 63960 0 85
87 0 443772 290272 64040 0 86
88 0 443906 290239 64120 0 87
89 0 444107 290166 64200 0 88
90 0 444191 290015 64280 0 89
91 0 444470 289832 64280 0 90
92 0 444571 289585 64280 0 91
93 0 444655 289489 64280 0 92
94 0 444839 289110 64280 0 93
95 0 444943 288935 64360 0 94
96 0 444940 288778 64440 0 95
97 0 444920 288713 64520 0 96
98 0 444858 288698 64600 0 97
99 0 444821 288643 64680 0 98
100 0 444858 288389 64760 0 99
101 0 444915 288275 64840 0 100
102 0 445015 288146 64920 0 101
103 0 445020 288018 65000 0 102
104 0 445026 287935 65080 0 103
105 0 445219 287741 65160 0 104
106 0 445243 287734 65240 0 105
107 0 445287 287710 65320 0 106
108 0 445359 287620 65400 0 107
109 0 445499 287420 65480 0 108
110 0 445523 287285 65560 0 109
111 0 445546 287156 65640 0 110
112 0 445649 286879 65720 0 111
113 0 445813 286735 65800 0 112
114 0 445880 286637 65880 0 113
115 0 445929 286574 65960 0 114
116 0 446222 286230 66040 0 115
117 0 446331 286153 66120 0 116
118 0 446451 285994 66200 0 117
119 0 446552 285868 66280 0 118
120 0 446744 285648 66360 0 119
121 0 446813 285557 66440 0 120
122 0 446886 285432 66520 0 121
123 0 446950 285299 66600 0 122
124 0 447078 285140 66680 0 123
125 0 447136 285007 66760 0 124
126 0 447272 284839 66840 0 125
127 0 447399 284682 66920 0 126
128 0 447530 284488 67000 0 127
129 0 447637 284370 67080 0 128
130 0 447743 284246 67160 0 129
131 0 447828 284106 67240 0 130
132 0 447857 284038 67320 0 131
133 0 447906 283950 67400 0 132
134 0 447868 283827 67480 0 133
135 0 447845 283771 67560 0 134
136 0 447748 283705 67640 0 135
137 0 447678 283562 67720 0 136
138 0 447772 283237 67800 0 137
139 0 447865 282994 67880 0 138
140 0 447984 282721 67960 0 139
141 0 448084 282509 68040 0 140
142 0 448100 282420 68120 0 141
143 0 448107 282282 68200 0 142
144 0 448091 282062 68200 0 143
145 0 448077 281925 68280 0 144
146 0 448018 281800 68360 0 145
147 0 447974 281711 68440 0 146
148 0 447893 281593 68520 0 147
149 0 447830 281515 68600 0 148
150 0 447808 281350 68680 0 149
151 0 447784 281238 68760 0 150
152 0 447712 281075 68840 0 151
153 0 447680 280969 68920 0 152
154 0 447640 280885 69000 0 153
155 0 447635 280685 69080 0 154
156 0 447635 280638 69160 0 155
157 0 447616 280602 69240 0 156
158 0 447641 280547 69320 0 157
159 0 447656 280452 69400 0 158
160 0 447635 280336 69480 0 159
161 0 447629 280257 69560 0 160
162 0 447542 280186 69640 0 161
163 0 447525 280096 69720 0 162
164 0 447521 280012 69800 0 163
165 0 447506 279880 69880 0 164
166 0 447487 279815 69960 0 165
167 0 447449 279739 70040 0 166
168 0 447418 279647 70120 0 167
169 0 447398 279582 70200 0 168
170 0 447329 279536 70280 0 169
171 0 447216 279382 70360 0 170
172 0 446998 279090 70440 0 171
173 0 446985 279016 70520 0 172
174 0 446923 278961 70600 0 173
175 0 446871 278893 70680 0 174
176 0 446868 278865 70760 0 175
177 0 446856 278808 70840 0 176
178 0 446840 278668 70920 0 177
179 0 446794 278552 71000 0 178
180 0 446689 278350 71080 0 179
181 0 446563 278263 71160 0 180
182 0 446368 278038 71240 0 181
183 0 446310 277932 71320 0 182
184 0 446227 277786 71400 0 183
185 0 446110 277663 71480 0 184
186 0 446078 277563 71560 0 185
187 0 446010 277415 71640 0 186
188 0 445994 277297 71720 0 187
189 0 445933 277137 71800 0 188
190 0 445851 276971 71880 0 189
191 0 445739 276801 71960 0 190
192 0 445720 276739 72040 0 191
193 0 445615 276594 72120 0 192
194 0 445596 276493 72200 0 193
195 0 445562 276421 72280 0 194
196 0 445474 276351 72360 0 195
197 0 445443 276241 72440 0 196
198 0 445408 276183 72520 0 197
199 0 445386 276064 72600 0 198
200 0 445309 275928 72680 0 199
201 0 445298 275860 72760 0 200
202 0 445281 275787 72840 0 201
203 0 445270 275715 72920 0 202
204 0 445199 275637 73000 0 203
205 0 445159 275506 73080 0 204
206 0 445107 275393 73160 0 205
207 0 445085 275311 73240 0 206
208 0 445023 275217 73320 0 207
209 0 445003 275127 73400 0 208
210 0 444977 275045 73480 0 209
211 0 445017 274852 73560 0 210
212 0 445021 274672 73640 0 211
213 0 444985 274568 73720 0 212
214 0 444950 274438 73800 0 213
215 0 444867 274335 73880 0 214
216 0 444835 274259 73960 0 215
217 0 444775 274142 74040 0 216
218 0 444778 274082 74120 0 217
219 0 444742 273987 74200 0 218
220 0 444692 273909 74280 0 219
221 0 444662 273829 74360 0 220
222 0 444631 273743 74440 0 221
223 0 444679 273658 74520 0 222
224 0 444679 273555 74600 0 223
225 0 444673 273471 74680 0 224
226 0 444685 273368 74760 0 225
227 0 444700 273285 74840 0 226
228 0 444680 273220 74920 0 227
229 0 444699 273161 75000 0 228
230 0 444692 273082 75080 0 229
231 0 444674 272978 75160 0 230
232 0 444678 272898 75240 0 231
233 0 444720 272875 75320 0 232
234 0 444727 272823 75400 0 233
235 0 444713 272679 75480 0 234
236 0 444746 272609 75560 0 235
237 0 444731 272553 75640 0 236
238 0 444718 272447 75720 0 237
239 0 444731 272390 75800 0 238
240 0 444691 272278 75880 0 239
241 0 444691 272222 75960 0 240
242 0 444667 272151 76040 0 241
243 0 444634 272071 76120 0 242
244 0 444613 271985 76200 0 243
245 0 444585 271928 76280 0 244
246 0 444577 271863 76360 0 245
247 0 444549 271801 76440 0 246
248 0 444501 271753 76520 0 247
249 0 444485 271654 76600 0 248
250 0 444465 271552 76680 0 249
251 0 444430 271480 76760 0 250
252 0 444392 271356 76840 0 251
253 0 444361 271277 76920 0 252
254 0 444320 271176 77000 0 253
255 0 444290 271091 77080 0 254
256 0 444263 270978 77160 0 255
257 0 444221 270902 77240 0 256
258 0 444217 270829 77320 0 257
259 0 444155 270724 77400 0 258
260 0 444124 270590 77480 0 259
261 0 444076 270469 77560 0 260
262 0 443999 270335 77640 0 261
263 0 443999 270244 77720 0 262
264 0 443971 270085 77800 0 263
265 0 443977 269978 77880 0 264
266 0 443952 269926 77960 0 265
267 0 443973 269763 78040 0 266
268 0 443943 269639 78120 0 267
269 0 443927 269549 78200 0 268
270 0 443896 269487 78280 0 269
271 0 443883 269375 78360 0 270
272 0 443855 269294 78440 0 271
273 0 443806 269268 78480 0 272
274 0 443786 269166 78560 0 273
275 0 443739 269112 78640 0 274
276 0 443705 269085 78680 0 275
277 0 443635 269062 78760 0 276
278 0 443592 269032 78840 0 277
279 0 443500 268939 78920 0 278
280 0 443414 268866 79000 0 279
281 0 443342 268840 79080 0 280
282 0 443279 268812 79160 0 281
283 0 443240 268776 79240 0 282
284 0 443149 268710 79320 0 283
285 0 443081 268655 79400 0 284
286 0 442976 268593 79480 0 285
287 0 442934 268553 79560 0 286
288 0 442894 268493 79640 0 287
289 0 442824 268467 79720 0 288
290 0 442812 268399 79800 0 289
291 0 443306 267536 79880 0 290
292 0 442655 268286 79960 0 291
293 0 442593 268199 80040 0 292
294 0 442584 268135 80120 0 293
295 0 442559 268052 80200 0 294
296 0 442530 267999 80280 0 295
297 0 442534 267927 80360 0 296
298 0 442465 267833 80440 0 297
299 0 442434 267728 80520 0 298
300 0 442394 267669 80600 0 299
301 0 442292 267554 80680 0 300
302 0 442263 267451 80760 0 301
303 0 442200 267352 80840 0 302
304 0 442159 267286 80920 0 303
305 0 442087 267153 81000 0 304
306 0 442116 267074 81080 0 305
307 0 442048 266929 81160 0 306
308 0 442010 266858 81240 0 307
309 0 441936 266768 81320 0 308
310 0 441893 266712 81400 0 309
311 0 441843 266573 81480 0 310
312 0 441829 266496 81560 0 311
313 0 441777 266426 81640 0 312
314 0 441730 266322 81720 0 313
315 0 441690 266159 81800 0 314
316 0 441652 266085 81880 0 315
317 0 441603 266034 81960 0 316
318 0 441562 265974 82040 0 317
319 0 441554 265906 82120 0 318
320 0 441535 265826 82200 0 319
321 0 441496 265737 82280 0 320
322 0 441471 265663 82360 0 321
323 0 441420 265536 82440 0 322
324 0 441395 265449 82520 0 323
325 0 441392 265384 82600 0 324
326 0 441344 265276 82680 0 325
327 0 441296 265182 82760 0 326
328 0 441289 265052 82840 0 327
329 0 441260 264994 82920 0 328
330 0 441236 264863 83000 0 329
331 0 441158 264769 83080 0 330
332 0 441103 264599 83160 0 331
333 0 441036 264391 83240 0 332
334 0 441066 264303 83320 0 333
335 0 441046 264189 83400 0 334
336 0 440950 264076 83480 0 335
337 0 440915 263797 83560 0 336
338 0 440868 263663 83640 0 337
339 0 440904 263542 83720 0 338
340 0 440831 263339 83800 0 339
341 0 440771 263136 83880 0 340
342 0 440835 262911 83960 0 341
343 0 440865 262815 84040 0 342
344 0 440889 262498 84120 0 343
345 0 440978 262288 84200 0 344
346 0 441027 261947 84280 0 345
347 0 441051 261675 84360 0 346
348 0 441099 261544 84440 0 347
349 0 441130 261404 84520 0 348
350 0 441249 260951 84600 0 349
351 0 441307 260769 84680 0 350
352 0 441365 260603 84760 0 351
353 0 441503 259993 84840 0 352
354 0 441643 259597 84840 0 353
355 0 442013 258819 84840 0 354
356 0 442305 258355 84840 0 355
357 0 442583 257684 84840 0 356
358 0 442921 257098 84840 0 357
359 0 443332 256411 84760 0 358
360 0 443706 255628 84720 0 359
361 0 444139 254930 84720 0 360
362 0 444383 254666 84720 0 361
363 0 444624 254435 84760 0 362
364 0 445021 254085 84760 0 363
365 0 445221 253745 84760 0 364
366 0 445349 253641 84760 0 365
367 0 445541 253577 84760 0 366
368 0 445688 253462 84800 0 367
369 0 445838 253211 84840 0 368
370 0 446150 252891 84920 0 369
371 0 446340 252767 84960 0 370
372 0 446633 252530 85040 0 371
373 0 447052 252182 85120 0 372
374 0 447386 251867 85200 0 373
375 0 447711 251600 85240 0 374
376 0 448389 251070 85320 0 375
377 0 448902 250748 85360 0 376
378 0 449598 250284 85360 0 377
379 0 449952 250007 85400 0 378
380 0 450212 249856 85480 0 379
381 0 450448 249753 85520 0 380
382 0 450926 249451 85520 0 381
383 0 451146 249290 85560 0 382
384 0 451440 249150 85600 0 383
385 0 452204 248918 85640 0 384
386 0 452633 248720 85640 0 385
387 0 452943 248606 85680 0 386
388 0 453267 248506 85680 0 387
389 0 453461 248394 85800 0 388
390 0 453764 248298 85760 0 389
391 0 454017 248171 85720 0 390
392 0 454475 247993 85720 0 391
393 0 454963 247863 85680 0 392
394 0 455443 247684 85640 0 393
395 0 455719 247596 85640 0 394
396 0 456236 247400 85600 0 395
397 0 456580 247272 85600 0 396
398 0 457036 247136 85600 0 397
399 0 457352 247040 85600 0 398
400 0 457731 246824 85600 0 399
401 0 458197 246642 85520 0 400
402 0 458246 246634 85480 0 401
403 0 458330 246585 85440 0 402
404 0 458801 246386 85360 0 403
405 0 459278 246216 85280 0 404
406 0 459609 246145 85200 0 405
407 0 459904 246032 85160 0 406
408 0 460264 245924 85080 0 407
409 0 460607 245784 85000 0 408
410 0 460861 245607 84920 0 409
411 0 461339 245386 84800 0 410
412 0 461350 245413 84720 0 411
413 0 461506 245427 84640 0 412
414 0 461692 245460 84560 0 413
415 0 461908 245272 84560 0 414
416 0 462096 245104 84560 0 415
417 0 462203 244934 84520 0 416
418 0 462327 244778 84520 0 417
419 0 462483 244710 84520 0 418
420 0 462551 244642 84520 0 419
421 0 462708 244476 84560 0 420
422 0 462922 244359 84600 0 421
423 5 462704 244331 84680 0 422
424 0 462768 244247 84720 0 423
425 0 463012 244150 84760 0 424
426 0 463594 243806 84760 0 425
427 0 463898 243621 84720 0 426
428 0 464174 243457 84720 0 427
429 0 464415 243279 84680 0 428
430 0 464564 243147 84640 0 429
431 0 464608 243100 84560 0 430
432 0 464720 243024 84480 0 431
433 0 464831 243003 84440 0 432
434 0 465058 242897 84360 0 433
435 0 465245 242794 84280 0 434
436 0 465417 242741 84200 0 435
437 0 465553 242653 84120 0 436
438 0 465647 242609 84040 0 437
439 0 465720 242506 83960 0 438
440 0 465759 242487 83880 0 439
441 5 465834 242459 83800 0 440
442 0 466115 242408 83760 0 441
443 0 466352 242280 83680 0 442
444 0 466540 242195 83600 0 443
445 0 466870 242070 83520 0 444
446 0 467210 241793 83480 0 445
447 0 467404 241686 83400 0 446
448 0 467516 241485 83320 0 447
449 0 467557 241426 83280 0 448
450 0 467783 241279 83200 0 449
451 0 468024 241176 83120 0 450
452 0 468372 241020 83040 0 451
453 0 469014 240815 83000 0 452
454 0 469266 240814 83000 0 453
455 0 469506 240718 83000 0 454
456 0 469798 240590 83000 0 455
457 0 470045 240486 82960 0 456
458 0 470457 240342 82960 0 457
459 0 470726 240244 82880 0 458
460 0 471173 240210 82840 0 459
461 0 471406 240191 82800 0 460
462 0 471875 240149 82760 0 461
463 0 472190 240060 82720 0 462
464 0 472381 239992 82720 0 463
465 0 472565 239872 82720 0 464
466 0 472803 239766 82640 0 465
467 0 472922 239704 82560 0 466
468 0 473001 239653 82480 0 467
469 0 473105 239597 82400 0 468
470 0 473193 239530 82320 0 469
471 0 473276 239509 82240 0 470
472 0 473413 239461 82160 0 471
473 0 473596 239392 82080 0 472
474 0 473678 239347 82000 0 473
475 0 473725 239313 81920 0 474
476 0 473776 239295 81840 0 475
477 0 473947 239256 81720 0 476
478 0 474047 239246 81600 0 477
479 0 474116 239213 81480 0 478
480 0 474179 239230 81400 0 479
481 0 474178 239230 81320 0 480
482 0 474208 239207 81240 0 481
483 0 474238 239200 81160 0 482
484 0 474295 239166 81080 0 483
485 0 474421 239157 81000 0 484
486 0 474542 239174 80880 0 485
487 0 474647 239167 80800 0 486
488 0 474758 239170 80720 0 487
489 0 474835 239175 80640 0 488
490 0 474907 239171 80560 0 489
491 0 475031 239195 80480 0 490
492 0 475255 239246 80360 0 491
493 0 475379 239242 80240 0 492
494 0 475415 239194 80120 0 493
495 5 475518 239282 80080 0 494
496 0 475760 239518 80160 0 495
497 0 475775 239586 80240 0 496
498 0 475732 239658 80320 0 497
499 0 475731 239682 80400 0 498
500 0 475759 239715 80480 0 499
501 0 475759 239715 80560 0 500
502 0 475759 239711 80640 0 501
503 0 475783 239730 80720 0 502
504 0 475787 239775 80800 0 503
505 0 475814 239798 80880 0 504
506 0 475792 239810 80960 0 505
507 0 475750 239826 81040 0 506
508 0 475730 239824 81160 0 507
509 0 475732 239835 81240 0 508
510 0 475748 239867 81280 0 509
511 0 475779 239867 81360 0 510
512 0 475783 239915 81440 0 511
513 0 475751 239969 81520 0 512
514 0 475798 239978 81600 0 513
515 0 475816 240009 81680 0 514
516 0 475840 240050 81760 0 515
517 0 475839 240050 81840 0 516
518 0 475840 240055 81920 0 517
519 0 475824 240038 82000 0 518
520 0 475847 240070 82080 0 519
521 0 475858 240122 82160 0 520
522 0 475815 240150 82240 0 521
523 0 475791 240180 82320 0 522
524 0 475746 240235 82400 0 523
525 0 475723 240270 82480 0 524
526 0 475695 240278 82560 0 525
527 0 475680 240310 82640 0 526
528 0 475611 240327 82720 0 527
529 0 475570 240350 82800 0 528
530 0 475552 240374 82880 0 529
531 0 475487 240371 82960 0 530
532 0 475459 240373 83080 0 531
533 0 475415 240355 83160 0 532
534 0 475372 240315 83240 0 533
535 0 475359 240239 83320 0 534
536 0 475327 240130 83400 0 535
537 0 475327 240035 83480 0 536
538 0 475307 239990 83560 0 537
539 0 475259 239913 83600 0 538
540 0 475227 239895 83680 0 539
541 0 475246 239843 83760 0 540
542 0 475246 239822 83800 0 541
543 0 475260 239755 83880 0 542
544 0 475222 239669 83960 0 543
545 0 475225 239618 84040 0 544
546 0 475180 239591 84120 0 545
547 0 475196 239581 84200 0 546
548 0 475235 239522 84280 0 547
549 0 475233 239490 84360 0 548
550 0 475177 239447 84440 0 549
551 0 475165 239423 84520 0 550
552 0 475186 239367 84600 0 551
553 0 475186 239342 84680 0 552
554 0 475186 239346 84760 0 553
555 0 475209 239305 84840 0 554
556 0 475208 239274 84920 0 555
557 0 475181 239214 85000 0 556
558 0 475185 239146 85080 0 557
559 0 475176 239117 85160 0 558
560 0 475196 239085 85240 0 559
561 0 475207 239050 85320 0 560
562 0 475146 239039 85400 0 561
563 0 475146 238969 85480 0 562
564 0 475146 238978 85560 0 563
565 0 475154 238894 85640 0 564
566 0 475124 238862 85720 0 565
567 0 475134 238835 85800 0 566
568 0 475121 238666 85880 0 567
569 0 475050 238522 85960 0 568
570 0 475048 238460 86040 0 569
571 0 475057 238346 86120 0 570
572 0 475006 238190 86200 0 571
573 0 475017 238099 86280 0 572
574 0 475013 237963 86360 0 573
575 0 475020 237910 86440 0 574
576 0 475038 237743 86520 0 575
577 0 474835 237480 86600 0 576
578 0 474724 237375 86680 0 577
579 0 474601 237147 86760 0 578
580 0 474618 237068 86880 0 579
581 0 474653 237022 87000 0 580
582 0 474638 236734 87120 0 581
583 0 474699 236530 87200 0 582
584 0 474788 236239 87280 0 583
585 0 474906 236073 87360 0 584
586 0 475011 235929 87440 0 585
587 0 475041 235931 87520 0 586
588 0 475110 235833 87600 0 587
589 0 475137 235734 87680 0 588
590 0 475176 235644 87760 0 589
591 0 475215 235559 87840 0 590
592 0 475243 235486 87920 0 591
593 0 475279 235393 88000 0 592
594 0 475336 235297 88080 0 593
595 0 475393 235251 88160 0 594
596 0 475485 235176 88240 0 595
597 0 475609 235071 88320 0 596
598 0 475674 234946 88400 0 597
599 0 475752 234895 88440 0 598
600 0 475828 234858 88480 0 599
601 0 475972 234758 88520 0 600
602 0 476572 234390 88560 0 601
603 0 476340 234598 88600 0 602
604 0 476336 234578 88640 0 603
605 0 476236 234474 88680 0 604
606 0 476248 234542 88720 0 605
607 0 476544 234122 88880 0 606
608 0 476632 234058 89040 0 607
609 0 476736 234006 89240 0 608
610 0 476900 233870 89360 0 609
611 0 477044 233754 89520 0 610
612 0 477092 233630 89640 0 611
613 5 477276 233438 89920 0 612
614 0 477388 233322 90040 0 613
615 0 477404 233294 90200 0 614
616 0 477692 233070 90280 0 615
617 0 477856 232910 90360 0 616
618 0 477996 232982 90400 0 617
619 0 477904 232780 90440 0 618
620 0 478075 232583 90520 0 619
621 0 478470 232245 90600 0 620
622 0 480019 232202 90680 0 621
623 0 480184 232156 90720 0 622
624 0 480358 231850 90960 0 623
625 0 480508 231693 91200 0 624
626 0 480698 231442 91440 0 625
627 0 480987 231115 91640 0 626
628 0 481164 230742 91880 0 627
629 0 481633 230359 92160 0 628
630 0 482007 230143 92440 0 629
631 0 482397 229802 92680 0 630
632 0 482702 229495 92920 0 631
633 0 482904 229227 93120 0 632
634 0 483074 229067 93360 0 633
635 0 483307 228959 93600 0 634
636 0 483530 228910 93840 0 635
637 0 483795 228858 94080 0 636
638 0 483934 228658 94280 0 637
639 0 484091 228512 94560 0 638
640 0 484255 228278 94800 0 639
641 0 484363 227984 95040 0 640
642 0 484564 227768 95280 0 641
643 0 484906 227521 95680 0 642
644 0 485132 227394 95920 0 643
645 0 485153 227338 96120 0 644
646 0 485188 227154 96320 0 645
647 0 485331 226946 96560 0 646
648 0 485428 226762 96720 0 647
649 0 485574 226539 96920 0 648
650 0 485592 226417 97120 0 649
651 0 485592 226321 97320 0 650
652 0 485721 226206 97480 0 651
653 0 485796 226085 97680 0 652
654 0 485973 225907 97880 0 653
655 0 486156 225766 98160 0 654
656 0 486212 225703 98320 0 655
657 0 486264 225519 98520 0 656
658 0 486330 225289 98760 0 657
659 0 486290 225130 98960 0 658
660 0 486294 224995 99160 0 659
661 0 486311 224890 99360 0 660
662 0 486398 224824 99560 0 661
663 0 486607 224716 99800 0 662
664 0 486902 224596 100040 0 663
665 0 487076 224477 100240 0 664
666 0 487302 224411 100480 0 665
667 0 487568 224242 100720 0 666
668 0 487715 224096 100920 0 667
669 0 487791 223835 101120 0 668
670 0 487852 223569 101320 0 669
671 0 487856 223363 101480 0 670
672 0 487835 223088 101680 0 671
673 0 487840 222787 101880 0 672
674 0 487906 222623 102080 0 673
675 0 488021 222494 102280 0 674
676 0 488182 222288 102520 0 675
677 0 488204 222230 102600 0 676
678 0 488289 222158 102760 0 677
679 0 488336 222072 102960 0 678
680 0 488408 221792 103160 0 679
681 0 488248 221308 103440 0 680
682 0 488212 221052 103520 0 681
683 0 488224 220936 103680 0 682
684 0 488240 220748 104120 0 683
685 0 488348 220656 104360 0 684
686 0 488468 220600 104560 0 685
687 0 488488 220360 104640 0 686
688 0 488504 220172 104880 0 687
689 0 488440 219344 105200 0 688
690 0 488568 219268 105360 0 689
691 0 488632 219188 105520 0 690
692 0 488704 219092 105680 0 691
693 0 488752 218972 105960 0 692
694 0 488632 218560 106200 0 693
695 0 488680 218060 106440 0 694
696 0 488664 217936 106680 0 695
697 0 488700 217464 107080 0 696
698 0 488868 217056 107480 0 697
699 0 488932 216872 107600 0 698
700 0 488884 216436 107960 0 699
701 0 488564 215924 108200 0 700
702 0 488956 215580 108640 0 701
703 0 489020 215376 108920 0 702
704 0 488972 215112 109120 0 703
705 0 488744 214716 109280 0 704
706 0 488596 214524 109440 0 705
707 0 488600 214276 109680 0 706
708 0 488592 214136 109880 0 707
709 0 488704 214024 110120 0 708
710 0 488656 213904 110160 0 709
711 0 488596 213760 110280 0 710
712 0 488424 213460 110560 0 711
713 0 488084 212984 110840 0 712
714 0 487972 212676 111080 0 713
715 0 488176 212520 111240 0 714
716 0 488296 212256 111560 0 715
717 0 488340 212196 111760 0 716
718 0 488348 212092 111960 0 717
719 0 488236 211960 112240 0 718
720 0 488128 211864 112400 0 719
721 0 487976 211856 112680 0 720
722 0 487532 211512 112720 0 721
723 0 487316 211232 112840 0 722
724 0 487160 210904 113000 0 723
725 0 487092 210528 113240 0 724
726 0 487108 210364 113560 0 725
727 0 486696 210036 113720 0 726
728 0 486344 209632 113800 0 727
729 0 486004 209252 114080 0 728
730 0 485608 208916 114240 0 729
731 0 485256 208604 114600 0 730
732 0 485132 208524 114880 0 731
733 0 485100 208200 115240 0 732
734 0 485224 207828 115320 0 733
735 0 485280 207572 115520 0 734
736 0 485056 207412 115560 0 735
737 0 484596 207096 115600 0 736
738 0 484100 206844 115640 0 737
739 0 483820 206444 115760 0 738
740 0 483768 206084 115720 0 739
741 0 483696 205780 115640 0 740
742 0 483536 205400 115560 0 741
743 0 483072 204764 115520 0 742
744 0 482884 204268 115400 0 743
745 0 482524 203904 115320 0 744
746 0 482204 203580 115240 0 745
747 0 482092 203196 115320 0 746
748 0 482168 202956 115400 0 747
749 0 482108 202592 115480 0 748
750 0 482008 202432 115360 0 749
751 0 481872 202360 115240 0 750
752 0 481592 202136 115000 0 751
753 0 481156 201848 114840 0 752
754 0 480568 201304 114800 0 753
755 0 480124 201128 114680 0 754
756 0 479960 200916 114480 0 755
757 0 479768 200636 114200 0 756
758 0 479648 200336 113960 0 757
759 0 479216 200288 113920 0 758
760 0 478696 200240 113880 0 759
761 0 478216 200188 113840 0 760
762 0 477880 199924 113800 0 761
763 0 477604 199744 113680 0 762
764 0 477348 199536 113440 0 763
765 0 477356 199484 113200 0 764
766 0 477276 199392 113080 0 765
767 0 477100 199268 112920 0 766
768 0 476788 199112 112680 0 767
769 0 476392 198904 112640 0 768
770 0 475996 198724 112560 0 769
771 0 475636 198496 112360 0 770
772 0 475384 198396 112240 0 771
773 0 474832 198232 112040 0 772
774 0 474456 198016 112000 0 773
775 0 474248 197884 111920 0 774
776 0 474240 197704 111800 0 775
777 0 474216 197648 111680 0 776
778 0 473936 197588 111560 0 777
779 0 473680 197472 111440 0 778
780 0 473312 197036 111400 0 779
781 0 472900 196852 111440 0 780
782 0 472372 196624 111520 0 781
783 0 472028 196152 111560 0 782
784 0 471764 195800 111480 0 783
785 0 471724 195644 111400 0 784
786 0 471484 195452 111280 0 785
787 0 471248 195380 111160 0 786
788 0 470924 195220 111040 0 787
789 0 470436 194940 111000 0 788
790 0 470084 194732 111080 0 789
791 0 469468 194432 111160 0 790
792 0 468800 194196 111160 0 791
793 0 468336 193964 111200 0 792
794 0 468072 193868 111280 0 793
795 0 467464 193564 111240 0 794
796 0 467328 193472 111160 0 795
797 0 467196 193360 111120 0 796
798 0 466688 193100 111000 0 797
799 0 466016 192896 110960 0 798
800 0 465248 192732 110920 0 799
801 0 464320 192188 110960 0 800
802 0 463428 191892 111040 0 801
803 0 462608 191804 111000 0 802
804 0 461876 191724 111080 0 803
805 0 461364 191564 111200 0 804
806 0 461044 191332 111120 0 805
807 0 460908 191308 111000 0 806
808 0 460614 191152 110880 0 807
809 0 460060 190932 110800 0 808
810 0 459030 191012 110840 0 809
811 0 458376 190884 110760 0 810
812 0 457800 190464 110680 0 811
813 0 457130 190408 110720 0 812
814 0 456560 190320 110760 0 813
815 0 455956 190200 110800 0 814
816 0 454582 189984 110760 0 815
817 0 454132 190004 110800 0 816
818 0 453708 189828 110880 0 817
819 0 453274 189624 110960 0 818
820 0 452694 189692 111000 0 819
821 0 452222 189580 111040 0 820
822 0 451300 189324 111120 0 821
823 0 450510 189100 111200 0 822
824 0 449792 188932 111320 0 823
825 0 449232 188608 111400 0 824
826 0 448534 188276 111440 0 825
827 0 447886 188360 111440 0 826
828 0 446984 187924 111480 0 827
829 0 446266 187468 111520 0 828
830 0 445634 187208 111560 0 829
831 0 445368 187100 111600 0 830
832 0 445228 187032 111680 0 831
833 0 445052 186836 111800 0 832
834 0 444408 186516 111920 0 833
835 0 443938 186300 112080 0 834
836 0 443738 186236 112240 0 835
837 0 443258 185980 112280 0 836
838 0 442868 185676 112400 0 837
839 0 442700 185620 112480 0 838
840 0 442592 185604 112600 0 839
841 0 442508 185600 112720 0 840
842 0 442284 185536 112840 0 841
843 0 442204 185552 113000 0 842
844 0 442028 185456 113080 0 843
845 0 441792 185452 113240 0 844
846 0 441388 185360 113320 0 845
847 0 441090 185152 113440 0 846
848 0 440836 184848 113560 0 847
849 0 440568 184656 113600 0 848
850 0 440428 184532 113720 0 849
851 0 440304 184476 113800 0 850
852 0 440156 184304 113960 0 851
853 0 439832 184172 114080 0 852
854 0 439624 184008 114160 0 853
855 0 439010 183472 114400 0 854
856 0 438898 183360 114520 0 855
857 0 438714 183200 114600 0 856
858 0 438618 183144 114760 0 857
859 0 438410 182916 114920 0 858
860 0 438118 182700 115160 0 859
861 0 437748 182324 115360 0 860
862 0 437608 182256 115520 0 861
863 0 437280 182156 115640 0 862
864 0 437160 182096 115800 0 863
865 0 436980 181992 116000 0 864
866 0 436872 181876 116160 0 865
867 0 436880 181764 116320 0 866
868 0 436840 181664 116440 0 867
869 0 436608 181464 116560 0 868
870 0 436458 181312 116680 0 869
871 0 436254 181228 116800 0 870
872 0 436074 181176 116920 0 871
873 0 436002 181132 117040 0 872
874 0 435858 181112 117160 0 873
875 0 435770 181100 117320 0 874
876 0 435726 181044 117440 0 875
877 0 435742 181040 117480 0 876
878 0 435712 181020 117600 0 877
879 0 435716 181012 117840 0 878
880 0 435636 181056 118040 0 879
881 0 435504 181100 118240 0 880
882 0 435228 181076 118360 0 881
883 0 435112 181064 118560 0 882
884 0 434768 181012 118680 0 883
885 0 434656 180984 118720 0 884
886 0 434588 180960 118920 0 885
887 0 434596 180956 119080 0 886
888 0 434656 180976 119280 0 887
889 0 434704 180980 119400 0 888
890 0 434804 180920 119600 0 889
891 0 434860 180832 119760 0 890
892 0 434856 180796 119920 0 891
893 0 434760 180772 120080 0 892
894 0 434596 180832 120160 0 893
895 0 434434 180792 120280 0 894
896 0 434302 180872 120400 0 895
897 0 434242 180892 120600 0 896
898 0 434162 180900 120720 0 897
899 0 434094 180872 120840 0 898
900 0 433934 180848 121040 0 899
901 0 433942 180872 121240 0 900
902 0 433838 180808 121440 0 901
903 0 433734 180704 121640 0 902
904 0 433506 180596 121760 0 903
905 0 433334 180548 121960 0 904
906 0 433222 180472 122120 0 905
907 0 433022 180408 122280 0 906
908 0 432894 180372 122480 0 907
909 0 432738 180308 122640 0 908
910 0 432468 180172 123120 0 909
911 0 432124 180264 123560 0 910
912 0 431836 180204 124080 0 911
913 0 431860 180224 124360 0 912
914 0 431744 180220 124640 0 913
915 0 431644 180244 124840 0 914
916 0 431500 180196 125000 0 915
917 0 431404 180168 125320 0 916
918 0 431308 180136 125520 0 917
919 0 431182 180032 125600 0 918
920 0 431098 180028 125720 0 919
921 0 430970 180016 125880 0 920
922 0 430878 180000 126000 0 921
923 0 430778 180008 126120 0 922
924 0 430770 179972 126280 0 923
925 0 430656 179784 126680 0 924
926 0 430428 179840 127080 0 925
927 0 430156 179872 127320 0 926
928 0 430098 179852 127400 0 927
929 0 430022 179808 127520 0 928
930 0 429908 179784 127680 0 929
931 0 429824 179764 127800 0 930
932 0 429682 179712 127920 0 931
933 0 429624 179712 128120 0 932
934 0 429452 179668 128280 0 933
935 0 429244 179608 128480 0 934
936 0 429108 179516 128680 0 935
937 0 429020 179524 128880 0 936
938 0 428908 179512 129040 0 937
939 0 428736 179488 129240 0 938
940 0 428552 179492 129400 0 939
941 0 428292 179536 129640 0 940
942 0 428148 179588 130000 0 941
943 0 427904 179668 130320 0 942
944 0 427702 179596 130560 0 943
945 0 427516 179532 130720 0 944
946 0 427368 179460 130920 0 945
947 0 427254 179404 131080 0 946
948 0 427114 179388 131240 0 947
949 0 426926 179420 131480 0 948
950 0 426704 179440 131640 0 949
951 0 426536 179460 131840 0 950
952 0 426494 179476 132000 0 951
953 0 426386 179596 132120 0 952
954 0 426346 179820 132280 0 953
955 0 426308 179861 132480 0 954
956 0 426174 179908 132560 0 955
957 0 426068 179942 132680 0 956
958 0 425895 179942 132800 0 957
959 0 425754 180007 132880 0 958
960 0 425680 180083 132960 0 959
961 0 425652 180113 133040 0 960
962 0 425610 180095 133120 0 961
963 0 425576 180085 133200 0 962
964 0 425507 180071 133280 0 963
965 0 425377 180050 133360 0 964
966 0 425336 180073 133440 0 965
967 0 425245 180056 133520 0 966
968 0 425216 180015 133600 0 967
969 0 425157 180016 133680 0 968
970 0 425197 180030 133760 0 969
971 0 425070 180007 133840 0 970
972 0 425050 179965 133920 0 971
973 0 424966 179975 134040 0 972
974 0 424881 179950 134160 0 973
975 0 424724 179976 134280 0 974
976 0 424670 179944 134360 0 975
977 0 424576 179900 134480 0 976
978 0 424449 179820 134600 0 977
979 0 424391 179787 134680 0 978
980 0 424343 179778 134760 0 979
981 0 424190 179730 134840 0 980
982 0 424059 179667 134920 0 981
983 0 423993 179620 135000 0 982
984 0 423866 179585 135080 0 983
985 0 423719 179529 135160 0 984
986 0 423369 179460 135440 0 985
987 0 423208 179473 135640 0 986
988 0 423134 179462 135720 0 987
989 0 423009 179492 135800 0 988
990 0 422859 179463 135920 0 989
991 0 422698 179448 136000 0 990
992 0 422639 179402 136120 0 991
993 0 422540 179353 136240 0 992
994 0 422151 179218 136760 0 993
995 0 421796 179115 137040 0 994
996 0 421550 179180 137120 0 995
997 0 421360 179101 137320 0 996
998 0 421325 179136 137360 0 997
999 0 421220 179115 137440 0 998
1000 0 421123 179080 137520 0 999
1001 0 420971 179018 137760 0 1000
1002 0 420848 178881 137880 0 1001
1003 0 420758 178714 138040 0 1002
1004 0 420627 178568 138160 0 1003
1005 0 420585 178557 138280 0 1004
1006 0 420369 178524 138480 0 1005
1007 0 420261 178495 138600 0 1006
1008 0 420211 178536 138760 0 1007
1009 0 420142 178536 138920 0 1008
1010 0 420050 178515 139080 0 1009
1011 0 419962 178519 139160 0 1010
1012 0 419803 178563 139240 0 1011
1013 0 419270 178808 139280 0 1012
1014 0 419794 178541 139320 0 1013
1015 0 419671 178434 139920 0 1014
1016 0 419480 178329 140200 0 1015
1017 0 419349 178271 140320 0 1016
1018 0 419280 178243 140400 0 1017
1019 0 419225 178202 140480 0 1018
1020 0 419191 178198 140600 0 1019
1021 0 419120 178136 140840 0 1020
1022 0 419040 178088 141040 0 1021
1023 0 418938 178024 141200 0 1022
1024 0 418863 177928 141320 0 1023
1025 0 418814 177875 141440 0 1024
1026 0 418788 177850 141520 0 1025
1027 0 418748 177774 141640 0 1026
1028 0 418660 177579 141880 0 1027
1029 0 418582 177511 142000 0 1028
1030 0 418521 177351 142160 0 1029
1031 0 418460 177291 142320 0 1030
1032 0 418403 177264 142480 0 1031
1033 0 418252 177296 142760 0 1032
1034 0 418221 177269 142920 0 1033
1035 0 418303 177271 143040 0 1034
1036 0 418283 177221 143200 0 1035
1037 0 418183 177097 143320 0 1036
1038 0 418146 177097 143400 0 1037
1039 0 418084 176994 143520 0 1038
1040 0 418034 176852 143640 0 1039
1041 0 417969 176726 143760 0 1040
1042 0 417827 176449 143920 0 1041
1043 0 417808 176385 143960 0 1042
1044 0 417638 176179 144160 0 1043
1045 0 417588 176092 144360 0 1044
1046 0 417544 176004 144480 0 1045
1047 0 417450 176034 144680 0 1046
1048 0 417427 176117 144880 0 1047
1049 0 417427 176131 144960 0 1048
1050 0 417386 176125 145080 0 1049
1051 0 417210 176003 145320 0 1050
1052 0 417110 175863 145440 0 1051
1053 0 417039 175779 145520 0 1052
1054 0 416975 175699 145600 0 1053
1055 0 416818 175663 145760 0 1054
1056 0 416589 175157 146320 0 1055
1057 0 416566 174966 146480 0 1056
1058 0 416367 174774 146720 0 1057
1059 0 416289 174681 146760 0 1058
1060 0 415382 174284 147760 0 1059
1061 0 415322 174223 147880 0 1060
1062 0 415159 174025 148200 0 1061
1063 0 415151 173980 148280 0 1062
1064 0 414971 173647 148720 0 1063
1065 0 414884 173461 148920 0 1064
1066 0 414682 173360 149280 0 1065
1067 0 414390 173619 149760 0 1066
1068 0 414366 173817 149920 0 1067
1069 0 414260 173827 150240 0 1068
1070 0 413885 172903 150560 0 1069
1071 0 413650 172337 150760 0 1070
1072 0 413572 172059 151000 0 1071
1073 0 413406 171757 151240 0 1072
1074 0 413172 171466 151600 0 1073
1075 0 413000 171358 151760 0 1074
1076 0 412872 171231 151920 0 1075
1077 0 412837 171086 152040 0 1076
1078 0 412864 171024 152120 0 1077
1079 0 412914 170947 152200 0 1078
1080 0 412845 170853 152400 0 1079
1081 0 412815 170803 152520 0 1080
1082 0 412670 170620 152760 0 1081
1083 0 412356 170358 153160 0 1082
1084 0 412094 170075 153680 0 1083
1085 0 411721 169827 154240 0 1084
1086 0 411608 169745 154400 0 1085
1087 0 411442 169659 154640 0 1086
1088 0 411357 169594 154760 0 1087
1089 0 411240 169450 154880 0 1088
1090 0 411106 169391 155000 0 1089
1091 0 410990 169252 155120 0 1090
1092 0 410748 169102 155240 0 1091
1093 0 410337 168726 155560 0 1092
1094 0 410041 168351 155800 0 1093
1095 0 409702 168140 156000 0 1094
1096 0 409671 168110 156040 0 1095
1097 0 409415 167866 156240 0 1096
1098 0 408914 167672 156680 0 1097
1099 0 408675 167563 156880 0 1098
1100 0 408432 167438 157040 0 1099
1101 0 408223 167307 157160 0 1100
1102 0 408135 167231 157280 0 1101
1103 0 407748 167024 157520 0 1102
1104 0 407638 166853 157600 0 1103
1105 0 407556 166822 157640 0 1104
1106 0 407450 166746 157720 0 1105
1107 0 407240 166639 157920 0 1106
1108 0 407111 166607 158000 0 1107
1109 0 407004 166579 158080 0 1108
1110 0 406993 166664 158120 0 1109
1111 0 406933 166559 158160 0 1110
1112 0 406814 166426 158320 0 1111
1113 0 406774 166439 158400 0 1112
1114 0 406666 166347 158480 0 1113
1115 0 406608 166326 158520 0 1114
1116 0 406423 166132 158600 0 1115
1117 0 406178 166068 158760 0 1116
1118 0 406063 166040 158840 0 1117
1119 0 405849 166020 159000 0 1118
1120 0 405717 166046 159080 0 1119
1121 0 405514 165998 159280 0 1120
1122 0 405303 165929 159400 0 1121
1123 0 405144 165843 159560 0 1122
1124 0 404956 165741 159680 0 1123
1125 0 404671 165571 159840 0 1124
1126 0 404380 165425 160000 0 1125
1127 0 404040 165316 160200 0 1126
1128 0 403630 165005 160560 0 1127
1129 0 403437 164850 160640 0 1128
1130 0 403297 164771 160720 0 1129
1131 0 402593 164482 161280 0 1130
1132 0 402470 164391 161360 0 1131
1133 0 402288 164190 161760 0 1132
1134 0 402057 163955 162040 0 1133
1135 0 401389 163942 162240 0 1134
1136 0 401044 163773 162360 0 1135
1137 0 400814 163685 162440 0 1136
1138 0 400070 163524 162880 0 1137
1139 0 399266 163315 163320 0 1138
1140 0 398984 162990 163680 0 1139
1141 0 398992 162696 163880 0 1140
1142 0 398736 162477 164120 0 1141
1143 0 398470 162474 164360 0 1142
1144 0 398183 162526 164480 0 1143
1145 0 397926 162456 164720 0 1144
1146 0 397760 162303 164840 0 1145
1147 0 397743 162241 164880 0 1146
1148 0 397690 162173 164920 0 1147
1149 0 397655 162051 165000 0 1148
1150 0 397570 161993 165080 0 1149
1151 0 397407 161904 165160 0 1150
1152 0 397272 161894 165240 0 1151
1153 0 396931 162000 165360 0 1152
1154 0 396661 161953 165400 0 1153
1155 0 396468 161840 165440 0 1154
1156 0 396197 161542 165520 0 1155
1157 0 395957 161276 165680 0 1156
1158 0 395829 161207 165720 0 1157
1159 0 395422 160935 165880 0 1158
1160 0 394907 160726 166000 0 1159
1161 0 394500 160533 166160 0 1160
1162 0 394366 160432 166280 0 1161
1163 0 394223 160253 166360 0 1162
1164 0 394101 160058 166480 0 1163
1165 0 394009 159913 166600 0 1164
1166 0 393869 159701 166720 0 1165
1167 0 393564 159318 166800 0 1166
1168 0 393418 159211 166840 0 1167
1169 0 393243 159100 166920 0 1168
1170 0 392887 158964 167120 0 1169
1171 0 392722 158901 167240 0 1170
1172 0 392416 158786 167400 0 1171
1173 0 392323 158632 167520 0 1172
1174 0 392209 158578 167640 0 1173
1175 0 392071 158476 167800 0 1174
1176 0 391867 158386 167960 0 1175
1177 0 391695 158362 168080 0 1176
1178 0 391498 158338 168200 0 1177
1179 0 391281 158277 168280 0 1178
1180 0 390882 158147 168400 0 1179
1181 0 390673 157821 168520 0 1180
1182 0 390630 157629 168600 0 1181
1183 0 390452 157304 168920 0 1182
1184 0 390169 157085 169120 0 1183
1185 0 389716 156869 169280 0 1184
1186 0 389517 156782 169320 0 1185
1187 0 389210 156785 169480 0 1186
1188 0 389067 156808 169600 0 1187
1189 0 388930 156790 169840 0 1188
1190 0 388848 156763 170040 0 1189
1191 0 388741 156661 170160 0 1190
1192 0 388703 156532 170280 0 1191
1193 0 388457 156348 170360 0 1192
1194 0 388199 156305 170440 0 1193
1195 0 388048 156256 170560 0 1194
1196 0 387709 156329 170720 0 1195
1197 0 387536 156181 170840 0 1196
1198 0 387476 156155 170920 0 1197
1199 0 387392 156105 170960 0 1198
1200 0 387070 155246 170960 0 1199
1201 0 386617 154959 171080 0 1200
1202 0 386478 154837 171160 0 1201
1203 0 386438 154730 171280 0 1202
1204 0 386254 154683 171440 0 1203
1205 0 386222 154656 171520 0 1204
1206 0 386147 154628 171600 0 1205
1207 0 386022 154612 171680 0 1206
1208 0 385920 154617 171760 0 1207
1209 0 385855 154616 171840 0 1208
1210 0 385824 154573 171920 0 1209
1211 0 385734 154521 171960 0 1210
1212 0 385531 154460 172040 0 1211
1213 0 385417 154370 172120 0 1212
1214 0 385320 154279 172200 0 1213
1215 0 385153 154158 172280 0 1214
1216 0 385072 154040 172360 0 1215
1217 0 384931 153927 172480 0 1216
1218 0 384521 153519 172840 0 1217
1219 0 384078 153078 173200 0 1218
1220 0 383706 152684 173560 0 1219
1221 0 383356 152402 173880 0 1220
1222 0 383173 152248 174000 0 1221
1223 0 383043 152050 174040 0 1222
1224 0 382910 151959 174160 0 1223
1225 0 382790 151845 174240 0 1224
1226 0 382489 151712 174520 0 1225
1227 0 382347 151621 174720 0 1226
1228 0 382157 151266 175080 0 1227
1229 0 381998 151091 175280 0 1228
1230 0 382022 150786 175440 0 1229
1231 0 382019 150636 175560 0 1230
1232 0 381898 150414 175720 0 1231
1233 0 381894 150261 175800 0 1232
1234 0 381886 150133 175840 0 1233
1235 0 381792 150197 175880 0 1234
1236 0 381674 150110 176000 0 1235
1237 0 381529 150003 176200 0 1236
1238 0 381479 149992 176240 0 1237
1239 0 381349 149950 176360 0 1238
1240 0 381239 149904 176440 0 1239
1241 0 381203 149824 176520 0 1240
1242 0 381155 149778 176600 0 1241
1243 0 381024 149706 176760 0 1242
1244 0 380946 149569 176880 0 1243
1245 0 380896 149436 177000 0 1244
1246 0 380873 149356 177080 0 1245
1247 0 380733 149256 177320 0 1246
1248 0 380679 149215 177360 0 1247
1249 0 380529 149085 177480 0 1248
1250 0 380383 148967 177560 0 1249
1251 0 380269 148856 177640 0 1250
1252 0 380111 148724 177760 0 1251
1253 0 380089 148632 177800 0 1252
1254 0 379974 148448 177880 0 1253
1255 0 379851 148234 177960 0 1254
1256 0 379445 147780 178240 0 1255
1257 0 379302 147664 178320 0 1256
1258 0 379040 147484 178400 0 1257
1259 0 378813 146998 178600 0 1258
1260 0 378700 146758 178760 0 1259
1261 5 378542 146152 179080 0 1260
1262 0 378988 145432 179040 0 1261
1263 0 379207 145075 178840 0 1262
1264 0 379422 144844 178720 0 1263
1265 0 379713 144505 178560 0 1264
1266 0 379908 144243 178360 0 1265
1267 0 380053 144132 178240 0 1266
1268 0 380215 144097 178040 0 1267
1269 0 380393 144016 177880 0 1268
1270 0 380620 143834 177560 0 1269
1271 0 380954 143645 177440 0 1270
1272 0 381296 143608 177120 0 1271
1273 0 381559 143398 176920 0 1272
1274 0 381768 143139 176760 0 1273
1275 0 382163 142812 176600 0 1274
1276 0 382546 142440 176440 0 1275
1277 0 383226 141731 176320 0 1276
1278 0 383631 141467 176240 0 1277
1279 0 383944 141428 176200 0 1278
1280 0 384428 141305 175960 0 1279
1281 0 384537 141382 175760 0 1280
1282 0 384811 141234 175560 0 1281
1283 0 385213 141159 175280 0 1282
1284 0 385348 141082 175080 0 1283
1285 0 385491 141022 174840 0 1284
1286 0 385838 140710 174440 0 1285
1287 0 386091 140657 174200 0 1286
1288 0 386303 140715 174000 0 1287
1289 0 386305 140564 173880 0 1288
1290 0 386513 140341 173640 0 1289
1291 0 386691 140247 173440 0 1290
1292 0 386822 140294 173200 0 1291
1293 0 386952 140329 173120 0 1292
1294 0 387200 140231 172960 0 1293
1295 0 387417 140067 172760 0 1294
1296 0 387732 139856 172560 0 1295
1297 0 387916 139643 172360 0 1296
1298 0 388259 139389 172280 0 1297
1299 0 388294 138865 172240 0 1298
1300 0 388221 138052 172080 0 1299
1301 0 388296 137676 171960 0 1300
1302 0 388406 137260 171760 0 1301
1303 0 388470 136808 171480 0 1302
1304 0 388317 136436 171520 0 1303
1305 0 388252 136135 171440 0 1304
1306 0 388070 135941 171280 0 1305
1307 0 387944 135732 171120 0 1306
1308 0 387793 135214 170960 0 1307
1309 0 387721 134618 170960 0 1308
1310 0 387821 134121 171000 0 1309
1311 0 387749 133497 171080 0 1310
1312 0 387861 132966 171160 0 1311
1313 0 388377 132599 171240 0 1312
1314 0 388761 132128 171320 0 1313
1315 0 388967 132018 171440 0 1314
1316 0 389094 131632 171600 0 1315
1317 0 389181 131084 171560 0 1316
1318 0 389267 130768 171480 0 1317
1319 0 389473 130304 171320 0 1318
1320 0 389704 130099 171160 0 1319
1321 0 389881 129804 170960 0 1320
1322 0 390149 129425 170760 0 1321
1323 0 390299 128984 170600 0 1322
1324 5 390272 128708 170560 0 1323
1325 0 390723 127792 170600 0 1324
1326 0 390996 127367 170680 0 1325
1327 0 391295 126847 170800 0 1326
1328 0 391387 126691 170920 0 1327
1329 0 391647 126355 171040 0 1328
1330 0 391719 126243 171200 0 1329
1331 0 391695 126187 171320 0 1330
1332 0 391547 126119 171440 0 1331
1333 0 391455 126035 171560 0 1332
1334 0 391407 125931 171640 0 1333
1335 0 391263 125859 171800 0 1334
1336 0 391219 125915 171920 0 1335
1337 0 391207 125767 172120 0 1336
1338 0 391179 125747 172320 0 1337
1339 0 391159 125799 172400 0 1338
1340 0 391055 125803 172520 0 1339
1341 0 391019 125859 172600 0 1340
1342 0 390943 125875 172720 0 1341
1343 0 390851 125815 172880 0 1342
1344 0 390735 125719 173000 0 1343
1345 0 390655 125719 173080 0 1344
1346 0 390539 125635 173240 0 1345
1347 0 390483 125615 173360 0 1346
1348 0 390383 125603 173480 0 1347
1349 0 390247 125579 173640 0 1348
1350 0 390139 125607 173760 0 1349
1351 0 390095 125671 173880 0 1350
1352 0 390039 125579 174000 0 1351
1353 0 389911 125459 174160 0 1352
1354 0 389755 125395 174320 0 1353
1355 0 389679 125279 174400 0 1354
1356 0 389527 125203 174480 0 1355
1357 0 389415 125143 174600 0 1356
1358 0 389303 125099 174720 0 1357
1359 0 389291 125003 174800 0 1358
1360 0 389299 124935 174840 0 1359
1361 0 389239 124835 174920 0 1360
1362 0 389207 124655 175040 0 1361
1363 0 389179 124579 175160 0 1362
1364 0 389139 124355 175240 0 1363
1365 0 389119 124263 175360 0 1364
1366 0 389027 124111 175480 0 1365
1367 0 388915 123915 175600 0 1366
1368 0 388687 123707 175680 0 1367
1369 0 388515 123555 175760 0 1368
1370 0 388371 123379 175880 0 1369
1371 0 388119 123207 175960 0 1370
1372 0 387683 123131 176000 0 1371
1373 0 387055 122983 176040 0 1372
1374 0 386619 122535 176080 0 1373
1375 0 386291 122327 176160 0 1374
1376 0 385667 121907 176200 0 1375
1377 0 385135 121495 176240 0 1376
1378 0 384663 121119 176280 0 1377
1379 0 384375 120943 176360 0 1378
1380 0 384287 120871 176400 0 1379
1381 0 383867 120619 176440 0 1380
1382 0 383351 120563 176400 0 1381
1383 5 382647 120115 176440 0 1382
1384 0 382279 119919 176560 0 1383
1385 0 382063 119819 176680 0 1384
1386 0 381811 119759 176800 0 1385
1387 0 381735 119551 176920 0 1386
1388 0 381699 119403 176960 0 1387
1389 0 381335 118595 177000 0 1388
1390 0 380987 118495 177080 0 1389
1391 0 380707 118459 177200 0 1390
1392 0 380595 118447 177360 0 1391
1393 0 380343 118335 177520 0 1392
1394 0 379847 117955 177680 0 1393
1395 0 379379 117603 177760 0 1394
1396 5 378643 117319 177840 0 1395
1397 0 378195 117211 177800 0 1396
1398 0 378183 117227 177680 0 1397
1399 0 378039 117007 177560 0 1398
1400 0 377863 116739 177440 0 1399
1401 0 377675 116595 177320 0 1400
1402 0 377563 116523 177200 0 1401
1403 0 377519 116379 177080 0 1402
1404 0 377431 116287 176960 0 1403
1405 0 377251 116107 176840 0 1404
1406 0 377179 115967 176720 0 1405
1407 0 377235 115823 176560 0 1406
1408 0 377323 115627 176400 0 1407
1409 0 376831 115711 176360 0 1408
1410 5 376812 115639 176280 0 1409
1411 0 376803 115603 176240 0 1410
1412 0 377319 115691 176200 0 1411
1413 0 377399 115611 176120 0 1412
1414 0 377623 115399 176040 0 1413
1415 0 377707 114967 175960 0 1414
1416 0 377927 114743 175840 0 1415
1417 0 378219 114535 175720 0 1416
1418 0 378251 114315 175600 0 1417
1419 0 378171 114227 175400 0 1418
1420 0 378063 113903 175280 0 1419
1421 0 377983 113439 175160 0 1420
1422 0 377735 113079 175080 0 1421
1423 0 377851 112743 174960 0 1422
1424 0 378023 112279 174920 0 1423
1425 0 378355 112099 174960 0 1424
1426 0 378459 111951 174880 0 1425
1427 0 378543 111719 174800 0 1426
1428 0 378487 111763 174760 0 1427
1429 0 378307 112403 174720 0 1428
1430 0 378523 111555 174680 0 1429
1431 0 378627 111299 174600 0 1430
1432 0 378603 111027 174440 0 1431
1433 0 378591 110835 174280 0 1432
1434 0 378603 110607 174040 0 1433
1435 0 378639 110471 173880 0 1434
1436 0 378639 110355 173760 0 1435
1437 0 378667 110023 173640 0 1436
1438 0 378579 109655 173480 0 1437
1439 0 378639 109615 173320 0 1438
1440 0 378667 109391 173200 0 1439
1441 0 378739 109127 173040 0 1440
1442 0 378791 108731 172880 0 1441
1443 0 378827 108579 172720 0 1442
1444 0 379003 108559 172560 0 1443
1445 0 379211 108315 172440 0 1444
1446 0 379331 108331 172280 0 1445
1447 0 379491 108263 172200 0 1446
1448 0 379687 108127 172080 0 1447
1449 0 379755 107823 172000 0 1448
1450 0 379847 107675 171880 0 1449
1451 0 379951 107231 171800 0 1450
1452 0 380087 106923 171720 0 1451
1453 0 380259 106611 171600 0 1452
1454 0 380495 106287 171480 0 1453
1455 0 380687 106063 171360 0 1454
1456 0 381275 105663 171280 0 1455
1457 0 381359 105411 171160 0 1456
1458 0 381491 104959 171000 0 1457
1459 0 381879 104687 170880 0 1458
1460 0 382323 104219 170760 0 1459
1461 0 382895 103683 170840 0 1460
1462 0 383111 103551 171040 0 1461
1463 0 383559 103315 171120 0 1462
1464 0 383703 103239 171240 0 1463
1465 0 383863 103183 171360 0 1464
1466 0 384131 103167 171520 0 1465
1467 0 384303 103147 171640 0 1466
1468 0 384827 103211 171880 0 1467
1469 0 385795 103027 172120 0 1468
1470 0 386443 102847 172080 0 1469
1471 0 386987 102495 172120 0 1470
1472 0 387699 102583 172080 0 1471
1473 0 388259 102519 172000 0 1472
1474 0 389339 102023 171960 0 1473
1475 0 390183 101915 171920 0 1474
1476 0 390735 101615 171760 0 1475
1477 0 391487 101255 171560 0 1476
1478 0 391683 101131 171400 0 1477
1479 0 391839 101171 171320 0 1478
1480 0 392091 101011 171200 0 1479
1481 0 392243 100951 171000 0 1480
1482 0 392431 100867 170800 0 1481
1483 0 392799 100663 170720 0 1482
1484 0 393687 100415 170640 0 1483
1485 0 394143 100015 170600 0 1484
1486 0 394631 99967 170520 0 1485
1487 5 395215 99819 170480 0 1486
1488 0 395635 99767 170400 0 1487
1489 0 395659 99591 170240 0 1488
1490 0 395651 99459 170000 0 1489
1491 0 395583 99275 169880 0 1490
1492 0 395415 99167 169720 0 1491
1493 0 395291 99015 169560 0 1492
1494 0 395227 98987 169400 0 1493
1495 0 395243 98983 169280 0 1494
1496 0 395163 98743 169160 0 1495
1497 0 395175 98503 169000 0 1496
1498 0 395391 98519 168800 0 1497
1499 0 395507 98411 168640 0 1498
1500 0 395631 98231 168480 0 1499
1501 0 396087 97923 168280 0 1500
1502 0 396391 97831 168120 0 1501
1503 0 396871 97851 167960 0 1502
1504 0 397059 97859 167840 0 1503
1505 0 397287 97831 167640 0 1504
1506 0 397399 97815 167520 0 1505
1507 0 397735 97871 167440 0 1506
1508 0 398103 97947 167320 0 1507
1509 0 398259 98023 167200 0 1508
1510 0 398371 98203 167040 0 1509
1511 0 398583 98351 166960 0 1510
1512 0 398755 98367 166840 0 1511
1513 0 398879 98411 166680 0 1512
1514 0 399043 98367 166560 0 1513
1515 0 399259 98327 166400 0 1514
1516 0 399347 98379 166280 0 1515
1517 0 399451 98523 166160 0 1516
1518 0 399627 98631 166040 0 1517
1519 0 400055 98839 165880 0 1518
1520 0 400423 98943 165800 0 1519
1521 0 400867 99051 165640 0 1520
1522 0 401103 99079 165520 0 1521
1523 0 401287 99011 165360 0 1522
1524 0 401295 98879 165200 0 1523
1525 0 401419 98907 165040 0 1524
1526 0 401663 99079 164920 0 1525
1527 0 401779 99099 164800 0 1526
1528 0 401895 99111 164640 0 1527
1529 0 402143 99027 164480 0 1528
1530 0 402475 99087 164240 0 1529
1531 0 402611 99079 164120 0 1530
1532 0 402727 99155 163960 0 1531
1533 0 402955 99331 163760 0 1532
1534 0 403323 99183 163560 0 1533
1535 0 403763 98771 163400 0 1534
1536 0 403891 98579 163240 0 1535
1537 0 404203 98607 163120 0 1536
1538 0 404419 98523 162920 0 1537
1539 0 404587 98275 162720 0 1538
1540 0 404811 98175 162600 0 1539
1541 0 405411 98103 162560 0 1540
1542 0 405523 97911 162400 0 1541
1543 0 405735 97835 162240 0 1542
1544 0 405943 97879 162120 0 1543
1545 0 406251 97799 162000 0 1544
1546 0 406687 97675 161800 0 1545
1547 0 406795 97595 161680 0 1546
1548 0 406915 97487 161520 0 1547
1549 0 407131 97363 161400 0 1548
1550 0 407223 97251 161320 0 1549
1551 0 407487 97235 161160 0 1550
1552 0 407603 97227 161000 0 1551
1553 0 407831 97135 160880 0 1552
1554 0 407889 97093 160840 0 1553
1555 0 408063 96967 160720 0 1554
1556 0 408271 96919 160600 0 1555
1557 0 408511 96823 160440 0 1556
1558 0 408679 96791 160320 0 1557
1559 0 408959 96747 160200 0 1558
1560 0 409215 96787 160040 0 1559
1561 0 409447 96683 159960 0 1560
1562 0 409695 96511 159880 0 1561
1563 0 410163 96375 159760 0 1562
1564 0 410555 96091 159680 0 1563
1565 5 410907 95947 159520 0 1564
1566 0 411251 95975 159440 0 1565
1567 0 411787 96039 159400 0 1566
1568 0 412175 96055 159320 0 1567
1569 0 412615 96003 159240 0 1568
1570 0 413511 96075 159200 0 1569
1571 5 414051 96251 159120 0 1570
1572 0 414699 96099 159160 0 1571
1573 0 415419 95947 159200 0 1572
1574 0 416403 95811 159240 0 1573
1575 0 416867 95399 159280 0 1574
1576 0 417231 95071 159360 0 1575
1577 0 417591 94927 159400 0 1576
1578 0 417699 94723 159480 0 1577
1579 0 417899 94771 159600 0 1578
1580 0 417883 94651 159760 0 1579
1581 0 417955 94511 159960 0 1580
1582 5 417915 94164 160040 0 1581
1583 0 417847 94068 160080 0 1582
1584 0 417811 94048 160120 0 1583
1585 0 417895 94000 160240 0 1584
1586 0 417915 93964 160320 0 1585
1587 0 417923 93920 160440 0 1586
1588 0 417927 93784 160560 0 1587
1589 5 417895 93696 160680 0 1588
1590 0 419083 93596 160760 0 1589
1591 0 419383 93548 160840 0 1590
1592 0 419559 93508 160880 0 1591
1593 0 419679 93540 161000 0 1592
1594 0 420179 93416 161080 0 1593
1595 0 420363 93368 161200 0 1594
1596 0 420671 93148 161280 0 1595
1597 0 420927 93084 161360 0 1596
1598 0 421443 92808 161480 0 1597
1599 0 421915 92656 161520 0 1598
1600 0 422223 92220 161600 0 1599
1601 0 422731 92076 161680 0 1600
1602 0 422955 92028 161720 0 1601
1603 0 423083 91676 161800 0 1602
1604 0 423139 91896 161840 0 1603
1605 0 423211 91800 161880 0 1604
1606 0 423395 91848 162000 0 1605
1607 0 423431 91800 162080 0 1606
1608 0 423579 91632 162160 0 1607
1609 0 423751 91544 162200 0 1608
1610 0 423823 91620 162240 0 1609
1611 0 423835 91584 162320 0 1610
1612 0 423855 91740 162440 0 1611
1613 0 423903 91744 162560 0 1612
1614 0 423999 91796 162640 0 1613
1615 0 424095 91672 162760 0 1614
1616 5 424335 91148 162800 0 1615
1617 5 425863 90336 162760 0 1616
1618 0 426343 90280 162840 0 1617
1619 0 426623 90316 162960 0 1618
1620 0 427283 89900 162880 0 1619
1621 0 427367 89688 162800 0 1620
1622 0 427519 89652 162760 0 1621
1623 0 427679 89392 162720 0 1622
1624 0 427959 89112 162680 0 1623
1625 5 428083 89152 162640 0 1624
1626 0 428439 88828 162560 0 1625
1627 0 429195 88760 162520 0 1626
1628 0 429731 88600 162440 0 1627
1629 0 430027 88812 162320 0 1628
1630 0 430467 88960 162280 0 1629
1631 0 430507 88764 162240 0 1630
1632 0 430603 88656 162160 0 1631
1633 0 430723 88780 162000 0 1632
1634 0 430803 88844 161880 0 1633
1635 0 430839 88900 161840 0 1634
1636 0 431107 88700 161800 0 1635
1637 0 431039 88976 161760 0 1636
1638 0 431047 89004 161680 0 1637
1639 0 431047 88948 161600 0 1638
1640 0 431083 88848 161560 0 1639
1641 0 431203 89084 161520 0 1640
1642 0 431279 88680 161480 0 1641
1643 0 431327 88696 161400 0 1642
1644 0 431251 88912 161360 0 1643
1645 0 431507 89552 161320 0 1644
1646 0 431583 88676 161280 0 1645
1647 0 431479 88936 161240 0 1646
1648 0 431475 88988 161200 0 1647
1649 0 431487 89076 161080 0 1648
1650 0 431927 88916 161000 0 1649
1651 0 432199 88900 160960 0 1650
1652 0 432271 88816 160920 0 1651
1653 0 432415 88828 160840 0 1652
1654 5 432879 88808 160800 0 1653
1655 0 432887 88916 160760 0 1654
1656 0 432959 88988 160720 0 1655
1657 0 433051 89064 160640 0 1656
1658 0 433143 88992 160600 0 1657
1659 0 433171 89012 160520 0 1658
1660 0 433191 89040 160440 0 1659
1661 0 433343 88648 160360 0 1660
1662 0 433259 88856 160320 0 1661
1663 0 433503 89016 160280 0 1662
1664 0 433431 89132 160200 0 1663
1665 0 433447 88908 160120 0 1664
1666 0 433671 88872 160000 0 1665
1667 0 433699 88932 159920 0 1666
1668 0 433879 89052 159800 0 1667
1669 0 434043 89308 159680 0 1668
1670 0 434319 89552 159600 0 1669
1671 0 434371 89560 159560 0 1670
1672 0 434543 89620 159480 0 1671
1673 0 434527 89556 159400 0 1672
1674 0 434583 89644 159320 0 1673
1675 0 434691 89516 159200 0 1674
1676 0 434683 89612 159160 0 1675
1677 0 434747 89592 159080 0 1676
1678 0 434863 89528 159000 0 1677
1679 0 434851 89440 158960 0 1678
1680 0 434947 89724 158920 0 1679
1681 0 434959 89524 158880 0 1680
1682 0 434967 89556 158800 0 1681
1683 0 435051 89512 158720 0 1682
1684 0 435139 89444 158600 0 1683
1685 0 435367 89444 158520 0 1684
1686 0 435447 89444 158440 0 1685
1687 0 435655 89312 158400 0 1686
1688 0 435819 89280 158360 0 1687
1689 0 435863 89292 158280 0 1688
1690 0 435835 89300 158240 0 1689
1691 0 436047 89052 158160 0 1690
1692 0 436550 89029 158000 0 1691
1693 0 436945 88908 157760 0 1692
1694 0 437445 88914 157560 0 1693
1695 0 437495 88936 157520 0 1694
1696 0 437645 89000 157400 0 1695
1697 0 438238 89090 157240 0 1696
1698 0 438788 89117 157000 0 1697
1699 0 439177 89094 156880 0 1698
1700 0 439415 89178 156640 0 1699
1701 5 439515 89262 156560 0 1700
1702 0 439822 89090 156400 0 1701
1703 0 439886 89093 156360 0 1702
1704 0 440063 89135 156160 0 1703
1705 0 440326 89241 155960 0 1704
1706 0 440474 89208 155800 0 1705
1707 0 440541 89349 155600 0 1706
1708 0 440617 89386 155360 0 1707
1709 0 440557 89357 155240 0 1708
1710 0 440557 89357 155160 0 1709
1711 0 440537 89343 155040 0 1710
1712 0 440690 89159 154800 0 1711
1713 0 440830 89105 154560 0 1712
1714 0 440967 88984 154360 0 1713
1715 0 441203 89113 154080 0 1714
1716 0 441347 89252 153920 0 1715
1717 0 441515 89205 153640 0 1716
1718 0 441633 89201 153400 0 1717
1719 0 441858 89205 153160 0 1718
1720 0 442104 89254 152920 0 1719
1721 0 442248 89199 152680 0 1720
1722 0 442414 89015 152440 0 1721
1723 5 442496 88737 152160 0 1722
1724 0 442730 88840 151960 0 1723
1725 5 442749 88902 151840 0 1724
1726 0 442925 89027 151840 0 1725
1727 0 442921 89099 151720 0 1726
1728 0 442909 89152 151560 0 1727
1729 0 442999 89266 151320 0 1728
1730 0 443071 89498 151160 0 1729
1731 0 442944 89820 151080 0 1730
1732 0 443022 89967 150960 0 1731
1733 0 443107 90088 150840 0 1732
1734 0 443094 90194 150800 0 1733
1735 0 443196 90314 150720 0 1734
1736 0 443297 90388 150720 0 1735
1737 5 443382 90491 150720 0 1736
1738 0 443474 90746 150680 0 1737
1739 0 443514 90960 150640 0 1738
1740 0 443524 91070 150600 0 1739
1741 0 443675 91311 150560 0 1740
1742 0 443748 91489 150520 0 1741
1743 0 443866 91788 150480 0 1742
1744 0 443959 91941 150440 0 1743
1745 0 443971 92106 150400 0 1744
1746 0 444051 92228 150360 0 1745
1747 0 444099 92381 150320 0 1746
1748 0 444108 92493 150280 0 1747
1749 0 444157 92597 150240 0 1748
1750 0 444164 92702 150200 0 1749
1751 0 444157 92716 150160 0 1750
1752 0 444149 92792 150080 0 1751
1753 0 444175 93058 150080 0 1752
1754 0 444002 93433 150080 0 1753
1755 0 444032 93458 150000 0 1754
1756 0 444059 93793 150000 0 1755
1757 5 444239 94012 150000 0 1756
1758 0 444649 94282 150120 0 1757
1759 0 444805 94303 150240 0 1758
1760 0 444846 94248 150280 0 1759
1761 0 444928 93905 150440 0 1760
1762 0 444818 93754 150480 0 1761
1763 0 444712 93403 150520 0 1762
1764 0 444697 93128 150560 0 1763
1765 0 444527 93022 150640 0 1764
1766 0 444497 92843 150680 0 1765
1767 0 444388 92645 150720 0 1766
1768 0 444448 92679 150800 0 1767
1769 0 444503 92612 150880 0 1768
1770 0 444574 92532 150960 0 1769
1771 0 444592 92554 151080 0 1770
1772 0 444507 92630 151200 0 1771
1773 0 444423 92720 151320 0 1772
1774 0 444406 92717 151480 0 1773
1775 0 444445 92740 151640 0 1774
1776 0 444436 92738 151760 0 1775
1777 0 444456 92786 151960 0 1776
1778 0 444506 93000 152120 0 1777
1779 0 444474 93120 152320 0 1778
1780 0 444501 93191 152480 0 1779
1781 0 444482 93276 152680 0 1780
1782 0 444570 93253 152880 0 1781
1783 0 444682 93186 153080 0 1782
1784 0 444632 93494 153200 0 1783
1785 0 444783 93493 153400 0 1784
1786 0 444957 93546 153600 0 1785
1787 5 445042 93592 153680 0 1786
1788 0 445338 93806 153800 0 1787
1789 0 445436 93877 153840 0 1788
1790 0 445454 93882 153880 0 1789
1791 5 445437 93864 154000 0 1790
1792 0 444522 93981 154000 0 1791
1793 0 444459 94059 154040 0 1792
1794 0 444418 94106 154080 0 1793
1795 0 444254 94240 154160 0 1794
1796 0 444159 94451 154360 0 1795
1797 0 444129 94461 154400 0 1796
1798 0 444042 94485 154440 0 1797
1799 0 443880 94570 154440 0 1798
1800 0 443720 94726 154560 0 1799
1801 0 443719 94767 154600 0 1800
1802 0 443594 94823 154720 0 1801
1803 5 443553 94841 154760 0 1802
1804 0 443263 94913 154760 0 1803
1805 0 442758 94799 154760 0 1804
1806 0 442564 94624 154760 0 1805
1807 0 442363 94532 154760 0 1806
1808 0 442159 94574 154760 0 1807
1809 0 441869 94539 154760 0 1808
1810 0 441531 94465 154760 0 1809
1811 0 441276 94433 154760 0 1810
1812 0 441117 94445 154760 0 1811
1813 0 441036 94461 154680 0 1812
1814 0 440991 94473 154640 0 1813
1815 5 440423 94624 154640 0 1814
1816 0 440045 94737 154640 0 1815
1817 0 439862 94772 154640 0 1816
1818 0 439586 94690 154640 0 1817
1819 0 439318 94694 154640 0 1818
1820 0 438907 94708 154640 0 1819
1821 0 438890 94705 154600 0 1820
1822 0 438834 94636 154560 0 1821
1823 0 438772 94564 154520 0 1822
1824 0 438659 94558 154440 0 1823
1825 0 438490 94586 154440 0 1824
1826 0 438456 94600 154400 0 1825
1827 0 438255 94629 154240 0 1826
1828 0 438215 94617 154120 0 1827
1829 0 437973 94552 154120 0 1828
1830 0 437938 94542 154080 0 1829
1831 0 437691 94575 153960 0 1830
1832 0 437630 94558 153920 0 1831
1833 0 437508 94459 153920 0 1832
1834 0 437427 94359 153920 0 1833
1835 0 437301 94308 153920 0 1834
1836 0 436949 94272 153760 0 1835
1837 0 436840 94252 153720 0 1836
1838 0 436546 94186 153640 0 1837
1839 0 436418 94193 153680 0 1838
1840 0 436293 94192 153720 0 1839
1841 0 436243 94194 153720 0 1840
1842 0 436151 94248 153760 0 1841
1843 0 435908 94253 153840 0 1842
1844 0 435811 94206 153840 0 1843
1845 0 435745 94226 153840 0 1844
1846 0 435673 94256 153840 0 1845
1847 0 435599 94254 153840 0 1846
1848 0 435546 94243 153840 0 1847
1849 0 435529 94233 153800 0 1848
1850 0 435308 94223 153800 0 1849
1851 0 435207 94122 153720 0 1850
1852 0 435080 94069 153720 0 1851
1853 0 435063 94079 153720 0 1852
1854 0 435007 94064 153680 0 1853
1855 0 434987 93998 153680 0 1854
1856 0 434966 93945 153680 0 1855
1857 0 434818 93843 153680 0 1856
1858 0 434694 93796 153680 0 1857
1859 0 434649 93800 153680 0 1858
1860 0 434393 93745 153640 0 1859
1861 0 434259 93733 153520 0 1860
1862 0 434096 93745 153480 0 1861
1863 6 434047 93771 153520 0 1862
1864 0 475624 238944 79880 0 495
1865 0 475554 238959 79760 0 1864
1866 0 475560 238944 79680 0 1865
1867 5 475567 238930 79600 0 1866
1868 0 475673 238750 79440 0 1867
1869 0 475737 238634 79280 0 1868
1870 0 475936 238507 79080 0 1869
1871 0 476052 238365 78960 0 1870
1872 0 476143 238256 78800 0 1871
1873 0 476299 238240 78680 0 1872
1874 0 476452 238191 78560 0 1873
1875 0 476577 238092 78440 0 1874
1876 0 476706 238041 78320 0 1875
1877 0 476732 238022 78280 0 1876
1878 0 476768 237858 78200 0 1877
1879 0 476873 237806 78120 0 1878
1880 0 477071 237555 78000 0 1879
1881 0 477215 237422 77920 0 1880
1882 0 477276 237336 77840 0 1881
1883 0 477339 237266 77760 0 1882
1884 0 477374 237198 77680 0 1883
1885 0 477473 237155 77600 0 1884
1886 0 477624 237107 77520 0 1885
1887 0 477696 237050 77440 0 1886
1888 0 477773 236994 77360 0 1887
1889 0 477828 236900 77280 0 1888
1890 0 477953 236878 77200 0 1889
1891 5 477978 236858 77160 0 1890
1892 0 478004 236839 77120 0 1891
1893 0 478025 236753 77000 0 1892
1894 0 478016 236689 76920 0 1893
1895 0 478001 236666 76840 0 1894
1896 0 478025 236582 76720 0 1895
1897 0 478085 236530 76640 0 1896
1898 0 478109 236490 76560 0 1897
1899 0 478171 236454 76480 0 1898
1900 5 478216 236422 76440 0 1899
1901 0 478262 236389 76400 0 1900
1902 0 478294 236364 76320 0 1901
1903 0 478293 236350 76240 0 1902
1904 0 478324 236290 76160 0 1903
1905 0 478322 236222 76080 0 1904
1906 0 478336 236174 76000 0 1905
1907 0 478362 236142 75920 0 1906
1908 0 478334 236061 75840 0 1907
1909 0 478343 236011 75760 0 1908
1910 0 478330 235943 75680 0 1909
1911 0 478322 235881 75600 0 1910
1912 0 478278 235830 75520 0 1911
1913 0 478247 235778 75440 0 1912
1914 0 478200 235738 75360 0 1913
1915 0 478168 235713 75280 0 1914
1916 0 478117 235657 75200 0 1915
1917 0 478099 235657 75120 0 1916
1918 0 478088 235617 75040 0 1917
1919 0 478050 235591 74960 0 1918
1920 0 478089 235547 74880 0 1919
1921 0 478096 235534 74800 0 1920
1922 0 478065 235486 74720 0 1921
1923 0 478014 235465 74640 0 1922
1924 0 477999 235460 74560 0 1923
1925 0 477954 235401 74480 0 1924
1926 0 477946 235350 74400 0 1925
1927 0 477963 235301 74320 0 1926
1928 0 477946 235278 74240 0 1927
1929 0 477900 235303 74160 0 1928
1930 0 477880 235285 74080 0 1929
1931 0 477956 235269 74000 0 1930
1932 0 477960 235240 73920 0 1931
1933 0 477971 235214 73840 0 1932
1934 0 478016 235186 73760 0 1933
1935 0 478080 235143 73680 0 1934
1936 0 478147 235118 73600 0 1935
1937 0 478201 235110 73520 0 1936
1938 0 478312 235102 73440 0 1937
1939 0 478353 235090 73320 0 1938
1940 0 478400 235093 73200 0 1939
1941 0 478484 235082 73120 0 1940
1942 0 478545 235070 73040 0 1941
1943 0 478574 235100 72920 0 1942
1944 0 478628 235118 72840 0 1943
1945 0 478659 235118 72760 0 1944
1946 0 478709 235110 72680 0 1945
1947 0 478766 235130 72600 0 1946
1948 0 478790 235134 72520 0 1947
1949 0 478794 235170 72440 0 1948
1950 0 478841 235214 72360 0 1949
1951 0 478867 235221 72280 0 1950
1952 0 478889 235247 72200 0 1951
1953 0 478891 235266 72120 0 1952
1954 0 478934 235279 72040 0 1953
1955 0 478951 235281 71960 0 1954
1956 0 478918 235283 71880 0 1955
1957 0 478971 235291 71760 0 1956
1958 0 478967 235381 71640 0 1957
1959 0 478938 235386 71560 0 1958
1960 0 478994 235366 71440 0 1959
1961 0 478975 235314 71360 0 1960
1962 0 478982 235311 71280 0 1961
1963 0 478998 235269 71200 0 1962
1964 0 478987 235201 71120 0 1963
1965 0 478958 235146 71000 0 1964
1966 0 478983 235049 70920 0 1965
1967 0 479010 235037 70800 0 1966
1968 0 479043 234981 70680 0 1967
1969 0 479078 234901 70600 0 1968
1970 0 479046 234886 70480 0 1969
1971 0 479070 234837 70400 0 1970
1972 0 479042 234821 70280 0 1971
1973 0 479095 234757 70200 0 1972
1974 0 479115 234722 70120 0 1973
1975 0 479135 234671 70000 0 1974
1976 0 479178 234642 69920 0 1975
1977 0 479211 234607 69840 0 1976
1978 0 479226 234582 69760 0 1977
1979 0 479225 234578 69680 0 1978
1980 0 479227 234563 69560 0 1979
1981 0 479274 234505 69440 0 1980
1982 0 479321 234461 69360 0 1981
1983 0 479295 234450 69280 0 1982
1984 0 479282 234441 69200 0 1983
1985 0 479326 234390 69120 0 1984
1986 0 479380 234309 69040 0 1985
1987 0 479384 234274 68960 0 1986
1988 0 479407 234258 68880 0 1987
1989 0 479468 234253 68800 0 1988
1990 0 479503 234275 68720 0 1989
1991 0 479553 234295 68640 0 1990
1992 0 479594 234281 68560 0 1991
1993 0 479610 234270 68480 0 1992
1994 0 479606 234238 68360 0 1993
1995 0 479618 234229 68280 0 1994
1996 0 479686 234230 68160 0 1995
1997 0 479745 234229 68080 0 1996
1998 0 479798 234194 68000 0 1997
1999 0 479814 234189 67920 0 1998
2000 0 479848 234185 67840 0 1999
2001 0 479888 234169 67760 0 2000
2002 0 479991 234139 67680 0 2001
2003 0 480107 234141 67600 0 2002
2004 0 480237 234174 67520 0 2003
2005 0 480294 234185 67440 0 2004
2006 0 480323 234211 67360 0 2005
2007 0 480438 234236 67280 0 2006
2008 0 480465 234209 67200 0 2007
2009 0 480490 234169 67120 0 2008
2010 0 480534 234057 67040 0 2009
2011 0 480568 233943 66960 0 2010
2012 0 480572 233882 66880 0 2011
2013 0 480635 233783 66840 0 2012
2014 0 480608 233717 66760 0 2013
2015 0 480651 233584 66680 0 2014
2016 0 480679 233509 66640 0 2015
2017 0 480654 233424 66560 0 2016
2018 0 480915 233112 66560 0 2017
2019 0 480831 233053 66360 0 2018
2020 0 480820 233021 66280 0 2019
2021 0 480820 232992 66200 0 2020
2022 0 480880 232911 66120 0 2021
2023 0 480930 232919 66040 0 2022
2024 0 481025 232964 65960 0 2023
2025 0 481065 232971 65880 0 2024
2026 0 481109 233012 65800 0 2025
2027 0 481178 233060 65720 0 2026
2028 0 481265 233101 65640 0 2027
2029 0 481400 233207 65560 0 2028
2030 0 481549 233326 65480 0 2029
2031 0 481663 233382 65400 0 2030
2032 0 481720 233444 65320 0 2031
2033 0 481774 233492 65240 0 2032
2034 0 481809 233608 65160 0 2033
2035 0 481836 233684 65080 0 2034
2036 0 481852 233700 65000 0 2035
2037 0 481904 233757 64920 0 2036
2038 0 481939 233768 64840 0 2037
2039 0 481992 233775 64760 0 2038
2040 0 482047 233772 64680 0 2039
2041 0 482162 233806 64600 0 2040
2042 0 482230 233832 64520 0 2041
2043 0 482238 233856 64440 0 2042
2044 0 482277 233889 64360 0 2043
2045 0 482282 233904 64280 0 2044
2046 0 482288 233884 64200 0 2045
2047 0 482436 233690 64200 0 2046
2048 0 482348 233711 64000 0 2047
2049 0 482258 233700 63880 0 2048
2050 0 482172 233633 63800 0 2049
2051 0 482169 233614 63720 0 2050
2052 0 482092 233586 63640 0 2051
2053 0 482119 233584 63560 0 2052
2054 0 482152 233603 63480 0 2053
2055 0 482248 233607 63400 0 2054
2056 0 482256 233590 63320 0 2055
2057 0 482251 233601 63240 0 2056
2058 0 482232 233586 63160 0 2057
2059 0 482319 233523 63080 0 2058
2060 0 482339 233482 63000 0 2059
2061 0 482404 233470 62920 0 2060
2062 0 482408 233392 62840 0 2061
2063 0 482415 233384 62760 0 2062
2064 0 482365 233334 62680 0 2063
2065 0 482383 233316 62640 0 2064
2066 0 482455 233284 62560 0 2065
2067 0 482507 233262 62480 0 2066
2068 0 482524 233150 62400 0 2067
2069 0 482541 233091 62320 0 2068
2070 0 482503 233040 62240 0 2069
2071 0 482596 232938 62160 0 2070
2072 0 482620 232855 62080 0 2071
2073 0 482616 232816 62000 0 2072
2074 0 482563 232800 61920 0 2073
2075 0 482490 232666 61840 0 2074
2076 0 482512 232578 61760 0 2075
2077 0 482495 232515 61680 0 2076
2078 0 482441 232491 61600 0 2077
2079 5 482384 232501 61520 0 2078
2080 0 482347 232494 61440 0 2079
2081 0 482326 232454 61360 0 2080
2082 0 482264 232452 61280 0 2081
2083 0 482198 232425 61200 0 2082
2084 0 482191 232399 61120 0 2083
2085 0 482173 232381 61040 0 2084
2086 0 482256 232409 60960 0 2085
2087 0 482218 232412 60840 0 2086
2088 0 482180 232391 60760 0 2087
2089 0 482117 232458 60640 0 2088
2090 0 482220 232365 60560 0 2089
2091 0 482202 232244 60480 0 2090
2092 0 482139 232201 60400 0 2091
2093 0 482045 232183 60320 0 2092
2094 0 482035 232126 60240 0 2093
2095 0 481942 232041 60160 0 2094
2096 0 481884 231919 60080 0 2095
2097 0 481757 231873 60000 0 2096
2098 0 481674 231835 59920 0 2097
2099 0 481588 231806 59840 0 2098
2100 0 481465 231757 59760 0 2099
2101 0 481441 231750 59680 0 2100
2102 0 481370 231787 59600 0 2101
2103 0 481272 231713 59520 0 2102
2104 0 481246 231714 59440 0 2103
2105 0 481181 231693 59360 0 2104
2106 0 481094 231627 59280 0 2105
2107 0 480998 231598 59200 0 2106
2108 0 481045 231523 59120 0 2107
2109 0 481012 231462 59040 0 2108
2110 0 480973 231434 58960 0 2109
2111 0 480962 231438 58880 0 2110
2112 0 480941 231396 58800 0 2111
2113 0 481025 231382 58720 0 2112
2114 0 480987 231352 58640 0 2113
2115 0 481116 231364 58560 0 2114
2116 0 481204 231388 58480 0 2115
2117 0 481295 231415 58400 0 2116
2118 0 481430 231461 58320 0 2117
2119 0 481580 231513 58240 0 2118
2120 0 481796 231524 58160 0 2119
2121 0 481999 231517 58080 0 2120
2122 0 482127 231556 58000 0 2121
2123 0 482186 231599 57920 0 2122
2124 0 482176 231663 57840 0 2123
2125 0 482382 231655 57760 0 2124
2126 0 482434 231651 57680 0 2125
2127 0 482466 231627 57600 0 2126
2128 0 482470 231586 57520 0 2127
2129 0 482534 231538 57440 0 2128
2130 0 482639 231480 57360 0 2129
2131 0 482649 231421 57280 0 2130
2132 0 482706 231349 57200 0 2131
2133 0 482785 231414 57120 0 2132
2134 0 482809 231390 57040 0 2133
2135 0 482874 231370 56960 0 2134
2136 0 482898 231353 56880 0 2135
2137 0 482946 231378 56800 0 2136
2138 0 482989 231362 56720 0 2137
2139 0 483024 231324 56640 0 2138
2140 0 483066 231303 56560 0 2139
2141 0 483106 231290 56480 0 2140
2142 0 483137 231303 56400 0 2141
2143 0 483238 231298 56320 0 2142
2144 0 483402 231366 56240 0 2143
2145 0 483442 231446 56160 0 2144
2146 0 483518 231486 56080 0 2145
2147 0 483541 231530 56000 0 2146
2148 0 483534 231590 55920 0 2147
2149 5 483514 231606 55840 0 2148
2150 0 483565 231687 55760 0 2149
2151 0 483529 231746 55680 0 2150
2152 0 483478 231814 55600 0 2151
2153 0 483459 231815 55520 0 2152
2154 0 483418 231814 55440 0 2153
2155 0 483413 231798 55360 0 2154
2156 0 483394 231803 55280 0 2155
2157 0 483373 231791 55200 0 2156
2158 0 483373 231751 55120 0 2157
2159 0 483326 231729 55040 0 2158
2160 0 483274 231683 54960 0 2159
2161 0 483215 231612 54880 0 2160
2162 0 483186 231578 54760 0 2161
2163 0 483175 231562 54680 0 2162
2164 0 483142 231528 54600 0 2163
2165 0 483134 231478 54520 0 2164
2166 0 483133 231449 54440 0 2165
2167 0 483162 231410 54360 0 2166
2168 0 483129 231370 54280 0 2167
2169 0 483131 231366 54200 0 2168
2170 0 483138 231318 54120 0 2169
2171 0 483146 231258 54040 0 2170
2172 0 483158 231191 53960 0 2171
2173 0 483182 231182 53880 0 2172
2174 0 483193 231110 53800 0 2173
2175 0 483210 231070 53720 0 2174
2176 0 483222 231006 53640 0 2175
2177 0 483256 230967 53560 0 2176
2178 0 483212 230940 53480 0 2177
2179 5 483187 230862 53400 0 2178
2180 0 483378 230866 53280 0 2179
2181 0 483692 230797 53200 0 2180
2182 0 483814 230765 53120 0 2181
2183 0 483865 230689 53040 0 2182
2184 0 483955 230393 52960 0 2183
2185 0 484059 230295 52880 0 2184
2186 0 484094 230380 52800 0 2185
2187 0 484121 230420 52720 0 2186
2188 0 484180 230507 52640 0 2187
2189 0 484227 230542 52560 0 2188
2190 0 484254 230576 52480 0 2189
2191 0 484282 230594 52400 0 2190
2192 0 484314 230596 52320 0 2191
2193 0 484336 230629 52240 0 2192
2194 0 484352 230660 52160 0 2193
2195 0 484339 230684 52080 0 2194
2196 0 484296 230672 52000 0 2195
2197 0 484339 230668 51920 0 2196
2198 0 484360 230637 51800 0 2197
2199 0 484396 230558 51720 0 2198
2200 0 484429 230548 51640 0 2199
2201 0 484477 230481 51560 0 2200
2202 0 484532 230443 51480 0 2201
2203 0 484556 230421 51400 0 2202
2204 0 484564 230407 51320 0 2203
2205 0 484543 230377 51240 0 2204
2206 0 484547 230337 51160 0 2205
2207 0 484603 230248 51080 0 2206
2208 0 484538 230196 51000 0 2207
2209 0 484553 230202 50920 0 2208
2210 0 484316 230222 50840 0 2209
2211 0 484328 229955 50760 0 2210
2212 0 484349 229854 50680 0 2211
2213 0 484367 229737 50600 0 2212
2214 0 484389 229601 50520 0 2213
2215 0 484394 229497 50440 0 2214
2216 0 484365 229419 50400 0 2215
2217 0 484370 229583 50320 0 2216
2218 0 484375 229707 50240 0 2217
2219 0 484336 229841 50160 0 2218
2220 0 484366 229825 50080 0 2219
2221 0 484356 229818 50000 0 2220
2222 0 484452 229754 49920 0 2221
2223 0 484473 229723 49880 0 2222
2224 0 484551 229683 49800 0 2223
2225 5 484572 229652 49760 0 2224
2226 0 484592 229620 49720 0 2225
2227 0 484632 229497 49640 0 2226
2228 0 484622 229425 49560 0 2227
2229 0 484618 229365 49480 0 2228
2230 0 484685 229247 49400 0 2229
2231 0 484673 229185 49320 0 2230
2232 0 484687 229123 49240 0 2231
2233 0 484788 228952 49160 0 2232
2234 0 484727 228904 49080 0 2233
2235 0 484667 228835 49000 0 2234
2236 0 484648 228762 48920 0 2235
2237 0 484631 228677 48840 0 2236
2238 0 484599 228644 48760 0 2237
2239 0 484671 228527 48680 0 2238
2240 0 484584 228484 48600 0 2239
2241 0 484580 228437 48520 0 2240
2242 0 484580 228369 48440 0 2241
2243 0 484567 228284 48360 0 2242
2244 0 484547 228204 48280 0 2243
2245 0 484513 228088 48200 0 2244
2246 0 484409 227892 48120 0 2245
2247 0 484268 227670 48040 0 2246
2248 0 484086 227495 47960 0 2247
2249 0 484352 227557 47880 0 2248
2250 0 484340 227536 47800 0 2249
2251 0 484377 227531 47760 0 2250
2252 0 484390 227540 47680 0 2251
2253 0 484459 227478 47600 0 2252
2254 0 484553 227336 47520 0 2253
2255 0 484588 227165 47440 0 2254
2256 0 484606 227063 47360 0 2255
2257 0 484608 227026 47280 0 2256
2258 0 484600 226972 47200 0 2257
2259 0 484589 226904 47120 0 2258
2260 0 484575 226899 47040 0 2259
2261 0 484563 226872 46960 0 2260
2262 0 484571 226878 46920 0 2261
2263 0 484336 227302 46840 0 2262
2264 0 484527 227691 46760 0 2263
2265 0 484500 227665 46680 0 2264
2266 0 484460 227652 46600 0 2265
2267 0 484396 227662 46520 0 2266
2268 0 484347 226799 46480 0 2267
2269 0 484344 227611 46440 0 2268
2270 0 484291 227589 46360 0 2269
2271 0 484196 227617 46280 0 2270
2272 0 484068 227685 46200 0 2271
2273 0 483991 227734 46120 0 2272
2274 0 483843 227801 46040 0 2273
2275 0 483766 227834 45960 0 2274
2276 0 483668 227829 45880 0 2275
2277 0 483586 227798 45800 0 2276
2278 0 483530 227726 45720 0 2277
2279 0 483385 227674 45640 0 2278
2280 0 483146 227662 45560 0 2279
2281 0 482845 227747 45560 0 2280
2282 0 482637 227750 45480 0 2281
2283 0 482328 227859 45480 0 2282
2284 0 482371 227778 45400 0 2283
2285 0 482387 227739 45320 0 2284
2286 0 482236 227653 45200 0 2285
2287 0 482166 227471 45120 0 2286
2288 5 482118 227453 45080 0 2287
2289 0 482088 227404 44920 0 2288
2290 0 482039 227353 44800 0 2289
2291 0 482000 227256 44680 0 2290
2292 0 481964 227128 44560 0 2291
2293 0 481946 227072 44440 0 2292
2294 0 481939 226972 44320 0 2293
2295 0 481916 226900 44200 0 2294
2296 0 481911 226892 44120 0 2295
2297 0 481884 226836 44040 0 2296
2298 0 481897 226820 43960 0 2297
2299 0 481922 226796 43880 0 2298
2300 0 481899 226737 43800 0 2299
2301 0 481916 226696 43720 0 2300
2302 0 481919 226695 43600 0 2301
2303 0 481920 226644 43520 0 2302
2304 0 481911 226619 43440 0 2303
2305 0 481911 226620 43360 0 2304
2306 0 481912 226620 43280 0 2305
2307 0 481908 226619 43200 0 2306
2308 0 481892 226604 43120 0 2307
2309 0 481871 226559 43040 0 2308
2310 0 481876 226568 42960 0 2309
2311 0 481857 226552 42880 0 2310
2312 0 481868 226534 42800 0 2311
2313 0 481845 226527 42720 0 2312
2314 0 481785 226506 42640 0 2313
2315 0 481737 226486 42560 0 2314
2316 0 481703 226461 42480 0 2315
2317 0 481635 226381 42400 0 2316
2318 0 481605 226377 42320 0 2317
2319 0 481694 226393 42240 0 2318
2320 0 481697 226414 42160 0 2319
2321 0 481669 226422 42080 0 2320
2322 0 481681 226465 42000 0 2321
2323 0 481658 226489 41960 0 2322
2324 0 481638 226454 41920 0 2323
2325 0 481589 226464 41880 0 2324
2326 0 481578 226454 41800 0 2325
2327 0 481582 226454 41720 0 2326
2328 0 481494 226418 41640 0 2327
2329 0 481486 226394 41560 0 2328
2330 0 481430 226362 41480 0 2329
2331 0 481379 226314 41400 0 2330
2332 0 481337 226330 41320 0 2331
2333 0 481317 226330 41240 0 2332
2334 0 481301 226318 41160 0 2333
2335 0 481258 226287 41080 0 2334
2336 0 481198 226246 41000 0 2335
2337 0 481174 226226 40920 0 2336
2338 0 481122 226202 40840 0 2337
2339 0 481048 226172 40720 0 2338
2340 0 481010 226130 40640 0 2339
2341 0 480954 226086 40560 0 2340
2342 0 480922 226038 40480 0 2341
2343 0 480861 225997 40400 0 2342
2344 0 480790 225949 40320 0 2343
2345 0 480680 225911 40240 0 2344
2346 0 480634 225877 40160 0 2345
2347 0 480554 225869 40080 0 2346
2348 0 480479 225851 40000 0 2347
2349 0 480386 225819 39920 0 2348
2350 0 480335 225800 39840 0 2349
2351 0 480311 225780 39760 0 2350
2352 0 480268 225744 39680 0 2351
2353 0 480219 225716 39600 0 2352
2354 0 480194 225699 39520 0 2353
2355 0 480164 225623 39440 0 2354
2356 0 480063 225532 39360 0 2355
2357 0 480006 225509 39280 0 2356
2358 0 479967 225458 39200 0 2357
2359 0 479920 225367 39120 0 2358
2360 0 479832 225308 39040 0 2359
2361 0 479796 225305 38960 0 2360
2362 0 479748 225264 38880 0 2361
2363 0 479728 225252 38800 0 2362
2364 0 479660 225212 38720 0 2363
2365 0 479655 225129 38640 0 2364
2366 0 479608 225166 38560 0 2365
2367 0 479503 225117 38480 0 2366
2368 0 479487 225091 38400 0 2367
2369 0 479413 225030 38320 0 2368
2370 0 479371 225053 38240 0 2369
2371 0 479345 225058 38160 0 2370
2372 0 479297 225057 38080 0 2371
2373 0 479286 225078 38000 0 2372
2374 5 479270 225093 37920 0 2373
2375 0 479258 225098 37840 0 2374
2376 0 479249 225131 37760 0 2375
2377 0 479275 225151 37680 0 2376
2378 0 479269 225166 37600 0 2377
2379 0 479276 225186 37560 0 2378
2380 0 479283 225207 37520 0 2379
2381 0 479299 225216 37440 0 2380
2382 0 479448 225335 37360 0 2381
2383 0 479584 225481 37280 0 2382
2384 0 479696 225624 37200 0 2383
2385 0 479833 225769 37120 0 2384
2386 0 479914 225873 37040 0 2385
2387 0 479933 225922 37000 0 2386
2388 0 480036 226200 36920 0 2387
2389 0 479997 226152 36840 0 2388
2390 0 479877 226143 36760 0 2389
2391 0 479636 226071 36640 0 2390
2392 0 479454 226025 36560 0 2391
2393 0 479219 226008 36480 0 2392
2394 0 479094 226005 36400 0 2393
2395 0 478996 226066 36320 0 2394
2396 0 478980 226068 36240 0 2395
2397 0 478936 226056 36160 0 2396
2398 0 478943 226041 36080 0 2397
2399 0 478945 226040 35960 0 2398
2400 0 478896 226071 35880 0 2399
2401 0 478875 225990 35800 0 2400
2402 0 478792 226008 35680 0 2401
2403 0 478650 226092 35600 0 2402
2404 0 478575 225921 35520 0 2403
2405 0 478428 225894 35440 0 2404
2406 0 478330 225861 35360 0 2405
2407 0 478254 225846 35280 0 2406
2408 0 478165 225848 35200 0 2407
2409 0 478096 225823 35120 0 2408
2410 0 478053 225802 35040 0 2409
2411 0 478055 225789 34960 0 2410
2412 0 478024 225766 34880 0 2411
2413 0 477994 225730 34800 0 2412
2414 0 477950 225733 34720 0 2413
2415 0 477917 225734 34640 0 2414
2416 0 477874 225737 34560 0 2415
2417 0 477770 225730 34480 0 2416
2418 0 477769 225726 34400 0 2417
2419 0 477699 225736 34320 0 2418
2420 0 477673 225781 34240 0 2419
2421 0 477637 225828 34160 0 2420
2422 0 477624 225808 34080 0 2421
2423 0 477544 225804 34000 0 2422
2424 0 477492 225796 33920 0 2423
2425 0 477507 225816 33840 0 2424
2426 0 477507 225820 33760 0 2425
2427 0 477491 225805 33680 0 2426
2428 0 477452 225808 33600 0 2427
2429 0 477471 225792 33520 0 2428
2430 0 477472 225808 33440 0 2429
2431 0 477471 225809 33360 0 2430
2432 0 477475 225797 33280 0 2431
2433 0 477475 225776 33200 0 2432
2434 0 477483 225752 33120 0 2433
2435 0 477476 225752 33040 0 2434
2436 0 477427 225705 32960 0 2435
2437 0 477447 225667 32880 0 2436
2438 0 477441 225648 32800 0 2437
2439 0 477437 225632 32720 0 2438
2440 0 477428 225595 32640 0 2439
2441 0 477412 225568 32560 0 2440
2442 0 477424 225555 32440 0 2441
2443 0 477396 225500 32320 0 2442
2444 0 477415 225428 32240 0 2443
2445 5 477428 225419 32200 0 2444
2446 0 477415 225424 32160 0 2445
2447 5 477556 225288 32080 0 2446
2448 0 477608 225167 32000 0 2447
2449 0 477579 225125 31920 0 2448
2450 0 477530 225053 31840 0 2449
2451 0 477503 225044 31760 0 2450
2452 0 477517 224995 31680 0 2451
2453 0 477470 224946 31600 0 2452
2454 0 477464 224860 31520 0 2453
2455 0 477466 224830 31440 0 2454
2456 0 477465 224775 31360 0 2455
2457 0 477497 224731 31280 0 2456
2458 0 477527 224730 31200 0 2457
2459 0 477522 224704 31120 0 2458
2460 0 477531 224689 31040 0 2459
2461 0 477572 224677 30960 0 2460
2462 0 477625 224645 30880 0 2461
2463 0 477681 224695 30800 0 2462
2464 0 477731 224704 30720 0 2463
2465 0 477769 224708 30640 0 2464
2466 0 477824 224716 30560 0 2465
2467 0 477873 224696 30480 0 2466
2468 0 477924 224706 30400 0 2467
2469 0 477988 224725 30320 0 2468
2470 0 478034 224735 30240 0 2469
2471 0 478074 224736 30160 0 2470
2472 0 478112 224729 30080 0 2471
2473 0 478153 224737 30000 0 2472
2474 0 478170 224736 29920 0 2473
2475 0 478215 224728 29840 0 2474
2476 0 478242 224761 29760 0 2475
2477 0 478303 224781 29680 0 2476
2478 0 478327 224777 29600 0 2477
2479 0 478372 224776 29520 0 2478
2480 0 478385 224781 29440 0 2479
2481 0 478383 224783 29360 0 2480
2482 0 478369 224786 29280 0 2481
2483 0 478289 224758 29200 0 2482
2484 0 478214 224727 29120 0 2483
2485 0 478166 224729 29040 0 2484
2486 0 478152 224729 28960 0 2485
2487 0 478155 224752 28880 0 2486
2488 0 478112 224761 28800 0 2487
2489 0 478112 224775 28720 0 2488
2490 0 478098 224809 28640 0 2489
2491 0 478051 224775 28560 0 2490
2492 0 478016 224747 28480 0 2491
2493 5 478011 224760 28440 0 2492
2494 0 478006 224772 28400 0 2493
2495 0 477998 224753 28320 0 2494
2496 0 477984 224675 28240 0 2495
2497 0 478021 224702 28160 0 2496
2498 0 478059 224684 28080 0 2497
2499 0 478116 224664 28000 0 2498
2500 0 478182 224666 27920 0 2499
2501 0 478268 224699 27840 0 2500
2502 0 478290 224706 27760 0 2501
2503 0 478309 224718 27680 0 2502
2504 0 478304 224765 27600 0 2503
2505 0 478302 224764 27520 0 2504
2506 0 478285 224791 27440 0 2505
2507 0 478232 224814 27360 0 2506
2508 0 478260 224863 27280 0 2507
2509 0 478262 224907 27200 0 2508
2510 0 478244 224918 27120 0 2509
2511 0 478245 224901 27040 0 2510
2512 0 478236 224779 26960 0 2511
2513 0 478232 224779 26880 0 2512
2514 0 478196 224728 26800 0 2513
2515 0 478126 224762 26720 0 2514
2516 0 478092 224771 26680 0 2515
2517 0 478058 224780 26640 0 2516
2518 0 477926 224746 26600 0 2517
2519 0 477772 224815 26520 0 2518
2520 0 477568 224812 26440 0 2519
2521 0 477396 224869 26360 0 2520
2522 0 477273 224931 26280 0 2521
2523 0 477098 224979 26200 0 2522
2524 0 476952 225032 26120 0 2523
2525 5 476600 225067 26120 0 2524
2526 0 476232 224871 26120 0 2525
2527 5 476096 224811 26120 0 2526
2528 0 475900 224794 26040 0 2527
2529 0 475798 224672 25960 0 2528
2530 0 475668 224544 25880 0 2529
2531 0 475572 224439 25800 0 2530
2532 0 475413 224384 25720 0 2531
2533 0 475285 224358 25640 0 2532
2534 0 475159 224326 25560 0 2533
2535 0 475110 224305 25480 0 2534
2536 0 474909 224261 25400 0 2535
2537 0 474776 224195 25320 0 2536
2538 0 474639 224130 25240 0 2537
2539 0 474471 224050 25160 0 2538
2540 0 474376 223982 25080 0 2539
2541 0 474250 223811 25000 0 2540
2542 0 474016 223642 24920 0 2541
2543 0 473874 223475 24840 0 2542
2544 0 473781 223431 24760 0 2543
2545 0 473668 223355 24680 0 2544
2546 0 473607 223282 24600 0 2545
2547 0 473500 223215 24520 0 2546
2548 0 473490 223193 24440 0 2547
2549 0 473442 223145 24360 0 2548
2550 0 473425 223119 24280 0 2549
2551 0 473385 223041 24200 0 2550
2552 0 473319 223038 24120 0 2551
2553 0 473290 223042 24040 0 2552
2554 0 473265 223070 23960 0 2553
2555 0 473241 223076 23880 0 2554
2556 0 473211 223111 23800 0 2555
2557 0 473249 223110 23720 0 2556
2558 0 473276 223064 23640 0 2557
2559 0 473341 223050 23560 0 2558
2560 0 473337 222975 23480 0 2559
2561 0 473381 222989 23400 0 2560
2562 0 473463 223053 23320 0 2561
2563 0 473446 222976 23240 0 2562
2564 0 473465 222972 23160 0 2563
2565 0 473496 222975 23080 0 2564
2566 0 473574 222999 23000 0 2565
2567 0 473638 223032 22920 0 2566
2568 0 473642 223052 22840 0 2567
2569 0 473661 223061 22800 0 2568
2570 0 473671 223083 22720 0 2569
2571 0 473648 223046 22640 0 2570
2572 0 473588 223061 22560 0 2571
2573 0 473547 223057 22480 0 2572
2574 0 473517 223045 22400 0 2573
2575 0 473487 223051 22320 0 2574
2576 0 473483 223024 22240 0 2575
2577 0 473456 223039 22160 0 2576
2578 0 473359 222918 22080 0 2577
2579 0 473325 222863 22000 0 2578
2580 5 473193 222746 21920 0 2579
2581 0 473107 222635 21840 0 2580
2582 0 473066 222595 21760 0 2581
2583 0 473074 222497 21680 0 2582
2584 0 473053 222496 21600 0 2583
2585 0 473041 222458 21520 0 2584
2586 0 473037 222445 21440 0 2585
2587 0 472967 222436 21360 0 2586
2588 0 472957 222372 21320 0 2587
2589 0 473016 222364 21240 0 2588
2590 0 471891 222521 21160 0 2589
2591 0 471872 222551 21080 0 2590
2592 0 471861 222530 21000 0 2591
2593 0 471851 222467 20920 0 2592
2594 0 471820 222389 20840 0 2593
2595 0 471831 222325 20760 0 2594
2596 0 471771 222246 20680 0 2595
2597 0 471769 222165 20600 0 2596
2598 0 471809 222065 20520 0 2597
2599 0 471804 222031 20440 0 2598
2600 0 471770 221985 20360 0 2599
2601 0 471785 221905 20280 0 2600
2602 0 471833 221835 20200 0 2601
2603 5 471827 221816 20160 0 2602
2604 0 471822 221816 20120 0 2603
2605 5 471459 221813 20040 0 2604
2606 0 471437 221781 19960 0 2605
2607 0 471424 221777 19880 0 2606
2608 0 471391 221765 19800 0 2607
2609 0 471339 221749 19720 0 2608
2610 0 470933 221685 19680 0 2609
2611 5 470658 221586 19680 0 2610
2612 5 470240 221381 19640 0 2611
2613 0 470040 221338 19600 0 2612
2614 0 469785 221282 19600 0 2613
2615 0 469502 221199 19600 0 2614
2616 0 469371 221055 19520 0 2615
2617 5 469290 220982 19480 0 2616
2618 0 469208 220908 19440 0 2617
2619 0 469131 220850 19360 0 2618
2620 0 469051 220813 19320 0 2619
2621 0 468792 220821 19320 0 2620
2622 0 468357 220893 19320 0 2621
2623 0 468136 220921 19400 0 2622
2624 0 467896 220969 19400 0 2623
2625 0 467755 220995 19440 0 2624
2626 0 467542 220982 19480 0 2625
2627 0 467379 220942 19560 0 2626
2628 0 467186 220944 19640 0 2627
2629 0 467029 220915 19720 0 2628
2630 5 466889 220881 19800 0 2629
2631 0 466782 220804 19880 0 2630
2632 0 466620 220793 19920 0 2631
2633 0 466331 220726 20080 0 2632
2634 0 466311 220740 20120 0 2633
2635 0 466282 220759 20160 0 2634
2636 0 466262 220733 20240 0 2635
2637 0 466182 220706 20320 0 2636
2638 0 466164 220707 20400 0 2637
2639 0 465962 220556 20480 0 2638
2640 0 465891 220575 20560 0 2639
2641 0 465868 220550 20640 0 2640
2642 0 465876 220517 20720 0 2641
2643 0 465887 220513 20800 0 2642
2644 0 465876 220540 20880 0 2643
2645 0 465858 220536 20960 0 2644
2646 0 465836 220439 21040 0 2645
2647 0 465797 220426 21120 0 2646
2648 0 465800 220425 21160 0 2647
2649 0 466965 220039 21240 0 2648
2650 0 466824 219946 21320 0 2649
2651 0 466775 220096 21400 0 2650
2652 0 466756 219943 21480 0 2651
2653 0 466798 219917 21560 0 2652
2654 0 466722 219787 21640 0 2653
2655 0 466688 219787 21680 0 2654
2656 0 466649 219720 21760 0 2655
2657 0 466671 219673 21800 0 2656
2658 0 466697 219596 21840 0 2657
2659 0 466692 219501 21920 0 2658
2660 0 466658 219492 22000 0 2659
2661 0 466645 219456 22080 0 2660
2662 0 466602 219434 22160 0 2661
2663 0 466538 219457 22240 0 2662
2664 0 466484 219437 22320 0 2663
2665 5 466459 219460 22360 0 2664
2666 0 466434 219483 22400 0 2665
2667 0 466406 219475 22480 0 2666
2668 0 466400 219318 22560 0 2667
2669 0 466363 219200 22640 0 2668
2670 0 466320 219170 22720 0 2669
2671 0 466294 219086 22800 0 2670
2672 0 466231 218866 22880 0 2671
2673 0 466080 218678 22960 0 2672
2674 0 466000 218555 23040 0 2673
2675 0 465861 218371 23120 0 2674
2676 0 465876 218324 23200 0 2675
2677 0 465885 218237 23280 0 2676
2678 0 465791 218064 23360 0 2677
2679 0 465737 217870 23440 0 2678
2680 0 465711 217754 23520 0 2679
2681 0 465701 217662 23600 0 2680
2682 0 465670 217508 23680 0 2681
2683 0 465593 217323 23760 0 2682
2684 0 465603 217221 23840 0 2683
2685 0 465665 217119 23920 0 2684
2686 0 465753 216981 24000 0 2685
2687 0 465718 216841 24080 0 2686
2688 0 465741 216792 24160 0 2687
2689 0 465746 216752 24240 0 2688
2690 0 465718 216616 24320 0 2689
2691 0 465699 216548 24400 0 2690
2692 0 465671 216449 24480 0 2691
2693 0 465650 216420 24560 0 2692
2694 0 465335 216201 24480 0 2693
2695 0 465134 216048 24560 0 2694
2696 0 465074 216023 24640 0 2695
2697 0 464989 215921 24760 0 2696
2698 0 464896 215835 24840 0 2697
2699 0 464864 215824 24920 0 2698
2700 0 464696 215762 25000 0 2699
2701 0 464639 215753 25080 0 2700
2702 0 464498 215777 25160 0 2701
2703 5 464286 215857 25160 0 2702
2704 0 464302 215813 25240 0 2703
2705 0 464082 215841 25240 0 2704
2706 5 463738 215861 25240 0 2705
2707 0 463614 215937 25160 0 2706
2708 5 463286 216145 25160 0 2707
2709 0 463097 216179 25240 0 2708
2710 0 463007 216254 25320 0 2709
2711 0 462973 216269 25400 0 2710
2712 0 462905 216289 25480 0 2711
2713 0 462783 216307 25560 0 2712
2714 0 462655 216366 25560 0 2713
2715 0 462605 216381 25640 0 2714
2716 5 462450 216340 25720 0 2715
2717 0 462142 216344 25720 0 2716
2718 0 461878 216329 25720 0 2717
2719 0 461698 216357 25720 0 2718
2720 0 461502 216514 25720 0 2719
2721 0 461518 216498 25760 0 2720
2722 5 461549 216490 25840 0 2721
2723 0 461568 216452 25920 0 2722
2724 0 461608 216434 26000 0 2723
2725 0 461677 216470 26080 0 2724
2726 0 461688 216501 26120 0 2725
2727 5 461584 216662 26120 0 2726
2728 0 461424 216678 26120 0 2727
2729 0 461255 216733 26040 0 2728
2730 0 461054 216752 25960 0 2729
2731 0 460840 216763 25880 0 2730
2732 0 460655 216711 25800 0 2731
2733 0 460379 216599 25800 0 2732
2734 0 460045 216611 25760 0 2733
2735 0 459890 216649 25680 0 2734
2736 0 459419 216826 25640 0 2735
2737 0 459123 216874 25640 0 2736
2738 0 459110 216875 25560 0 2737
2739 0 459054 216941 25480 0 2738
2740 0 458910 217024 25400 0 2739
2741 0 458738 217132 25320 0 2740
2742 0 458624 217224 25240 0 2741
2743 0 458194 217342 25160 0 2742
2744 0 457551 217353 25120 0 2743
2745 5 457481 217395 25080 0 2744
2746 0 457411 217437 25040 0 2745
2747 0 457354 217507 24960 0 2746
2748 0 457308 217670 24920 0 2747
2749 0 457308 217994 24920 0 2748
2750 0 457284 218273 24920 0 2749
2751 5 457085 218529 24840 0 2750
2752 0 457005 218773 24880 0 2751
2753 0 457020 218950 24960 0 2752
2754 0 457130 219060 25040 0 2753
2755 0 457242 219256 25040 0 2754
2756 5 457250 219358 25000 0 2755
2757 0 457295 219541 25000 0 2756
2758 0 457357 219684 25080 0 2757
2759 0 457417 219816 25160 0 2758
2760 0 457448 219859 25240 0 2759
2761 0 457520 219873 25320 0 2760
2762 0 457597 219897 25400 0 2761
2763 0 457664 219886 25480 0 2762
2764 0 457716 220130 25560 0 2763
2765 0 457920 220323 25640 0 2764
2766 0 457984 220587 25640 0 2765
2767 0 458093 220556 25720 0 2766
2768 0 458221 220591 25800 0 2767
2769 0 458252 220595 25840 0 2768
2770 0 458284 220599 25880 0 2769
2771 0 458354 220636 25960 0 2770
2772 0 458429 220945 25760 0 2771
2773 0 458589 221105 25760 0 2772
2774 0 458657 221341 25760 0 2773
2775 0 458587 221574 25720 0 2774
2776 0 458562 221666 25680 0 2775
2777 0 458496 221880 25600 0 2776
2778 0 458395 222018 25520 0 2777
2779 0 458324 222121 25480 0 2778
2780 0 458318 222135 25440 0 2779
2781 0 458307 222218 25520 0 2780
2782 5 458342 222205 25640 0 2781
2783 0 458429 222168 25720 0 2782
2784 0 458501 222177 25760 0 2783
2785 0 458642 222153 25840 0 2784
2786 5 458747 222111 25920 0 2785
2787 0 458776 222089 26000 0 2786
2788 0 458826 222060 26080 0 2787
2789 0 458902 222029 26160 0 2788
2790 0 458971 222011 26240 0 2789
2791 0 459087 221993 26320 0 2790
2792 0 459159 221970 26400 0 2791
2793 0 459214 221882 26480 0 2792
2794 0 459308 221777 26560 0 2793
2795 0 459391 221619 26640 0 2794
2796 0 459439 221502 26720 0 2795
2797 0 459546 221342 26800 0 2796
2798 0 459569 221307 26840 0 2797
2799 0 459604 221178 26920 0 2798
2800 0 459693 221087 27000 0 2799
2801 0 459733 221019 27080 0 2800
2802 0 459747 220940 27160 0 2801
2803 0 459776 220874 27240 0 2802
2804 0 459827 220770 27320 0 2803
2805 0 459905 220701 27400 0 2804
2806 0 459978 220679 27480 0 2805
2807 0 460092 220607 27600 0 2806
2808 0 460055 220629 27680 0 2807
2809 0 460147 220597 27760 0 2808
2810 0 460263 220633 27800 0 2809
2811 0 460370 220689 27840 0 2810
2812 0 460376 220691 27880 0 2811
2813 0 460374 220641 27960 0 2812
2814 5 460409 220665 28000 0 2813
2815 0 460478 220712 28080 0 2814
2816 0 460540 220741 28160 0 2815
2817 0 460581 220734 28240 0 2816
2818 0 460708 220855 28320 0 2817
2819 0 460757 220875 28400 0 2818
2820 0 460773 220976 28440 0 2819
2821 0 460837 221148 28520 0 2820
2822 0 460898 221175 28600 0 2821
2823 0 460898 221203 28680 0 2822
2824 0 460871 221228 28760 0 2823
2825 0 460872 221267 28840 0 2824
2826 0 460860 221363 28920 0 2825
2827 5 460887 221364 28960 0 2826
2828 0 460914 221365 29000 0 2827
2829 0 460991 221335 29080 0 2828
2830 0 461035 221398 29160 0 2829
2831 0 461035 221396 29240 0 2830
2832 0 461051 221425 29320 0 2831
2833 0 461086 221451 29400 0 2832
2834 0 461089 221475 29480 0 2833
2835 0 461108 221484 29560 0 2834
2836 0 461104 221491 29640 0 2835
2837 0 461087 221504 29720 0 2836
2838 0 461098 221526 29800 0 2837
2839 0 461106 221585 29880 0 2838
2840 0 461098 221634 29960 0 2839
2841 0 461039 221720 30040 0 2840
2842 0 461001 221741 30120 0 2841
2843 0 460952 221828 30200 0 2842
2844 0 460973 221894 30280 0 2843
2845 0 460980 221967 30360 0 2844
2846 0 461025 222003 30400 0 2845
2847 0 461056 222014 30480 0 2846
2848 0 461030 222030 30560 0 2847
2849 0 461010 222028 30600 0 2848
2850 0 460990 222026 30640 0 2849
2851 0 460930 221943 30720 0 2850
2852 0 460849 221870 30800 0 2851
2853 0 460811 221844 30880 0 2852
2854 0 460762 221863 30960 0 2853
2855 0 460708 221864 31040 0 2854
2856 0 460476 221867 31120 0 2855
2857 5 460458 221882 31200 0 2856
2858 0 460482 221915 31280 0 2857
2859 0 460433 221960 31360 0 2858
2860 0 460439 221993 31520 0 2859
2861 0 460466 222005 31680 0 2860
2862 0 460560 222090 31920 0 2861
2863 0 460511 222236 32240 0 2862
2864 0 460469 222258 32320 0 2863
2865 0 460448 222269 32360 0 2864
2866 6 460390 222287 32400 0 2865
2867 0 482067 227449 45040 0 2288
2868 0 481522 227559 45080 0 2867
2869 0 480954 227615 45080 0 2868
2870 0 480872 227609 45120 0 2869
2871 0 480811 227738 45200 0 2870
2872 0 480750 227766 45280 0 2871
2873 0 480700 227827 45360 0 2872
2874 0 480636 227874 45440 0 2873
2875 0 480482 228010 45520 0 2874
2876 0 480361 228129 45600 0 2875
2877 0 480319 228222 45680 0 2876
2878 0 480085 228311 45680 0 2877
2879 0 479986 228380 45760 0 2878
2880 0 479937 228428 45840 0 2879
2881 0 479746 228615 45840 0 2880
2882 0 479573 228666 45920 0 2881
2883 0 479411 228762 46000 0 2882
2884 0 479244 228731 46080 0 2883
2885 0 479171 228660 46160 0 2884
2886 0 479108 228582 46240 0 2885
2887 0 478875 228365 46360 0 2886
2888 0 478550 228153 46360 0 2887
2889 0 478294 228061 46360 0 2888
2890 5 478014 228041 46240 0 2889
2891 0 477831 227971 46160 0 2890
2892 0 477631 227917 46080 0 2891
2893 0 477523 227895 46000 0 2892
2894 0 477441 227871 45920 0 2893
2895 0 477440 227746 45840 0 2894
2896 0 477466 227652 45760 0 2895
2897 0 477529 227490 45680 0 2896
2898 0 477621 227399 45600 0 2897
2899 0 477739 227273 45520 0 2898
2900 0 477789 227187 45440 0 2899
2901 0 477828 227151 45360 0 2900
2902 0 477852 227056 45280 0 2901
2903 0 477859 227046 45200 0 2902
2904 0 477894 226867 45120 0 2903
2905 0 477955 226845 45040 0 2904
2906 0 477952 226823 45000 0 2905
2907 0 477967 226763 44920 0 2906
2908 0 477969 226755 44840 0 2907
2909 0 477975 226672 44760 0 2908
2910 0 478020 226621 44680 0 2909
2911 0 478049 226596 44600 0 2910
2912 0 478080 226555 44560 0 2911
2913 0 478360 226446 43920 0 2912
2914 0 478350 226447 43840 0 2913
2915 0 478351 226448 43760 0 2914
2916 0 478371 226404 43680 0 2915
2917 0 478359 226376 43600 0 2916
2918 0 478293 226384 43520 0 2917
2919 0 478235 226411 43440 0 2918
2920 0 478228 226408 43360 0 2919
2921 0 478256 226372 43280 0 2920
2922 0 478307 226307 43200 0 2921
2923 0 478240 226264 43120 0 2922
2924 0 478231 226172 43040 0 2923
2925 0 478192 226108 42960 0 2924
2926 5 478173 225991 42880 0 2925
2927 5 478087 225497 42880 0 2926
2928 0 478078 225410 42960 0 2927
2929 0 478041 225342 43040 0 2928
2930 0 477910 225214 43120 0 2929
2931 0 477774 225097 43240 0 2930
2932 0 477649 224962 43320 0 2931
2933 0 477581 224886 43400 0 2932
2934 0 477476 224792 43520 0 2933
2935 0 477376 224733 43600 0 2934
2936 0 477323 224705 43680 0 2935
2937 0 477206 224573 43800 0 2936
2938 0 477150 224484 43880 0 2937
2939 0 477081 224435 43960 0 2938
2940 0 476719 223801 44000 0 2939
2941 0 476398 223403 44000 0 2940
2942 0 476082 223155 44000 0 2941
2943 0 475990 222935 44040 0 2942
2944 0 475761 222839 44120 0 2943
2945 5 475715 222839 44160 0 2944
2946 0 475622 222839 44240 0 2945
2947 0 475725 222879 44320 0 2946
2948 0 475669 222831 44440 0 2947
2949 0 475309 222787 44440 0 2948
2950 0 475121 222591 44440 0 2949
2951 0 475071 222550 44520 0 2950
2952 0 475008 222473 44640 0 2951
2953 0 474876 222117 44680 0 2952
2954 0 474843 222028 44600 0 2953
2955 0 474879 221866 44520 0 2954
2956 0 474867 221809 44440 0 2955
2957 0 474879 221721 44360 0 2956
2958 0 474860 221718 44280 0 2957
2959 0 474840 221714 44200 0 2958
2960 0 474820 221645 44120 0 2959
2961 0 474795 221588 44040 0 2960
2962 0 474784 221564 43960 0 2961
2963 0 474749 221524 43880 0 2962
2964 0 474691 221441 43800 0 2963
2965 0 474595 221432 43680 0 2964
2966 0 474575 221410 43600 0 2965
2967 0 474526 221390 43520 0 2966
2968 0 474510 221402 43440 0 2967
2969 0 474468 221397 43360 0 2968
2970 0 474394 221350 43280 0 2969
2971 0 474317 221322 43200 0 2970
2972 0 474269 221294 43120 0 2971
2973 0 474239 221247 43040 0 2972
2974 0 474198 221186 42960 0 2973
2975 0 474146 221154 42880 0 2974
2976 0 474121 221082 42800 0 2975
2977 0 474113 221053 42720 0 2976
2978 0 474093 221022 42640 0 2977
2979 0 474082 220994 42560 0 2978
2980 0 474039 220932 42480 0 2979
2981 0 474037 220878 42400 0 2980
2982 0 474014 220769 42320 0 2981
2983 0 474026 220690 42240 0 2982
2984 0 474021 220670 42160 0 2983
2985 0 474022 220578 42080 0 2984
2986 0 473986 220429 42000 0 2985
2987 0 473991 220397 41960 0 2986
2988 0 473909 220294 41880 0 2987
2989 0 473830 220162 41800 0 2988
2990 0 473706 220070 41720 0 2989
2991 0 473503 219888 41640 0 2990
2992 0 473409 219837 41560 0 2991
2993 0 473252 219772 41480 0 2992
2994 5 473214 219751 41400 0 2993
2995 0 473199 219675 41320 0 2994
2996 0 473115 219552 41240 0 2995
2997 0 472979 219457 41160 0 2996
2998 5 472844 219378 41120 0 2997
2999 0 472708 219300 41080 0 2998
3000 0 472679 219276 41000 0 2999
3001 0 472574 219252 40920 0 3000
3002 0 472247 219196 40880 0 3001
3003 0 471999 219116 40880 0 3002
3004 0 471882 219010 40800 0 3003
3005 0 471714 218950 40800 0 3004
3006 0 471590 218831 40720 0 3005
3007 0 471452 218644 40640 0 3006
3008 0 471344 218491 40560 0 3007
3009 0 471319 218460 40480 0 3008
3010 0 471234 218334 40400 0 3009
3011 0 471044 218027 40360 0 3010
3012 0 470964 217960 40280 0 3011
3013 0 470919 217904 40200 0 3012
3014 0 470793 217770 40120 0 3013
3015 0 470646 217622 40040 0 3014
3016 0 470505 217494 39960 0 3015
3017 0 470198 217347 39880 0 3016
3018 0 469878 217192 39800 0 3017
3019 0 469597 217089 39720 0 3018
3020 0 469341 217037 39720 0 3019
3021 0 468896 216932 39640 0 3020
3022 0 468564 216896 39640 0 3021
3023 0 468531 216880 39560 0 3022
3024 0 468084 216768 39480 0 3023
3025 0 467829 216677 39400 0 3024
3026 0 467669 216630 39320 0 3025
3027 0 467353 216558 39320 0 3026
3028 0 466917 216506 39320 0 3027
3029 0 466688 216483 39240 0 3028
3030 5 466594 216448 39200 0 3029
3031 0 466499 216413 39160 0 3030
3032 0 466072 216302 39120 0 3031
3033 0 465564 216213 39120 0 3032
3034 0 465278 216171 39200 0 3033
3035 0 464878 216065 39240 0 3034
3036 0 464418 215905 39240 0 3035
3037 0 464246 215828 39200 0 3036
3038 0 464134 215715 39120 0 3037
3039 0 464056 215668 39040 0 3038
3040 0 464028 215657 38960 0 3039
3041 0 463872 215620 38880 0 3040
3042 0 463783 215608 38800 0 3041
3043 0 463731 215585 38720 0 3042
3044 0 463639 215516 38640 0 3043
3045 0 463577 215453 38560 0 3044
3046 0 463445 215432 38480 0 3045
3047 0 463286 215382 38400 0 3046
3048 0 463130 215266 38320 0 3047
3049 0 462911 215073 38240 0 3048
3050 0 462808 214944 38160 0 3049
3051 0 462675 214908 38080 0 3050
3052 5 462352 214896 38040 0 3051
3053 0 461999 214940 38000 0 3052
3054 0 461783 214960 37960 0 3053
3055 0 461482 214962 37920 0 3054
3056 0 461190 214902 37840 0 3055
3057 0 461118 214854 37760 0 3056
3058 0 461025 214807 37680 0 3057
3059 0 460861 214795 37680 0 3058
3060 0 460773 214802 37640 0 3059
3061 0 460706 214827 37560 0 3060
3062 0 460549 214917 37480 0 3061
3063 0 460602 214996 37400 0 3062
3064 0 460746 215139 37320 0 3063
3065 0 460886 215258 37240 0 3064
3066 0 460993 215448 37160 0 3065
3067 0 460932 215630 37000 0 3066
3068 0 461033 215872 36920 0 3067
3069 0 460970 215823 36880 0 3068
3070 0 460744 215698 36800 0 3069
3071 0 460590 215582 36720 0 3070
3072 0 460346 215450 36640 0 3071
3073 0 460067 215332 36560 0 3072
3074 0 459808 215106 36480 0 3073
3075 0 459684 214955 36440 0 3074
3076 0 459675 214855 36360 0 3075
3077 0 459518 214700 36280 0 3076
3078 0 459544 214547 36200 0 3077
3079 0 459575 214493 36120 0 3078
3080 0 459589 214444 36040 0 3079
3081 0 459592 214417 35960 0 3080
3082 0 459597 214393 35880 0 3081
3083 0 459605 214295 35800 0 3082
3084 0 459680 214175 35720 0 3083
3085 0 459727 214065 35640 0 3084
3086 0 459797 213962 35560 0 3085
3087 0 459952 213825 35480 0 3086
3088 0 460030 213744 35400 0 3087
3089 0 460094 213743 35320 0 3088
3090 0 460151 213711 35240 0 3089
3091 0 460203 213668 35160 0 3090
3092 0 460127 213647 35120 0 3091
3093 0 460199 213668 35040 0 3092
3094 5 460258 213663 34960 0 3093
3095 0 460269 213631 34880 0 3094
3096 0 460270 213634 34840 0 3095
3097 0 460270 213638 34800 0 3096
3098 0 460189 213729 34720 0 3097
3099 0 460193 213728 34680 0 3098
3100 0 460197 213728 34640 0 3099
3101 0 460154 213786 34560 0 3100
3102 5 460110 213829 34480 0 3101
3103 0 460086 213901 34400 0 3102
3104 0 460071 213896 34320 0 3103
3105 5 460000 213935 34200 0 3104
3106 0 459951 214024 34120 0 3105
3107 0 459912 214112 34040 0 3106
3108 5 459823 214120 34000 0 3107
3109 0 459651 214127 34000 0 3108
3110 0 459595 214161 33920 0 3109
3111 0 459556 214180 33840 0 3110
3112 0 459428 214196 33760 0 3111
3113 0 459314 214256 33680 0 3112
3114 0 459231 214340 33600 0 3113
3115 0 459141 214441 33520 0 3114
3116 0 459180 214562 33440 0 3115
3117 0 459085 214578 33360 0 3116
3118 0 459009 214611 33280 0 3117
3119 0 458934 214662 33200 0 3118
3120 0 458766 214737 33120 0 3119
3121 0 458665 214797 33040 0 3120
3122 0 458536 214856 32960 0 3121
3123 0 458197 215046 32920 0 3122
3124 0 458119 215129 32840 0 3123
3125 0 458024 215195 32760 0 3124
3126 0 457997 215216 32680 0 3125
3127 0 457819 215340 32600 0 3126
3128 0 457756 215440 32520 0 3127
3129 0 457664 215551 32440 0 3128
3130 0 457652 215588 32360 0 3129
3131 5 457648 215582 32320 0 3130
3132 0 457645 215576 32280 0 3131
3133 0 457644 215582 32200 0 3132
3134 0 457344 215844 32120 0 3133
3135 0 457307 215874 32040 0 3134
3136 0 457257 215880 31960 0 3135
3137 0 457126 215887 31880 0 3136
3138 0 456873 215912 31800 0 3137
3139 0 456788 215905 31720 0 3138
3140 0 456657 215973 31640 0 3139
3141 0 456646 215859 31560 0 3140
3142 0 456561 215822 31480 0 3141
3143 0 456544 215820 31400 0 3142
3144 0 456517 215805 31320 0 3143
3145 0 456487 215786 31240 0 3144
3146 0 456429 215786 31160 0 3145
3147 0 456430 215798 31080 0 3146
3148 0 456458 215803 31000 0 3147
3149 0 456462 215806 30920 0 3148
3150 0 456422 215843 30840 0 3149
3151 0 456285 215902 30760 0 3150
3152 0 456248 215867 30680 0 3151
3153 0 456210 215855 30600 0 3152
3154 0 456149 215903 30520 0 3153
3155 0 456115 215906 30440 0 3154
3156 5 456104 215890 30400 0 3155
3157 0 456094 215873 30360 0 3156
3158 0 455931 215854 30280 0 3157
3159 0 455786 215832 30200 0 3158
3160 0 455754 215803 30120 0 3159
3161 0 455622 215759 30040 0 3160
3162 0 455534 215712 29960 0 3161
3163 0 455412 215577 29920 0 3162
3164 0 455275 215448 29840 0 3163
3165 5 455161 215377 29760 0 3164
3166 0 454889 215136 29760 0 3165
3167 0 454747 215034 29680 0 3166
3168 0 454707 214936 29600 0 3167
3169 0 454592 214700 29560 0 3168
3170 0 454604 214388 29560 0 3169
3171 5 454486 214221 29480 0 3170
3172 0 454578 214030 29560 0 3171
3173 0 454614 213870 29640 0 3172
3174 0 454514 213798 29640 0 3173
3175 0 454501 213729 29720 0 3174
3176 5 454526 213729 29800 0 3175
3177 0 454539 213729 29840 0 3176
3178 0 454540 213752 29920 0 3177
3179 0 454315 213700 30000 0 3178
3180 0 454347 213691 30080 0 3179
3181 0 454279 213687 30160 0 3180
3182 0 454188 213714 30280 0 3181
3183 0 454110 213770 30360 0 3182
3184 5 454063 213759 30440 0 3183
3185 0 453981 213881 30440 0 3184
3186 0 453908 213936 30480 0 3185
3187 0 453809 213980 30560 0 3186
3188 0 453708 213987 30640 0 3187
3189 0 453609 214017 30680 0 3188
3190 0 453545 214034 30720 0 3189
3191 0 453526 214040 30760 0 3190
3192 0 453515 214003 30840 0 3191
3193 0 453514 213994 30920 0 3192
3194 0 453513 213998 31000 0 3193
3195 0 453437 213991 31080 0 3194
3196 0 453253 214035 31160 0 3195
3197 0 453174 214106 31240 0 3196
3198 0 453237 214140 31320 0 3197
3199 0 453332 214209 31400 0 3198
3200 0 453369 214198 31480 0 3199
3201 0 453390 214231 31560 0 3200
3202 0 453398 214350 31640 0 3201
3203 0 453487 214286 31720 0 3202
3204 0 453579 214346 31800 0 3203
3205 0 453649 214393 31880 0 3204
3206 0 453707 214437 31960 0 3205
3207 0 453744 214480 32040 0 3206
3208 0 453760 214467 32120 0 3207
3209 0 453800 214430 32200 0 3208
3210 0 453812 214388 32280 0 3209
3211 0 453819 214377 32360 0 3210
3212 0 453844 214396 32440 0 3211
3213 0 453864 214380 32520 0 3212
3214 0 453888 214332 32600 0 3213
3215 0 453936 214316 32680 0 3214
3216 0 453936 214292 32760 0 3215
3217 0 453970 214284 32840 0 3216
3218 0 453992 214262 32920 0 3217
3219 0 454035 214249 33000 0 3218
3220 0 454035 214223 33080 0 3219
3221 0 454043 214276 33160 0 3220
3222 0 454152 214288 33240 0 3221
3223 0 454245 214280 33320 0 3222
3224 0 454264 214296 33400 0 3223
3225 0 454295 214331 33480 0 3224
3226 0 454253 214204 33560 0 3225
3227 0 454344 214175 33640 0 3226
3228 0 454363 214163 33720 0 3227
3229 0 454388 214143 33800 0 3228
3230 0 454456 214089 33920 0 3229
3231 0 454459 214058 34000 0 3230
3232 0 454476 214095 34080 0 3231
3233 0 454496 214119 34160 0 3232
3234 0 454488 214135 34200 0 3233
3235 0 454544 214204 34240 0 3234
3236 0 454628 214299 34320 0 3235
3237 0 454700 214388 34400 0 3236
3238 0 454727 214436 34480 0 3237
3239 0 454727 214460 34560 0 3238
3240 0 454739 214467 34640 0 3239
3241 0 454704 214548 34720 0 3240
3242 0 454708 214593 34800 0 3241
3243 0 454719 214644 34880 0 3242
3244 0 454717 214561 34960 0 3243
3245 5 454718 214536 35040 0 3244
3246 0 454774 214272 35040 0 3245
3247 0 454787 214170 35120 0 3246
3248 0 454867 214076 35200 0 3247
3249 0 454870 214004 35280 0 3248
3250 0 454899 213974 35320 0 3249
3251 0 454899 213944 35400 0 3250
3252 0 454904 213921 35480 0 3251
3253 0 454953 213849 35560 0 3252
3254 0 454952 213842 35640 0 3253
3255 0 454962 213860 35800 0 3254
3256 0 454960 213896 35920 0 3255
3257 0 454998 213948 36000 0 3256
3258 0 455044 213941 36080 0 3257
3259 0 455117 214015 36160 0 3258
3260 0 455137 214033 36240 0 3259
3261 0 455187 214073 36320 0 3260
3262 0 455249 214089 36400 0 3261
3263 0 455375 214138 36480 0 3262
3264 0 455669 214285 36560 0 3263
3265 0 455886 214429 36640 0 3264
3266 6 456103 214530 36720 0 3265
3267 0 378657 145808 179120 0 1261
3268 0 378794 145752 179280 0 3267
3269 0 378947 145634 179360 0 3268
3270 0 378983 145452 179480 0 3269
3271 0 378990 145289 179600 0 3270
3272 0 378815 144993 179720 0 3271
3273 0 378669 144902 179760 0 3272
3274 0 378603 144899 179880 0 3273
3275 0 378638 144927 180080 0 3274
3276 0 378734 144973 180240 0 3275
3277 0 378694 144775 180440 0 3276
3278 0 378477 144651 180640 0 3277
3279 0 378354 144762 180840 0 3278
3280 0 378080 144773 181040 0 3279
3281 0 377975 144700 181160 0 3280
3282 0 377881 144666 181200 0 3281
3283 0 377831 144793 181280 0 3282
3284 0 377719 144760 181440 0 3283
3285 0 377730 144446 181720 0 3284
3286 0 377726 144294 181920 0 3285
3287 0 377726 143930 182120 0 3286
3288 0 377655 143558 182160 0 3287
3289 0 377378 143129 182200 0 3288
3290 0 377244 142940 182320 0 3289
3291 0 377121 142613 182480 0 3290
3292 0 376939 142305 182600 0 3291
3293 0 377000 141982 182640 0 3292
3294 0 377125 141743 182720 0 3293
3295 0 376991 141558 182840 0 3294
3296 0 376854 141415 182960 0 3295
3297 0 376855 141220 183120 0 3296
3298 0 376810 140967 183280 0 3297
3299 0 376750 140773 183440 0 3298
3300 0 376870 140681 183560 0 3299
3301 0 377023 140530 183680 0 3300
3302 0 377154 140376 183720 0 3301
3303 0 377206 140452 183880 0 3302
3304 0 377266 140561 184040 0 3303
3305 0 377324 140593 184120 0 3304
3306 0 377388 140639 184200 0 3305
3307 0 377436 140697 184320 0 3306
3308 0 377486 140811 184440 0 3307
3309 0 377558 140879 184560 0 3308
3310 0 377648 140987 184720 0 3309
3311 0 377828 141061 184880 0 3310
3312 0 377898 141083 184960 0 3311
3313 0 378020 140971 185040 0 3312
3314 0 378334 140901 185160 0 3313
3315 0 378484 140877 185240 0 3314
3316 0 378652 140941 185280 0 3315
3317 0 378672 140837 185320 0 3316
3318 0 378780 140757 185440 0 3317
3319 0 378904 140657 185560 0 3318
3320 0 378792 140585 185640 0 3319
3321 0 378772 140617 185840 0 3320
3322 0 378664 140717 185960 0 3321
3323 0 378548 140813 186120 0 3322
3324 0 378488 140721 186280 0 3323
3325 0 378492 140493 186360 0 3324
3326 0 378356 140289 186480 0 3325
3327 0 378276 140049 186600 0 3326
3328 0 378224 139889 186760 0 3327
3329 0 378168 139825 186880 0 3328
3330 0 378068 139817 187000 0 3329
3331 0 377944 139669 187160 0 3330
3332 0 377912 139537 187320 0 3331
3333 0 377820 139405 187400 0 3332
3334 0 377832 139301 187520 0 3333
3335 0 377788 139313 187680 0 3334
3336 0 377784 139177 187840 0 3335
3337 0 377804 139037 187960 0 3336
3338 0 377804 138945 188120 0 3337
3339 0 377624 138865 188240 0 3338
3340 0 377412 138709 188320 0 3339
3341 0 377204 138493 188480 0 3340
3342 0 377028 138409 188640 0 3341
3343 0 376932 138373 188800 0 3342
3344 0 376864 138149 188880 0 3343
3345 0 376808 138105 189040 0 3344
3346 0 376912 138181 189120 0 3345
3347 0 376984 138205 189200 0 3346
3348 0 376964 138137 189280 0 3347
3349 0 377000 137997 189400 0 3348
3350 0 376996 137917 189480 0 3349
3351 5 377004 137997 189600 0 3350
3352 0 376880 137725 189640 0 3351
3353 0 376740 137513 189720 0 3352
3354 0 376524 137205 189800 0 3353
3355 0 376384 136877 189880 0 3354
3356 0 376336 136577 189960 0 3355
3357 0 376260 136469 190040 0 3356
3358 0 376060 136337 190120 0 3357
3359 0 375860 136105 190280 0 3358
3360 0 375712 135969 190360 0 3359
3361 0 375516 135825 190480 0 3360
3362 0 375344 135497 190600 0 3361
3363 0 375204 135177 190680 0 3362
3364 5 375120 135213 190800 0 3363
3365 0 374992 134901 190840 0 3364
3366 0 375008 134757 190920 0 3365
3367 0 374964 134705 191040 0 3366
3368 0 374764 134665 191160 0 3367
3369 0 374676 134613 191240 0 3368
3370 0 374668 134493 191280 0 3369
3371 5 374596 134370 191320 0 3370
3372 0 374452 134125 191400 0 3371
3373 0 374332 133853 191360 0 3372
3374 0 374324 133541 191400 0 3373
3375 0 374348 133473 191360 0 3374
3376 0 374396 133397 191280 0 3375
3377 5 374428 132813 191240 0 3376
3378 0 374552 132626 191200 0 3377
3379 5 374588 132544 191120 0 3378
3380 5 374738 132267 191080 0 3379
3381 0 374631 131865 191200 0 3380
3382 0 374626 131834 191280 0 3381
3383 0 374615 131822 191440 0 3382
3384 0 374388 131787 191600 0 3383
3385 0 374136 131439 191720 0 3384
3386 0 373812 131303 191760 0 3385
3387 0 373459 131075 191800 0 3386
3388 0 373169 130880 191840 0 3387
3389 0 372630 130484 191760 0 3388
3390 0 372374 130240 191720 0 3389
3391 0 372284 129848 191760 0 3390
3392 0 372133 129581 191880 0 3391
3393 0 371876 129580 191920 0 3392
3394 0 371618 129566 191960 0 3393
3395 0 371410 129516 192040 0 3394
3396 0 371344 129445 192080 0 3395
3397 0 371313 129409 192120 0 3396
3398 0 371280 129376 192240 0 3397
3399 0 371200 129400 192360 0 3398
3400 0 371184 129473 192440 0 3399
3401 0 371208 129560 192560 0 3400
3402 0 371135 129604 192640 0 3401
3403 0 371053 129609 192680 0 3402
3404 0 371000 129632 192720 0 3403
3405 0 371002 129621 192760 0 3404
3406 0 371002 129609 192800 0 3405
3407 0 370942 129612 192840 0 3406
3408 0 370892 129624 192880 0 3407
3409 0 370886 129632 192920 0 3408
3410 0 370875 129661 192960 0 3409
3411 0 370828 129701 193000 0 3410
3412 0 370808 129732 193040 0 3411
3413 0 370789 129762 193080 0 3412
3414 0 370762 129791 193120 0 3413
3415 0 370747 129808 193160 0 3414
3416 0 370737 129794 193240 0 3415
3417 0 370738 129776 193320 0 3416
3418 0 370713 129804 193400 0 3417
3419 0 370688 129792 193520 0 3418
3420 0 370650 129770 193600 0 3419
3421 0 370560 129778 193680 0 3420
3422 0 370479 129757 193720 0 3421
3423 0 370435 129739 193760 0 3422
3424 0 370348 129734 193840 0 3423
3425 0 370153 129672 193880 0 3424
3426 0 370001 129692 193920 0 3425
3427 0 369892 129727 193960 0 3426
3428 0 369823 129748 194000 0 3427
3429 0 369776 129767 194040 0 3428
3430 0 369724 129777 194080 0 3429
3431 0 369688 129830 194120 0 3430
3432 0 369637 129884 194160 0 3431
3433 0 369612 129919 194200 0 3432
3434 0 369578 129945 194240 0 3433
3435 0 369513 129992 194280 0 3434
3436 0 369435 130001 194320 0 3435
3437 0 369223 129976 194360 0 3436
3438 0 369025 130048 194400 0 3437
3439 0 368971 130050 194480 0 3438
3440 0 368917 130086 194600 0 3439
3441 0 368943 130089 194640 0 3440
3442 0 368996 130096 194720 0 3441
3443 0 368958 130101 194760 0 3442
3444 0 368842 130218 194800 0 3443
3445 0 368846 130260 194840 0 3444
3446 0 368843 130240 194880 0 3445
3447 0 368827 130297 194920 0 3446
3448 0 368765 130323 194960 0 3447
3449 0 368735 130362 195000 0 3448
3450 0 368671 130423 195040 0 3449
3451 5 368880 130336 195080 0 3450
3452 0 367975 130810 195120 0 3451
3453 0 367715 130939 195200 0 3452
3454 0 367353 131124 195280 0 3453
3455 0 367210 131220 195320 0 3454
3456 0 367148 131290 195360 0 3455
3457 0 367089 131325 195400 0 3456
3458 0 367018 131391 195440 0 3457
3459 0 366797 131517 195520 0 3458
3460 0 366653 131659 195600 0 3459
3461 0 366568 131865 195680 0 3460
3462 0 366365 131990 195800 0 3461
3463 0 366173 132231 195880 0 3462
3464 0 365912 132457 195960 0 3463
3465 0 365701 132550 196080 0 3464
3466 0 365391 132570 196160 0 3465
3467 0 365291 132605 196240 0 3466
3468 0 365254 132622 196320 0 3467
3469 0 365259 132598 196440 0 3468
3470 0 365359 132559 196560 0 3469
3471 0 365351 132512 196680 0 3470
3472 0 365211 132500 196800 0 3471
3473 0 365086 132504 196880 0 3472
3474 0 365054 132490 196960 0 3473
3475 0 364976 132506 197040 0 3474
3476 0 364924 132520 197120 0 3475
3477 0 364917 132558 197200 0 3476
3478 0 364955 132649 197320 0 3477
3479 0 364920 132753 197400 0 3478
3480 0 364810 132820 197520 0 3479
3481 0 364676 132993 197680 0 3480
3482 0 364651 133130 197760 0 3481
3483 0 364534 133234 197840 0 3482
3484 0 364517 133340 197920 0 3483
3485 0 364407 133459 198000 0 3484
3486 0 364254 133561 198120 0 3485
3487 0 364115 133804 198160 0 3486
3488 0 363868 134109 198200 0 3487
3489 0 363799 134275 198280 0 3488
3490 0 363368 134734 198360 0 3489
3491 0 363139 134998 198440 0 3490
3492 0 363078 135136 198520 0 3491
3493 0 362976 135264 198600 0 3492
3494 0 362912 135264 198600 40 3493
3495 0 362912 135424 198720 51 3494
3496 0 362752 135616 198760 64 3495
3497 0 362560 135776 198840 75 3496
3498 0 362432 136000 198920 45 3497
3499 0 362272 136192 199040 51 3498
3500 0 362112 136384 199200 64 3499
3501 0 361920 136576 199320 51 3500
3502 0 361760 136736 199440 51 3501
3503 0 361600 136928 199560 71 3502
3504 0 361431 137243 199600 0 3503
3505 0 361203 137678 199640 0 3504
3506 0 361058 138124 199760 0 3505
3507 0 361094 138265 199880 0 3506
3508 0 361253 138501 199960 0 3507
3509 0 361745 138669 200040 0 3508
3510 0 362062 139069 200120 0 3509
3511 0 362267 139373 200120 0 3510
3512 0 362309 139556 200160 0 3511
3513 0 362352 139726 200200 0 3512
3514 0 362386 139952 200240 0 3513
3515 0 362528 140544 200280 32 3514
3516 0 362560 140544 200280 32 3515
3517 5 362464 140768 200200 71 3516
3518 0 362560 141024 200240 80 3517
3519 0 362624 141280 200280 71 3518
3520 0 362656 141440 200280 51 3519
3521 0 362308 141175 200360 36 3520
3522 0 362150 141770 200560 0 3521
3523 0 361933 141830 200600 0 3522
3524 0 361854 141856 200640 0 3523
3525 0 361935 141689 200640 40 3524
3526 0 361792 141728 200720 40 3525
3527 0 361696 141472 200800 32 3526
3528 0 360928 141982 200960 0 3527
3529 0 360645 142044 201040 0 3528
3530 0 360544 142208 201080 60 3529
3531 0 360352 142400 201120 60 3530
3532 0 360128 142592 201120 51 3531
3533 0 359872 142688 201120 51 3532
3534 0 359680 142880 201080 40 3533
3535 0 359552 143104 201120 71 3534
3536 0 359424 143328 201040 40 3535
3537 0 359239 143347 201040 40 3536
3538 0 359400 143672 200920 0 3537
3539 0 359727 143711 200840 0 3538
3540 0 359552 143866 200800 0 3539
3541 0 359516 144039 200760 0 3540
3542 0 359104 144454 200720 0 3541
3543 0 358964 144866 200680 0 3542
3544 0 358727 144925 200760 0 3543
3545 0 358612 145080 200800 0 3544
3546 0 359023 145450 200560 0 3545
3547 0 358970 145479 200520 0 3546
3548 0 358900 145444 200480 0 3547
3549 0 358799 145446 200400 0 3548
3550 0 358758 145473 200360 0 3549
3551 0 358591 145340 200280 32 3550
3552 0 358464 145312 200240 32 3551
3553 0 358304 145120 200200 32 3552
3554 0 357489 144926 200160 0 3553
3555 0 357323 144864 200120 0 3554
3556 0 357129 144694 200080 0 3555
3557 0 356864 144544 200040 32 3556
3558 0 356640 144608 199920 51 3557
3559 0 356384 144672 199920 40 3558
3560 0 356192 144864 199920 40 3559
3561 0 355936 144928 199920 60 3560
3562 0 355744 145120 199920 60 3561
3563 0 355584 145312 200040 40 3562
3564 0 355616 145568 200040 32 3563
3565 0 355616 145824 200080 32 3564
3566 0 355456 146048 200080 32 3565
3567 0 355264 146240 200080 40 3566
3568 5 355072 146432 200000 80 3567
3569 5 355169 147035 200040 51 3568
3570 0 354623 147488 200120 60 3569
3571 0 354336 147104 200120 51 3570
3572 0 354080 147136 200080 40 3571
3573 0 353824 147136 200040 40 3572
3574 0 353568 147136 200040 51 3573
3575 0 353344 146976 200000 71 3574
3576 0 353120 146848 200000 75 3575
3577 0 352864 146784 199880 60 3576
3578 0 352672 146624 199800 40 3577
3579 0 352608 146592 199760 60 3578
3580 0 352489 146562 199720 0 3579
3581 0 352347 146571 199760 0 3580
3582 0 352241 146564 199800 0 3581
3583 0 352075 146557 199840 0 3582
3584 0 351931 146585 199880 0 3583
3585 0 351823 146622 199760 0 3584
3586 0 351800 146578 199680 0 3585
3587 0 351651 146462 199560 0 3586
3588 0 351436 146351 199480 0 3587
3589 0 351323 146234 199400 0 3588
3590 0 351264 146176 199520 60 3589
3591 0 351040 146112 199560 40 3590
3592 0 350848 145952 199520 60 3591
3593 0 350624 145792 199480 86 3592
3594 0 350432 145632 199520 75 3593
3595 0 350176 145600 199520 86 3594
3596 0 349920 145536 199480 86 3595
3597 5 349664 145440 199400 40 3596
3598 0 348992 145405 199400 0 3597
3599 0 347846 145632 199320 0 3598
3600 5 347264 145728 199320 148 3599
3601 0 347040 145856 199200 160 3600
3602 0 346912 145872 199160 123 3601
3603 5 346784 145888 199120 86 3602
3604 0 346560 145792 199040 40 3603
3605 0 346304 145760 198960 75 3604
3606 0 346080 145696 198840 45 3605
3607 0 345888 145632 198840 32 3606
3608 0 345632 145696 198800 51 3607
3609 0 345440 145728 198600 45 3608
3610 0 345184 145664 198560 45 3609
3611 0 344960 145600 198440 45 3610
3612 0 344736 145536 198320 51 3611
3613 6 344640 145600 198240 32 3612
3614 0 477779 224840 32080 0 2447
3615 0 477882 224553 32080 0 3614
3616 0 477861 223906 32080 0 3615
3617 0 477836 223763 32040 0 3616
3618 0 477824 223754 32000 0 3617
3619 0 477657 223353 31960 0 3618
3620 0 477588 223197 31840 0 3619
3621 0 477558 223106 31760 0 3620
3622 0 477345 222596 31760 0 3621
3623 5 476943 221991 31760 0 3622
3624 0 476734 221750 31680 0 3623
3625 0 476589 221597 31600 0 3624
3626 0 476373 221486 31480 0 3625
3627 0 476207 221398 31400 0 3626
3628 0 476098 221369 31320 0 3627
3629 0 475957 221264 31200 0 3628
3630 0 475731 221199 31120 0 3629
3631 0 475692 221156 31040 0 3630
3632 0 475690 221160 30960 0 3631
3633 0 475675 221160 30880 0 3632
3634 0 475674 221163 30800 0 3633
3635 0 475655 221183 30720 0 3634
3636 0 475613 221209 30600 0 3635
3637 0 475543 221127 30520 0 3636
3638 0 475416 221094 30400 0 3637
3639 0 475341 221050 30280 0 3638
3640 0 475294 221035 30240 0 3639
3641 0 475246 221020 30200 0 3640
3642 0 475195 220966 30120 0 3641
3643 0 475057 220796 30040 0 3642
3644 0 475015 220709 29920 0 3643
3645 0 474931 220593 29840 0 3644
3646 0 474799 220427 29720 0 3645
3647 0 474625 220278 29640 0 3646
3648 0 474554 220189 29560 0 3647
3649 0 474477 220145 29440 0 3648
3650 0 474325 220084 29360 0 3649
3651 0 474182 220091 29240 0 3650
3652 0 474007 220073 29160 0 3651
3653 0 473854 220191 29080 0 3652
3654 0 473664 220233 29000 0 3653
3655 0 473644 220266 28960 0 3654
3656 0 473549 220281 28880 0 3655
3657 0 473501 220317 28800 0 3656
3658 0 473411 220347 28720 0 3657
3659 5 473353 220400 28600 0 3658
3660 0 473238 220447 28560 0 3659
3661 0 473166 220486 28480 0 3660
3662 0 473084 220514 28360 0 3661
3663 0 473018 220484 28280 0 3662
3664 0 472994 220510 28200 0 3663
3665 0 472994 220510 28120 0 3664
3666 0 472990 220504 28040 0 3665
3667 0 472984 220527 27960 0 3666
3668 0 472875 220480 27880 0 3667
3669 0 472776 220418 27800 0 3668
3670 0 472780 220394 27680 0 3669
3671 0 472719 220237 27640 0 3670
3672 0 472377 219728 27640 0 3671
3673 0 472280 219540 27600 0 3672
3674 0 472252 219562 27520 0 3673
3675 5 472247 219556 27440 0 3674
3676 0 472274 219428 27440 0 3675
3677 0 472200 219104 27440 0 3676
3678 0 472240 219132 27280 0 3677
3679 0 472261 219203 27120 0 3678
3680 0 472151 219278 26960 0 3679
3681 0 471970 219340 26920 0 3680
3682 0 471465 219069 26920 0 3681
3683 5 471432 218719 26920 0 3682
3684 0 471135 218401 26920 0 3683
3685 0 470898 218327 26880 0 3684
3686 0 470848 218261 26920 0 3685
3687 0 470737 218192 26960 0 3686
3688 0 470723 218142 27000 0 3687
3689 0 470722 218068 27040 0 3688
3690 0 470706 217980 27080 0 3689
3691 0 470649 217926 27160 0 3690
3692 0 470631 217744 27240 0 3691
3693 0 470570 217365 27400 0 3692
3694 0 470495 217123 27520 0 3693
3695 0 470437 216845 27640 0 3694
3696 0 470423 216694 27760 0 3695
3697 0 470320 216337 27880 0 3696
3698 0 470295 216217 27920 0 3697
3699 0 470273 216076 27920 0 3698
3700 0 470176 215956 27920 0 3699
3701 0 470148 215768 27920 0 3700
3702 0 470143 215590 27920 0 3701
3703 0 470143 215590 27880 0 3702
3704 0 470086 215494 27800 0 3703
3705 0 470015 215376 27720 0 3704
3706 0 469975 215168 27640 0 3705
3707 5 469884 214895 27600 0 3706
3708 5 469871 214895 27520 0 3707
3709 0 469774 214248 27520 0 3708
3710 0 469516 213922 27520 0 3709
3711 0 468798 213623 27520 0 3710
3712 0 468665 213417 27520 0 3711
3713 0 468580 213236 27560 0 3712
3714 0 468575 213120 27640 0 3713
3715 0 468536 212899 27720 0 3714
3716 0 468489 212836 27800 0 3715
3717 0 468421 212680 27840 0 3716
3718 0 468444 212490 27880 0 3717
3719 0 468402 212496 27920 0 3718
3720 0 468382 212423 28000 0 3719
3721 0 468311 212345 28080 0 3720
3722 0 468249 212268 28160 0 3721
3723 0 468143 212229 28240 0 3722
3724 0 468060 212209 28320 0 3723
3725 0 467991 212163 28400 0 3724
3726 0 467907 212151 28480 0 3725
3727 0 467854 212126 28600 0 3726
3728 0 467792 212021 28680 0 3727
3729 0 467761 211970 28800 0 3728
3730 0 467692 211948 28880 0 3729
3731 0 467595 211946 28960 0 3730
3732 5 467219 211813 28960 0 3731
3733 0 467391 211708 29080 0 3732
3734 0 467364 211891 29200 0 3733
3735 0 467193 211957 29360 0 3734
3736 0 467059 211945 29480 0 3735
3737 0 466949 211935 29560 0 3736
3738 0 466760 211860 29640 0 3737
3739 0 466431 211694 29640 0 3738
3740 0 466220 211480 29640 0 3739
3741 0 466188 211453 29560 0 3740
3742 0 465817 211124 29560 0 3741
3743 0 465138 210893 29560 0 3742
3744 0 464935 210900 29600 0 3743
3745 5 463666 210564 29600 0 3744
3746 5 463274 210579 29600 0 3745
3747 0 463042 210560 29600 0 3746
3748 0 463004 210532 29560 0 3747
3749 0 462926 210507 29480 0 3748
3750 0 462786 210492 29400 0 3749
3751 0 462558 210478 29400 0 3750
3752 0 462374 210498 29400 0 3751
3753 0 462371 210503 29360 0 3752
3754 0 462349 210495 29320 0 3753
3755 0 462092 210496 29320 0 3754
3756 0 461843 210486 29320 0 3755
3757 0 461550 210450 29280 0 3756
3758 0 460818 210696 29280 0 3757
3759 0 460702 210854 29200 0 3758
3760 0 460441 210888 29120 0 3759
3761 0 460313 210893 29040 0 3760
3762 0 459736 210923 29040 0 3761
3763 0 458848 210632 29040 0 3762
3764 0 458802 210611 29120 0 3763
3765 0 458319 210539 29160 0 3764
3766 0 458179 210559 29200 0 3765
3767 5 457979 210656 29200 0 3766
3768 0 457756 210694 29200 0 3767
3769 0 457641 210702 29160 0 3768
3770 0 457540 210681 29120 0 3769
3771 0 457244 210531 29040 0 3770
3772 5 456922 210460 29040 0 3771
3773 0 456822 210458 28960 0 3772
3774 0 456767 210471 28880 0 3773
3775 5 456735 210524 28840 0 3774
3776 0 456698 210374 28840 0 3775
3777 5 456668 210252 28760 0 3776
3778 0 456444 209962 28720 0 3777
3779 0 456354 209823 28680 0 3778
3780 0 456263 209701 28640 0 3779
3781 0 456171 209587 28600 0 3780
3782 0 456070 209532 28560 0 3781
3783 0 455989 209469 28520 0 3782
3784 0 455907 209314 28440 0 3783
3785 5 455852 209200 28440 0 3784
3786 5 455858 209186 28400 0 3785
3787 0 455863 209172 28360 0 3786
3788 0 455892 209105 28280 0 3787
3789 0 455901 209128 28240 0 3788
3790 0 455926 209083 28200 0 3789
3791 0 455930 209055 28160 0 3790
3792 0 455968 209011 28120 0 3791
3793 0 455986 209028 28080 0 3792
3794 0 455988 208994 28000 0 3793
3795 0 456024 208963 27920 0 3794
3796 0 456072 208987 27840 0 3795
3797 0 456079 208924 27760 0 3796
3798 0 456069 208795 27720 0 3797
3799 0 456077 208800 27640 0 3798
3800 0 456090 208786 27600 0 3799
3801 0 456271 208744 27600 0 3800
3802 6 456328 208739 27520 0 3801
3803 0 482730 230623 53400 0 2179
3804 0 482603 230184 53400 0 3803
3805 0 482451 229797 53400 0 3804
3806 0 481639 229557 53440 0 3805
3807 0 481543 229229 53400 0 3806
3808 0 481159 228857 53320 0 3807
3809 0 480655 228529 53360 0 3808
3810 0 480307 228509 53440 0 3809
3811 5 480155 228173 53520 0 3810
3812 0 479643 227597 53560 0 3811
3813 0 479399 227461 53640 0 3812
3814 0 479303 227369 53760 0 3813
3815 0 479223 227165 53920 0 3814
3816 0 479207 226805 54040 0 3815
3817 0 479099 226645 54160 0 3816
3818 0 478891 226445 54280 0 3817
3819 0 478599 225785 54320 0 3818
3820 0 478531 225621 54200 0 3819
3821 0 478331 225429 54120 0 3820
3822 0 478195 225301 54040 0 3821
3823 0 478075 225161 53800 0 3822
3824 0 477903 224981 53640 0 3823
3825 0 477667 224757 53480 0 3824
3826 0 477383 224777 53440 0 3825
3827 0 477535 224601 53400 0 3826
3828 0 477463 224553 53360 0 3827
3829 0 477371 224461 53240 0 3828
3830 0 477323 224301 53120 0 3829
3831 0 477267 224197 53000 0 3830
3832 0 477299 223869 52920 0 3831
3833 5 477295 223569 52840 0 3832
3834 0 477319 223181 52880 0 3833
3835 0 477183 222909 52880 0 3834
3836 0 476987 222669 52840 0 3835
3837 0 476999 222197 52800 0 3836
3838 0 476939 221989 52840 0 3837
3839 0 476907 221793 52920 0 3838
3840 0 476751 221509 52920 0 3839
3841 5 476871 221021 52960 0 3840
3842 0 476863 220793 52880 0 3841
3843 0 476967 220705 52840 0 3842
3844 0 477107 220549 52800 0 3843
3845 0 477111 220277 52680 0 3844
3846 0 477179 220109 52560 0 3845
3847 0 477323 219841 52400 0 3846
3848 0 477443 219673 52200 0 3847
3849 0 477539 219405 52080 0 3848
3850 0 477603 219069 52000 0 3849
3851 0 477511 218837 51880 0 3850
3852 0 477507 218705 51720 0 3851
3853 0 477631 218645 51600 0 3852
3854 0 477851 218545 51520 0 3853
3855 0 478051 218373 51400 0 3854
3856 0 478323 218225 51240 0 3855
3857 0 478303 218205 51080 0 3856
3858 0 478363 218069 50920 0 3857
3859 0 478279 218037 50880 0 3858
3860 0 478031 217989 50840 0 3859
3861 0 478203 217761 50760 0 3860
3862 0 478235 217697 50600 0 3861
3863 0 478259 217385 50520 0 3862
3864 0 478579 217077 50400 0 3863
3865 0 478787 217061 50320 0 3864
3866 0 478855 217001 50160 0 3865
3867 5 478739 216873 50080 0 3866
3868 0 478603 216713 50120 0 3867
3869 0 478263 216553 50160 0 3868
3870 0 478083 216309 50120 0 3869
3871 0 477939 216029 50040 0 3870
3872 0 477771 215781 49960 0 3871
3873 0 477479 215665 49920 0 3872
3874 0 476899 215345 49880 0 3873
3875 0 476495 215053 49840 0 3874
3876 5 476295 214637 49920 0 3875
3877 0 476279 214381 49880 0 3876
3878 5 476267 214337 49760 0 3877
3879 0 475855 214337 49720 0 3878
3880 0 475715 214321 49680 0 3879
3881 0 475579 214201 49600 0 3880
3882 0 475255 214037 49520 0 3881
3883 0 474879 213857 49480 0 3882
3884 0 474527 213721 49440 0 3883
3885 0 474291 213677 49400 0 3884
3886 0 474023 213641 49320 0 3885
3887 0 473835 213641 49240 0 3886
3888 0 473503 213677 49200 0 3887
3889 0 473303 213653 49040 0 3888
3890 0 473115 213673 49120 0 3889
3891 0 473083 213689 49240 0 3890
3892 0 472891 213761 49320 0 3891
3893 0 472719 213721 49440 0 3892
3894 0 472415 213629 49560 0 3893
3895 0 472195 213513 49480 0 3894
3896 0 472063 213357 49400 0 3895
3897 0 471879 213385 49360 0 3896
3898 0 471627 213381 49400 0 3897
3899 0 471343 213489 49480 0 3898
3900 0 471071 213629 49600 0 3899
3901 0 470735 213917 49640 0 3900
3902 0 470399 214245 49760 0 3901
3903 0 470111 214313 49840 0 3902
3904 0 469723 214377 49800 0 3903
3905 0 469515 214373 49760 0 3904
3906 0 469339 214429 49680 0 3905
3907 0 469099 214461 49640 0 3906
3908 0 468735 214541 49680 0 3907
3909 0 468551 214733 49760 0 3908
3910 0 468291 214845 49880 0 3909
3911 0 468119 214857 50000 0 3910
3912 0 467927 214885 50160 0 3911
3913 0 467803 214937 50280 0 3912
3914 0 467635 215009 50440 0 3913
3915 0 467247 214937 50600 0 3914
3916 0 466943 214809 50560 0 3915
3917 0 466763 214829 50520 0 3916
3918 0 466303 214965 50480 0 3917
3919 0 466163 214993 50440 0 3918
3920 0 466003 215213 50400 0 3919
3921 0 465551 215169 50360 0 3920
3922 0 464835 215309 50360 0 3921
3923 0 464667 215189 50440 0 3922
3924 0 464435 215161 50520 0 3923
3925 0 464179 215125 50600 0 3924
3926 0 463783 215185 50680 0 3925
3927 0 463191 215169 50680 0 3926
3928 0 462883 215245 50720 0 3927
3929 0 462551 215285 50800 0 3928
3930 0 462171 215305 50760 0 3929
3931 0 461935 215341 50720 0 3930
3932 0 461655 215433 50680 0 3931
3933 0 461387 215445 50640 0 3932
3934 0 460979 215397 50560 0 3933
3935 0 460549 215423 50480 0 3934
3936 0 460319 215385 50440 0 3935
3937 5 459799 215523 50400 0 3936
3938 0 459479 215321 50360 0 3937
3939 0 458760 214988 50360 0 3938
3940 0 458439 214652 50360 0 3939
3941 0 458184 214324 50280 0 3940
3942 0 457736 214094 50280 0 3941
3943 0 456875 214163 50280 0 3942
3944 0 456420 214257 50280 0 3943
3945 0 455872 214230 50320 0 3944
3946 0 455559 214176 50240 0 3945
3947 0 455693 214230 50200 0 3946
3948 0 454756 214282 50200 0 3947
3949 0 454247 214379 50200 0 3948
3950 0 453922 214497 50200 0 3949
3951 0 453601 214667 50120 0 3950
3952 0 453177 214600 49960 0 3951
3953 0 453123 214675 49920 0 3952
3954 0 453064 214648 49880 0 3953
3955 0 453058 214616 49840 0 3954
3956 0 452968 214566 49800 0 3955
3957 0 452902 214494 49760 0 3956
3958 0 452874 214510 49720 0 3957
3959 0 452918 214384 49680 0 3958
3960 0 452872 214392 49640 0 3959
3961 0 452802 214392 49600 0 3960
3962 0 452762 214392 49560 0 3961
3963 0 452722 214396 49520 0 3962
3964 0 452604 214402 49480 0 3963
3965 0 452558 214294 49440 0 3964
3966 0 452458 214244 49400 0 3965
3967 5 452086 214152 49360 0 3966
3968 0 451662 214164 49320 0 3967
3969 0 451662 214164 49280 0 3968
3970 0 451016 214008 49240 0 3969
3971 0 450904 213872 49200 0 3970
3972 0 450738 213902 49160 0 3971
3973 0 450688 213918 49120 0 3972
3974 5 450606 213920 49080 0 3973
3975 0 450700 214002 49040 0 3974
3976 0 450590 213826 49000 0 3975
3977 0 450590 213826 48960 0 3976
3978 0 450594 213646 48920 0 3977
3979 0 450652 213578 48880 0 3978
3980 0 450650 213434 48840 0 3979
3981 0 450612 213378 48800 0 3980
3982 0 450636 213342 48760 0 3981
3983 0 450646 213288 48720 0 3982
3984 0 450670 213184 48680 0 3983
3985 0 450726 213072 48640 0 3984
3986 0 450782 212916 48600 0 3985
3987 5 450784 212880 48560 0 3986
3988 0 450750 212735 48560 0 3987
3989 6 450754 212724 48520 0 3988
3990 0 478563 236363 76440 0 1900
3991 0 478721 236399 76440 0 3990
3992 0 478816 236396 76440 0 3991
3993 0 478859 236383 76480 0 3992
3994 0 479010 236371 76600 0 3993
3995 0 479126 236332 76720 0 3994
3996 0 479285 236343 76840 0 3995
3997 0 479454 236416 76960 0 3996
3998 0 479599 236469 77080 0 3997
3999 0 479742 236492 77200 0 3998
4000 0 479928 236481 77320 0 3999
4001 0 480137 236490 77400 0 4000
4002 0 480255 236512 77520 0 4001
4003 0 480379 236512 77560 0 4002
4004 0 480549 236498 77640 0 4003
4005 0 480916 236662 77640 0 4004
4006 0 481011 236697 77600 0 4005
4007 0 481096 236775 77560 0 4006
4008 0 481199 236826 77520 0 4007
4009 0 481418 236901 77520 0 4008
4010 0 481450 236905 77560 0 4009
4011 0 481562 236952 77600 0 4010
4012 0 481742 236995 77640 0 4011
4013 0 481882 237023 77760 0 4012
4014 5 481930 237082 77800 0 4013
4015 0 481944 237086 77840 0 4014
4016 0 481944 237086 77920 0 4015
4017 0 482018 236976 78000 0 4016
4018 0 482103 236925 78080 0 4017
4019 0 482118 236904 78120 0 4018
4020 0 482139 236848 78160 0 4019
4021 0 482161 236822 78200 0 4020
4022 0 482406 236632 78280 0 4021
4023 5 482598 236532 78280 0 4022
4024 0 482486 236582 78200 0 4023
4025 0 482610 236624 78120 0 4024
4026 0 482820 236644 78080 0 4025
4027 0 482991 236688 78040 0 4026
4028 0 483133 236741 78000 0 4027
4029 0 483458 236811 78000 0 4028
4030 0 483662 236839 78000 0 4029
4031 0 483694 236841 78040 0 4030
4032 0 483745 236841 78080 0 4031
4033 0 483831 236915 78160 0 4032
4034 0 483904 237028 78160 0 4033
4035 5 484074 237107 78160 0 4034
4036 0 484089 237103 78200 0 4035
4037 0 484256 237069 78280 0 4036
4038 0 484577 237003 78400 0 4037
4039 0 484819 237044 78480 0 4038
4040 0 484818 237056 78520 0 4039
4041 0 484891 237116 78640 0 4040
4042 0 485263 237262 78760 0 4041
4043 0 485423 237277 78800 0 4042
4044 0 485810 237485 78840 0 4043
4045 0 486098 237572 78920 0 4044
4046 0 486264 237637 79040 0 4045
4047 0 486235 237811 79160 0 4046
4048 5 486206 237844 79200 0 4047
4049 0 486233 237752 79200 0 4048
4050 0 486467 237586 79200 0 4049
4051 0 486605 237562 79200 0 4050
4052 0 486618 237563 79240 0 4051
4053 0 486639 237570 79320 0 4052
4054 0 486654 237585 79400 0 4053
4055 0 486671 237608 79480 0 4054
4056 0 486739 237631 79600 0 4055
4057 0 486833 237630 79720 0 4056
4058 0 486887 237706 79840 0 4057
4059 0 486942 237795 79960 0 4058
4060 5 486991 237888 80040 0 4059
4061 0 487047 237930 80120 0 4060
4062 0 487144 237945 80240 0 4061
4063 0 487286 237944 80280 0 4062
4064 0 487354 237978 80320 0 4063
4065 0 487509 238007 80400 0 4064
4066 0 487571 238057 80480 0 4065
4067 0 487689 238172 80480 0 4066
4068 0 487720 238300 80480 0 4067
4069 0 487733 238375 80480 0 4068
4070 5 487841 238408 80480 0 4069
4071 0 487845 238330 80600 0 4070
4072 0 487945 238318 80720 0 4071
4073 0 487996 238333 80800 0 4072
4074 0 488038 238293 80880 0 4073
4075 0 488062 238218 80960 0 4074
4076 0 488101 238159 81080 0 4075
4077 0 488077 238058 81120 0 4076
4078 0 488045 237984 81200 0 4077
4079 0 488069 237925 81320 0 4078
4080 0 487987 237897 81400 0 4079
4081 5 487987 237899 81480 0 4080
4082 0 488270 237787 81480 0 4081
4083 0 488284 237786 81520 0 4082
4084 0 488317 237779 81600 0 4083
4085 0 488402 237764 81680 0 4084
4086 0 488448 237753 81800 0 4085
4087 0 488600 237746 81880 0 4086
4088 0 488845 237717 81960 0 4087
4089 5 488966 237724 82000 0 4088
4090 0 488977 237735 82040 0 4089
4091 0 488989 237693 82120 0 4090
4092 0 489059 237650 82200 0 4091
4093 0 489156 237637 82280 0 4092
4094 0 489261 237570 82360 0 4093
4095 0 489318 237564 82440 0 4094
4096 0 489708 237520 82480 0 4095
4097 0 489872 237455 82480 0 4096
4098 0 490053 237455 82560 0 4097
4099 0 490496 237457 82600 0 4098
4100 0 490800 237442 82600 0 4099
4101 0 491114 237347 82600 0 4100
4102 0 491321 237230 82600 0 4101
4103 0 491331 237232 82680 0 4102
4104 0 491462 237075 82680 0 4103
4105 5 491568 236940 82680 0 4104
4106 0 491593 236895 82760 0 4105
4107 0 491713 236766 82800 0 4106
4108 0 491777 236777 82840 0 4107
4109 0 491930 236741 82880 0 4108
4110 0 492012 236746 82920 0 4109
4111 0 492162 236704 83000 0 4110
4112 0 492485 236612 83000 0 4111
4113 0 492862 236528 83000 0 4112
4114 0 493315 236191 83000 0 4113
4115 0 493664 236128 83000 0 4114
4116 0 493760 236153 82960 0 4115
4117 0 494061 236116 82960 0 4116
4118 0 494256 236026 82920 0 4117
4119 0 494590 235890 82920 0 4118
4120 0 494810 235804 82920 0 4119
4121 0 494896 235768 82960 0 4120
4122 0 495032 235726 83000 0 4121
4123 0 495336 235570 83040 0 4122
4124 0 495540 235506 83040 0 4123
4125 0 495767 235506 83040 0 4124
4126 0 495769 235508 83080 0 4125
4127 0 495844 235432 83160 0 4126
4128 0 495944 235374 83200 0 4127
4129 0 496083 235318 83280 0 4128
4130 0 496395 235187 83400 0 4129
4131 0 496500 235162 83480 0 4130
4132 0 496579 235102 83520 0 4131
4133 0 496671 235110 83560 0 4132
4134 0 496769 235052 83600 0 4133
4135 0 496982 234995 83640 0 4134
4136 0 497051 234943 83640 0 4135
4137 0 497088 234939 83680 0 4136
4138 0 497239 234928 83720 0 4137
4139 0 497446 234922 83760 0 4138
4140 0 497467 234897 83840 0 4139
4141 5 497514 234897 83880 0 4140
4142 0 497842 234611 83880 0 4141
4143 0 498020 234383 83880 0 4142
4144 0 498106 234259 83920 0 4143
4145 0 498334 234071 83920 0 4144
4146 0 498364 234081 83880 0 4145
4147 0 498487 234105 83840 0 4146
4148 0 498662 233978 83760 0 4147
4149 0 498736 233959 83680 0 4148
4150 0 498803 233920 83640 0 4149
4151 0 498851 233880 83600 0 4150
4152 0 499007 233762 83560 0 4151
4153 0 499119 233639 83520 0 4152
4154 0 499354 233504 83520 0 4153
4155 0 499414 233451 83520 0 4154
4156 0 499469 233440 83520 0 4155
4157 0 499544 233395 83520 0 4156
4158 0 499586 233411 83520 0 4157
4159 6 499608 233434 83480 0 4158
4160 0 410639 95983 159480 0 1565
4161 0 410619 95967 159360 0 4160
4162 0 410527 95927 159240 0 4161
4163 0 410411 95895 159160 0 4162
4164 0 410403 95711 159080 0 4163
4165 0 410263 95539 158960 0 4164
4166 0 410167 95463 158840 0 4165
4167 0 409903 95239 158720 0 4166
4168 0 409751 95039 158680 0 4167
4169 0 409579 94647 158640 0 4168
4170 0 409523 94567 158600 0 4169
4171 5 409495 94443 158520 0 4170
4172 0 409499 94403 158480 0 4171
4173 0 409499 94363 158400 0 4172
4174 0 409491 94387 158320 0 4173
4175 0 409435 94227 158200 0 4174
4176 0 409383 94119 158160 0 4175
4177 0 409303 94031 158120 0 4176
4178 0 409227 93967 158040 0 4177
4179 0 409235 93963 157960 0 4178
4180 0 409215 94059 157920 0 4179
4181 0 409171 93967 157880 0 4180
4182 0 409131 93851 157800 0 4181
4183 0 409067 93787 157720 0 4182
4184 0 409043 93723 157600 0 4183
4185 0 409143 93647 157480 0 4184
4186 0 409131 93559 157320 0 4185
4187 0 409179 93315 157200 0 4186
4188 0 409171 93215 157040 0 4187
4189 0 409131 93135 156920 0 4188
4190 0 409247 93043 156800 0 4189
4191 0 409359 92999 156640 0 4190
4192 0 409371 92899 156520 0 4191
4193 0 409379 92931 156440 0 4192
4194 5 409347 92955 156320 0 4193
4195 0 409107 92979 156240 0 4194
4196 0 408811 92883 156120 0 4195
4197 0 408751 92839 156080 0 4196
4198 0 408683 92843 155960 0 4197
4199 0 408595 92811 155880 0 4198
4200 0 408563 92767 155720 0 4199
4201 0 408587 92799 155640 0 4200
4202 0 408603 92791 155560 0 4201
4203 0 408575 92831 155480 0 4202
4204 0 408491 92683 155400 0 4203
4205 0 408487 92619 155320 0 4204
4206 0 408471 92499 155240 0 4205
4207 0 408459 92491 155160 0 4206
4208 0 408415 92503 155080 0 4207
4209 0 408383 92515 154960 0 4208
4210 0 408343 92483 154880 0 4209
4211 0 408295 92451 154720 0 4210
4212 0 408211 92455 154600 0 4211
4213 0 408079 92307 154480 0 4212
4214 0 407931 92095 154400 0 4213
4215 0 407879 91995 154320 0 4214
4216 0 407779 91939 154200 0 4215
4217 0 407627 91863 154080 0 4216
4218 0 407651 91767 153960 0 4217
4219 0 407607 91751 153880 0 4218
4220 0 407551 91631 153720 0 4219
4221 0 407439 91675 153680 0 4220
4222 0 407311 91695 153560 0 4221
4223 0 407259 91659 153440 0 4222
4224 0 407115 91655 153320 0 4223
4225 0 406975 91607 153200 0 4224
4226 0 406779 91515 153120 0 4225
4227 0 406627 91447 153000 0 4226
4228 0 406539 91467 152880 0 4227
4229 0 406255 91419 152760 0 4228
4230 0 406207 91467 152600 0 4229
4231 0 406031 91435 152480 0 4230
4232 0 405895 91391 152360 0 4231
4233 0 405767 91287 152240 0 4232
4234 0 405679 91183 152120 0 4233
4235 0 405487 91139 152040 0 4234
4236 0 405447 91167 151920 0 4235
4237 0 405471 91227 151800 0 4236
4238 0 405599 91351 151680 0 4237
4239 0 405651 91415 151640 0 4238
4240 0 405567 91407 151520 0 4239
4241 0 405575 91495 151400 0 4240
4242 0 405563 91451 151320 0 4241
4243 0 405631 91575 151200 0 4242
4244 0 405651 91543 151120 0 4243
4245 0 405607 91487 151040 0 4244
4246 0 405568 91461 151000 0 4245
4247 0 405491 91407 150920 0 4246
4248 0 405331 91467 150760 0 4247
4249 0 405291 91495 150720 0 4248
4250 0 405383 91691 150680 0 4249
4251 0 405527 91983 150640 0 4250
4252 0 405571 92099 150600 0 4251
4253 0 405699 92331 150560 0 4252
4254 0 405759 92451 150520 0 4253
4255 0 405899 92623 150480 0 4254
4256 0 405955 92783 150440 0 4255
4257 0 406047 92963 150400 0 4256
4258 0 406047 93047 150360 0 4257
4259 0 406051 93143 150320 0 4258
4260 0 406079 93251 150280 0 4259
4261 0 406071 93283 150240 0 4260
4262 0 405947 93175 150200 0 4261
4263 0 405815 93031 150120 0 4262
4264 0 405747 92947 150080 0 4263
4265 0 405635 92827 150000 0 4264
4266 0 405555 92659 149960 0 4265
4267 0 405467 92499 149920 0 4266
4268 0 405375 92347 149880 0 4267
4269 0 405247 92203 149840 0 4268
4270 0 405171 92059 149800 0 4269
4271 0 404951 91891 149760 0 4270
4272 0 404851 91763 149720 0 4271
4273 0 404655 91487 149680 0 4272
4274 0 404395 91215 149640 0 4273
4275 0 404279 91115 149600 0 4274
4276 0 404207 90843 149560 0 4275
4277 0 404107 90823 149520 0 4276
4278 0 404103 90827 149440 0 4277
4279 0 404031 91023 149320 0 4278
4280 0 403959 91031 149240 0 4279
4281 0 403891 91087 149160 0 4280
4282 0 403875 91115 149080 0 4281
4283 0 403767 90975 149000 0 4282
4284 0 403643 90903 148920 0 4283
4285 0 403547 90859 148840 0 4284
4286 0 403459 90931 148760 0 4285
4287 0 403411 90903 148680 0 4286
4288 0 403391 90883 148560 0 4287
4289 0 403347 90795 148480 0 4288
4290 0 403307 90703 148400 0 4289
4291 5 403007 90651 148320 0 4290
4292 0 403451 90355 148280 0 4291
4293 0 403527 90379 148240 0 4292
4294 0 403419 90323 148120 0 4293
4295 0 403399 90255 148040 0 4294
4296 0 403239 90135 147960 0 4295
4297 0 403043 89915 147840 0 4296
4298 0 403039 89843 147760 0 4297
4299 0 402791 89635 147640 0 4298
4300 0 402755 89627 147600 0 4299
4301 0 402639 89571 147520 0 4300
4302 5 402567 89409 147400 0 4301
4303 0 402543 89355 147360 0 4302
4304 5 402471 89147 147200 0 4303
4305 0 402543 89179 147080 0 4304
4306 0 402539 89199 147040 0 4305
4307 0 402531 89135 147000 0 4306
4308 0 402539 89083 146920 0 4307
4309 0 402539 89047 146880 0 4308
4310 0 402515 89075 146800 0 4309
4311 0 402515 89063 146760 0 4310
4312 0 402459 89023 146720 0 4311
4313 0 402475 88951 146640 0 4312
4314 0 402439 88923 146560 0 4313
4315 6 402447 88923 146520 0 4314
4316 0 390202 128559 170360 0 1324
4317 0 390123 128443 170320 0 4316
4318 0 389919 128371 170280 0 4317
4319 0 389536 128056 170200 0 4318
4320 0 389160 127771 170120 0 4319
4321 0 388780 126968 170160 0 4320
4322 0 388579 126595 170200 0 4321
4323 0 388466 126347 170400 0 4322
4324 0 388016 126052 170560 0 4323
4325 0 387665 125621 170760 0 4324
4326 0 386976 125294 170680 0 4325
4327 0 386705 125149 170760 0 4326
4328 0 386508 125048 170920 0 4327
4329 0 386096 124889 170960 0 4328
4330 0 385919 124763 170840 0 4329
4331 0 385585 124586 170800 0 4330
4332 0 385267 124399 170840 0 4331
4333 0 385123 124156 170920 0 4332
4334 0 385071 123929 171040 0 4333
4335 0 384854 123770 171080 0 4334
4336 0 384663 123480 171120 0 4335
4337 0 384300 123352 171240 0 4336
4338 0 384166 123304 171440 0 4337
4339 0 384131 123249 171600 0 4338
4340 0 383919 123033 171680 0 4339
4341 0 383607 122897 171680 0 4340
4342 0 383275 122846 171800 0 4341
4343 0 382996 122767 171960 0 4342
4344 0 382676 122737 172120 0 4343
4345 0 382367 122725 172240 0 4344
4346 0 382187 122480 172400 0 4345
4347 0 381866 122286 172480 0 4346
4348 0 381475 122244 172520 0 4347
4349 0 381218 122161 172640 0 4348
4350 0 380807 122017 172720 0 4349
4351 0 380151 121385 172880 0 4350
4352 0 379909 121315 172840 0 4351
4353 0 379842 121317 172640 0 4352
4354 0 379567 121413 172440 0 4353
4355 0 379416 121704 172200 0 4354
4356 0 379126 121863 172120 0 4355
4357 0 378938 122017 172080 0 4356
4358 0 378716 122033 172120 0 4357
4359 0 378575 122065 172200 0 4358
4360 0 378214 122051 172280 0 4359
4361 0 377875 122054 172400 0 4360
4362 0 377431 122102 172360 0 4361
4363 0 377174 122078 172240 0 4362
4364 0 376880 122109 172200 0 4363
4365 0 376633 121969 172160 0 4364
4366 0 376462 121830 172080 0 4365
4367 0 376210 121630 171920 0 4366
4368 0 375855 121534 171880 0 4367
4369 5 375554 121142 171840 0 4368
4370 0 375471 121176 171720 0 4369
4371 0 375417 121157 171600 0 4370
4372 5 375399 121151 171560 0 4371
4373 0 374854 120771 171600 0 4372
4374 0 374678 120685 171480 0 4373
4375 0 374379 120616 171320 0 4374
4376 0 374090 120412 171240 0 4375
4377 0 373907 119961 171200 0 4376
4378 0 373630 119547 171080 0 4377
4379 0 373444 119291 171000 0 4378
4380 0 373344 118911 170880 0 4379
4381 0 372933 118481 170760 0 4380
4382 0 372650 118271 170720 0 4381
4383 0 372287 118041 170520 0 4382
4384 0 372269 117892 170240 0 4383
4385 0 372059 117804 170200 0 4384
4386 0 371968 117621 170040 0 4385
4387 0 371936 117553 169960 0 4386
4388 0 371924 117397 169840 0 4387
4389 0 371984 117265 169680 0 4388
4390 0 372072 117089 169520 0 4389
4391 0 372128 116985 169400 0 4390
4392 0 372228 116917 169280 0 4391
4393 0 372212 116833 169080 0 4392
4394 0 372348 116689 169000 0 4393
4395 0 372540 116609 168880 0 4394
4396 0 372652 116417 168760 0 4395
4397 0 372680 116165 168640 0 4396
4398 0 372692 116057 168520 0 4397
4399 0 372792 115945 168400 0 4398
4400 0 373008 115737 168320 0 4399
4401 0 372996 115569 168200 0 4400
4402 0 373016 115433 168080 0 4401
4403 0 373024 115197 168000 0 4402
4404 0 373072 114869 168040 0 4403
4405 0 373028 114765 167960 0 4404
4406 0 372916 114725 167880 0 4405
4407 0 372996 114705 167760 0 4406
4408 5 372784 114329 167600 0 4407
4409 0 372688 114153 167640 0 4408
4410 5 372712 113989 167720 0 4409
4411 0 372676 113833 167760 0 4410
4412 5 372660 113629 167840 0 4411
4413 0 372464 113553 167880 0 4412
4414 5 372212 113501 167960 0 4413
4415 0 371860 113365 168040 0 4414
4416 0 371548 113393 168040 0 4415
4417 0 371276 113217 168120 0 4416
4418 0 371056 113141 168160 0 4417
4419 0 370864 112937 168200 0 4418
4420 0 370680 112569 168200 0 4419
4421 0 370368 112221 168240 0 4420
4422 0 370404 112065 168320 0 4421
4423 0 370392 111745 168440 0 4422
4424 0 370444 111229 168440 0 4423
4425 0 370196 110913 168480 0 4424
4426 0 370128 110665 168440 0 4425
4427 0 369876 110525 168480 0 4426
4428 0 369564 110361 168560 0 4427
4429 0 369364 110077 168520 0 4428
4430 5 368952 109881 168560 0 4429
4431 0 368824 109325 168560 0 4430
4432 0 368712 109141 168520 0 4431
4433 0 368736 109029 168480 0 4432
4434 0 368748 108869 168440 0 4433
4435 0 368868 108913 168400 0 4434
4436 0 369080 108965 168320 0 4435
4437 0 369200 108929 168280 0 4436
4438 0 369336 108849 168200 0 4437
4439 0 369568 108917 168120 0 4438
4440 0 369652 108897 168040 0 4439
4441 0 369696 108841 167960 0 4440
4442 0 369724 108825 167880 0 4441
4443 0 369684 108877 167800 0 4442
4444 0 369616 108777 167640 0 4443
4445 0 369564 108753 167560 0 4444
4446 0 369636 108709 167480 0 4445
4447 0 369944 108785 167360 0 4446
4448 0 370016 108785 167320 0 4447
4449 0 370168 108725 167240 0 4448
4450 0 370336 108641 167160 0 4449
4451 0 370544 108593 167040 0 4450
4452 0 370812 108553 166920 0 4451
4453 0 371108 108425 166800 0 4452
4454 0 371248 108445 166640 0 4453
4455 0 371328 108393 166520 0 4454
4456 0 371404 108253 166400 0 4455
4457 0 371496 108181 166320 0 4456
4458 0 371572 108117 166280 0 4457
4459 0 371616 108269 166160 0 4458
4460 0 371756 108209 166040 0 4459
4461 0 371872 108297 165840 0 4460
4462 0 371448 108461 165760 0 4461
4463 6 371420 108533 165680 0 4462
4464 0 472952 222330 21920 0 2580
4465 0 472923 222059 21920 0 4464
4466 0 472973 222023 21960 0 4465
4467 0 473037 221947 22000 0 4466
4468 0 473098 221896 22080 0 4467
4469 0 473169 221934 22160 0 4468
4470 0 473248 221904 22240 0 4469
4471 0 473322 221830 22280 0 4470
4472 0 473310 221775 22320 0 4471
4473 0 473397 221656 22400 0 4472
4474 0 473469 221565 22520 0 4473
4475 0 473500 221490 22560 0 4474
4476 0 473531 221299 22680 0 4475
4477 0 473562 221170 22800 0 4476
4478 0 473573 220998 22880 0 4477
4479 0 473572 220923 22920 0 4478
4480 0 473552 220835 22960 0 4479
4481 0 473475 220719 23040 0 4480
4482 0 473450 220588 23120 0 4481
4483 0 473470 220443 23200 0 4482
4484 0 473617 220149 23240 0 4483
4485 0 473640 220071 23320 0 4484
4486 0 473554 220014 23400 0 4485
4487 0 473604 219801 23480 0 4486
4488 0 473597 219769 23560 0 4487
4489 0 473573 219641 23640 0 4488
4490 0 473534 219592 23680 0 4489
4491 0 473513 219416 23720 0 4490
4492 0 473482 219425 23760 0 4491
4493 0 473451 219379 23840 0 4492
4494 0 473388 219316 23880 0 4493
4495 0 473379 219232 23920 0 4494
4496 0 473374 219131 24000 0 4495
4497 0 473395 219077 24040 0 4496
4498 0 473568 218771 24040 0 4497
4499 5 473692 218548 24040 0 4498
4500 0 473692 218548 24080 0 4499
4501 0 473688 218524 24120 0 4500
4502 0 473681 218424 24200 0 4501
4503 0 473695 218336 24240 0 4502
4504 0 473678 218153 24320 0 4503
4505 0 473605 218106 24400 0 4504
4506 0 473519 217978 24520 0 4505
4507 0 473495 217947 24560 0 4506
4508 0 473461 217919 24600 0 4507
4509 0 473428 217862 24640 0 4508
4510 0 473422 217828 24720 0 4509
4511 0 473503 217695 24840 0 4510
4512 0 473567 217617 24920 0 4511
4513 0 473678 217515 25000 0 4512
4514 0 474006 217304 25120 0 4513
4515 0 474030 217296 25160 0 4514
4516 0 474089 217255 25200 0 4515
4517 5 474093 217250 25240 0 4516
4518 0 474281 217132 25240 0 4517
4519 0 474323 217107 25280 0 4518
4520 0 474678 216961 25360 0 4519
4521 0 474852 216893 25440 0 4520
4522 0 475007 216760 25520 0 4521
4523 0 475237 216615 25640 0 4522
4524 0 475367 216515 25720 0 4523
4525 0 475518 216467 25800 0 4524
4526 0 475692 216394 25880 0 4525
4527 0 475741 216360 25960 0 4526
4528 0 475886 216300 26040 0 4527
4529 0 475999 216213 26160 0 4528
4530 0 476102 216151 26240 0 4529
4531 0 476323 216072 26360 0 4530
4532 0 476417 216043 26440 0 4531
4533 0 476608 215878 26560 0 4532
4534 0 476775 215700 26680 0 4533
4535 5 476881 215606 26800 0 4534
4536 0 476935 215541 26840 0 4535
4537 0 477048 215373 26920 0 4536
4538 0 477078 215342 27000 0 4537
4539 0 477254 215228 27080 0 4538
4540 0 477299 215154 27160 0 4539
4541 0 477413 214976 27280 0 4540
4542 0 477503 214923 27360 0 4541
4543 0 477564 214849 27440 0 4542
4544 0 477686 214762 27520 0 4543
4545 0 477730 214724 27600 0 4544
4546 0 477812 214675 27680 0 4545
4547 0 477916 214685 27760 0 4546
4548 0 478001 214594 27840 0 4547
4549 0 478032 214551 27920 0 4548
4550 0 478146 214475 27960 0 4549
4551 0 478220 214482 28000 0 4550
4552 5 478220 214482 28040 0 4551
4553 0 478234 214441 28080 0 4552
4554 0 478250 214404 28160 0 4553
4555 0 478262 214372 28240 0 4554
4556 0 478263 214331 28320 0 4555
4557 0 478276 214330 28400 0 4556
4558 0 478348 214362 28480 0 4557
4559 0 478456 214318 28560 0 4558
4560 0 478569 214218 28640 0 4559
4561 0 478612 214192 28720 0 4560
4562 0 478717 214202 28800 0 4561
4563 0 478840 214140 28920 0 4562
4564 0 479025 214051 29040 0 4563
4565 0 479131 214080 29120 0 4564
4566 0 479263 214059 29200 0 4565
4567 0 479284 214046 29240 0 4566
4568 0 479380 213977 29280 0 4567
4569 0 479476 214001 29360 0 4568
4570 0 479647 214022 29440 0 4569
4571 0 479747 214015 29520 0 4570
4572 0 479885 213962 29640 0 4571
4573 0 480046 213888 29760 0 4572
4574 0 480163 213841 29840 0 4573
4575 0 480274 213847 29920 0 4574
4576 0 480392 213846 30000 0 4575
4577 0 480502 213932 30160 0 4576
4578 0 480620 213971 30320 0 4577
4579 0 480903 214111 30400 0 4578
4580 0 481566 214495 30400 0 4579
4581 0 482013 215022 30400 0 4580
4582 0 482168 215338 30400 0 4581
4583 0 482221 215570 30400 0 4582
4584 0 482198 215743 30360 0 4583
4585 0 482245 215980 30360 0 4584
4586 0 482245 215980 30320 0 4585
4587 0 482392 216275 30280 0 4586
4588 0 482389 216393 30200 0 4587
4589 0 482373 216645 30120 0 4588
4590 0 482406 216838 30040 0 4589
4591 0 482379 217093 29960 0 4590
4592 0 482381 217270 29840 0 4591
4593 5 482403 217600 29840 0 4592
4594 0 482391 217482 29720 0 4593
4595 0 482464 217405 29600 0 4594
4596 0 482527 217367 29480 0 4595
4597 0 482541 217365 29160 0 4596
4598 0 482501 217358 29080 0 4597
4599 5 482488 217392 29040 0 4598
4600 0 482324 217125 29040 0 4599
4601 6 482300 217044 29080 0 4600
4602 0 442601 88727 151640 0 1725
4603 0 442631 88512 151360 0 4602
4604 0 442540 88450 151080 0 4603
4605 0 442533 88375 150800 0 4604
4606 0 442755 89010 150600 0 4605
4607 0 443006 89637 150480 0 4606
4608 0 443140 89946 150360 0 4607
4609 0 443244 90110 150160 0 4608
4610 5 443104 89446 149920 0 4609
4611 0 442914 89230 149840 0 4610
4612 0 442351 88472 149600 0 4611
4613 0 442385 88390 149480 0 4612
4614 0 442390 88394 149360 0 4613
4615 0 442545 88306 149120 0 4614
4616 0 442658 88308 148880 0 4615
4617 0 442901 88249 148640 0 4616
4618 0 443055 88289 148320 0 4617
4619 0 443790 87996 148240 0 4618
4620 0 443834 88092 148120 0 4619
4621 0 443841 88077 148080 0 4620
4622 0 443905 88046 148000 0 4621
4623 5 443902 87964 147920 0 4622
4624 0 444347 88045 147920 0 4623
4625 0 444419 87858 147760 0 4624
4626 0 444380 87565 147560 0 4625
4627 0 444299 87351 147320 0 4626
4628 0 444294 87405 147200 0 4627
4629 0 444364 87350 147000 0 4628
4630 0 444496 87252 146760 0 4629
4631 0 444698 87208 146520 0 4630
4632 0 445209 87141 146320 0 4631
4633 0 445392 87125 146240 0 4632
4634 0 445566 87120 146200 0 4633
4635 0 445518 87178 146040 0 4634
4636 0 445283 87459 146000 0 4635
4637 0 445618 87301 145920 0 4636
4638 0 446012 87512 145800 0 4637
4639 0 446344 87580 145720 0 4638
4640 0 446395 87591 145640 0 4639
4641 0 446377 87622 145440 0 4640
4642 0 446427 87650 145240 0 4641
4643 0 446595 87637 145040 0 4642
4644 0 446695 87718 144840 0 4643
4645 0 446879 87979 144720 0 4644
4646 0 447026 88050 144520 0 4645
4647 0 447195 88195 144520 0 4646
4648 0 447271 88362 144520 0 4647
4649 0 447264 88537 144520 0 4648
4650 0 447254 88538 144400 0 4649
4651 0 447251 88539 144360 0 4650
4652 0 447153 88989 144240 0 4651
4653 5 447051 89292 144240 0 4652
4654 0 447059 89317 144160 0 4653
4655 0 447014 89437 144040 0 4654
4656 0 446872 89437 143960 0 4655
4657 0 446886 89476 143920 0 4656
4658 0 446735 89646 143720 0 4657
4659 0 446768 89703 143680 0 4658
4660 5 446800 89760 143640 0 4659
4661 0 446866 89875 143560 0 4660
4662 0 446811 89974 143440 0 4661
4663 5 446568 89962 143320 0 4662
4664 0 446342 89915 143160 0 4663
4665 0 446149 89633 142920 0 4664
4666 0 445961 89590 142800 0 4665
4667 0 445985 89540 142760 0 4666
4668 0 446186 89202 142760 0 4667
4669 0 446150 88994 142680 0 4668
4670 0 446112 88661 142560 0 4669
4671 0 445998 88531 142280 0 4670
4672 0 445829 88328 142040 0 4671
4673 0 445755 88185 141760 0 4672
4674 0 445505 88080 141480 0 4673
4675 0 445321 88014 141200 0 4674
4676 0 445051 87968 141120 0 4675
4677 0 444860 87984 141080 0 4676
4678 5 444416 88027 141080 0 4677
4679 0 443976 87880 141080 0 4678
4680 0 443811 87760 141040 0 4679
4681 0 443467 87648 140920 0 4680
4682 0 443058 87653 140880 0 4681
4683 0 442838 87751 140840 0 4682
4684 0 442382 87825 140840 0 4683
4685 0 442270 87758 140920 0 4684
4686 0 441682 87746 141080 0 4685
4687 0 441582 87738 141240 0 4686
4688 0 441342 87875 141400 0 4687
4689 0 441031 88232 141560 0 4688
4690 0 440912 88233 141760 0 4689
4691 0 440716 88393 142040 0 4690
4692 0 440742 88490 142480 0 4691
4693 0 440751 88526 142640 0 4692
4694 0 440645 88578 142720 0 4693
4695 0 440860 88688 142920 0 4694
4696 0 440783 88991 143120 0 4695
4697 0 440801 89248 143280 0 4696
4698 0 440841 89174 143440 0 4697
4699 0 441054 89072 143560 0 4698
4700 0 440932 88964 143600 0 4699
4701 0 440799 88877 143680 0 4700
4702 0 440822 88855 143720 0 4701
4703 0 440776 88857 143760 0 4702
4704 0 440774 88537 143920 0 4703
4705 0 440731 88576 144120 0 4704
4706 0 440593 88649 144320 0 4705
4707 0 440291 88505 144400 0 4706
4708 5 440015 88299 144400 0 4707
4709 0 440005 88104 144360 0 4708
4710 0 439867 87819 144240 0 4709
4711 0 439576 87581 144160 0 4710
4712 0 439394 87329 144120 0 4711
4713 5 439407 87360 144040 0 4712
4714 0 439114 87052 144040 0 4713
4715 0 439007 87030 143960 0 4714
4716 0 438983 86932 143960 0 4715
4717 0 438926 86938 143920 0 4716
4718 0 438660 87115 143760 0 4717
4719 5 438425 86443 143760 0 4718
4720 0 438145 86143 143760 0 4719
4721 0 438007 86081 143760 0 4720
4722 0 437975 85815 143920 0 4721
4723 0 437955 85705 144000 0 4722
4724 0 437942 85695 144040 0 4723
4725 0 437917 85675 144120 0 4724
4726 5 437858 85622 144320 0 4725
4727 0 437880 85440 144320 0 4726
4728 0 437857 85394 144360 0 4727
4729 0 437897 85334 144480 0 4728
4730 0 437891 85236 144640 0 4729
4731 0 437699 85310 144800 0 4730
4732 5 437829 85305 144920 0 4731
4733 0 437876 85178 144960 0 4732
4734 0 437884 85115 145000 0 4733
4735 0 437924 84966 145000 0 4734
4736 6 437965 84873 145040 0 4735
4737 0 443208 89243 149920 0 4610
4738 0 443020 88946 149920 0 4737
4739 0 442819 88817 149920 0 4738
4740 0 442691 88812 149920 0 4739
4741 0 442514 88790 149920 0 4740
4742 5 442361 88645 149920 0 4741
4743 0 442353 88644 150080 0 4742
4744 0 442439 88739 150160 0 4743
4745 0 442440 88744 150240 0 4744
4746 0 442233 88379 150360 0 4745
4747 0 442191 88221 150400 0 4746
4748 0 442126 88044 150440 0 4747
4749 0 442027 87787 150480 0 4748
4750 0 441914 87553 150520 0 4749
4751 0 441508 86891 150640 0 4750
4752 0 441316 86616 150680 0 4751
4753 0 441212 86391 150720 0 4752
4754 0 441185 86263 150840 0 4753
4755 0 441225 86130 150960 0 4754
4756 0 441186 86138 151080 0 4755
4757 0 440905 86002 151200 0 4756
4758 0 440667 85814 151400 0 4757
4759 0 440390 85687 151480 0 4758
4760 0 440040 85455 151480 0 4759
4761 0 439872 85314 151480 0 4760
4762 0 439836 85260 151560 0 4761
4763 5 439774 85270 151720 0 4762
4764 0 439749 85243 151920 0 4763
4765 5 439778 85260 152160 0 4764
4766 0 439600 84843 152160 0 4765
4767 0 439535 84849 152240 0 4766
4768 0 439248 84770 152360 0 4767
4769 0 438837 84750 152480 0 4768
4770 0 438515 84606 152480 0 4769
4771 0 437989 84485 152320 0 4770
4772 0 437724 84516 152280 0 4771
4773 0 437524 84435 152280 0 4772
4774 5 437376 84358 152280 0 4773
4775 0 437261 84438 152320 0 4774
4776 0 437178 84501 152400 0 4775
4777 0 437106 84464 152560 0 4776
4778 0 437002 84361 152600 0 4777
4779 0 436852 84323 152760 0 4778
4780 0 436670 84195 153040 0 4779
4781 0 436641 84131 153160 0 4780
4782 0 436626 84104 153320 0 4781
4783 0 436616 83923 153400 0 4782
4784 5 435808 83559 153400 0 4783
4785 0 435690 83644 153520 0 4784
4786 0 435391 83696 153680 0 4785
4787 0 434809 83713 153680 0 4786
4788 0 434569 83681 153680 0 4787
4789 0 434347 83577 153640 0 4788
4790 0 434296 83564 153600 0 4789
4791 0 434555 83565 153560 0 4790
4792 0 434234 83518 153520 0 4791
4793 0 433919 83430 153360 0 4792
4794 0 433492 83460 153120 0 4793
4795 0 433074 83620 152840 0 4794
4796 0 432778 83654 152840 0 4795
4797 0 432357 83771 152840 0 4796
4798 0 431680 83863 152840 0 4797
4799 0 431398 83901 152760 0 4798
4800 0 431074 83909 152680 0 4799
4801 0 430915 83904 152600 0 4800
4802 0 430775 83750 152520 0 4801
4803 0 430513 83662 152520 0 4802
4804 0 430406 83553 152360 0 4803
4805 0 429809 83366 152080 0 4804
4806 0 429680 83380 152000 0 4805
4807 0 429348 83282 151880 0 4806
4808 0 429165 83335 151840 0 4807
4809 0 429168 83408 151800 0 4808
4810 0 429047 83396 151680 0 4809
4811 0 429036 83394 151640 0 4810
4812 5 428751 83533 151520 0 4811
4813 0 428656 83580 151480 0 4812
4814 0 428395 83653 151360 0 4813
4815 0 428247 83625 151440 0 4814
4816 0 428133 83526 151520 0 4815
4817 0 427868 83478 151560 0 4816
4818 0 427626 83502 151600 0 4817
4819 0 427346 83484 151600 0 4818
4820 0 427135 83480 151480 0 4819
4821 0 426964 83428 151240 0 4820
4822 0 426829 83470 151080 0 4821
4823 0 426439 83288 150920 0 4822
4824 0 426467 83390 150840 0 4823
4825 0 426068 83278 150720 0 4824
4826 0 426090 83541 150680 0 4825
4827 0 426072 83825 150640 0 4826
4828 0 426057 83996 150600 0 4827
4829 0 425962 84221 150560 0 4828
4830 0 425351 84601 150520 0 4829
4831 0 425270 84843 150480 0 4830
4832 0 425391 85058 150440 0 4831
4833 5 425375 85418 150360 0 4832
4834 0 425064 85213 150360 0 4833
4835 0 424959 85070 150400 0 4834
4836 0 424823 84868 150440 0 4835
4837 0 424621 84682 150480 0 4836
4838 0 424453 84405 150520 0 4837
4839 0 424263 84193 150560 0 4838
4840 0 424175 83978 150600 0 4839
4841 0 424203 83823 150600 0 4840
4842 0 424032 83580 150640 0 4841
4843 6 423948 83284 150680 0 4842
4844 0 442492 88557 152160 0 1723
4845 0 442543 88497 152120 0 4844
4846 0 442593 88308 152000 0 4845
4847 0 442584 88043 151840 0 4846
4848 0 442535 87899 151720 0 4847
4849 0 442511 87736 151480 0 4848
4850 0 442607 87572 151240 0 4849
4851 0 442858 87095 150960 0 4850
4852 0 442935 86981 150960 0 4851
4853 0 442946 86887 150960 0 4852
4854 0 442940 86808 150880 0 4853
4855 0 443008 86723 150720 0 4854
4856 0 443227 86933 150680 0 4855
4857 0 443343 87105 150640 0 4856
4858 0 443450 87235 150600 0 4857
4859 0 443575 87426 150560 0 4858
4860 0 443792 87855 150480 0 4859
4861 0 443959 88108 150400 0 4860
4862 0 444039 88256 150360 0 4861
4863 0 444232 88473 150280 0 4862
4864 0 444247 88479 150160 0 4863
4865 0 444268 88355 150120 0 4864
4866 0 444270 88304 150080 0 4865
4867 0 444190 88167 150000 0 4866
4868 0 444135 88095 149960 0 4867
4869 0 444100 88006 149920 0 4868
4870 0 444057 87857 149880 0 4869
4871 0 443961 87703 149840 0 4870
4872 0 443881 87539 149800 0 4871
4873 0 443819 87383 149760 0 4872
4874 0 443678 87176 149720 0 4873
4875 0 443667 87116 149680 0 4874
4876 0 443545 86915 149640 0 4875
4877 0 443472 86744 149600 0 4876
4878 0 443519 86602 149480 0 4877
4879 0 443548 86614 149440 0 4878
4880 0 443638 86656 149360 0 4879
4881 0 443624 86666 149280 0 4880
4882 0 443663 86660 149160 0 4881
4883 0 443653 86621 148920 0 4882
4884 0 443644 86649 148720 0 4883
4885 0 443644 86651 148680 0 4884
4886 0 443643 86685 148520 0 4885
4887 0 443717 86708 148320 0 4886
4888 0 444470 86562 148280 0 4887
4889 0 444452 86541 148240 0 4888
4890 0 444419 86379 148080 0 4889
4891 0 444317 86260 148040 0 4890
4892 0 444312 86240 148000 0 4891
4893 0 444156 86108 147880 0 4892
4894 0 444051 85937 147720 0 4893
4895 0 443795 85845 147640 0 4894
4896 0 443224 85622 147640 0 4895
4897 5 442293 84928 147640 0 4896
4898 0 441842 84642 147640 0 4897
4899 0 441333 84567 147640 0 4898
4900 0 441176 84564 147720 0 4899
4901 0 440896 84550 147720 0 4900
4902 0 440580 84565 147720 0 4901
4903 0 440409 84522 147720 0 4902
4904 0 440320 84470 147720 0 4903
4905 0 440258 84434 147680 0 4904
4906 0 440191 84381 147640 0 4905
4907 0 440097 84355 147560 0 4906
4908 0 439995 84281 147560 0 4907
4909 0 440014 84293 147640 0 4908
4910 0 440000 84228 147640 0 4909
4911 0 439971 84157 147680 0 4910
4912 0 439997 84227 147800 0 4911
4913 0 439999 84297 147880 0 4912
4914 0 440012 84380 147960 0 4913
4915 0 439908 84460 148120 0 4914
4916 6 439889 84471 148160 0 4915
4917 0 439825 89211 156560 0 1701
4918 0 439956 89176 156640 0 4917
4919 0 440027 89269 156760 0 4918
4920 5 440039 89271 156800 0 4919
4921 0 440204 89163 156800 0 4920
4922 0 440354 89118 156800 0 4921
4923 0 440395 89081 156880 0 4922
4924 0 440477 89034 156920 0 4923
4925 0 440534 88979 156960 0 4924
4926 0 440584 88888 157040 0 4925
4927 0 440567 88913 157120 0 4926
4928 0 440535 88959 157160 0 4927
4929 0 440468 88928 157280 0 4928
4930 0 440016 88950 157280 0 4929
4931 5 440062 88931 157360 0 4930
4932 0 439237 88877 157360 0 4931
4933 0 438893 88756 157360 0 4932
4934 0 438728 88671 157360 0 4933
4935 0 438579 88511 157360 0 4934
4936 0 438391 88442 157360 0 4935
4937 5 438220 88366 157360 0 4936
4938 0 438116 88334 157400 0 4937
4939 0 437807 88334 157520 0 4938
4940 0 437626 88199 157560 0 4939
4941 0 437446 88163 157600 0 4940
4942 0 437217 88053 157600 0 4941
4943 0 437128 87961 157560 0 4942
4944 0 437097 87999 157520 0 4943
4945 0 437061 87891 157480 0 4944
4946 0 437054 87849 157440 0 4945
4947 0 437051 87786 157400 0 4946
4948 0 436843 87780 157320 0 4947
4949 0 436723 87605 157200 0 4948
4950 0 436563 87606 157160 0 4949
4951 0 436386 87458 157160 0 4950
4952 0 436178 87249 157160 0 4951
4953 0 436136 87202 157120 0 4952
4954 0 436003 86807 157120 0 4953
4955 0 435863 86589 157120 0 4954
4956 5 435788 86526 157120 0 4955
4957 0 435714 86419 157040 0 4956
4958 0 435644 86299 157000 0 4957
4959 0 435415 86182 157000 0 4958
4960 0 435321 85860 156960 0 4959
4961 0 435120 86031 156920 0 4960
4962 0 435166 85923 156880 0 4961
4963 0 435093 85949 156840 0 4962
4964 0 435057 86107 156800 0 4963
4965 0 435118 85897 156760 0 4964
4966 0 435046 86021 156720 0 4965
4967 0 435033 86090 156680 0 4966
4968 0 435145 85806 156640 0 4967
4969 0 435012 86135 156600 0 4968
4970 0 434920 85969 156560 0 4969
4971 0 434877 85910 156560 0 4970
4972 0 434909 85970 156600 0 4971
4973 0 435029 85619 156640 0 4972
4974 0 434892 85884 156680 0 4973
4975 0 434918 85660 156760 0 4974
4976 0 434840 85811 156800 0 4975
4977 0 434733 85687 156800 0 4976
4978 0 434661 85345 156760 0 4977
4979 0 434496 85435 156720 0 4978
4980 0 434321 85347 156680 0 4979
4981 0 434230 85278 156680 0 4980
4982 0 434106 85197 156720 0 4981
4983 0 433924 85182 156720 0 4982
4984 0 433933 85039 156760 0 4983
4985 6 433775 85098 156760 0 4984
4986 0 444110 94586 150000 0 1757
4987 0 444022 94821 150000 0 4986
4988 0 443714 94760 149880 0 4987
4989 0 443355 94467 149720 0 4988
4990 0 443453 94851 149720 0 4989
4991 0 443491 95058 149720 0 4990
4992 0 443551 95243 149760 0 4991
4993 0 443725 95588 149840 0 4992
4994 0 443857 95863 149880 0 4993
4995 0 444011 96303 150000 0 4994
4996 0 444063 96737 150160 0 4995
4997 0 444126 97085 150280 0 4996
4998 0 444091 97074 150360 0 4997
4999 0 443876 97121 150400 0 4998
5000 0 443676 97312 150400 0 4999
5001 0 443549 97420 150400 0 5000
5002 0 443467 97638 150280 0 5001
5003 0 443252 97714 150280 0 5002
5004 0 443123 97822 150240 0 5003
5005 0 443046 97838 150160 0 5004
5006 0 442966 97833 150120 0 5005
5007 0 442821 97729 150080 0 5006
5008 0 442648 97650 150000 0 5007
5009 0 442239 97637 150000 0 5008
5010 0 441916 97794 150200 0 5009
5011 0 441754 97873 150240 0 5010
5012 5 441075 97862 150240 0 5011
5013 0 440775 97784 150120 0 5012
5014 0 440541 97474 150000 0 5013
5015 0 440454 96734 149800 0 5014
5016 0 440391 96388 149720 0 5015
5017 0 440404 96234 149680 0 5016
5018 0 440364 95816 149520 0 5017
5019 0 440367 95812 149480 0 5018
5020 5 440298 95851 149440 0 5019
5021 0 440445 95791 149440 0 5020
5022 0 440679 95823 149440 0 5021
5023 0 440682 95829 149400 0 5022
5024 0 440699 95962 149240 0 5023
5025 0 440525 96053 149160 0 5024
5026 0 440652 96026 149080 0 5025
5027 0 440654 95947 149000 0 5026
5028 0 440735 95900 148920 0 5027
5029 0 440759 95924 148840 0 5028
5030 0 440909 95817 148760 0 5029
5031 0 440991 95890 148560 0 5030
5032 0 441048 95883 148400 0 5031
5033 0 441028 95865 148360 0 5032
5034 0 441044 95853 148320 0 5033
5035 0 441573 95713 148280 0 5034
5036 0 441557 95749 148200 0 5035
5037 0 441599 95791 148040 0 5036
5038 0 441490 95699 147920 0 5037
5039 0 441316 95410 147680 0 5038
5040 0 441338 95348 147640 0 5039
5041 0 441198 95190 147440 0 5040
5042 0 441170 95159 147400 0 5041
5043 0 441195 95104 147320 0 5042
5044 6 441197 95032 147240 0 5043
5045 0 417187 93956 160000 0 1582
5046 0 416715 93880 159920 0 5045
5047 0 416499 93828 159800 0 5046
5048 0 416035 93568 159920 0 5047
5049 0 415939 93560 159960 0 5048
5050 0 415831 93416 160000 0 5049
5051 0 415715 93268 160040 0 5050
5052 0 415539 93168 159960 0 5051
5053 0 415451 93160 159920 0 5052
5054 0 415311 93140 159880 0 5053
5055 0 415299 93108 159800 0 5054
5056 5 415059 93036 159760 0 5055
5057 0 414767 92708 159800 0 5056
5058 0 414467 92540 159840 0 5057
5059 0 414155 92340 159800 0 5058
5060 0 414095 92080 159720 0 5059
5061 5 414011 91960 159680 0 5060
5062 0 413871 91716 159640 0 5061
5063 0 413723 91492 159600 0 5062
5064 0 413491 91336 159560 0 5063
5065 0 413023 91096 159520 0 5064
5066 0 412811 90872 159600 0 5065
5067 0 412799 90820 159640 0 5066
5068 0 412747 90896 159680 0 5067
5069 0 412743 90828 159720 0 5068
5070 0 412671 90712 159800 0 5069
5071 0 412635 90588 159840 0 5070
5072 0 412619 90616 159880 0 5071
5073 0 412583 90552 159960 0 5072
5074 0 412447 90476 160040 0 5073
5075 0 412463 90508 160080 0 5074
5076 0 412527 90304 160120 0 5075
5077 0 412503 90320 160160 0 5076
5078 0 412475 90292 160200 0 5077
5079 0 412607 90700 160240 0 5078
5080 0 412447 90300 160280 0 5079
5081 0 412463 90200 160320 0 5080
5082 0 412431 89940 160360 0 5081
5083 0 412467 90136 160400 0 5082
5084 0 412355 90288 160440 0 5083
5085 0 412307 90156 160480 0 5084
5086 0 412271 90176 160520 0 5085
5087 0 412211 90096 160560 0 5086
5088 0 412159 89916 160600 0 5087
5089 0 412139 89744 160640 0 5088
5090 0 411955 90320 160680 0 5089
5091 0 412007 89716 160720 0 5090
5092 0 411695 89460 160760 0 5091
5093 0 411679 89432 160800 0 5092
5094 5 411615 89548 160880 0 5093
5095 6 411535 89216 160920 0 5094
5096 0 485002 229745 49760 0 2225
5097 0 485230 229808 49760 0 5096
5098 0 485419 230019 49760 0 5097
5099 0 485507 230103 49760 0 5098
5100 0 485577 230154 49800 0 5099
5101 0 485737 230408 49920 0 5100
5102 0 485851 230459 49920 0 5101
5103 0 485858 230583 50040 0 5102
5104 5 485870 230570 50080 0 5103
5105 0 486252 230520 50080 0 5104
5106 0 486704 230463 50080 0 5105
5107 0 486791 230413 50040 0 5106
5108 0 486985 230387 49960 0 5107
5109 0 487207 230270 49920 0 5108
5110 0 487528 230347 49880 0 5109
5111 0 487784 230295 49880 0 5110
5112 0 488342 230121 49880 0 5111
5113 0 489005 229921 49800 0 5112
5114 0 489465 229809 49800 0 5113
5115 0 489694 229735 49720 0 5114
5116 0 490229 229692 49720 0 5115
5117 5 490611 229726 49720 0 5116
5118 0 490729 230070 49720 0 5117
5119 0 490735 230103 49760 0 5118
5120 0 490818 230233 49840 0 5119
5121 0 490723 230462 49960 0 5120
5122 0 490807 230360 50040 0 5121
5123 0 490837 230510 50120 0 5122
5124 0 490978 230497 50200 0 5123
5125 0 491224 230751 50280 0 5124
5126 0 491463 231076 50360 0 5125
5127 0 491350 231504 50360 0 5126
5128 0 491310 231866 50360 0 5127
5129 0 491282 232184 50240 0 5128
5130 0 491180 232323 50200 0 5129
5131 0 491041 232539 50160 0 5130
5132 5 490458 233022 50160 0 5131
5133 0 490390 233016 50240 0 5132
5134 0 490299 232964 50280 0 5133
5135 0 490316 232919 50360 0 5134
5136 0 490394 232817 50440 0 5135
5137 0 490454 232852 50480 0 5136
5138 0 490495 232926 50520 0 5137
5139 0 490509 232970 50560 0 5138
5140 0 490523 233142 50640 0 5139
5141 0 490536 233263 50720 0 5140
5142 0 490531 233343 50760 0 5141
5143 0 490523 233532 50800 0 5142
5144 6 490519 233590 50840 0 5143
5145 0 427798 89224 162520 0 1625
5146 0 427884 88794 162480 0 5145
5147 0 427884 88794 162440 0 5146
5148 0 427864 88819 162400 0 5147
5149 0 427786 88953 162360 0 5148
5150 0 427823 88946 162280 0 5149
5151 0 427988 88663 162200 0 5150
5152 0 428056 88659 162080 0 5151
5153 0 428008 88777 162040 0 5152
5154 0 428073 88659 162000 0 5153
5155 0 428163 88586 161880 0 5154
5156 0 428239 88478 161840 0 5155
5157 0 428304 88373 161760 0 5156
5158 0 428316 88193 161720 0 5157
5159 0 428305 88197 161680 0 5158
5160 0 428283 87914 161640 0 5159
5161 0 428177 88038 161600 0 5160
5162 0 428332 88119 161560 0 5161
5163 0 428354 88050 161520 0 5162
5164 0 428401 87679 161480 0 5163
5165 0 428286 87995 161440 0 5164
5166 0 428519 87471 161400 0 5165
5167 0 428413 87750 161360 0 5166
5168 0 428836 88493 161320 0 5167
5169 0 428698 87326 161280 0 5168
5170 0 428683 87364 161240 0 5169
5171 0 428764 87322 161200 0 5170
5172 0 428678 87497 161160 0 5171
5173 0 428680 87561 161120 0 5172
5174 0 428670 87483 161080 0 5173
5175 0 428711 87514 161040 0 5174
5176 0 428840 87255 161000 0 5175
5177 0 428745 87563 160960 0 5176
5178 0 428723 87350 160920 0 5177
5179 0 428675 87534 160880 0 5178
5180 0 428758 87246 160840 0 5179
5181 0 428795 87171 160800 0 5180
5182 0 428699 87374 160760 0 5181
5183 0 428838 87255 160720 0 5182
5184 0 428904 87369 160640 0 5183
5185 0 429000 87221 160600 0 5184
5186 0 429004 87210 160560 0 5185
5187 0 429119 87094 160520 0 5186
5188 0 429236 86893 160480 0 5187
5189 0 429166 87015 160440 0 5188
5190 0 429181 87035 160400 0 5189
5191 0 429187 86545 160360 0 5190
5192 6 429183 86866 160320 0 5191
5193 0 372680 114345 167520 0 4408
5194 0 372676 114477 167400 0 5193
5195 0 372712 114637 167280 0 5194
5196 0 372812 114577 167160 0 5195
5197 0 372816 114721 167000 0 5196
5198 0 372756 114789 166840 0 5197
5199 0 372928 114845 166760 0 5198
5200 0 373060 114873 166560 0 5199
5201 0 373096 114889 166400 0 5200
5202 0 373084 114937 166320 0 5201
5203 0 373120 115025 166280 0 5202
5204 0 373220 115069 166160 0 5203
5205 0 373264 115025 166040 0 5204
5206 0 373200 114897 165920 0 5205
5207 0 373212 114833 165800 0 5206
5208 0 373104 114793 165640 0 5207
5209 0 372920 114581 165480 0 5208
5210 0 372716 114385 165400 0 5209
5211 0 372396 114153 165360 0 5210
5212 0 372284 114061 165240 0 5211
5213 5 372252 114025 165120 0 5212
5214 0 372240 113953 165000 0 5213
5215 5 372228 113905 164960 0 5214
5216 0 371876 113341 164920 0 5215
5217 0 371640 113121 164880 0 5216
5218 0 371324 112961 164800 0 5217
5219 0 371104 112801 164720 0 5218
5220 0 371248 112693 164640 0 5219
5221 0 371315 112707 164600 0 5220
5222 0 371268 112629 164480 0 5221
5223 0 371168 112577 164360 0 5222
5224 0 371076 112677 164200 0 5223
5225 0 371000 112713 164040 0 5224
5226 0 370952 112445 164000 0 5225
5227 0 370848 112377 163880 0 5226
5228 0 370688 112493 163800 0 5227
5229 0 370472 112465 163720 0 5228
5230 0 370264 112341 163640 0 5229
5231 5 370304 112329 163600 0 5230
5232 0 370048 112397 163560 0 5231
5233 0 369876 112417 163480 0 5232
5234 0 369640 112349 163400 0 5233
5235 0 369572 112601 163440 0 5234
5236 0 369580 112753 163480 0 5235
5237 5 369468 112873 163520 0 5236
5238 0 369552 112929 163560 0 5237
5239 0 369572 112985 163600 0 5238
5240 6 369580 112993 163640 0 5239
5241 0 424043 91568 162880 0 1616
5242 0 423995 91724 163000 0 5241
5243 0 423815 91912 163120 0 5242
5244 5 423816 91910 163160 0 5243
5245 0 423515 92692 163200 0 5244
5246 0 423443 92736 163280 0 5245
5247 0 423439 92820 163320 0 5246
5248 0 423383 92876 163360 0 5247
5249 0 423179 92904 163400 0 5248
5250 0 423019 92880 163480 0 5249
5251 0 422999 92988 163520 0 5250
5252 0 422991 93036 163600 0 5251
5253 0 422863 93300 163640 0 5252
5254 0 422823 93168 163680 0 5253
5255 0 422867 93244 163720 0 5254
5256 0 422839 93252 163760 0 5255
5257 0 422891 93188 163800 0 5256
5258 0 422779 93060 163840 0 5257
5259 0 422811 93240 163880 0 5258
5260 0 422755 93280 163920 0 5259
5261 0 422735 93216 164000 0 5260
5262 0 422651 93228 164080 0 5261
5263 0 422711 93332 164160 0 5262
5264 0 422727 93236 164240 0 5263
5265 0 422699 93212 164280 0 5264
5266 0 422695 93252 164320 0 5265
5267 0 422695 93252 164400 0 5266
5268 0 422571 93216 164480 0 5267
5269 0 422567 93220 164560 0 5268
5270 0 422547 93176 164640 0 5269
5271 0 422499 93184 164720 0 5270
5272 0 422191 93356 164760 0 5271
5273 0 422083 93444 164800 0 5272
5274 0 421987 93416 164840 0 5273
5275 0 421919 93460 164920 0 5274
5276 0 421823 93532 164960 0 5275
5277 0 421783 93576 165040 0 5276
5278 0 421571 93608 165120 0 5277
5279 0 421535 93512 165160 0 5278
5280 0 421383 93632 165200 0 5279
5281 0 421303 93672 165240 0 5280
5282 0 421275 93684 165320 0 5281
5283 0 421259 93580 165360 0 5282
5284 0 421251 93448 165400 0 5283
5285 0 421211 93548 165440 0 5284
5286 6 421231 93624 165480 0 5285
5287 0 477794 227853 46240 0 2890
5288 0 477576 227777 46240 0 5287
5289 0 477524 227747 46240 0 5288
5290 0 477487 227693 46280 0 5289
5291 0 477520 227663 46320 0 5290
5292 0 477538 227639 46400 0 5291
5293 0 477522 227627 46480 0 5292
5294 0 477493 227681 46560 0 5293
5295 0 477444 227732 46640 0 5294
5296 0 477342 227756 46720 0 5295
5297 0 477105 227742 46800 0 5296
5298 0 477011 227745 46880 0 5297
5299 0 476984 226715 46960 0 5298
5300 0 476952 226785 47000 0 5299
5301 0 476923 226843 47040 0 5300
5302 5 476806 226872 47120 0 5301
5303 0 476694 226887 47160 0 5302
5304 0 476637 226887 47200 0 5303
5305 0 476465 226837 47320 0 5304
5306 0 476287 226807 47400 0 5305
5307 0 476143 226926 47480 0 5306
5308 0 475937 227024 47560 0 5307
5309 0 475832 227052 47640 0 5308
5310 0 475772 227072 47680 0 5309
5311 0 475647 226962 47680 0 5310
5312 0 475340 226815 47800 0 5311
5313 0 475121 226670 47800 0 5312
5314 0 475041 226524 47800 0 5313
5315 0 474949 226459 47760 0 5314
5316 0 474840 226296 47760 0 5315
5317 5 474524 225773 47840 0 5316
5318 0 474381 225703 48000 0 5317
5319 0 474453 225761 48080 0 5318
5320 0 474670 225937 48200 0 5319
5321 0 474619 225900 48320 0 5320
5322 0 474527 225868 48440 0 5321
5323 0 474375 225702 48600 0 5322
5324 0 474366 225604 48720 0 5323
5325 0 474292 225457 48840 0 5324
5326 0 474218 225338 49000 0 5325
5327 0 474232 225328 49040 0 5326
5328 0 474408 225151 49040 0 5327
5329 0 474392 225097 49040 0 5328
5330 5 474360 225068 49040 0 5329
5331 6 474307 225059 49080 0 5330
5332 0 444180 93847 149880 0 1757
5333 0 443895 93506 149800 0 5332
5334 0 443852 93172 149720 0 5333
5335 0 443393 92718 149680 0 5334
5336 0 443008 92590 149680 0 5335
5337 0 442749 92506 149680 0 5336
5338 0 442318 92405 149680 0 5337
5339 0 442112 92174 149640 0 5338
5340 0 441924 92029 149600 0 5339
5341 0 441769 91856 149520 0 5340
5342 0 441692 91784 149440 0 5341
5343 0 441483 91573 149320 0 5342
5344 5 441198 91540 149320 0 5343
5345 0 441142 91466 149120 0 5344
5346 0 441066 91523 149080 0 5345
5347 0 440854 91543 148880 0 5346
5348 0 440697 91570 148720 0 5347
5349 0 440391 91537 148520 0 5348
5350 0 440189 91480 148360 0 5349
5351 0 440156 91496 148320 0 5350
5352 0 440739 91347 148280 0 5351
5353 0 440582 91127 148160 0 5352
5354 0 440316 90842 147960 0 5353
5355 0 439956 90549 147760 0 5354
5356 0 439820 90104 147560 0 5355
5357 0 439709 89901 147520 0 5356
5358 0 439621 89705 147480 0 5357
5359 0 439460 89644 147400 0 5358
5360 0 439062 89607 147400 0 5359
5361 0 438537 89426 147400 0 5360
5362 0 438239 89385 147400 0 5361
5363 0 437827 89268 147400 0 5362
5364 0 437788 89248 147320 0 5363
5365 0 437283 89149 147080 0 5364
5366 5 437273 89086 146880 0 5365
5367 0 437233 88722 146880 0 5366
5368 0 437233 88722 146920 0 5367
5369 0 437145 88680 147080 0 5368
5370 0 437185 88641 147280 0 5369
5371 0 437256 88562 147360 0 5370
5372 0 437302 88566 147400 0 5371
5373 6 437321 88623 147600 0 5372
5374 0 475051 238842 79600 0 1867
5375 0 474788 238853 79520 0 5374
5376 0 474730 238871 79480 0 5375
5377 0 474656 238974 79400 0 5376
5378 0 474464 239102 79320 0 5377
5379 0 474338 239187 79360 0 5378
5380 0 474280 239246 79400 0 5379
5381 0 474039 239323 79480 0 5380
5382 0 473934 239342 79560 0 5381
5383 0 473767 239298 79640 0 5382
5384 0 473623 239286 79720 0 5383
5385 0 473524 239334 79800 0 5384
5386 0 473409 239363 79800 0 5385
5387 0 473278 239409 79840 0 5386
5388 0 474174 238191 79880 0 5387
5389 0 473087 239411 79920 0 5388
5390 0 472959 239459 79960 0 5389
5391 5 472872 239479 80000 0 5390
5392 0 472692 239379 80000 0 5391
5393 0 472437 239273 80040 0 5392
5394 0 472332 239174 80120 0 5393
5395 0 472291 239159 80160 0 5394
5396 0 472012 239048 80200 0 5395
5397 0 471933 238986 80240 0 5396
5398 0 471811 238939 80320 0 5397
5399 0 471697 238913 80400 0 5398
5400 0 471611 238902 80480 0 5399
5401 0 471540 238843 80560 0 5400
5402 5 471513 238803 80640 0 5401
5403 0 471262 238946 80680 0 5402
5404 0 470846 239010 80760 0 5403
5405 0 470832 239012 80800 0 5404
5406 0 470817 239014 80840 0 5405
5407 0 470636 239115 80880 0 5406
5408 0 470424 239203 80920 0 5407
5409 0 470204 239259 80920 0 5408
5410 0 470013 239411 80880 0 5409
5411 0 469833 239487 80880 0 5410
5412 0 469744 239519 80920 0 5411
5413 0 469629 239631 80920 0 5412
5414 6 469527 239763 80960 0 5413
5415 0 425902 90327 162720 0 1617
5416 0 425872 90280 162640 0 5415
5417 0 425866 90247 162600 0 5416
5418 0 425850 90325 162520 0 5417
5419 0 425939 90041 162480 0 5418
5420 0 425898 90072 162440 0 5419
5421 0 425798 90245 162400 0 5420
5422 0 425732 90147 162320 0 5421
5423 0 425703 89997 162240 0 5422
5424 0 425690 89864 162200 0 5423
5425 0 425682 89828 162160 0 5424
5426 0 425595 90008 162120 0 5425
5427 0 425661 89986 162080 0 5426
5428 0 425658 90050 162040 0 5427
5429 0 425656 90047 162000 0 5428
5430 0 425588 89983 161960 0 5429
5431 0 425537 90030 161920 0 5430
5432 0 425505 89962 161880 0 5431
5433 0 425471 90011 161840 0 5432
5434 0 425448 89741 161800 0 5433
5435 0 425419 89991 161760 0 5434
5436 0 425297 90040 161720 0 5435
5437 0 425271 90158 161680 0 5436
5438 0 425188 90011 161640 0 5437
5439 0 425087 89937 161600 0 5438
5440 0 425087 89971 161560 0 5439
5441 0 425204 90219 161520 0 5440
5442 0 425086 89804 161480 0 5441
5443 0 425006 90176 161440 0 5442
5444 0 425098 89995 161400 0 5443
5445 0 425033 90237 161360 0 5444
5446 0 425136 89883 161280 0 5445
5447 0 425116 90163 161240 0 5446
5448 0 425080 90093 161160 0 5447
5449 0 424903 90165 161120 0 5448
5450 6 424844 89868 161080 0 5449
5451 0 445709 93378 153680 0 1787
5452 0 445760 93386 153640 0 5451
5453 0 445820 93396 153600 0 5452
5454 0 445874 93381 153560 0 5453
5455 0 445880 93298 153440 0 5454
5456 0 445878 93293 153360 0 5455
5457 0 445995 93286 153280 0 5456
5458 0 446089 93225 153200 0 5457
5459 0 446238 93140 153200 0 5458
5460 0 446300 93125 153160 0 5459
5461 0 446347 93081 153120 0 5460
5462 0 446399 93029 153080 0 5461
5463 0 446373 93037 153040 0 5462
5464 0 446373 93023 153000 0 5463
5465 0 446455 93007 152920 0 5464
5466 0 446536 93036 152840 0 5465
5467 0 446685 93055 152720 0 5466
5468 5 446816 93051 152640 0 5467
5469 0 447015 93024 152680 0 5468
5470 0 447149 93020 152680 0 5469
5471 0 447285 92963 152720 0 5470
5472 0 447451 92937 152800 0 5471
5473 0 447608 92936 152840 0 5472
5474 0 447791 92859 152840 0 5473
5475 0 447913 92793 152840 0 5474
5476 0 448049 92689 152760 0 5475
5477 0 448059 92589 152600 0 5476
5478 0 447988 92365 152400 0 5477
5479 0 448017 91992 152200 0 5478
5480 0 448001 91950 152120 0 5479
5481 0 447843 91903 152120 0 5480
5482 0 447822 91833 152080 0 5481
5483 6 447803 91785 152000 0 5482
5484 0 447237 90163 143640 0 4660
5485 0 447368 90249 143640 0 5484
5486 0 447719 90251 143640 0 5485
5487 0 448206 90305 143640 0 5486
5488 0 448552 90584 143480 0 5487
5489 0 448837 90902 143400 0 5488
5490 0 448808 90915 143240 0 5489
5491 0 448846 91112 143240 0 5490
5492 0 448846 91270 143160 0 5491
5493 0 448968 91394 143080 0 5492
5494 0 449074 91731 142840 0 5493
5495 0 449217 92036 142840 0 5494
5496 0 449216 92214 142840 0 5495
5497 0 449346 92530 142840 0 5496
5498 0 449842 92950 142840 0 5497
5499 5 450321 93387 142840 0 5498
5500 5 450373 93493 142960 0 5499
5501 0 450370 94209 142960 0 5500
5502 0 450603 94256 143120 0 5501
5503 0 450855 94369 143120 0 5502
5504 0 451058 94672 143280 0 5503
5505 0 451230 94832 143440 0 5504
5506 0 451272 94863 143560 0 5505
5507 0 451353 94923 143560 0 5506
5508 0 451402 95084 143560 0 5507
5509 0 451397 95361 143560 0 5508
5510 0 451515 95577 143560 0 5509
5511 0 451628 95645 143560 0 5510
5512 0 451968 95774 143680 0 5511
5513 0 451923 95939 143680 0 5512
5514 0 451974 96069 143680 0 5513
5515 6 452052 96215 143760 0 5514
5516 0 476944 222003 31840 0 3623
5517 0 476933 222167 31960 0 5516
5518 0 476711 222174 32040 0 5517
5519 0 476332 222275 32040 0 5518
5520 5 476238 222293 32200 0 5519
5521 0 475925 222528 32200 0 5520
5522 0 475765 222533 32200 0 5521
5523 0 475655 222582 32240 0 5522
5524 0 475571 222670 32280 0 5523
5525 0 475334 222827 32280 0 5524
5526 0 475199 222963 32320 0 5525
5527 0 474982 223172 32320 0 5526
5528 0 474844 223351 32320 0 5527
5529 0 474728 223610 32440 0 5528
5530 0 474427 223883 32440 0 5529
5531 0 474419 223921 32360 0 5530
5532 0 474202 224079 32360 0 5531
5533 0 473988 224109 32360 0 5532
5534 0 473901 224126 32360 0 5533
5535 0 473717 224288 32480 0 5534
5536 0 473707 224321 32600 0 5535
5537 5 473717 224339 32680 0 5536
5538 0 473722 224348 32720 0 5537
5539 0 473703 224371 32760 0 5538
5540 0 473598 224366 32800 0 5539
5541 0 473521 224361 32880 0 5540
5542 5 473159 224425 32880 0 5541
5543 0 473119 224414 32840 0 5542
5544 0 472950 224394 32760 0 5543
5545 0 472900 224410 32640 0 5544
5546 0 472866 224433 32560 0 5545
5547 6 472863 224397 32520 0 5546
5548 0 372604 114597 165080 0 5213
5549 0 372884 114821 165000 0 5548
5550 0 372964 114897 164920 0 5549
5551 0 372972 114961 164800 0 5550
5552 0 372964 115033 164640 0 5551
5553 0 373012 115145 164600 0 5552
5554 0 373000 115205 164520 0 5553
5555 0 372972 115285 164440 0 5554
5556 0 372912 115393 164360 0 5555
5557 0 372716 115441 164320 0 5556
5558 0 372472 115561 164280 0 5557
5559 0 372380 115725 164200 0 5558
5560 0 372236 115789 164080 0 5559
5561 0 372344 115745 164040 0 5560
5562 0 372264 115865 164000 0 5561
5563 0 372236 115957 163960 0 5562
5564 0 372220 116017 163920 0 5563
5565 0 372216 116065 163880 0 5564
5566 0 372240 116153 163840 0 5565
5567 0 372288 116257 163800 0 5566
5568 0 372392 116313 163760 0 5567
5569 6 372516 116281 163680 0 5568
5570 0 477355 223925 52800 0 3833
5571 0 477403 224045 52720 0 5570
5572 0 477373 224085 52640 0 5571
5573 0 477381 224019 52520 0 5572
5574 0 477413 223997 52400 0 5573
5575 0 477363 224003 52280 0 5574
5576 0 477385 224033 52160 0 5575
5577 0 477413 224143 52000 0 5576
5578 0 477435 224141 51920 0 5577
5579 0 477527 224193 51800 0 5578
5580 0 477545 224193 51680 0 5579
5581 0 477651 224257 51560 0 5580
5582 0 477833 224319 51520 0 5581
5583 0 478215 224537 51520 0 5582
5584 0 478413 224789 51440 0 5583
5585 5 478619 224887 51400 0 5584
5586 0 478737 224865 51440 0 5585
5587 0 478887 224871 51480 0 5586
5588 0 478993 224965 51520 0 5587
5589 0 479039 225053 51520 0 5588
5590 0 479215 225133 51520 0 5589
5591 6 479255 225179 51600 0 5590
5592 0 409647 93143 156280 0 4194
5593 0 409771 93195 156200 0 5592
5594 0 410171 93247 156160 0 5593
5595 0 410447 93287 156040 0 5594
5596 0 410587 93291 156000 0 5595
5597 0 410643 93251 155920 0 5596
5598 0 410707 93255 155880 0 5597
5599 0 410751 93211 155840 0 5598
5600 0 410815 93287 155800 0 5599
5601 0 410863 93251 155760 0 5600
5602 0 410927 93239 155680 0 5601
5603 0 411051 93255 155600 0 5602
5604 0 411071 93259 155520 0 5603
5605 0 411099 93255 155440 0 5604
5606 0 411167 93247 155360 0 5605
5607 0 411263 93087 155280 0 5606
5608 0 411355 93071 155240 0 5607
5609 0 411399 93027 155200 0 5608
5610 0 411407 93091 155160 0 5609
5611 6 411459 93075 155120 0 5610
5612 0 375491 121121 171520 0 4372
5613 0 375571 121081 171440 0 5612
5614 0 376087 120849 171440 0 5613
5615 0 376195 120697 171400 0 5614
5616 5 376203 120673 171360 0 5615
5617 0 376211 120649 171320 0 5616
5618 0 376231 120569 171280 0 5617
5619 5 376463 120485 171240 0 5618
5620 0 376487 120477 171200 0 5619
5621 0 376727 120313 171120 0 5620
5622 0 376815 120185 171080 0 5621
5623 0 376719 120093 171000 0 5622
5624 0 376855 120041 170920 0 5623
5625 0 376907 120037 170880 0 5624
5626 5 376887 119945 170800 0 5625
5627 0 376855 119793 170760 0 5626
5628 0 376879 119693 170680 0 5627
5629 0 376999 119549 170600 0 5628
5630 0 377055 119497 170560 0 5629
5631 6 377043 119477 170520 0 5630
5632 0 462202 244400 84680 0 423
5633 0 461897 244427 84680 0 5632
5634 0 461651 244435 84680 0 5633
5635 0 461527 244441 84720 0 5634
5636 0 461416 244501 84760 0 5635
5637 0 461218 244589 84760 0 5636
5638 0 461154 244627 84800 0 5637
5639 0 460893 244702 84880 0 5638
5640 0 460703 244766 84920 0 5639
5641 0 460585 244802 84960 0 5640
5642 0 460477 244800 85000 0 5641
5643 0 460340 244842 85080 0 5642
5644 5 460007 244839 85080 0 5643
5645 0 459886 244861 85120 0 5644
5646 0 459784 244878 85200 0 5645
5647 0 459600 244909 85200 0 5646
5648 0 459517 244962 85240 0 5647
5649 0 459328 245017 85240 0 5648
5650 0 459252 245017 85200 0 5649
5651 6 459182 245017 85160 0 5650
5652 0 375380 135273 190840 0 3364
5653 0 375500 135349 190920 0 5652
5654 0 375780 135593 191000 0 5653
5655 0 375768 135613 191080 0 5654
5656 0 375792 135621 191200 0 5655
5657 0 375752 135549 191320 0 5656
5658 0 375704 135481 191480 0 5657
5659 0 375532 135537 191560 0 5658
5660 5 375476 135541 191680 0 5659
5661 0 374708 135773 191680 0 5660
5662 0 374604 135929 191600 0 5661
5663 0 374608 136101 191560 0 5662
5664 0 374548 136185 191520 0 5663
5665 0 374452 136233 191560 0 5664
5666 0 374376 136261 191640 0 5665
5667 0 374288 136301 191600 0 5666
5668 0 374268 136357 191520 0 5667
5669 0 374364 136329 191400 0 5668
5670 6 374464 136277 191280 0 5669
5671 0 378559 117267 177960 0 1396
5672 0 378559 117191 178120 0 5671
5673 0 378551 117119 178280 0 5672
5674 0 378503 117091 178400 0 5673
5675 0 378407 117027 178520 0 5674
5676 0 378367 117011 178680 0 5675
5677 0 378040 117017 178800 0 5676
5678 0 378060 117021 178880 0 5677
5679 0 378300 117081 178920 0 5678
5680 0 378308 117201 179040 0 5679
5681 0 378320 117257 179160 0 5680
5682 0 378256 117237 179320 0 5681
5683 0 378208 117269 179440 0 5682
5684 0 378172 117301 179560 0 5683
5685 0 378168 117201 179720 0 5684
5686 0 378096 117341 179840 0 5685
5687 0 378092 117457 180000 0 5686
5688 6 378052 117545 180040 0 5687
5689 0 476168 222277 32240 0 5520
5690 0 476126 222174 32280 0 5689
5691 0 476053 221922 32440 0 5690
5692 0 475967 221629 32440 0 5691
5693 0 475844 221523 32440 0 5692
5694 0 475682 221391 32280 0 5693
5695 0 475676 221383 32240 0 5694
5696 0 475553 221294 32160 0 5695
5697 0 475490 221155 32160 0 5696
5698 0 475434 221032 32120 0 5697
5699 0 475456 220908 32080 0 5698
5700 0 475484 220839 32040 0 5699
5701 0 475485 220686 32000 0 5700
5702 0 475432 220590 31960 0 5701
5703 0 475325 220453 31880 0 5702
5704 0 475243 220308 31800 0 5703
5705 0 475063 220091 31800 0 5704
5706 6 474983 220048 31840 0 5705
5707 0 445456 93893 154160 0 1791
5708 0 445427 94040 154280 0 5707
5709 0 445364 94231 154360 0 5708
5710 0 445329 94432 154360 0 5709
5711 0 445170 94510 154440 0 5710
5712 0 445223 94513 154480 0 5711
5713 0 445230 94513 154520 0 5712
5714 0 445245 94574 154560 0 5713
5715 0 445283 94577 154640 0 5714
5716 0 445304 94553 154840 0 5715
5717 0 445306 94660 155000 0 5716
5718 0 445313 94814 155080 0 5717
5719 0 445382 94967 155200 0 5718
5720 0 445388 95094 155240 0 5719
5721 0 445364 95202 155320 0 5720
5722 0 445399 95352 155440 0 5721
5723 6 445384 95335 155480 0 5722
5724 0 413963 91892 159720 0 5061
5725 0 413987 91824 159800 0 5724
5726 0 413927 91768 159840 0 5725
5727 0 413919 91784 159880 0 5726
5728 0 413915 91728 159920 0 5727
5729 0 413903 91684 159960 0 5728
5730 0 413951 91572 160000 0 5729
5731 0 413983 91524 160040 0 5730
5732 0 413959 91512 160080 0 5731
5733 0 414015 91344 160120 0 5732
5734 0 414039 91204 160160 0 5733
5735 0 414055 91140 160200 0 5734
5736 0 414195 91424 160240 0 5735
5737 0 414127 91068 160280 0 5736
5738 0 414111 90996 160320 0 5737
5739 0 414079 90808 160360 0 5738
5740 6 414023 90852 160400 0 5739
5741 0 409443 94291 158640 0 4171
5742 0 409487 94271 158680 0 5741
5743 0 409435 94179 158720 0 5742
5744 0 409491 94239 158760 0 5743
5745 0 409563 94339 158800 0 5744
5746 0 409591 94367 158840 0 5745
5747 0 409643 94307 158920 0 5746
5748 0 409659 94319 159000 0 5747
5749 0 409651 94287 159080 0 5748
5750 0 409711 94243 159120 0 5749
5751 0 409747 94247 159160 0 5750
5752 0 409747 94251 159200 0 5751
5753 0 409763 94227 159240 0 5752
5754 0 409735 94235 159280 0 5753
5755 0 409707 94243 159320 0 5754
5756 0 409743 94223 159360 0 5755
5757 6 409723 94235 159400 0 5756
5758 0 471041 221683 19560 0 2611
5759 0 471232 221742 19480 0 5758
5760 0 471334 221762 19400 0 5759
5761 0 471439 221897 19320 0 5760
5762 0 471653 221986 19240 0 5761
5763 0 471682 221979 19200 0 5762
5764 0 471710 221972 19160 0 5763
5765 0 471678 222017 19120 0 5764
5766 0 471645 222062 19080 0 5765
5767 0 471625 222097 19000 0 5766
5768 0 471658 222260 18920 0 5767
5769 0 471707 222362 18880 0 5768
5770 0 471903 222526 18880 0 5769
5771 0 472099 222766 18880 0 5770
5772 5 472143 222779 18920 0 5771
5773 0 472250 222875 18920 0 5772
5774 6 472280 222936 18920 0 5773
5775 0 440131 88903 157480 0 4931
5776 0 440182 89014 157600 0 5775
5777 0 440209 89030 157640 0 5776
5778 0 440176 88958 157680 0 5777
5779 0 440311 89214 157840 0 5778
5780 0 440161 89288 157920 0 5779
5781 5 440077 89250 158040 0 5780
5782 0 440139 89303 158160 0 5781
5783 0 439937 89482 158200 0 5782
5784 0 439861 89591 158200 0 5783
5785 0 439845 89616 158240 0 5784
5786 0 439902 89641 158280 0 5785
5787 0 439958 89864 158280 0 5786
5788 0 439933 90031 158320 0 5787
5789 6 439884 90103 158360 0 5788
5790 0 368736 110093 168520 0 4430
5791 0 368744 110065 168480 0 5790
5792 0 368584 110125 168440 0 5791
5793 0 368376 110121 168400 0 5792
5794 0 368336 110153 168360 0 5793
5795 0 368184 110165 168320 0 5794
5796 0 368156 110209 168280 0 5795
5797 0 368120 110185 168200 0 5796
5798 0 368144 110093 168160 0 5797
5799 0 368112 110277 168120 0 5798
5800 0 368124 110353 168080 0 5799
5801 0 368112 110381 168040 0 5800
5802 0 368088 110369 168000 0 5801
5803 0 368032 110405 167960 0 5802
5804 6 367988 110457 167920 0 5803
5805 0 413987 96439 159160 0 1571
5806 0 414047 96547 159280 0 5805
5807 0 414151 96643 159440 0 5806
5808 0 414151 96731 159560 0 5807
5809 0 414119 96819 159680 0 5808
5810 0 414035 96947 159760 0 5809
5811 0 413951 97003 159800 0 5810
5812 0 413867 97007 159840 0 5811
5813 0 413899 97039 159920 0 5812
5814 0 413875 97131 160000 0 5813
5815 0 413907 97191 160080 0 5814
5816 6 413911 97239 160160 0 5815
5817 0 469953 214522 27600 0 3707
5818 0 470138 214458 27600 0 5817
5819 0 470387 214199 27600 0 5818
5820 0 470531 214093 27560 0 5819
5821 0 470634 214107 27480 0 5820
5822 0 470828 214158 27360 0 5821
5823 0 470911 214195 27280 0 5822
5824 0 471059 214159 27200 0 5823
5825 0 471271 214284 27120 0 5824
5826 5 471580 214270 27080 0 5825
5827 0 471436 214333 27000 0 5826
5828 6 471371 214451 26920 0 5827
5829 0 433167 89264 160840 0 1654
5830 0 433259 89356 160880 0 5829
5831 0 433183 89328 160920 0 5830
5832 0 433283 89324 161000 0 5831
5833 0 433291 89376 161040 0 5832
5834 0 433347 89440 161080 0 5833
5835 0 433581 89824 161080 0 5834
5836 0 433583 89829 161040 0 5835
5837 0 433673 89770 161000 0 5836
5838 0 433647 89842 160960 0 5837
5839 6 433565 89856 160920 0 5838
5840 5 374480 132597 191320 0 3377
5841 0 374368 132697 191360 0 5840
5842 0 374352 132705 191480 0 5841
5843 0 374412 132733 191520 0 5842
5844 0 374328 132849 191640 0 5843
5845 0 374236 132885 191760 0 5844
5846 0 374216 132917 191880 0 5845
5847 0 374144 132905 192000 0 5846
5848 0 374148 132937 192040 0 5847
5849 0 374132 132973 192120 0 5848
5850 6 374112 133141 192200 0 5849
5851 0 450390 93529 143000 0 5500
5852 0 450473 93480 143120 0 5851
5853 0 450479 93500 143240 0 5852
5854 0 450484 93525 143320 0 5853
5855 0 450529 93581 143400 0 5854
5856 0 450529 93500 143480 0 5855
5857 0 450353 93316 143560 0 5856
5858 0 450345 93262 143640 0 5857
5859 0 450340 93254 143720 0 5858
5860 6 450334 93241 143760 0 5859
5861 0 446713 90167 143320 0 4663
5862 0 446835 90337 143320 0 5861
5863 0 446754 90519 143320 0 5862
5864 0 446754 90528 143280 0 5863
5865 0 446568 90596 143080 0 5864
5866 0 446504 90696 143000 0 5865
5867 0 446398 90700 142840 0 5866
5868 0 446397 90701 142760 0 5867
5869 0 446344 90576 142640 0 5868
5870 6 446414 90564 142600 0 5869
5871 0 441018 97712 150320 0 5012
5872 0 440905 97600 150400 0 5871
5873 0 440515 97539 150480 0 5872
5874 0 440089 96984 150640 0 5873
5875 0 439932 96496 150720 0 5874
5876 0 439959 96355 150840 0 5875
5877 0 439954 96244 150960 0 5876
5878 0 439801 96445 151160 0 5877
5879 0 439541 96508 151240 0 5878
5880 6 439551 96504 151320 0 5879
5881 0 440085 89358 156840 0 4920
5882 0 440156 89505 156840 0 5881
5883 0 440203 89605 156840 0 5882
5884 0 440225 89676 156800 0 5883
5885 0 440149 89780 156720 0 5884
5886 0 440012 89805 156720 0 5885
5887 0 440013 89841 156680 0 5886
5888 0 439912 89908 156600 0 5887
5889 0 439785 90052 156600 0 5888
5890 6 439740 90093 156520 0 5889
5891 5 355008 147648 200120 80 3569
5892 0 354912 147648 200120 80 5891
5893 0 354688 147680 199960 156 5892
5894 0 354464 147808 200120 136 5893
5895 0 354272 147648 200040 98 5894
5896 0 354251 147595 199960 98 5895
5897 0 354208 147488 199800 98 5896
5898 0 354255 147504 199680 0 5897
5899 0 354250 147516 199600 0 5898
5900 6 354201 147492 199560 0 5899
5901 0 377016 138217 189640 0 3351
5902 0 377000 138417 189760 0 5901
5903 0 377180 138161 189800 0 5902
5904 0 377296 138185 189880 0 5903
5905 0 377332 138213 190000 0 5904
5906 0 377400 138217 190080 0 5905
5907 0 377404 138273 190160 0 5906
5908 0 377404 138217 190280 0 5907
5909 0 377464 138121 190400 0 5908
5910 6 377412 138117 190480 0 5909
5911 0 478827 216933 50000 0 3867
5912 0 478879 216953 49880 0 5911
5913 0 479067 216917 49760 0 5912
5914 0 479255 216893 49680 0 5913
5915 0 479547 216833 49600 0 5914
5916 0 479919 216757 49520 0 5915
5917 0 480127 216761 49440 0 5916
5918 5 480439 216577 49400 0 5917
5919 0 480642 216534 49400 0 5918
5920 6 480618 216565 49440 0 5919
5921 0 482564 236519 78360 0 4023
5922 0 482531 236506 78440 0 5921
5923 0 482552 236433 78560 0 5922
5924 0 482500 236446 78680 0 5923
5925 0 482472 236415 78800 0 5924
5926 0 482396 236429 78920 0 5925
5927 0 482274 236477 79200 0 5926
5928 0 482285 236467 79240 0 5927
5929 0 482296 236457 79280 0 5928
5930 6 482314 236426 79360 0 5929
5931 0 441998 88177 149760 0 4742
5932 0 441365 87347 149560 0 5931
5933 0 441461 87210 149240 0 5932
5934 0 441508 87168 149160 0 5933
5935 0 441665 87206 148960 0 5934
5936 0 441685 87185 148920 0 5935
5937 0 441701 87178 148880 0 5936
5938 0 441771 87175 148840 0 5937
5939 6 441781 87237 148720 0 5938
5940 0 415403 93112 159720 0 5056
5941 0 415547 93128 159640 0 5940
5942 0 415595 93060 159560 0 5941
5943 0 415635 92996 159480 0 5942
5944 0 415507 92632 159440 0 5943
5945 0 415547 92936 159400 0 5944
5946 0 415651 92900 159360 0 5945
5947 0 415603 92964 159320 0 5946
5948 6 415627 92912 159280 0 5947
5949 0 417419 93760 160760 0 1589
5950 0 417295 93688 160880 0 5949
5951 0 417275 93512 161000 0 5950
5952 0 417207 93384 161080 0 5951
5953 0 416995 93368 161200 0 5952
5954 0 416919 93228 161320 0 5953
5955 0 416847 93200 161360 0 5954
5956 0 416943 93288 161440 0 5955
5957 6 416999 93340 161480 0 5956
5958 0 402135 89055 147200 0 4304
5959 0 402099 88999 147120 0 5958
5960 0 402071 88955 147040 0 5959
5961 0 402039 88891 147000 0 5960
5962 0 402027 88875 146880 0 5961
5963 0 402043 88851 146760 0 5962
5964 0 402011 88811 146680 0 5963
5965 6 401959 88783 146600 0 5964
5966 0 372196 114073 164880 0 5215
5967 0 372164 114121 164720 0 5966
5968 0 372060 114225 164640 0 5967
5969 0 372080 114477 164520 0 5968
5970 5 372060 114581 164400 0 5969
5971 0 371876 114413 164360 0 5970
5972 0 371824 114305 164240 0 5971
5973 6 371876 114149 164200 0 5972
5974 0 373044 113949 167840 0 4412
5975 0 373296 113945 167880 0 5974
5976 0 373412 113865 167960 0 5975
5977 0 373384 113845 168000 0 5976
5978 0 373380 113737 168080 0 5977
5979 0 373276 113593 168160 0 5978
5980 0 373256 113549 168280 0 5979
5981 6 373328 113409 168400 0 5980
5982 0 463328 216394 25160 0 2708
5983 0 463437 216493 25200 0 5982
5984 0 463477 216495 25240 0 5983
5985 0 463555 216566 25320 0 5984
5986 0 463637 216581 25400 0 5985
5987 0 463688 216586 25440 0 5986
5988 0 463753 216573 25480 0 5987
5989 6 463758 216591 25520 0 5988
5990 0 459735 214316 34000 0 3108
5991 0 459567 214500 34000 0 5990
5992 0 459531 214584 34040 0 5991
5993 0 459491 214760 34120 0 5992
5994 0 459459 214944 34080 0 5993
5995 0 459439 215072 34040 0 5994
5996 0 459335 215208 34080 0 5995
5997 6 459311 215244 34160 0 5996
5998 0 425600 85663 150280 0 4833
5999 0 425670 85759 150200 0 5998
6000 0 425604 85696 150120 0 5999
6001 0 425495 85690 150080 0 6000
6002 0 425261 85620 150000 0 6001
6003 0 425253 85462 149960 0 6002
6004 6 425128 85321 149920 0 6003
6005 0 439619 85368 152200 0 4765
6006 0 439549 85380 152240 0 6005
6007 0 439285 85491 152240 0 6006
6008 0 439151 85562 152320 0 6007
6009 0 439118 85576 152360 0 6008
6010 0 439115 85574 152440 0 6009
6011 6 439114 85576 152560 0 6010
6012 0 346720 146016 199280 137 3603
6013 0 346720 146240 199440 86 6012
6014 0 346656 146496 199440 98 6013
6015 0 346528 146688 199280 115 6014
6016 0 346560 146912 199160 80 6015
6017 0 346617 147037 199040 0 6016
6018 6 346637 147077 199000 0 6017
6019 0 362336 140608 200080 107 3517
6020 0 362112 140480 200080 104 6019
6021 5 361920 140320 199960 120 6020
6022 0 361856 140256 199960 71 6021
6023 0 361600 140160 199920 40 6022
6024 0 361344 140224 199880 60 6023
6025 6 361120 140160 200000 51 6024
6026 0 368752 130530 195160 0 3451
6027 0 368693 130670 195240 0 6026
6028 0 368645 130819 195360 0 6027
6029 0 368551 130953 195440 0 6028
6030 0 368465 131031 195520 0 6029
6031 0 368477 131110 195560 0 6030
6032 6 368445 131143 195640 0 6031
6033 0 479466 224945 37920 0 2374
6034 0 479601 224913 37920 0 6033
6035 0 479716 224901 37960 0 6034
6036 0 479768 224918 38000 0 6035
6037 0 479867 224962 38000 0 6036
6038 0 479925 224916 37960 0 6037
6039 6 479924 224872 37960 0 6038
6040 0 471568 238719 80720 0 5402
6041 0 471594 238658 80760 0 6040
6042 0 471621 238458 80840 0 6041
6043 0 471692 238311 80880 0 6042
6044 0 471780 238218 80920 0 6043
6045 0 471894 238031 80960 0 6044
6046 6 471907 237930 81040 0 6045
6047 0 440181 95915 149400 0 5020
6048 0 440103 95917 149400 0 6047
6049 0 440058 95930 149440 0 6048
6050 0 439814 96043 149440 0 6049
6051 0 439704 96313 149600 0 6050
6052 6 439824 96477 149640 0 6051
6053 0 435878 83555 153280 0 4784
6054 0 435869 83330 153080 0 6053
6055 0 435841 83317 153040 0 6054
6056 0 435782 83299 153000 0 6055
6057 0 435759 83236 152920 0 6056
6058 6 435770 83214 152880 0 6057
6059 0 439570 85571 151720 0 4763
6060 0 439537 85630 151720 0 6059
6061 0 439572 85681 151720 0 6060
6062 0 439631 85733 151800 0 6061
6063 0 439735 85750 151840 0 6062
6064 6 439789 85708 151960 0 6063
6065 0 443964 87864 147880 0 4623
6066 0 444011 87814 147840 0 6065
6067 0 444042 87684 147800 0 6066
6068 0 444031 87671 147760 0 6067
6069 0 443972 87661 147720 0 6068
6070 6 443972 87661 147680 0 6069
6071 0 402407 89651 147360 0 4302
6072 0 402415 89667 147280 0 6071
6073 0 402403 89631 147240 0 6072
6074 0 402435 89583 147200 0 6073
6075 0 402451 89511 147160 0 6074
6076 6 402439 89467 147080 0 6075
6077 0 374125 133241 191120 0 3379
6078 0 374101 133448 191080 0 6077
6079 0 373985 133897 191080 0 6078
6080 0 373734 134109 191120 0 6079
6081 0 373687 134174 191160 0 6080
6082 6 373696 134288 191080 0 6081
6083 0 454045 213734 30520 0 3184
6084 0 453926 213486 30480 0 6083
6085 0 453907 213419 30440 0 6084
6086 0 453963 213235 30440 0 6085
6087 0 453945 213159 30400 0 6086
6088 6 453897 213229 30360 0 6087
6089 0 454850 213813 29800 0 3176
6090 0 455078 213941 29760 0 6089
6091 0 455194 214041 29800 0 6090
6092 5 455246 214125 29840 0 6091
6093 0 455280 214232 29840 0 6092
6094 6 455280 214232 29800 0 6093
6095 0 438620 86710 143560 0 4719
6096 0 438478 86611 143520 0 6095
6097 0 438386 86811 143400 0 6096
6098 0 438386 86766 143360 0 6097
6099 6 438374 86748 143320 0 6098
6100 0 443590 94928 154960 0 1803
6101 0 443353 95156 155160 0 6100
6102 0 443216 95255 155280 0 6101
6103 0 443045 95287 155520 0 6102
6104 6 443037 95313 155560 0 6103
6105 0 442271 84856 147560 0 4897
6106 0 442249 84783 147480 0 6105
6107 0 442137 84543 147200 0 6106
6108 0 442020 84433 147080 0 6107
6109 6 442020 84330 147040 0 6108
6110 0 446942 89687 144240 0 4653
6111 0 446942 89687 144280 0 6110
6112 0 446988 89711 144320 0 6111
6113 0 446988 89711 144360 0 6112
6114 6 446976 89698 144400 0 6113
6115 0 347424 145600 199480 140 3600
6116 0 347680 145632 199520 124 6115
6117 0 347936 145600 199440 124 6116
6118 0 348192 145536 199400 45 6117
6119 6 348352 145504 199400 40 6118
6120 0 355072 147904 200160 80 5891
6121 0 355200 148064 200200 40 6120
6122 0 355392 148256 200280 80 6121
6123 0 355552 148480 200320 75 6122
6124 6 355296 148480 200320 40 6123
6125 0 372280 113413 168000 0 4414
6126 0 372348 113357 168080 0 6125
6127 0 372388 113173 168200 0 6126
6128 0 372492 113197 168320 0 6127
6129 6 372304 113193 168520 0 6128
6130 0 382487 120015 176360 0 1383
6131 0 382171 119879 176320 0 6130
6132 0 382083 119631 176280 0 6131
6133 0 382235 119571 176280 0 6132
6134 6 382259 119575 176200 0 6133
6135 0 463386 210544 29640 0 3746
6136 0 463402 210501 29720 0 6135
6137 0 463417 210526 29760 0 6136
6138 0 463449 210569 29800 0 6137
6139 6 463481 210599 29840 0 6138
6140 0 469775 214906 27520 0 3708
6141 0 469546 214951 27520 0 6140
6142 0 469399 215037 27520 0 6141
6143 0 469310 215135 27520 0 6142
6144 6 469299 215179 27480 0 6143
6145 0 473402 220281 28600 0 3659
6146 0 473461 220200 28560 0 6145
6147 0 473508 220139 28560 0 6146
6148 0 473513 220170 28520 0 6147
6149 6 473535 220107 28480 0 6148
6150 0 487979 237896 81520 0 4081
6151 5 487972 237914 81560 0 6150
6152 0 487981 237896 81600 0 6151
6153 0 488002 237898 81640 0 6152
6154 6 488000 237915 81680 0 6153
6155 0 481889 237215 77800 0 4014
6156 0 481782 237314 77800 0 6155
6157 0 481735 237346 77840 0 6156
6158 0 481635 237400 77840 0 6157
6159 6 481487 237443 77840 0 6158
6160 0 437834 85600 144400 0 4726
6161 0 437805 85579 144480 0 6160
6162 0 437770 85597 144640 0 6161
6163 6 437791 85614 144720 0 6162
6164 0 444476 88072 141240 0 4678
6165 0 444527 88123 141320 0 6164
6166 0 444553 88149 141360 0 6165
6167 6 444549 88146 141440 0 6166
6168 0 437172 88970 146760 0 5366
6169 0 436996 88988 146560 0 6168
6170 0 436835 88774 146360 0 6169
6171 6 436835 88774 146320 0 6170
6172 0 437426 84288 152280 0 4774
6173 0 437431 84272 152320 0 6172
6174 0 437420 84285 152360 0 6173
6175 6 437388 84296 152480 0 6174
6176 0 443609 88387 147920 0 4623
6177 0 443558 88509 147920 0 6176
6178 0 443562 88560 147880 0 6177
6179 6 443564 88578 147840 0 6178
6180 0 440085 89565 158040 0 5781
6181 0 440118 89717 158040 0 6180
6182 0 440131 89787 158000 0 6181
6183 6 440040 89711 157920 0 6182
6184 0 402435 90619 148360 0 4291
6185 0 402423 90603 148400 0 6184
6186 0 402307 90519 148480 0 6185
6187 6 402219 90535 148400 0 6186
6188 0 460321 221718 31200 0 2857
6189 0 460180 221684 31160 0 6188
6190 0 459790 221437 31240 0 6189
6191 6 459754 221429 31320 0 6190
6192 0 458169 222183 25640 0 2782
6193 0 458006 222169 25640 0 6192
6194 0 457960 222217 25640 0 6193
6195 6 457951 222251 25680 0 6194
6196 0 457100 218507 24800 0 2751
6197 0 456989 218732 24720 0 6196
6198 0 456957 218564 24640 0 6197
6199 6 456945 218563 24560 0 6198
6200 0 375220 132493 191440 0 5840
6201 0 375246 132466 191560 0 6200
6202 0 375232 132415 191680 0 6201
6203 6 375230 132440 191720 0 6202
6204 0 375260 135565 191760 0 5660
6205 0 375272 135517 191880 0 6204
6206 0 375348 135509 192000 0 6205
6207 6 375372 135561 192080 0 6206
6208 0 461586 216608 26160 0 2727
6209 0 461629 216562 26200 0 6208
6210 0 461651 216559 26240 0 6209
6211 6 461707 216560 26280 0 6210
6212 0 467038 221051 19800 0 2630
6213 0 467070 221108 19800 0 6212
6214 0 467092 221157 19840 0 6213
6215 6 467094 221205 19880 0 6214
6216 0 470020 221337 19480 0 2617
6217 0 470005 221565 19480 0 6216
6218 0 469977 221672 19440 0 6217
6219 6 469970 221744 19400 0 6218
6220 0 457961 210806 29280 0 3767
6221 0 457989 210892 29320 0 6220
6222 0 457979 210972 29320 0 6221
6223 6 458016 211047 29320 0 6222
6224 0 454438 214245 29320 0 3171
6225 0 454510 214217 29240 0 6224
6226 0 454486 214202 29200 0 6225
6227 6 454438 214173 29120 0 6226
6228 0 454330 214121 29480 0 3171
6229 0 454210 214153 29480 0 6228
6230 0 454122 214221 29480 0 6229
6231 6 453990 214241 29480 0 6230
6232 0 460271 213959 34200 0 3105
6233 0 460383 214099 34200 0 6232
6234 0 460458 214104 34200 0 6233
6235 6 460619 214157 34240 0 6234
6236 0 463020 214888 38040 0 3052
6237 0 463022 214894 38000 0 6236
6238 0 463025 214899 37960 0 6237
6239 6 463216 214956 37880 0 6238
6240 0 476346 223438 44160 0 2945
6241 0 476818 224117 44160 0 6240
6242 0 476853 224189 44240 0 6241
6243 6 476906 224297 44360 0 6242
6244 0 458815 215315 49960 0 3937
6245 0 458503 215267 49760 0 6244
6246 0 458448 215155 49680 0 6245
6247 6 458563 215197 49480 0 6246
6248 0 490385 233044 50040 0 5132
6249 0 490355 233201 49920 0 6248
6250 0 490355 233216 49840 0 6249
6251 6 490366 233194 49800 0 6250
6252 0 476367 214373 50040 0 3876
6253 0 476427 214193 50120 0 6252
6254 0 476499 214053 50240 0 6253
6255 6 476651 213777 50360 0 6254
6256 0 485896 230559 50160 0 5104
6257 0 485879 230696 50160 0 6256
6258 0 485928 230839 50160 0 6257
6259 6 485986 230942 50120 0 6258
6260 0 483425 231183 55840 0 2149
6261 0 483286 231196 55840 0 6260
6262 0 483173 231207 55840 0 6261
6263 6 483087 231164 55800 0 6262
6264 0 437815 85452 144920 0 4732
6265 0 437822 85564 144960 0 6264
6266 6 437839 85643 145000 0 6265
6267 0 423819 91908 163240 0 5244
6268 0 423887 91804 163320 0 6267
6269 6 424039 91916 163360 0 6268
6270 0 414023 96095 159040 0 1571
6271 0 414039 96091 158960 0 6270
6272 6 414075 96039 158920 0 6271
6273 0 395487 99819 170520 0 1487
6274 0 395523 99907 170640 0 6273
6275 6 395547 100083 170800 0 6274
6276 0 369468 112957 163480 0 5237
6277 0 369408 112937 163400 0 6276
6278 6 369416 112897 163320 0 6277
6279 0 372216 114705 164280 0 5970
6280 0 372256 114757 164200 0 6279
6281 6 372292 114849 164120 0 6280
6282 0 372772 113773 167640 0 4410
6283 0 372856 113761 167560 0 6282
6284 6 372896 113653 167520 0 6283
6285 0 458963 222220 25920 0 2786
6286 0 459008 222277 25920 0 6285
6287 6 459050 222355 25880 0 6286
6288 0 375974 115549 176240 0 1410
6289 0 375867 115597 176160 0 6288
6290 6 375766 115670 176080 0 6289
6291 0 375563 121006 171880 0 4369
6292 0 375614 120943 172040 0 6291
6293 6 375749 120905 172160 0 6292
6294 0 374608 134465 191360 0 3371
6295 0 374692 134569 191480 0 6294
6296 6 374692 134601 191520 0 6295
6297 0 462686 216437 25760 0 2716
6298 0 462806 216580 25760 0 6297
6299 6 462862 216629 25800 0 6298
6300 0 482401 217596 29880 0 4593
6301 0 482419 217617 29920 0 6300
6302 6 482409 217709 29960 0 6301
6303 0 463804 215789 25400 0 2706
6304 5 463814 215763 25440 0 6303
6305 6 463890 215528 25440 0 6304
6306 0 464222 215988 25160 0 2703
6307 0 464237 216035 25160 0 6306
6308 6 464286 216073 25120 0 6307
6309 0 454764 214733 35040 0 3245
6310 0 454742 214788 35040 0 6309
6311 6 454703 214806 35080 0 6310
6312 0 466228 219687 22360 0 2665
6313 0 466109 219726 22360 0 6312
6314 6 466024 219747 22320 0 6313
6315 0 455990 209135 28400 0 3786
6316 0 456093 209116 28400 0 6315
6317 6 456105 209066 28360 0 6316
6318 0 455918 209218 28520 0 3785
6319 0 455957 209197 28600 0 6318
6320 6 455967 209205 28640 0 6319
6321 0 456664 210250 28720 0 3777
6322 0 456664 210250 28680 0 6321
6323 6 456685 210239 28640 0 6322
6324 0 471991 221730 20200 0 2603
6325 0 472115 221661 20200 0 6324
6326 6 472260 221554 20200 0 6325
6327 0 463396 210547 29560 0 3746
6328 0 463426 210519 29480 0 6327
6329 6 463428 210518 29400 0 6328
6330 0 464169 210231 29600 0 3745
6331 0 464189 210175 29640 0 6330
6332 6 464246 210111 29600 0 6331
6333 0 457217 215583 32320 0 3131
6334 0 457066 215448 32320 0 6333
6335 6 456901 215421 32320 0 6334
6336 0 475814 224813 26120 0 2527
6337 0 475775 224854 26120 0 6336
6338 6 475663 225022 26160 0 6337
6339 0 476752 225196 26120 0 2525
6340 0 476747 225319 26080 0 6339
6341 6 476788 225500 26080 0 6340
6342 0 460120 213669 34480 0 3102
6343 0 460306 213522 34480 0 6342
6344 6 460327 213534 34440 0 6343
6345 0 471545 218616 26920 0 3683
6346 0 471596 218539 26960 0 6345
6347 6 471659 218484 27000 0 6346
6348 0 477806 225040 28440 0 2493
6349 0 477714 225133 28440 0 6348
6350 6 477620 225189 28400 0 6349
6351 0 473019 224523 33000 0 5542
6352 0 473004 224533 33080 0 6351
6353 6 472983 224570 33160 0 6352
6354 0 473805 224468 32680 0 5537
6355 0 473837 224533 32680 0 6354
6356 6 473842 224627 32640 0 6355
6357 0 466504 216278 39200 0 3030
6358 0 466511 216207 39200 0 6357
6359 6 466547 216138 39240 0 6358
6360 0 478064 225277 42880 0 2927
6361 0 478165 225247 42880 0 6360
6362 6 478302 225191 42840 0 6361
6363 0 474670 225469 47840 0 5317
6364 0 474793 225409 47840 0 6363
6365 6 474844 225370 47880 0 6364
6366 0 484174 237198 78160 0 4035
6367 0 484242 237218 78120 0 6366
6368 6 484270 237262 78080 0 6367
6369 0 477826 236699 77160 0 1891
6370 0 477879 236621 77160 0 6369
6371 6 477878 236608 77120 0 6370
6372 0 440028 88285 144480 0 4708
6373 6 440023 88286 144560 0 6372
6374 0 440422 94621 154680 0 1815
6375 6 440407 94598 154720 0 6374
6376 0 428698 83555 151600 0 4812
6377 6 428639 83568 151640 0 6376
6378 0 441142 91605 149440 0 5344
6379 6 441102 91666 149480 0 6378
6380 0 443388 90508 150760 0 1737
6381 6 443390 90489 150800 0 6380
6382 0 438274 88416 157320 0 4937
6383 6 438244 88417 157280 0 6382
6384 0 354951 146503 199920 0 3568
6385 6 354911 146521 199880 0 6384
6386 0 361792 140512 199800 32 6021
6387 6 361728 140576 199560 32 6386
6388 0 461060 221421 28960 0 2827
6389 6 461088 221469 28920 0 6388
6390 0 460241 220526 28000 0 2814
6391 6 460193 220493 28040 0 6390
6392 0 376907 120005 170680 0 5626
6393 6 376927 119981 170640 0 6392
6394 0 376827 120441 171280 0 5619
6395 6 376811 120473 171320 0 6394
6396 0 376387 120653 171400 0 5616
6397 6 376523 120693 171480 0 6396
6398 0 457011 217176 25080 0 2745
6399 6 456853 217172 25080 0 6398
6400 0 374657 132480 191000 0 3380
6401 6 374568 132644 190920 0 6400
6402 0 461807 216235 25840 0 2722
6403 6 461807 216235 25880 0 6402
6404 0 482489 217463 29000 0 4599
6405 6 482518 217494 28960 0 6404
6406 0 478228 214588 28040 0 4552
6407 6 478284 214756 28000 0 6406
6408 0 478411 214553 28040 0 4552
6409 6 478464 214599 28000 0 6408
6410 0 476851 215740 26800 0 4535
6411 6 476829 215777 26800 0 6410
6412 0 473922 217256 25240 0 4517
6413 6 473848 217123 25240 0 6412
6414 0 473746 218471 23960 0 4499
6415 6 473743 218472 23920 0 6414
6416 0 470319 221124 19640 0 2612
6417 6 470384 221110 19600 0 6416
6418 0 456624 210593 28840 0 3775
6419 6 456532 210640 28760 0 6418
6420 0 456686 210563 29040 0 3772
6421 6 456753 210573 29120 0 6420
6422 0 471314 221840 20080 0 2605
6423 6 471285 221827 20120 0 6422
6424 0 455110 215334 29720 0 3165
6425 6 455002 215290 29640 0 6424
6426 0 456126 216053 30360 0 3156
6427 6 456070 216233 30320 0 6426
6428 0 467222 211816 28920 0 3732
6429 6 467201 211753 28880 0 6428
6430 0 458029 215678 32320 0 3131
6431 6 458164 215786 32280 0 6430
6432 0 471782 214307 27080 0 5826
6433 6 471894 214381 27120 0 6432
6434 0 460499 213301 34960 0 3094
6435 6 460622 213054 34920 0 6434
6436 0 472237 219609 27400 0 3675
6437 6 472201 219644 27360 0 6436
6438 0 477106 225646 32200 0 2445
6439 6 477058 225716 32160 0 6438
6440 0 472680 219152 41120 0 2998
6441 6 472671 219095 41160 0 6440
6442 0 473010 219802 41400 0 2994
6443 6 472985 219873 41440 0 6442
6444 0 450784 212876 48520 0 3987
6445 6 450818 212786 48480 0 6444
6446 0 478191 226048 42840 0 2926
6447 6 478198 226060 42800 0 6446
6448 0 477012 226935 47120 0 5302
6449 6 477037 226982 47160 0 6448
6450 0 476663 214161 49720 0 3878
6451 6 476739 214141 49600 0 6450
6452 0 480631 216549 49320 0 5918
6453 6 480739 216521 49240 0 6452
6454 0 490691 229681 49640 0 5117
6455 6 490743 229631 49600 0 6454
6456 0 482313 232917 61520 0 2079
6457 6 482259 233005 61560 0 6456
6458 0 497537 235077 83880 0 4141
6459 6 497634 235119 83840 0 6458
6460 0 489002 237850 82000 0 4089
6461 6 489027 237903 82000 0 6460
6462 0 487965 238060 81560 0 6151
6463 6 488004 238116 81520 0 6462
6464 0 486962 237980 80040 0 4060
6465 6 486935 237975 80000 0 6464
6466 0 465589 242533 83800 0 441
6467 6 465482 242545 83760 0 6466
6468 0 460074 244764 85040 0 5644
6469 6 460150 244720 85000 0 6468
6470 6 439414 87376 144000 0 4713
6471 6 446803 92998 152560 0 5468
6472 6 450319 93512 142760 0 5499
6473 6 435679 86554 157200 0 4956
6474 6 411831 89780 160920 0 5094
6475 6 349472 145504 199240 45 3597
6476 6 370424 112157 163560 0 5231
6477 6 457237 219398 24960 0 2756
6478 6 463825 215737 25480 0 6304
6479 6 472187 222792 18960 0 5772
6480 6 455298 214209 29880 0 6092
6481 6 474278 225019 49000 0 5330
6482 6 450474 214081 49080 0 3974
6483 6 452092 214169 49400 0 3967
6484 6 478733 225021 51320 0 5585
6485 6 476855 221029 53160 0 3841
6486 6 480382 228370 53640 0 3811
6487 6 491597 236900 82640 0 4105
6488 6 487831 238441 80440 0 4070
6489 6 477193 233627 89920 0 613
6490 6 486208 237864 79240 0 4048
6491 6 472836 239591 80000 0 5391
```
