## Supplementary material for "Complete connectomic reconstruction of olfactory projection neurons in the fly brain": neuron skeletons: 1724523.swc

```
# SWC format file
# based on specifications at http://research.mssm.edu/cnic/swc.html
# Created by pymaid (https://github.com/schlegelp/PyMaid)
# PointNo Label X Y Z Radius Parent
# Labels:
# 0 = undefined
# 1 = soma
# 5 = fork point
# 6 = end point
1 1 433665 292869 61080 2234 -1
2 0 436276 292288 61080 0 1
3 0 437221 291870 61080 0 2
4 0 437556 291803 61280 0 3
5 0 438797 291619 61600 0 4
6 0 439595 291458 61880 0 5
7 0 440161 291493 62200 0 6
8 0 440855 291195 62560 0 7
9 0 441116 290845 62680 0 8
10 0 441510 290424 63000 0 9
11 0 442407 289565 63360 0 10
12 0 442958 288831 63680 0 11
13 0 443726 288311 64040 0 12
14 0 444588 287698 64440 0 13
15 0 445224 286977 64800 0 14
16 0 445706 286226 65160 0 15
17 0 446307 285529 65480 0 16
18 0 446696 285098 65800 0 17
19 0 446814 285009 65920 0 18
20 0 447085 284620 66040 160 19
21 0 447134 284046 66280 160 20
22 0 447223 283606 66360 91 21
23 0 447326 282926 66640 102 22
24 0 447450 282621 66840 124 23
25 0 447715 281781 67160 40 24
26 0 447903 280959 67480 86 25
27 0 447666 280415 67840 75 26
28 0 447469 280065 68160 75 27
29 0 447253 279740 68480 101 28
30 0 447100 279444 68800 120 29
31 0 446928 278999 69120 81 30
32 0 446824 278762 69440 98 31
33 0 446711 278526 69800 98 32
34 0 446593 278201 70160 98 33
35 0 446351 277716 70480 91 34
36 0 446026 277036 70840 98 35
37 0 445819 276664 71160 107 36
38 0 445647 276305 71480 107 37
39 0 445490 275867 71840 51 38
40 0 445189 275387 72200 80 39
41 0 445002 275007 72440 60 40
42 0 444785 274569 72760 80 41
43 0 444652 274301 73040 107 42
44 0 444534 273921 73400 101 43
45 0 444426 273579 73720 86 44
46 0 444342 273220 74080 98 45
47 0 444224 272838 74440 108 46
48 0 444125 272498 74880 102 47
49 0 444096 272171 75280 102 48
50 0 443968 271782 75760 148 49
51 0 443860 271432 76160 98 50
52 0 443746 271142 76480 96 51
53 0 443601 270656 76960 101 52
54 0 443513 270216 77400 107 53
55 0 443381 269728 77840 108 54
56 0 443296 269239 78160 91 55
57 0 443121 268956 78520 91 56
58 0 442804 268622 78960 71 57
59 0 442646 268447 79280 64 58
60 0 442442 268169 79720 96 59
61 0 442226 268009 80040 51 60
62 0 442022 267557 80440 80 61
63 0 441678 266907 81000 81 62
64 0 441430 266325 81520 104 63
65 0 441274 266017 81880 90 64
66 0 441054 265591 82360 124 65
67 0 440834 265187 82800 75 66
68 0 440554 264485 83320 86 67
69 0 440310 263811 83680 86 68
70 0 440242 263191 83960 75 69
71 0 440358 262445 84280 51 70
72 0 440526 261719 84560 0 71
73 0 440678 261207 84720 0 72
74 0 440866 260549 84880 0 73
75 0 441202 259735 85040 0 74
76 0 441379 259309 85120 0 75
77 0 442482 257236 85120 122 76
78 0 442763 256605 85200 107 77
79 0 443374 255689 85240 124 78
80 0 444216 254399 85240 80 79
81 0 444605 254010 85240 86 80
82 0 445122 253651 85240 80 81
83 0 445294 253488 85320 81 82
84 0 445580 253070 85320 98 83
85 0 445777 252784 85320 90 84
86 0 446122 252474 85320 71 85
87 0 446590 252306 85320 102 86
88 0 446870 252203 85440 98 87
89 0 447318 251998 85560 102 88
90 0 448746 251142 85560 60 89
91 0 450125 250432 85560 86 90
92 0 451662 249723 85560 80 91
93 0 452376 249502 85440 80 92
94 0 452878 249322 85320 107 93
95 0 453435 249076 85160 81 94
96 0 453711 248864 85000 81 95
97 0 453976 248601 84800 98 96
98 0 454287 248433 84600 90 97
99 0 454607 248241 84400 91 98
100 0 454843 248113 84200 81 99
101 0 455119 247978 84000 90 100
102 0 455567 247830 83760 96 101
103 0 456345 247540 83520 102 102
104 0 457123 247099 83320 86 103
105 0 457690 246813 83160 60 104
106 0 457862 246803 83000 71 105
107 0 458079 246663 82800 64 106
108 0 458463 246456 82480 75 107
109 0 458793 246254 82240 91 108
110 0 459118 246062 81960 81 109
111 0 459330 245870 81760 51 110
112 0 459477 245700 81560 101 111
113 0 459714 245597 81160 96 112
114 0 459837 245493 80840 101 113
115 0 460093 245346 80520 115 114
116 0 460344 245119 80240 98 115
117 0 460595 244878 80040 102 116
118 0 460679 244673 79840 60 117
119 0 461068 244309 79520 81 118
120 0 461309 244156 79360 86 119
121 0 461590 243959 79120 91 120
122 0 461787 243807 78920 71 121
123 0 462048 243701 78720 64 122
124 0 462132 243558 78520 32 123
125 0 462348 243381 78280 32 124
126 0 462407 243316 78160 40 125
127 0 462436 243055 78160 226 126
128 5 462986 242620 78160 140 127
129 0 463161 242585 78200 140 128
130 0 463486 242527 78440 154 129
131 0 463725 242514 78600 163 130
132 0 463859 242427 78720 200 131
133 0 464087 242362 78920 124 132
134 0 464261 242299 79200 164 133
135 0 464466 242272 79560 160 134
136 0 464891 242261 79920 176 135
137 0 465414 241981 80680 122 136
138 0 465573 241902 80920 115 137
139 0 465763 241851 81200 115 138
140 0 465816 241776 81240 115 139
141 0 465987 241733 81440 98 140
142 0 466046 241724 81520 98 141
143 0 466227 241672 81640 115 142
144 0 466327 241650 81760 122 143
145 0 466473 241621 81880 124 144
146 0 466561 241612 82000 122 145
147 0 466716 241571 82080 122 146
148 0 466889 241556 82160 124 147
149 0 466989 241566 82200 124 148
150 0 467068 241585 82280 107 149
151 0 467293 241595 82400 101 150
152 0 467535 241592 82560 107 151
153 0 467676 241514 82800 131 152
154 0 467821 241540 83040 122 153
155 0 467888 241526 83400 115 154
156 0 467950 241560 83520 115 155
157 0 468054 241486 83640 122 156
158 0 468182 241444 83760 122 157
159 0 468272 241366 83880 135 158
160 0 468404 241306 84000 120 159
161 0 468553 241239 84080 128 160
162 0 468726 241064 84240 131 161
163 0 468933 240859 84440 120 162
164 0 469124 240716 84560 98 163
165 0 469497 240522 84960 32 164
166 0 469683 240466 85120 96 165
167 0 469748 240465 85160 128 166
168 0 469818 240433 85320 128 167
169 0 470035 240431 85720 164 168
170 0 470095 240527 85920 178 169
171 0 470187 240519 86040 178 170
172 0 470333 240444 86240 176 171
173 0 470630 240274 86480 150 172
174 0 470782 240205 86600 150 173
175 0 470966 240098 86680 150 174
176 0 471271 239823 87000 122 175
177 0 471436 239674 87120 176 176
178 0 471921 239210 87560 163 177
179 0 472099 238902 87760 148 178
180 0 472240 238678 87920 175 179
181 0 472319 238559 88000 150 180
182 0 472482 238453 88120 124 181
183 0 472587 238315 88200 124 182
184 0 472923 238095 88320 120 183
185 0 473234 237946 88480 107 184
186 0 473472 237842 88520 107 185
187 0 473821 237588 88560 0 186
188 0 474040 237400 88680 32 187
189 0 474231 236874 88760 75 188
190 0 474305 236537 88920 81 189
191 0 474415 236230 89040 102 190
192 0 474562 236136 89200 166 191
193 0 474753 236028 89400 176 192
194 0 474997 235885 89520 153 193
195 0 475077 235864 89680 186 194
196 0 475271 235681 89760 153 195
197 0 475353 235509 89840 153 196
198 0 475538 235358 89960 124 197
199 0 475715 235260 90080 124 198
200 0 476060 235145 90320 150 199
201 0 476215 235034 90440 134 200
202 0 476275 234985 90520 134 201
203 0 476250 234991 90560 134 202
204 0 475934 235003 90600 134 203
205 0 477854 234949 90640 115 204
206 0 477952 234879 90720 115 205
207 0 478053 234722 90880 150 206
208 0 478258 234482 91160 153 207
209 0 478633 234022 91480 141 208
210 0 478747 233909 91560 164 209
211 0 479001 233648 91680 150 210
212 0 479215 233335 91800 128 211
213 0 479393 233078 91920 128 212
214 0 479493 232953 92000 128 213
215 0 479616 232829 92080 128 214
216 0 479946 232655 92320 0 215
217 0 480191 232492 92560 0 216
218 0 480252 232431 92640 0 217
219 0 480471 232092 92800 0 218
220 0 480614 231774 92960 0 219
221 0 480708 231519 93160 0 220
222 0 480926 231419 93360 0 221
223 0 481190 231315 93480 0 222
224 0 481329 231138 93600 0 223
225 0 481480 231094 93720 0 224
226 0 481577 231055 93840 0 225
227 0 481867 230813 94360 0 226
228 0 482073 230733 94640 0 227
229 0 482239 230568 94840 0 228
230 0 482447 230410 95000 0 229
231 0 482629 230198 95200 0 230
232 0 482768 230054 95360 0 231
233 0 483069 229686 96040 0 232
234 0 483167 229541 96200 0 233
235 0 483330 229405 96520 0 234
236 0 483453 229193 96920 0 235
237 0 483583 228842 97280 0 236
238 0 483646 228195 98040 0 237
239 0 483665 228171 98080 0 238
240 0 483700 228137 98160 0 239
241 0 483758 228083 98280 0 240
242 0 483773 228072 98360 0 241
243 0 483876 228013 98440 0 242
244 0 483913 227951 98560 0 243
245 0 483956 227912 98680 0 244
246 0 483971 227795 98760 0 245
247 0 483971 227730 98840 0 246
248 0 484016 227619 98960 0 247
249 0 484080 227405 99280 0 248
250 0 484045 227304 99400 0 249
251 0 484042 227252 99520 0 250
252 0 484073 227174 99640 0 251
253 0 484120 227026 99760 0 252
254 0 484244 226883 99920 0 253
255 0 484338 226804 100040 0 254
256 0 484391 226739 100120 0 255
257 0 484368 226645 100200 0 256
258 0 484409 226590 100320 0 257
259 0 484370 226513 100400 0 258
260 0 484382 226444 100520 0 259
261 0 484458 226313 100600 0 260
262 0 484494 226220 100760 0 261
263 0 484502 226044 100880 0 262
264 0 484505 225943 100960 0 263
265 0 484504 225775 101040 0 264
266 0 484533 225618 101160 0 265
267 0 484562 225476 101280 0 266
268 0 484617 225296 101400 0 267
269 0 484707 225014 101520 0 268
270 0 484860 224769 101720 0 269
271 0 484949 224586 101880 0 270
272 0 485126 224189 102200 0 271
273 0 485143 224030 102280 0 272
274 0 485199 223911 102400 0 273
275 0 485186 223748 102480 0 274
276 0 485153 223540 102560 0 275
277 0 485163 223388 102680 0 276
278 0 485148 223165 102760 0 277
279 0 485132 222935 102840 0 278
280 0 485184 222734 102960 0 279
281 0 485141 222444 103040 0 280
282 0 485233 222233 103120 0 281
283 0 485298 221801 103240 0 282
284 0 485393 221722 103480 0 283
285 0 485302 221570 103640 0 284
286 0 485189 220959 103880 0 285
287 0 485284 220634 104000 0 286
288 0 485383 220321 104080 0 287
289 0 485572 219830 104120 0 288
290 0 485604 219626 104160 0 289
291 0 485612 219477 104280 0 290
292 0 485643 219055 104640 0 291
293 0 485675 218955 104760 0 292
294 0 485999 218395 104880 0 293
295 0 486177 217993 104960 0 294
296 0 486042 217902 105040 0 295
297 0 485985 217580 105320 0 296
298 0 485985 217469 105400 0 297
299 0 476231 217909 105400 0 298
300 0 485990 217364 105480 0 299
301 0 486030 217234 105600 0 300
302 0 486005 216933 105720 0 301
303 0 485986 216649 105800 0 302
304 0 485950 216398 105920 0 303
305 0 485930 216319 106040 0 304
306 0 485854 216231 106120 0 305
307 0 485879 216010 106280 0 306
308 0 485820 215941 106360 0 307
309 0 485797 215870 106440 0 308
310 0 485795 215678 106600 0 309
311 0 485835 215621 106720 0 310
312 0 485897 215520 106840 0 311
313 0 485944 215353 106920 0 312
314 0 485972 215135 106960 0 313
315 0 485946 214488 107000 0 314
316 0 485888 214329 107080 0 315
317 0 485856 214175 107160 0 316
318 0 485825 214064 107240 0 317
319 0 485854 213987 107320 0 318
320 0 485631 214070 107360 0 319
321 0 485866 213873 107400 0 320
322 0 485909 213787 107480 0 321
323 0 485959 213675 107560 0 322
324 0 486024 213605 107640 0 323
325 0 486132 213445 107720 0 324
326 0 486201 213197 107760 0 325
327 0 486304 212953 107880 0 326
328 0 486391 212689 107960 0 327
329 0 486456 212490 108040 0 328
330 0 486541 212240 108200 0 329
331 0 486529 212123 108280 0 330
332 0 486494 211937 108320 0 331
333 0 486591 211455 108560 0 332
334 0 486653 211398 108720 0 333
335 0 486753 211288 108840 0 334
336 0 486734 210856 108840 0 335
337 0 486331 210381 108920 0 336
338 0 486297 210310 109040 0 337
339 0 486204 210215 109160 0 338
340 0 486177 210084 109320 0 339
341 0 486196 209942 109480 0 340
342 0 486302 209742 109520 0 341
343 0 486398 209598 109640 0 342
344 0 486508 209438 109720 0 343
345 0 486620 209268 109800 0 344
346 0 486707 209164 109920 0 345
347 0 486702 209136 110040 0 346
348 0 486729 209058 110160 0 347
349 0 486679 208968 110280 0 348
350 0 486623 208931 110400 0 349
351 0 486523 208867 110520 0 350
352 0 486470 208771 110600 0 351
353 0 486226 208503 110640 0 352
354 0 485917 208115 110680 0 353
355 0 485850 207967 110760 0 354
356 0 485837 207889 110840 0 355
357 0 485914 207672 110920 0 356
358 0 485935 207518 111000 0 357
359 0 485993 207243 111080 0 358
360 0 485918 206996 111160 0 359
361 0 485535 206822 111200 0 360
362 0 485301 206683 111280 0 361
363 0 485178 206579 111360 0 362
364 0 485099 206310 111400 0 363
365 0 485047 205695 111360 0 364
366 0 485028 205458 111320 0 365
367 0 484914 204880 111280 0 366
368 0 484688 204470 111320 0 367
369 0 484537 203759 111400 0 368
370 0 484483 203261 111320 0 369
371 0 484487 203086 111240 0 370
372 0 484434 202950 111200 0 371
373 0 484352 202783 111120 0 372
374 0 484309 202694 111080 0 373
375 0 484282 202550 111000 0 374
376 0 484251 202452 110880 0 375
377 0 484228 202348 110800 0 376
378 0 484210 202317 110760 0 377
379 0 484164 202216 110680 0 378
380 0 484045 201989 110640 0 379
381 0 483875 201839 110560 0 380
382 0 483727 201769 110440 0 381
383 0 483450 201525 110400 0 382
384 0 482949 200950 110360 0 383
385 0 482694 200623 110320 0 384
386 0 482456 200434 110160 0 385
387 0 482331 200309 110040 0 386
388 0 482001 200156 109960 0 387
389 0 481664 199998 109840 0 388
390 0 481203 199731 109760 0 389
391 0 481084 199112 109720 0 390
392 0 480993 198924 109600 0 391
393 0 480928 198776 109440 0 392
394 0 480740 198608 109240 0 393
395 0 479782 198066 109200 0 394
396 0 479276 197717 109120 0 395
397 0 479185 197539 109080 0 396
398 0 478895 197199 109040 0 397
399 0 478763 197054 109000 0 398
400 0 478444 196922 108960 0 399
401 0 477763 196732 108920 0 400
402 0 477095 196217 108880 0 401
403 0 476976 195989 108800 0 402
404 0 476760 195836 108760 0 403
405 0 476115 195357 108760 0 404
406 0 475295 194680 108720 0 405
407 0 474568 194176 108760 0 406
408 0 474418 194046 108840 0 407
409 0 474061 193897 108880 0 408
410 0 473404 193470 108920 0 409
411 0 473168 193368 109000 0 410
412 0 471880 192822 109000 0 411
413 0 471284 192415 109080 0 412
414 0 471025 192219 109160 0 413
415 0 470662 192014 109240 0 414
416 0 470302 191948 109320 0 415
417 0 469910 191874 109400 0 416
418 0 469191 191629 109440 0 417
419 0 468033 191166 109480 0 418
420 0 466794 190795 109520 0 419
421 0 466060 190360 109560 0 420
422 0 465456 190104 109600 0 421
423 0 464879 190104 109680 0 422
424 0 464136 189544 109640 0 423
425 0 463482 188962 109640 0 424
426 0 462222 188935 109600 0 425
427 0 461805 188809 109520 0 426
428 0 461275 188708 109440 0 427
429 0 461025 188644 109360 0 428
430 0 460464 188497 109280 0 429
431 0 459263 188074 109320 0 430
432 0 458337 187829 109320 0 431
433 0 457416 187658 109200 0 432
434 0 456432 187402 109200 0 433
435 0 455703 187221 109280 0 434
436 0 455341 187065 109360 0 435
437 0 454227 186559 109400 0 436
438 0 452711 186237 109440 0 437
439 0 451664 186018 109480 0 438
440 0 451290 185980 109560 0 439
441 0 450863 185872 109680 0 440
442 0 450595 185815 109800 0 441
443 0 450325 185777 109920 0 442
444 0 449683 185632 109960 0 443
445 0 448801 185549 110000 0 444
446 0 448334 185358 110040 0 445
447 0 447712 185151 110080 0 446
448 0 447287 185093 110160 0 447
449 0 446634 184992 110240 0 448
450 0 446232 184914 110320 0 449
451 0 445861 184845 110400 0 450
452 0 445659 184805 110560 0 451
453 0 445436 184791 110680 0 452
454 0 445127 184759 110760 0 453
455 0 444585 184420 110800 0 454
456 0 443960 184288 110840 0 455
457 0 443561 184241 110920 0 456
458 0 443160 184165 111000 0 457
459 0 442909 184174 111120 0 458
460 0 442796 184165 111320 0 459
461 0 442625 184114 111440 0 460
462 0 442433 184004 111480 0 461
463 0 442114 183999 111600 0 462
464 0 442026 183990 111720 0 463
465 0 441847 183912 111840 0 464
466 0 441617 183842 111920 0 465
467 0 441237 183592 111960 0 466
468 0 440607 183411 111960 0 467
469 0 440560 183438 112160 0 468
470 0 440504 183478 112240 0 469
471 0 440402 183420 112360 0 470
472 0 440333 183414 112520 0 471
473 0 440354 183441 112640 0 472
474 0 440205 183409 112760 0 473
475 0 439971 183323 112880 0 474
476 0 439812 183185 113000 0 475
477 0 439670 183148 113080 0 476
478 0 439394 183121 113160 0 477
479 0 439084 183090 113200 0 478
480 0 438848 183120 113280 0 479
481 0 438722 183062 113320 0 480
482 0 438430 182942 113480 0 481
483 0 438177 182846 113640 0 482
484 0 437941 182749 113760 0 483
485 0 437834 182669 113840 0 484
486 0 437676 182625 113920 0 485
487 0 437526 182519 114000 0 486
488 0 437284 182413 114120 0 487
489 0 437069 182272 114240 0 488
490 0 436831 182087 114440 0 489
491 0 436680 182025 114600 0 490
492 0 436577 181997 114680 0 491
493 0 436507 181968 114800 0 492
494 0 436392 181911 114920 0 493
495 0 436419 181805 115040 0 494
496 0 436242 181703 115160 0 495
497 0 435850 181665 115240 0 496
498 0 435711 181597 115320 0 497
499 0 435587 181657 115360 0 498
500 0 435583 181573 115400 0 499
501 0 435476 181508 115440 0 500
502 0 435483 181482 115480 0 501
503 0 435332 181372 115600 0 502
504 0 435237 181295 115720 0 503
505 0 435120 181137 115840 0 504
506 0 434936 181091 115960 0 505
507 0 434819 181036 116080 0 506
508 0 434697 181014 116160 0 507
509 0 434607 180987 116240 0 508
510 0 434559 180924 116280 0 509
511 0 434472 180924 116360 0 510
512 0 434326 180864 116480 0 511
513 0 434228 180790 116640 0 512
514 0 434116 180749 116840 0 513
515 0 434016 180740 116960 0 514
516 0 433909 180775 117120 0 515
517 0 433792 180694 117360 0 516
518 0 433531 180632 117480 0 517
519 0 433374 180624 117600 0 518
520 0 433291 180618 117720 0 519
521 0 433147 180566 117800 0 520
522 0 433047 180544 117960 0 521
523 0 432882 180481 118160 0 522
524 0 432786 180434 118240 0 523
525 0 432633 180470 118480 0 524
526 0 432571 180412 118680 0 525
527 0 432522 180399 118800 0 526
528 0 432398 180339 119000 0 527
529 0 432206 180354 119240 0 528
530 0 432084 180325 119400 0 529
531 0 431920 180336 119520 0 530
532 0 431867 180344 119640 0 531
533 0 431817 180367 119720 0 532
534 0 431700 180390 119880 0 533
535 0 431596 180373 120000 0 534
536 0 431456 180397 120200 0 535
537 0 431281 180391 120320 0 536
538 0 431183 180395 120400 0 537
539 0 431040 180429 120560 0 538
540 0 430914 180440 120640 0 539
541 0 430707 180438 120840 0 540
542 0 430651 180482 120960 0 541
543 0 430585 180502 121040 0 542
544 0 430293 180530 121280 0 543
545 0 430086 180532 121480 0 544
546 0 429962 180481 121560 0 545
547 0 429929 180414 121600 0 546
548 0 429850 180304 121720 0 547
549 0 429692 180207 122040 0 548
550 0 429472 180086 122280 0 549
551 0 429263 180024 122560 0 550
552 0 428947 179867 122840 0 551
553 0 428745 179804 123000 0 552
554 0 428426 179761 123320 0 553
555 0 428292 179710 123480 0 554
556 0 428250 179679 123600 0 555
557 0 427866 179690 124120 0 556
558 0 427779 179680 124320 0 557
559 0 427599 179676 124560 0 558
560 0 427515 179680 124640 0 559
561 0 427318 179770 124760 0 560
562 0 427007 179873 124920 0 561
563 0 426946 179825 125120 0 562
564 0 426891 179844 125280 0 563
565 0 426837 179788 125440 0 564
566 0 426721 179722 125600 0 565
567 0 426513 179644 125800 0 566
568 0 426422 179620 125880 0 567
569 0 426246 179375 126000 0 568
570 0 426122 179245 126120 0 569
571 0 425891 179066 126440 0 570
572 0 425606 179023 126760 0 571
573 0 425470 178968 126920 0 572
574 0 425465 178935 126960 0 573
575 0 425429 178938 127000 0 574
576 0 425441 178922 127040 0 575
577 0 425328 178891 127200 0 576
578 0 425186 178871 127360 0 577
579 0 425012 178891 127760 0 578
580 0 424893 178912 127880 0 579
581 0 424839 178881 128040 0 580
582 0 424806 178832 128240 0 581
583 0 424764 178786 128400 0 582
584 0 424652 178754 128520 0 583
585 0 424544 178756 128600 0 584
586 0 424183 178683 129120 0 585
587 0 423997 178718 129360 0 586
588 0 423825 178723 129560 0 587
589 0 423683 178714 129680 0 588
590 0 423596 178744 129800 0 589
591 0 423513 178782 129960 0 590
592 0 423442 178812 130080 0 591
593 0 423355 178798 130240 0 592
594 0 423286 178832 130440 0 593
595 0 423193 178853 130560 0 594
596 0 423133 178796 130800 0 595
597 0 423096 178758 130880 0 596
598 0 422957 178723 131080 0 597
599 0 422795 178745 131200 0 598
600 0 422627 178732 131400 0 599
601 0 422470 178752 131680 0 600
602 0 422260 178812 132000 0 601
603 0 422119 178928 132160 0 602
604 0 421971 178999 132280 0 603
605 0 421801 179099 132480 0 604
606 0 421689 179139 132560 0 605
607 0 421621 179199 132640 0 606
608 0 421532 179212 132800 0 607
609 0 421441 179219 132960 0 608
610 0 421335 179191 133120 0 609
611 0 421106 178866 134000 0 610
612 0 420909 178792 134160 0 611
613 0 420772 178758 134280 0 612
614 0 420312 178571 134760 0 613
615 0 419681 178388 135560 0 614
616 0 419609 178240 135720 0 615
617 0 419591 178198 135800 0 616
618 0 419557 178079 135960 0 617
619 0 419556 177944 136120 0 618
620 0 419580 177875 136320 0 619
621 0 419515 177822 136400 0 620
622 0 418600 177479 138080 0 621
623 0 418414 177310 138680 0 622
624 0 418392 177299 138920 0 623
625 0 418382 177288 139000 0 624
626 0 418330 177290 139200 0 625
627 0 418276 177288 139240 0 626
628 0 417755 177550 139280 0 627
629 0 418169 177356 139320 0 628
630 0 418134 177270 139560 0 629
631 0 418108 177236 139680 0 630
632 0 418030 177258 139880 0 631
633 0 417957 177234 140040 0 632
634 0 417857 177164 140440 0 633
635 0 417830 177162 140600 0 634
636 0 417598 176929 141000 0 635
637 0 417430 176814 141080 0 636
638 0 417179 176712 141320 0 637
639 0 417036 176692 141480 0 638
640 0 416828 176482 142120 0 639
641 0 416736 176440 142600 0 640
642 0 416738 176262 143080 0 641
643 0 416465 175877 143600 0 642
644 0 416157 175407 144280 0 643
645 0 416032 175236 144600 0 644
646 0 415905 175210 144920 0 645
647 0 415816 175132 145160 0 646
648 0 415700 175069 145320 0 647
649 0 415549 175130 145480 0 648
650 0 415332 175124 145680 0 649
651 0 415280 175088 145880 0 650
652 0 415238 175059 146040 0 651
653 0 415193 175072 146160 0 652
654 0 415100 174922 146360 0 653
655 0 415057 174743 146560 0 654
656 0 414717 174519 146720 0 655
657 0 414481 174393 146840 0 656
658 0 414406 174318 147000 0 657
659 0 414369 174237 147200 0 658
660 0 414325 174206 147240 0 659
661 0 414323 174130 147320 0 660
662 0 414291 174020 147440 0 661
663 0 414243 174009 147560 0 662
664 0 414115 173911 147680 0 663
665 0 414017 173850 147840 0 664
666 0 413889 173740 148040 0 665
667 0 413871 173705 148160 0 666
668 0 413733 173678 148240 0 667
669 0 413619 173640 148400 0 668
670 0 413452 173468 148680 0 669
671 0 413380 173343 148800 0 670
672 0 413308 173251 148880 0 671
673 0 413210 173170 149040 0 672
674 0 413035 173075 149200 0 673
675 0 412924 173000 149320 0 674
676 0 412828 172948 149440 0 675
677 0 412739 172887 149560 0 676
678 0 412716 173131 149680 0 677
679 0 412745 173280 149760 0 678
680 0 412786 173545 149920 0 679
681 0 412803 173665 150120 0 680
682 0 412677 173309 150360 0 681
683 0 412467 172859 150520 0 682
684 0 412086 172138 150760 0 683
685 0 411992 171916 150960 0 684
686 0 411878 171649 151200 0 685
687 0 411839 171549 151280 0 686
688 0 411762 171431 151400 0 687
689 0 411704 171222 151520 0 688
690 0 411602 171097 151720 0 689
691 0 411440 171005 151840 0 690
692 0 411325 170930 151960 0 691
693 0 411245 170925 152040 0 692
694 0 411168 170830 152200 0 693
695 0 411046 170724 152320 0 694
696 0 410895 170477 152560 0 695
697 0 410790 170365 152720 0 696
698 0 410600 170122 152920 0 697
699 0 410412 169929 153080 0 698
700 0 410197 169816 153240 0 699
701 0 410006 169756 153480 0 700
702 0 409813 169599 153680 0 701
703 0 409807 169573 153800 0 702
704 0 409758 169486 153920 0 703
705 0 409626 169436 154080 0 704
706 0 409523 169355 154280 0 705
707 0 409400 169289 154440 0 706
708 0 409215 169215 154560 0 707
709 0 409056 169084 154720 0 708
710 0 408822 168947 154880 0 709
711 0 408603 168818 155080 0 710
712 0 408443 168601 155160 0 711
713 0 408345 168394 155280 0 712
714 0 408198 168265 155560 0 713
715 0 407856 168127 155960 0 714
716 0 407546 168053 156080 0 715
717 0 407080 167829 156320 0 716
718 0 406722 167617 156520 0 717
719 0 406568 167520 156720 0 718
720 0 406355 167383 156840 0 719
721 0 405965 167093 157000 0 720
722 0 405863 166958 157160 0 721
723 0 405769 166975 157280 0 722
724 0 405671 166922 157400 0 723
725 0 405600 166884 157520 0 724
726 0 405527 166832 157600 0 725
727 0 405268 166782 157760 0 726
728 0 405057 166729 157920 0 727
729 0 404882 166713 158040 0 728
730 0 404649 166710 158240 0 729
731 0 404557 166673 158360 0 730
732 0 404122 166498 158720 0 731
733 0 403741 166241 158840 0 732
734 0 403650 166216 158960 0 733
735 0 403513 166217 159040 0 734
736 0 403280 166209 159280 0 735
737 0 403201 166210 159440 0 736
738 0 403004 166164 159520 0 737
739 0 402806 166075 159640 0 738
740 0 402650 165970 159720 0 739
741 0 402597 165914 159840 0 740
742 0 402494 165803 159920 0 741
743 0 402433 165780 160000 0 742
744 0 402342 165764 160120 0 743
745 0 402032 165643 160240 0 744
746 0 401760 165444 160320 0 745
747 0 401657 165418 160400 0 746
748 0 401487 165401 160520 0 747
749 0 401053 165149 160920 0 748
750 0 400912 164985 160960 0 749
751 0 400717 164884 161000 0 750
752 0 400494 164765 161080 0 751
753 0 400264 164655 161240 0 752
754 0 399976 164425 161400 0 753
755 0 399782 164406 161480 0 754
756 0 399617 164403 161560 0 755
757 0 399471 164439 161720 0 756
758 0 399427 164366 161920 0 757
759 0 399188 164312 162160 0 758
760 0 398789 164216 162440 0 759
761 0 398439 164132 162600 0 760
762 0 398219 164133 162640 0 761
763 0 397971 164112 162760 0 762
764 0 397741 164122 162920 0 763
765 0 397501 164170 163120 0 764
766 0 397001 163946 163440 0 765
767 0 396893 163944 163680 0 766
768 0 396728 163855 163880 0 767
769 0 396537 163781 164080 0 768
770 0 396319 163707 164240 0 769
771 0 396161 163680 164360 0 770
772 0 396043 163637 164480 0 771
773 0 395375 163484 164440 0 772
774 0 395064 163310 164480 0 773
775 0 394924 163235 164560 0 774
776 0 394901 163227 164720 0 775
777 0 394614 163042 164880 0 776
778 0 394506 162975 165000 0 777
779 0 394383 162892 165120 0 778
780 0 394352 162834 165280 0 779
781 0 394259 162848 165400 0 780
782 0 394187 162794 165480 0 781
783 0 394075 162846 165560 0 782
784 0 393919 162736 165680 0 783
785 0 393820 162633 165760 0 784
786 0 393744 162543 165880 0 785
787 0 393582 162369 165960 0 786
788 0 393341 162216 166080 0 787
789 0 393226 162158 166120 0 788
790 0 392901 162058 166200 0 789
791 0 392409 161918 166320 0 790
792 0 392066 161835 166400 0 791
793 0 391771 161779 166480 0 792
794 0 391614 161669 166560 0 793
795 0 391258 161594 166760 0 794
796 0 390878 161405 167040 0 795
797 0 390665 161343 167200 0 796
798 0 390378 161232 167360 0 797
799 0 390230 161080 167480 0 798
800 0 390179 160949 167560 0 799
801 0 389996 160828 167640 0 800
802 0 389894 160731 167760 0 801
803 0 389775 160660 167840 0 802
804 0 389623 160460 167920 0 803
805 0 389578 160479 167960 0 804
806 0 389276 160404 168080 0 805
807 0 388948 160230 168160 0 806
808 0 388882 160197 168200 0 807
809 5 388788 160191 168240 0 808
810 0 387725 159446 168280 0 809
811 0 387283 159328 168280 0 810
812 0 387020 159262 168360 0 811
813 0 386741 159116 168440 0 812
814 0 386042 158787 168440 0 813
815 0 385639 158636 168560 0 814
816 0 385372 158566 168640 0 815
817 0 385170 158464 168680 0 816
818 0 385076 158429 168720 0 817
819 5 384944 158468 168760 0 818
820 0 384506 158327 168800 0 819
821 0 382612 157643 168920 0 820
822 0 381105 156938 169000 0 821
823 5 380953 156954 169120 0 822
824 0 379358 156987 169160 0 823
825 5 377721 157322 169200 0 824
826 0 377364 157225 169120 0 825
827 0 377166 157171 169000 0 826
828 0 376996 157043 168800 0 827
829 0 376969 156965 168760 0 828
830 0 376916 156810 168680 0 829
831 0 376836 156691 168600 0 830
832 0 376716 156583 168560 0 831
833 0 376596 156475 168520 0 832
834 0 376485 156283 168400 0 833
835 0 376194 156007 168280 0 834
836 0 375856 155755 168200 0 835
837 5 375595 155646 168160 0 836
838 0 374437 155607 168120 0 837
839 5 373341 156007 168120 0 838
840 0 372329 156029 168000 0 839
841 0 371317 156327 167920 0 840
842 0 371037 156632 167840 0 841
843 0 371011 156752 167640 0 842
844 0 370940 156914 167560 0 843
845 0 370866 156977 167440 0 844
846 0 370997 157149 167200 0 845
847 0 370877 157487 167080 0 846
848 0 370654 157661 166920 0 847
849 0 370330 157992 166800 0 848
850 0 370147 158180 166720 0 849
851 5 370094 158202 166680 0 850
852 0 369850 159827 166680 0 851
853 5 369271 160843 166680 0 852
854 0 369248 160923 166720 0 853
855 0 369092 161096 166840 0 854
856 0 369112 161206 166880 0 855
857 0 369174 161340 166960 0 856
858 5 369203 161411 167000 0 857
859 0 369329 161405 167040 0 858
860 0 369382 161480 167080 0 859
861 0 369551 161425 167200 0 860
862 0 369552 161424 167240 0 861
863 0 369552 161423 167280 0 862
864 0 369552 161422 167320 0 863
865 0 369544 161411 167480 0 864
866 0 369540 161416 167520 0 865
867 0 369540 161409 167720 0 866
868 0 369540 161384 167840 0 867
869 0 369571 161378 167960 0 868
870 5 369699 161408 168040 0 869
871 0 369881 161367 168160 0 870
872 0 369761 161540 168240 0 871
873 0 369624 161639 168320 0 872
874 0 369600 161652 168360 0 873
875 0 369528 161691 168480 0 874
876 0 369589 161792 168600 0 875
877 0 369587 161860 168680 0 876
878 0 369500 162108 168800 0 877
879 0 369420 162164 168880 0 878
880 0 369307 162141 169040 0 879
881 0 369153 162144 169160 0 880
882 0 369151 162212 169280 0 881
883 0 369104 162280 169360 0 882
884 0 369008 162395 169440 0 883
885 0 368869 162487 169560 0 884
886 0 368756 162612 169680 0 885
887 0 368713 162668 169760 0 886
888 0 368692 162785 169840 0 887
889 0 368744 162829 169920 0 888
890 0 368803 162854 170000 0 889
891 0 368769 162938 170120 0 890
892 0 368687 162992 170240 0 891
893 0 368692 163079 170360 0 892
894 0 368628 163136 170480 0 893
895 0 368508 163224 170600 0 894
896 0 368448 163321 170720 0 895
897 0 368453 163392 170800 0 896
898 0 368433 163500 170880 0 897
899 0 368317 163597 170960 0 898
900 0 368385 163868 171040 0 899
901 0 368271 164180 171080 0 900
902 5 368036 165492 171080 0 901
903 0 368037 165492 171120 0 902
904 0 368037 165491 171160 0 903
905 0 368021 165492 171280 0 904
906 0 367989 165493 171360 0 905
907 0 367937 165548 171440 0 906
908 0 367957 165567 171520 0 907
909 0 367797 165752 171600 0 908
910 0 367740 165873 171720 0 909
911 0 367698 165992 171840 0 910
912 0 367520 166076 171960 0 911
913 0 367478 166090 172120 0 912
914 0 367465 166088 172200 0 913
915 0 367460 166111 172440 0 914
916 0 367453 166135 172600 0 915
917 0 367376 166131 172760 0 916
918 0 367255 166092 172920 0 917
919 0 367224 166092 173000 0 918
920 0 367180 166113 173080 0 919
921 0 367147 166070 173200 0 920
922 0 367112 166060 173320 0 921
923 0 367019 166068 173440 0 922
924 0 367020 166052 173520 0 923
925 0 366961 166075 173600 0 924
926 0 366940 166272 173680 0 925
927 0 366898 166412 173760 0 926
928 0 366849 166544 173880 0 927
929 0 366840 166620 173960 0 928
930 0 366787 166678 174040 0 929
931 0 366789 166680 174080 0 930
932 5 366783 166689 174160 0 931
933 0 366780 166699 174240 0 932
934 0 366720 166868 174320 0 933
935 0 366723 166869 174400 0 934
936 0 366660 166952 174480 0 935
937 0 366743 166984 174560 0 936
938 0 366773 167027 174640 0 937
939 0 366785 167027 174760 0 938
940 0 366805 167032 174840 0 939
941 0 366878 167117 174920 0 940
942 0 366877 167115 175000 0 941
943 5 366880 167133 175040 0 942
944 0 367036 167167 175120 0 943
945 0 367013 167203 175200 0 944
946 0 367003 167196 175280 0 945
947 0 367005 167201 175360 0 946
948 0 367005 167197 175440 0 947
949 0 367081 167260 175480 0 948
950 0 367118 167417 175560 0 949
951 0 367089 167695 175640 0 950
952 5 367246 168160 175720 0 951
953 0 367516 168784 175680 0 952
954 0 367644 169224 175560 0 953
955 0 367616 169384 175480 0 954
956 0 367536 169700 175320 0 955
957 0 367524 169792 175280 0 956
958 0 367516 169956 175160 0 957
959 0 367456 170140 175000 0 958
960 0 367520 170476 174840 0 959
961 0 367524 170368 174720 0 960
962 0 367476 170420 174520 0 961
963 0 367400 170572 174360 0 962
964 0 367372 170676 174200 0 963
965 0 367432 170760 174000 0 964
966 0 367512 170920 173880 0 965
967 0 367656 170996 173760 0 966
968 0 367724 171216 173640 0 967
969 0 367860 171364 173480 0 968
970 0 368080 171604 173360 0 969
971 0 368180 171708 173280 0 970
972 0 368288 171856 173120 0 971
973 0 368392 171948 172960 0 972
974 0 368716 172224 172880 0 973
975 0 368920 172380 172800 0 974
976 0 369000 172468 172640 0 975
977 0 369112 172584 172440 0 976
978 0 369348 172716 172280 0 977
979 0 369432 172904 172120 0 978
980 0 369372 173116 172000 0 979
981 0 369088 173412 171880 0 980
982 0 368924 173520 171760 0 981
983 0 368732 173712 171600 0 982
984 0 368680 173800 171520 0 983
985 0 368644 173888 171400 0 984
986 0 368644 173900 171320 0 985
987 0 368576 174032 171200 0 986
988 0 368392 174176 171080 0 987
989 6 368352 174252 171000 0 988
990 0 462810 242656 78120 128 128
991 0 462483 242905 78000 226 990
992 0 462435 242972 77920 226 991
993 0 462279 243067 77680 148 992
994 0 462196 243141 77480 150 993
995 0 462169 243204 77360 51 994
996 0 462046 243254 77200 51 995
997 0 461665 243277 76720 157 996
998 0 461417 243344 76440 64 997
999 0 460866 243391 76000 157 998
1000 0 460381 243421 75600 160 999
1001 0 459728 243364 74880 120 1000
1002 0 459256 243393 74240 128 1001
1003 0 458861 243596 73760 181 1002
1004 0 458742 243658 73480 226 1003
1005 0 458505 243753 73080 172 1004
1006 0 458380 243863 72960 98 1005
1007 0 458298 243940 72840 160 1006
1008 0 458255 243952 72640 140 1007
1009 0 458076 244017 72480 140 1008
1010 0 457938 244055 72320 160 1009
1011 0 457652 244163 71960 131 1010
1012 0 457554 244261 71800 128 1011
1013 0 457398 244285 71640 128 1012
1014 0 457249 244372 71240 90 1013
1015 0 457125 244352 71120 90 1014
1016 0 457094 244315 70960 181 1015
1017 0 456996 244322 70840 160 1016
1018 0 456970 244303 70760 160 1017
1019 0 456849 244247 70520 75 1018
1020 0 456802 244200 70320 75 1019
1021 0 456739 244207 70160 75 1020
1022 0 456609 244196 70000 136 1021
1023 0 456514 244193 69640 136 1022
1024 0 456459 244204 69360 178 1023
1025 0 456378 244362 69000 178 1024
1026 0 456373 244353 68920 178 1025
1027 0 456287 244410 68840 204 1026
1028 0 456214 244474 68600 141 1027
1029 0 456027 244578 68320 128 1028
1030 0 455807 244663 68080 153 1029
1031 0 455387 244729 67680 175 1030
1032 0 455327 244811 67480 175 1031
1033 0 455149 244713 67320 206 1032
1034 0 454988 244683 67200 172 1033
1035 0 454673 244652 67080 124 1034
1036 0 454214 244670 66880 96 1035
1037 0 453492 244602 66600 128 1036
1038 0 453416 244582 66560 128 1037
1039 0 453369 244615 66520 128 1038
1040 0 453230 244607 66440 128 1039
1041 0 453000 244653 66280 164 1040
1042 0 452745 244705 66160 202 1041
1043 0 452522 244710 66040 200 1042
1044 0 452345 244745 65960 200 1043
1045 0 452203 244725 65840 198 1044
1046 0 451824 244744 65680 186 1045
1047 0 451510 244705 65560 235 1046
1048 0 451298 244675 65280 237 1047
1049 0 451069 244649 65080 226 1048
1050 0 451016 244637 65000 202 1049
1051 0 450865 244649 64920 202 1050
1052 0 450764 244623 64680 202 1051
1053 0 450694 244612 64520 208 1052
1054 0 450596 244561 64400 209 1053
1055 0 450579 244600 64320 209 1054
1056 0 450522 244538 64200 209 1055
1057 0 450380 244577 64120 217 1056
1058 0 450298 244574 64080 217 1057
1059 0 450197 244561 64040 166 1058
1060 0 449907 244579 63920 139 1059
1061 0 449478 244560 63800 128 1060
1062 0 449274 244551 63720 136 1061
1063 0 449078 244496 63640 175 1062
1064 0 448799 244405 63520 212 1063
1065 0 448635 244374 63480 272 1064
1066 0 448518 244304 63280 237 1065
1067 0 448400 244296 63120 297 1066
1068 0 448301 244271 63000 297 1067
1069 0 448245 244260 62920 297 1068
1070 0 448122 244230 62760 202 1069
1071 0 448044 244198 62680 202 1070
1072 0 448028 244259 62560 153 1071
1073 0 447932 244252 62440 153 1072
1074 0 447801 244229 62320 208 1073
1075 0 447621 244207 62200 209 1074
1076 0 447484 244226 62080 209 1075
1077 0 447340 244268 61960 154 1076
1078 0 447098 244320 61760 241 1077
1079 0 446888 244273 61600 269 1078
1080 0 446750 244266 61480 269 1079
1081 0 446614 244259 61440 200 1080
1082 0 446506 244316 61320 214 1081
1083 0 446271 244385 61200 214 1082
1084 0 446192 244393 61080 205 1083
1085 0 446077 244411 61040 64 1084
1086 0 446121 244490 61000 64 1085
1087 0 446016 244480 60920 64 1086
1088 0 445908 244472 60840 64 1087
1089 5 445859 244550 60760 64 1088
1090 0 445438 243901 60760 186 1089
1091 0 445135 243705 60680 164 1090
1092 0 445020 243731 60600 164 1091
1093 0 444867 243595 60520 175 1092
1094 0 444786 243532 60440 175 1093
1095 0 444527 243361 60320 120 1094
1096 0 444281 243176 60240 137 1095
1097 0 443949 243004 60160 124 1096
1098 0 443512 242803 60080 175 1097
1099 0 443149 242573 60000 163 1098
1100 0 442901 242454 59880 178 1099
1101 0 442658 242362 59760 166 1100
1102 0 442472 242249 59720 160 1101
1103 0 442262 242117 59600 172 1102
1104 0 441991 241982 59520 153 1103
1105 0 441407 241893 59440 175 1104
1106 5 441151 241810 59400 137 1105
1107 0 440928 241728 59360 81 1106
1108 0 440665 241675 59240 32 1107
1109 0 440342 241710 59120 32 1108
1110 0 440143 241661 59040 60 1109
1111 0 438853 241529 58960 176 1110
1112 0 438346 241459 59040 136 1111
1113 0 438026 241466 59120 102 1112
1114 0 437478 241390 59200 156 1113
1115 0 437161 241348 59280 163 1114
1116 5 436759 241199 59400 217 1115
1117 0 436481 241008 59640 172 1116
1118 0 436352 240885 59760 172 1117
1119 0 436225 240931 60000 164 1118
1120 0 436149 240893 60120 90 1119
1121 0 435984 240768 60280 124 1120
1122 0 435677 240696 60400 175 1121
1123 0 435516 240654 60520 136 1122
1124 0 435090 240450 60640 190 1123
1125 0 434972 240304 60720 190 1124
1126 0 434612 240031 60840 139 1125
1127 5 434236 239828 60880 163 1126
1128 0 433943 239617 60960 160 1127
1129 0 433947 239618 61000 160 1128
1130 0 433797 239587 61040 160 1129
1131 0 433477 239396 61120 98 1130
1132 0 433229 239273 61200 107 1131
1133 0 433128 239238 61280 107 1132
1134 0 432941 239144 61360 134 1133
1135 0 432856 239084 61440 120 1134
1136 0 432760 239017 61600 120 1135
1137 0 432677 238985 61640 140 1136
1138 0 432533 238880 61720 150 1137
1139 0 431683 238517 61720 124 1138
1140 0 431276 238419 61760 124 1139
1141 0 431287 238415 61880 140 1140
1142 0 431303 238451 62040 140 1141
1143 0 431131 238390 62160 135 1142
1144 0 431136 238422 62320 160 1143
1145 0 431092 238343 62440 160 1144
1146 5 431077 238810 62560 115 1145
1147 0 431161 238157 62560 160 1146
1148 0 431131 237868 62680 96 1147
1149 0 431019 237446 62720 96 1148
1150 0 431011 237388 62760 96 1149
1151 0 431010 237391 62800 96 1150
1152 0 430978 237317 62920 102 1151
1153 0 430926 237284 63040 102 1152
1154 0 430871 237197 63200 81 1153
1155 0 430867 237192 63280 81 1154
1156 0 430751 237148 63360 81 1155
1157 0 430644 237171 63440 98 1156
1158 0 430540 237131 63520 98 1157
1159 5 430267 237063 63560 71 1158
1160 0 430002 236992 63600 71 1159
1161 0 430047 236992 63720 71 1160
1162 0 430100 236984 63800 71 1161
1163 0 430171 237031 63880 71 1162
1164 0 430569 237171 63960 102 1163
1165 0 430661 237225 64040 102 1164
1166 0 430714 237264 64080 102 1165
1167 0 430766 237308 64120 51 1166
1168 0 430838 237360 64200 51 1167
1169 0 430794 237369 64240 51 1168
1170 0 430787 237385 64280 51 1169
1171 0 430759 237398 64320 51 1170
1172 0 430735 237399 64400 45 1171
1173 0 430714 237410 64440 45 1172
1174 0 430686 237404 64480 45 1173
1175 0 430659 237402 64520 45 1174
1176 0 430615 237390 64560 45 1175
1177 0 430553 237367 64640 71 1176
1178 0 430533 237359 64680 71 1177
1179 0 430539 237414 64760 71 1178
1180 0 430548 237411 64840 71 1179
1181 0 430566 237449 64880 71 1180
1182 0 430611 237474 64920 101 1181
1183 0 430644 237497 64960 101 1182
1184 0 430711 237551 65040 101 1183
1185 0 430684 237615 65120 96 1184
1186 0 430674 237661 65200 96 1185
1187 0 430697 237709 65280 96 1186
1188 0 430731 237740 65360 122 1187
1189 0 430775 237788 65440 122 1188
1190 0 430822 237822 65520 122 1189
1191 0 430855 237851 65600 135 1190
1192 0 430885 237875 65680 135 1191
1193 0 430915 237912 65720 135 1192
1194 0 430925 237945 65800 135 1193
1195 0 430926 237971 65840 154 1194
1196 0 430918 238019 65840 154 1195
1197 0 430925 238024 65960 154 1196
1198 0 430978 238066 66040 154 1197
1199 0 430965 238190 66120 32 1198
1200 0 430967 238216 66200 32 1199
1201 0 430981 238268 66280 32 1200
1202 0 430995 238356 66320 75 1201
1203 0 431003 238403 66400 75 1202
1204 0 430947 238362 66440 75 1203
1205 5 430920 238344 66480 75 1204
1206 0 431197 238709 66520 81 1205
1207 0 431284 238795 66600 81 1206
1208 0 431300 238865 66680 64 1207
1209 5 431379 238938 66720 64 1208
1210 0 431311 239022 66760 64 1209
1211 0 431324 239036 66800 64 1210
1212 0 431319 239068 66840 51 1211
1213 0 431319 239087 66880 51 1212
1214 0 431310 239152 66920 51 1213
1215 5 431258 239237 66960 51 1214
1216 0 431302 239217 67000 51 1215
1217 0 431340 239248 67040 71 1216
1218 0 431369 239279 67080 71 1217
1219 0 431398 239310 67120 71 1218
1220 0 431386 239362 67160 71 1219
1221 0 431385 239386 67200 71 1220
1222 0 431367 239426 67240 71 1221
1223 0 431365 239441 67280 75 1222
1224 0 431347 239506 67320 75 1223
1225 0 431333 239611 67360 75 1224
1226 0 431291 239674 67400 80 1225
1227 0 431270 239721 67440 80 1226
1228 0 431170 239760 67520 80 1227
1229 0 431092 239795 67560 75 1228
1230 0 431059 239853 67600 75 1229
1231 0 431008 239891 67640 75 1230
1232 0 430943 239937 67680 75 1231
1233 0 430887 239994 67720 98 1232
1234 0 430895 240031 67760 98 1233
1235 0 430898 240088 67800 98 1234
1236 0 430884 240126 67840 98 1235
1237 0 430879 240167 67880 104 1236
1238 0 430871 240210 67920 104 1237
1239 0 430871 240272 67960 104 1238
1240 0 430917 240300 68000 104 1239
1241 0 430943 240287 68040 104 1240
1242 0 430961 240329 68080 75 1241
1243 0 430981 240356 68120 75 1242
1244 0 431011 240386 68160 75 1243
1245 0 431017 240426 68200 75 1244
1246 0 431030 240481 68240 75 1245
1247 0 431049 240499 68280 90 1246
1248 0 431068 240535 68320 90 1247
1249 0 431104 240552 68360 90 1248
1250 0 431133 240557 68400 90 1249
1251 0 431160 240558 68480 90 1250
1252 0 431203 240560 68520 75 1251
1253 0 431219 240570 68560 75 1252
1254 0 431261 240589 68640 75 1253
1255 0 431313 240613 68680 75 1254
1256 0 431328 240613 68720 75 1255
1257 5 431327 240619 68800 75 1256
1258 0 431253 240653 68840 75 1257
1259 0 431239 240668 68880 75 1258
1260 0 431268 240690 68920 75 1259
1261 0 431271 240675 68960 75 1260
1262 0 431271 240662 69000 75 1261
1263 0 431279 240671 69040 71 1262
1264 0 431323 240699 69080 71 1263
1265 0 431318 240704 69160 71 1264
1266 0 431327 240718 69240 71 1265
1267 0 431314 240722 69280 86 1266
1268 0 431280 240722 69320 86 1267
1269 0 431282 240718 69360 86 1268
1270 5 431327 240720 69400 86 1269
1271 0 431395 240725 69440 86 1270
1272 0 431519 240778 69480 60 1271
1273 0 431608 240787 69520 60 1272
1274 0 431648 240789 69560 60 1273
1275 0 431675 240804 69600 60 1274
1276 0 431718 240823 69640 75 1275
1277 0 431768 240833 69680 75 1276
1278 0 431798 240896 69760 75 1277
1279 0 431835 240983 69800 75 1278
1280 0 431822 241046 69840 75 1279
1281 5 431831 241046 69880 81 1280
1282 0 431927 240931 69920 81 1281
1283 0 432002 240928 69960 81 1282
1284 0 432038 240921 70000 81 1283
1285 0 432062 240926 70040 75 1284
1286 0 432095 240971 70080 75 1285
1287 0 432153 241010 70120 75 1286
1288 0 432291 241033 70160 51 1287
1289 0 432340 241080 70200 51 1288
1290 0 432398 241130 70240 51 1289
1291 0 432444 241181 70280 51 1290
1292 0 432544 241240 70320 75 1291
1293 0 432599 241309 70400 75 1292
1294 0 432741 241401 70480 102 1293
1295 0 432800 241507 70520 102 1294
1296 0 432906 241597 70560 96 1295
1297 0 433084 241686 70600 131 1296
1298 5 433265 241841 70640 148 1297
1299 0 433825 242053 70680 32 1298
1300 0 434009 242166 70760 32 1299
1301 0 434097 242238 70880 32 1300
1302 0 434201 242325 70960 172 1301
1303 0 434269 242349 71040 172 1302
1304 0 434289 242353 71120 172 1303
1305 0 434321 242377 71200 172 1304
1306 0 434743 242709 71240 40 1305
1307 5 434813 242761 71280 40 1306
1308 0 435185 243005 71320 81 1307
1309 0 435209 243085 71360 81 1308
1310 0 435197 243138 71400 81 1309
1311 0 435208 243183 71440 71 1310
1312 0 435247 243260 71480 71 1311
1313 0 435290 243306 71520 71 1312
1314 0 435343 243356 71560 60 1313
1315 0 435351 243402 71640 60 1314
1316 0 435377 243432 71720 60 1315
1317 0 435429 243467 71800 60 1316
1318 0 435435 243475 71840 64 1317
1319 0 435480 243489 71920 64 1318
1320 0 435471 243488 71960 64 1319
1321 0 435455 243471 72000 64 1320
1322 0 435462 243462 72040 64 1321
1323 0 435464 243461 72080 64 1322
1324 0 435482 243459 72120 64 1323
1325 0 435501 243458 72160 64 1324
1326 0 435511 243466 72200 64 1325
1327 0 435517 243463 72240 64 1326
1328 0 435535 243463 72280 64 1327
1329 0 435553 243485 72320 64 1328
1330 0 435560 243499 72400 71 1329
1331 0 435573 243500 72480 71 1330
1332 0 435591 243518 72560 71 1331
1333 0 435598 243544 72600 71 1332
1334 0 435605 243553 72640 60 1333
1335 0 435607 243559 72680 60 1334
1336 0 435620 243574 72720 60 1335
1337 0 435641 243584 72760 60 1336
1338 0 435664 243584 72800 60 1337
1339 0 435697 243593 72840 60 1338
1340 0 435741 243598 72880 91 1339
1341 0 435766 243587 72960 91 1340
1342 0 435824 243601 73040 91 1341
1343 0 435831 243601 73120 98 1342
1344 0 435866 243613 73200 98 1343
1345 0 435863 243605 73280 98 1344
1346 0 435840 243614 73360 98 1345
1347 0 435810 243624 73440 60 1346
1348 0 435802 243667 73520 60 1347
1349 0 435799 243739 73800 64 1348
1350 5 435801 243781 73880 64 1349
1351 0 435773 243763 73920 64 1350
1352 0 435747 243738 74000 64 1351
1353 0 435726 243738 74040 64 1352
1354 0 435687 243725 74080 64 1353
1355 0 435643 243727 74120 64 1354
1356 0 435623 243718 74160 64 1355
1357 0 435591 243719 74200 64 1356
1358 0 435535 243721 74280 64 1357
1359 0 435516 243735 74320 45 1358
1360 0 435494 243740 74360 45 1359
1361 0 435497 243761 74400 45 1360
1362 0 435497 243790 74440 45 1361
1363 0 435473 243798 74480 0 1362
1364 0 435478 243823 74520 0 1363
1365 0 435487 243849 74560 0 1364
1366 0 435497 243859 74600 0 1365
1367 0 435530 243885 74640 0 1366
1368 0 435546 243898 74680 0 1367
1369 0 435608 243924 74720 0 1368
1370 0 435652 243947 74760 0 1369
1371 0 435693 243965 74800 0 1370
1372 0 435717 243989 74840 0 1371
1373 0 435773 243990 74880 0 1372
1374 0 435813 243944 74920 0 1373
1375 0 435840 243926 74960 0 1374
1376 0 435934 243897 75000 0 1375
1377 0 435965 243892 75040 0 1376
1378 0 436005 243892 75080 0 1377
1379 0 436074 243878 75160 0 1378
1380 0 436101 243874 75200 0 1379
1381 0 436135 243872 75280 0 1380
1382 0 436166 243873 75320 0 1381
1383 0 436200 243876 75360 0 1382
1384 0 436211 243888 75440 0 1383
1385 0 436146 243884 75480 0 1384
1386 0 436084 243895 75520 0 1385
1387 0 436037 243925 75560 0 1386
1388 0 436012 243943 75600 0 1387
1389 0 436026 243976 75640 0 1388
1390 0 436008 243998 75680 0 1389
1391 0 436003 244017 75720 0 1390
1392 6 435996 244021 75760 0 1391
1393 0 445481 245389 60720 172 1089
1394 0 445425 245536 60640 131 1393
1395 0 445412 245571 60600 131 1394
1396 0 445347 245593 60560 131 1395
1397 0 445181 245601 60480 183 1396
1398 0 445034 245590 60320 163 1397
1399 0 444898 245654 60200 163 1398
1400 0 444802 245679 60080 104 1399
1401 0 444600 245763 60000 91 1400
1402 0 444520 245775 59920 91 1401
1403 0 444397 245834 59800 175 1402
1404 0 444346 245931 59720 175 1403
1405 0 444212 245976 59560 156 1404
1406 0 444120 246051 59440 128 1405
1407 0 443979 246161 59320 128 1406
1408 0 443819 246292 59200 124 1407
1409 0 443652 246363 59080 96 1408
1410 5 443145 246670 59040 122 1409
1411 0 443348 246523 58760 134 1410
1412 0 443412 246475 58480 153 1411
1413 5 443572 246651 58160 150 1412
1414 0 444036 246811 57960 51 1413
1415 0 444156 246897 57840 75 1414
1416 0 444388 247029 57600 81 1415
1417 0 444676 247033 57360 64 1416
1418 0 444880 247281 57120 104 1417
1419 0 445196 247553 56920 96 1418
1420 0 445400 247681 56680 102 1419
1421 0 445432 247765 56320 107 1420
1422 0 445744 247749 56080 104 1421
1423 0 446004 247765 55760 101 1422
1424 0 446328 247785 55480 120 1423
1425 0 446632 247729 55160 122 1424
1426 0 447028 247637 54960 98 1425
1427 0 447136 247645 54640 81 1426
1428 0 447272 247753 54360 81 1427
1429 0 447548 247889 54280 150 1428
1430 0 447876 248037 54000 104 1429
1431 0 448132 248073 53880 150 1430
1432 0 448460 248089 53680 140 1431
1433 5 448188 248149 53400 150 1432
1434 0 449248 247873 53360 71 1433
1435 0 449368 247789 53280 71 1434
1436 0 449420 247779 53240 71 1435
1437 0 449780 247783 53120 90 1436
1438 0 450084 247755 53040 102 1437
1439 0 450564 247819 52920 81 1438
1440 0 450744 247763 52760 102 1439
1441 0 450936 247635 52520 108 1440
1442 0 451160 247531 52280 80 1441
1443 0 451376 247603 52080 60 1442
1444 0 451484 247679 51880 45 1443
1445 0 451648 247619 51760 107 1444
1446 0 451796 247607 51560 86 1445
1447 0 451836 247687 51480 120 1446
1448 5 451876 247639 51440 120 1447
1449 0 451952 247555 51280 98 1448
1450 0 452212 247375 51040 51 1449
1451 0 451884 247455 50840 104 1450
1452 0 451884 247319 50640 98 1451
1453 0 451924 247051 50400 45 1452
1454 0 452008 247079 50240 51 1453
1455 0 452272 247175 50000 90 1454
1456 0 452444 247027 49960 90 1455
1457 0 452136 247395 49920 90 1456
1458 0 452244 247251 49880 90 1457
1459 0 452320 247267 49760 90 1458
1460 0 452428 247211 49600 71 1459
1461 0 452516 247239 49480 75 1460
1462 0 452696 247115 49280 51 1461
1463 0 452932 246975 49040 81 1462
1464 0 452976 246949 49000 81 1463
1465 0 453176 246767 48800 81 1464
1466 0 453280 246599 48720 40 1465
1467 0 453352 246507 48640 71 1466
1468 0 453416 246443 48520 71 1467
1469 0 453412 246383 48320 86 1468
1470 0 453420 246107 48120 40 1469
1471 0 453020 245935 47960 32 1470
1472 0 453180 246087 47800 32 1471
1473 0 453208 246131 47760 32 1472
1474 0 452784 246315 47720 32 1473
1475 0 453240 246259 47680 32 1474
1476 0 453364 246211 47600 40 1475
1477 0 453596 245927 47480 32 1476
1478 0 453656 245807 47360 71 1477
1479 0 453568 245851 47240 71 1478
1480 0 453540 245815 47080 51 1479
1481 0 453540 245743 46920 51 1480
1482 0 453448 246071 46880 51 1481
1483 0 453464 246007 46840 51 1482
1484 0 453336 246047 46720 51 1483
1485 0 453156 245923 46400 0 1484
1486 0 452928 245903 46280 0 1485
1487 0 452696 245867 46160 0 1486
1488 0 452484 245575 46000 0 1487
1489 0 452668 245107 45880 0 1488
1490 0 452688 243559 45880 0 1489
1491 0 452716 243315 45960 60 1490
1492 0 452956 242723 46000 60 1491
1493 0 452964 242123 46080 60 1492
1494 5 453548 241387 46160 102 1493
1495 0 453672 240935 46280 120 1494
1496 0 453820 240587 46480 102 1495
1497 0 453616 240139 46720 115 1496
1498 0 453628 239759 46800 115 1497
1499 0 453696 239403 46840 0 1498
1500 0 453664 239567 46880 0 1499
1501 0 453620 239339 46920 0 1500
1502 0 453620 239207 46960 0 1501
1503 0 453584 239083 47080 0 1502
1504 0 453596 238911 47240 0 1503
1505 0 453544 238827 47440 0 1504
1506 0 453248 239071 47640 0 1505
1507 0 453116 238835 47840 0 1506
1508 5 452896 238631 47960 0 1507
1509 0 453284 238675 48040 71 1508
1510 0 453496 238735 48120 71 1509
1511 0 453608 238783 48240 71 1510
1512 0 453588 238723 48360 71 1511
1513 0 453596 238709 48400 71 1512
1514 0 453556 238537 48560 80 1513
1515 0 453572 238309 48720 80 1514
1516 0 453496 238065 48880 96 1515
1517 0 453248 237849 49080 81 1516
1518 0 452996 237545 49200 81 1517
1519 0 452348 237265 49280 86 1518
1520 0 451392 236261 49280 81 1519
1521 0 451292 235305 49280 102 1520
1522 0 451264 234957 49360 81 1521
1523 0 451252 234233 49400 172 1522
1524 0 450964 234017 49240 108 1523
1525 0 450748 233501 49160 75 1524
1526 0 450656 233351 49080 91 1525
1527 0 450556 233159 48960 75 1526
1528 0 450172 232391 48920 107 1527
1529 0 450228 232083 48680 108 1528
1530 0 450140 231687 48120 80 1529
1531 0 449692 231215 47920 64 1530
1532 0 449796 230863 47720 0 1531
1533 0 449896 230951 47560 0 1532
1534 0 449984 230531 47400 0 1533
1535 0 449940 230447 47240 0 1534
1536 0 449928 230623 47120 0 1535
1537 0 449820 230271 47080 0 1536
1538 0 449784 230143 47040 0 1537
1539 0 449764 230151 46960 0 1538
1540 0 449704 230071 46880 0 1539
1541 0 449700 230279 46840 0 1540
1542 0 449584 230247 46800 0 1541
1543 0 449532 230231 46760 0 1542
1544 0 449428 230183 46720 0 1543
1545 0 449416 230167 46640 0 1544
1546 5 449348 230015 46600 0 1545
1547 0 449276 230023 46560 0 1546
1548 0 449352 229931 46440 0 1547
1549 0 449284 230035 46320 0 1548
1550 0 449092 230171 46200 0 1549
1551 0 448848 230323 46080 0 1550
1552 0 448628 230515 45960 0 1551
1553 0 448420 230551 45880 0 1552
1554 0 448556 230267 45800 0 1553
1555 0 448632 230143 45720 0 1554
1556 0 448860 229855 45560 60 1555
1557 0 448996 229683 45440 60 1556
1558 0 448960 229583 45280 60 1557
1559 0 448908 229563 45200 60 1558
1560 0 449048 229403 45160 60 1559
1561 0 448796 229539 45120 120 1560
1562 0 448776 229499 45040 120 1561
1563 0 448708 229447 44960 120 1562
1564 0 448712 229331 44800 81 1563
1565 0 448680 229147 44680 120 1564
1566 0 448656 228983 44520 75 1565
1567 0 448640 228751 44360 32 1566
1568 0 448612 228727 44200 32 1567
1569 0 448612 228515 44000 32 1568
1570 0 448604 228415 43840 45 1569
1571 0 448636 228287 43560 71 1570
1572 0 448696 228091 43400 64 1571
1573 0 448764 227855 43240 81 1572
1574 0 448792 227863 43120 32 1573
1575 0 448780 227827 43080 32 1574
1576 0 448752 227795 42960 32 1575
1577 0 448824 227759 42840 60 1576
1578 0 448848 227711 42760 60 1577
1579 0 448912 227727 42600 60 1578
1580 0 449036 227551 42280 96 1579
1581 0 449120 227567 41880 96 1580
1582 0 449080 227767 41680 96 1581
1583 6 449092 227827 41600 96 1582
1584 0 377628 157322 169320 0 825
1585 0 377507 157300 169360 0 1584
1586 0 377293 157273 169440 0 1585
1587 0 376929 157309 169600 0 1586
1588 0 376764 157307 169720 0 1587
1589 0 376676 157323 169880 0 1588
1590 0 376604 157307 170120 0 1589
1591 0 376584 157318 170360 0 1590
1592 0 376572 157327 170400 0 1591
1593 0 376525 157363 170560 0 1592
1594 0 376525 157427 170720 0 1593
1595 0 376465 157423 170920 0 1594
1596 0 376433 157472 171120 0 1595
1597 0 376436 157543 171280 0 1596
1598 0 376249 157673 171560 0 1597
1599 0 376230 157737 171680 0 1598
1600 0 376154 157814 171880 0 1599
1601 0 376168 157899 172120 0 1600
1602 0 376055 157965 172320 0 1601
1603 0 376029 157928 172480 0 1602
1604 0 375928 157957 172640 0 1603
1605 0 375704 157908 172800 0 1604
1606 0 375484 157841 172960 0 1605
1607 0 375503 157819 173080 0 1606
1608 0 375455 157856 173240 0 1607
1609 0 375194 157848 173400 0 1608
1610 0 374951 157780 173560 0 1609
1611 0 374785 157680 173720 0 1610
1612 0 374763 157675 173880 0 1611
1613 0 374706 157645 174040 0 1612
1614 0 374751 157580 174240 0 1613
1615 0 374768 157574 174440 0 1614
1616 0 374895 157703 174640 0 1615
1617 5 374912 157754 174720 0 1616
1618 0 374248 157414 174720 0 1617
1619 0 374169 157220 174760 0 1618
1620 0 374066 157166 174880 0 1619
1621 0 373868 157081 175000 0 1620
1622 0 373649 156901 175120 0 1621
1623 0 373325 156814 175200 0 1622
1624 0 373080 156826 175360 0 1623
1625 0 372740 156805 175480 0 1624
1626 0 372415 156782 175560 0 1625
1627 0 372028 156818 175680 0 1626
1628 0 371673 156866 175720 0 1627
1629 0 371503 156719 175840 0 1628
1630 0 371271 156597 175920 0 1629
1631 0 371100 156561 176040 0 1630
1632 0 370912 156554 176160 0 1631
1633 0 370864 156545 176240 0 1632
1634 0 370856 156513 176400 0 1633
1635 0 370816 156506 176560 0 1634
1636 0 370863 156354 176720 0 1635
1637 0 370869 156232 176880 0 1636
1638 0 370893 156118 177040 0 1637
1639 0 370816 156078 177160 0 1638
1640 0 370828 156007 177240 0 1639
1641 0 370853 155966 177320 0 1640
1642 0 370862 155949 177480 0 1641
1643 0 370864 155945 177520 0 1642
1644 0 370844 155901 177680 0 1643
1645 0 370876 155954 177880 0 1644
1646 0 371085 155837 178080 0 1645
1647 0 371157 155765 178320 0 1646
1648 0 371207 155818 178520 0 1647
1649 0 371268 155801 178680 0 1648
1650 0 371360 155699 178800 0 1649
1651 0 371356 155658 179080 0 1650
1652 0 371324 155610 179160 0 1651
1653 0 371230 155550 179320 0 1652
1654 0 371232 155521 179520 0 1653
1655 0 371217 155401 179640 0 1654
1656 0 371343 155377 179760 0 1655
1657 0 371557 155390 179960 0 1656
1658 0 371650 155406 180080 0 1657
1659 0 371788 155501 180240 0 1658
1660 0 371879 155433 180400 0 1659
1661 0 371972 155358 180520 0 1660
1662 0 372007 155366 180600 0 1661
1663 0 372116 155349 180800 0 1662
1664 0 372107 155337 181000 0 1663
1665 0 372181 155338 181120 0 1664
1666 0 372220 155242 181320 0 1665
1667 0 372260 155161 181480 0 1666
1668 0 372338 155021 181600 0 1667
1669 0 372411 154779 181720 0 1668
1670 0 372571 154618 182000 0 1669
1671 0 372600 154556 182160 0 1670
1672 0 372567 154403 182320 0 1671
1673 0 372522 154281 182560 0 1672
1674 0 372557 154041 182720 0 1673
1675 0 372693 153834 182880 0 1674
1676 0 372887 153620 183040 0 1675
1677 0 372900 153596 183200 0 1676
1678 0 373009 153403 183360 0 1677
1679 0 373060 153385 183520 0 1678
1680 0 373176 153465 183720 0 1679
1681 0 373263 153644 183920 0 1680
1682 0 373308 153842 184080 0 1681
1683 0 373323 153921 184240 0 1682
1684 0 373252 154057 184400 0 1683
1685 0 373224 154193 184520 0 1684
1686 0 373208 154354 184640 0 1685
1687 0 373221 154405 184680 0 1686
1688 0 373246 154502 184760 0 1687
1689 0 373224 154604 184920 0 1688
1690 0 373380 154620 185080 0 1689
1691 0 373391 154825 185240 0 1690
1692 0 373564 154924 185440 0 1691
1693 0 373700 154953 185560 0 1692
1694 0 373817 155019 185760 0 1693
1695 0 374024 154887 185960 0 1694
1696 0 374092 154893 186160 0 1695
1697 0 374333 154863 186280 0 1696
1698 0 374523 154822 186440 0 1697
1699 0 374677 154733 186560 0 1698
1700 0 374752 154597 186760 0 1699
1701 0 374860 154373 186960 0 1700
1702 0 374912 154405 187200 0 1701
1703 0 374887 154316 187360 0 1702
1704 0 374952 154321 187480 0 1703
1705 0 375027 154297 187680 0 1704
1706 0 375060 154260 187880 0 1705
1707 0 375132 154174 188000 0 1706
1708 0 375110 154018 188160 0 1707
1709 0 375272 153997 188360 0 1708
1710 0 375376 153896 188480 0 1709
1711 0 375392 153897 188600 0 1710
1712 0 375566 153879 188720 0 1711
1713 0 375686 153793 188880 0 1712
1714 0 376100 153706 189000 0 1713
1715 0 376884 153365 189040 0 1714
1716 0 377295 153124 189120 0 1715
1717 0 377765 153139 189240 0 1716
1718 0 377544 152964 189320 0 1717
1719 0 377592 153037 189400 0 1718
1720 0 377763 153085 189560 0 1719
1721 0 377884 153102 189680 0 1720
1722 0 377854 153018 189760 0 1721
1723 0 377863 153017 189840 0 1722
1724 0 377683 153055 189920 0 1723
1725 0 377587 153069 190040 0 1724
1726 0 377487 153129 190120 0 1725
1727 6 377451 153193 190240 0 1726
1728 0 388539 160473 168800 0 809
1729 0 388371 160556 168920 0 1728
1730 0 388313 160556 169000 0 1729
1731 0 388191 160590 169080 0 1730
1732 0 388097 160598 169160 0 1731
1733 0 387994 160589 169240 0 1732
1734 0 387855 160582 169360 0 1733
1735 0 387746 160583 169440 0 1734
1736 0 387685 160549 169480 0 1735
1737 0 387695 160532 169520 0 1736
1738 0 387391 160544 170000 0 1737
1739 0 387160 160538 170360 0 1738
1740 0 386797 160602 170520 0 1739
1741 0 386412 160562 170680 0 1740
1742 0 386042 160622 170960 0 1741
1743 0 385525 160638 171280 0 1742
1744 0 385220 160666 171480 0 1743
1745 0 384946 160761 171640 0 1744
1746 0 384644 160854 171840 0 1745
1747 0 384280 160945 172040 0 1746
1748 0 384123 160982 172200 0 1747
1749 0 383939 161018 172320 0 1748
1750 0 383680 161022 172480 0 1749
1751 0 383416 161061 172640 0 1750
1752 0 383260 160950 172840 0 1751
1753 0 382885 160910 173000 0 1752
1754 0 382585 160975 173160 0 1753
1755 0 382422 160894 173280 0 1754
1756 0 381921 160942 173400 0 1755
1757 5 381723 161036 173520 0 1756
1758 0 381657 161067 173560 0 1757
1759 0 381520 161110 173680 0 1758
1760 0 381404 161117 173840 0 1759
1761 0 381255 161002 173960 0 1760
1762 0 381055 161076 174160 0 1761
1763 0 380775 161131 174400 0 1762
1764 0 380484 161182 174640 0 1763
1765 0 380445 161183 174680 0 1764
1766 5 380379 161167 174880 0 1765
1767 0 379389 161207 174920 0 1766
1768 0 379094 161215 175040 0 1767
1769 0 378866 161141 175200 0 1768
1770 0 378624 161160 175360 0 1769
1771 0 378086 161155 175560 0 1770
1772 0 377622 161176 175840 0 1771
1773 0 377407 161241 175960 0 1772
1774 0 376923 161459 176120 0 1773
1775 0 376565 161606 176320 0 1774
1776 0 376417 161621 176360 0 1775
1777 0 376100 161540 176560 0 1776
1778 0 375801 161491 176800 0 1777
1779 0 375705 161568 176960 0 1778
1780 0 375582 161615 177120 0 1779
1781 0 375439 161615 177320 0 1780
1782 0 375214 161503 177480 0 1781
1783 0 374885 161419 177680 0 1782
1784 0 374613 161545 177840 0 1783
1785 0 374448 161671 178040 0 1784
1786 0 374378 161666 178080 0 1785
1787 0 374312 161659 178120 0 1786
1788 0 374077 161673 178200 0 1787
1789 0 374012 161572 178360 0 1788
1790 5 373771 161635 178520 0 1789
1791 0 373581 161611 178640 0 1790
1792 5 373467 161619 178760 0 1791
1793 0 373429 161622 178800 0 1792
1794 0 373332 161524 178880 0 1793
1795 0 372506 161504 179080 0 1794
1796 0 371583 161404 179160 0 1795
1797 0 370665 161479 179240 0 1796
1798 0 370327 161416 179320 0 1797
1799 0 370148 161440 179360 0 1798
1800 0 369959 161548 179400 0 1799
1801 0 369703 161632 179440 0 1800
1802 0 369383 161868 179560 0 1801
1803 5 368857 162396 179640 0 1802
1804 0 368589 162554 179800 0 1803
1805 0 368429 162498 179920 0 1804
1806 0 368534 162453 180000 0 1805
1807 0 368659 162421 180200 0 1806
1808 0 368561 162545 180360 0 1807
1809 0 368363 162635 180520 0 1808
1810 0 368279 162763 180640 0 1809
1811 0 367796 162812 180800 0 1810
1812 0 367635 162968 180920 0 1811
1813 0 367521 162937 181080 0 1812
1814 0 367126 162952 181200 0 1813
1815 0 366974 163113 181360 0 1814
1816 0 366651 163180 181520 0 1815
1817 0 366159 163369 181760 0 1816
1818 0 365839 163450 181920 0 1817
1819 0 365550 163726 182120 0 1818
1820 0 364997 163709 182320 0 1819
1821 0 364480 163980 182480 0 1820
1822 5 364153 164164 182560 0 1821
1823 0 363898 164278 182760 0 1822
1824 0 363884 164161 182920 0 1823
1825 0 363794 164129 183000 0 1824
1826 0 363668 164098 183080 0 1825
1827 0 363623 163958 183160 0 1826
1828 0 363532 163944 183240 0 1827
1829 0 363359 163941 183440 0 1828
1830 0 363195 164045 183600 0 1829
1831 0 363073 164194 183720 0 1830
1832 0 362978 164381 183880 0 1831
1833 0 362768 164474 184040 0 1832
1834 0 362520 164620 184160 0 1833
1835 0 362287 164848 184360 0 1834
1836 0 362061 165027 184480 0 1835
1837 0 361759 165294 184640 0 1836
1838 0 361397 165497 184760 0 1837
1839 0 361177 165595 184840 0 1838
1840 0 360975 165837 184960 0 1839
1841 0 360915 165936 185040 0 1840
1842 0 360831 166133 185160 0 1841
1843 0 360681 166468 185320 0 1842
1844 0 360502 166766 185480 0 1843
1845 0 360307 167114 185600 0 1844
1846 5 359618 167657 185760 0 1845
1847 0 359396 167898 185960 0 1846
1848 0 359422 167889 186000 0 1847
1849 0 359404 168003 186160 0 1848
1850 5 359375 168077 186240 0 1849
1851 0 359935 168106 186280 0 1850
1852 0 360068 168159 186360 0 1851
1853 0 360139 168250 186440 0 1852
1854 6 360099 168263 186480 0 1853
1855 0 440234 240975 59400 98 1106
1856 0 440146 240899 59360 107 1855
1857 0 440010 240781 59280 107 1856
1858 0 439791 240624 59200 86 1857
1859 0 439514 240377 59160 120 1858
1860 0 439380 240252 59080 107 1859
1861 0 439282 240204 59000 107 1860
1862 0 438982 239994 58920 75 1861
1863 0 438730 239792 58840 107 1862
1864 0 438565 239692 58720 107 1863
1865 0 438247 239509 58600 75 1864
1866 0 438040 239374 58520 124 1865
1867 0 437582 239179 58440 102 1866
1868 0 437368 238986 58320 122 1867
1869 0 437267 238925 58240 122 1868
1870 0 436923 238731 58200 86 1869
1871 0 436523 238476 58160 102 1870
1872 0 436210 238284 58200 107 1871
1873 0 435658 237805 58280 91 1872
1874 0 435064 237424 58280 120 1873
1875 0 434544 237068 58280 98 1874
1876 0 434570 237048 58160 98 1875
1877 0 434251 236829 58120 102 1876
1878 0 434045 236570 58080 128 1877
1879 0 433879 236309 58160 107 1878
1880 0 433826 236119 58240 107 1879
1881 5 433780 236034 58280 124 1880
1882 0 433704 235964 58320 124 1881
1883 0 433703 235918 58360 124 1882
1884 0 433686 235831 58480 120 1883
1885 5 433665 235769 58560 120 1884
1886 0 433588 235611 58640 75 1885
1887 0 433560 235506 58680 75 1886
1888 0 433478 235325 58760 98 1887
1889 0 433413 235262 58840 98 1888
1890 0 433482 235225 58920 120 1889
1891 0 433499 235119 59040 120 1890
1892 0 433501 235076 59120 120 1891
1893 0 433500 234960 59200 98 1892
1894 0 433514 234884 59280 98 1893
1895 0 433596 234814 59440 122 1894
1896 0 433575 234694 59600 120 1895
1897 0 433591 234614 59720 120 1896
1898 0 433566 234535 59840 75 1897
1899 0 433546 234488 60000 75 1898
1900 0 433512 234463 60080 60 1899
1901 0 433528 234418 60160 60 1900
1902 0 433530 234349 60240 60 1901
1903 0 433476 234062 60480 75 1902
1904 0 433450 233958 60560 75 1903
1905 0 433437 233881 60640 102 1904
1906 0 433391 233759 60760 102 1905
1907 0 433315 233847 60880 102 1906
1908 0 433351 233720 61000 51 1907
1909 0 433242 233807 61040 86 1908
1910 0 433229 233810 61120 86 1909
1911 0 433235 233813 61240 86 1910
1912 5 433350 233821 61320 75 1911
1913 0 433406 233863 61360 51 1912
1914 0 433412 233956 61440 51 1913
1915 0 433472 234043 61520 51 1914
1916 0 433619 234177 61640 115 1915
1917 0 433797 234411 61720 122 1916
1918 0 433882 234539 61800 122 1917
1919 5 433974 234623 61840 178 1918
1920 0 434049 234729 61880 178 1919
1921 0 434185 234840 61920 124 1920
1922 0 434430 235050 61960 80 1921
1923 0 434722 235299 62040 60 1922
1924 0 434879 235417 62120 75 1923
1925 0 434959 235475 62160 75 1924
1926 0 435018 235577 62240 75 1925
1927 0 435064 235617 62320 75 1926
1928 0 435122 235714 62400 134 1927
1929 0 435217 235780 62520 81 1928
1930 0 435226 235791 62560 81 1929
1931 0 435256 235695 62680 120 1930
1932 5 435276 235694 62760 120 1931
1933 0 435286 235694 62800 120 1932
1934 0 435255 235668 62880 120 1933
1935 0 435228 235673 62960 131 1934
1936 0 435215 235648 63040 131 1935
1937 0 435179 235605 63120 131 1936
1938 0 435089 235521 63200 75 1937
1939 0 435067 235510 63240 75 1938
1940 0 434973 235422 63320 75 1939
1941 0 434756 235350 63400 86 1940
1942 0 434666 235237 63520 175 1941
1943 0 434527 235039 63600 136 1942
1944 0 434260 234761 63680 71 1943
1945 0 433866 234585 63680 60 1944
1946 0 433705 234505 63640 40 1945
1947 0 433448 234328 63640 32 1946
1948 0 433377 234145 63680 32 1947
1949 0 433328 233935 63720 60 1948
1950 5 433293 233602 63720 51 1949
1951 0 433484 233533 63720 51 1950
1952 0 433608 233577 63760 51 1951
1953 0 433728 233567 63800 51 1952
1954 0 434024 233543 63840 0 1953
1955 0 434116 233494 63880 0 1954
1956 0 434230 233485 63920 0 1955
1957 0 434400 233502 63960 0 1956
1958 0 434466 233513 64000 0 1957
1959 0 434545 233525 64040 0 1958
1960 0 434763 233398 64080 0 1959
1961 0 434863 233366 64120 0 1960
1962 0 435024 233394 64120 0 1961
1963 0 435117 233377 64160 0 1962
1964 0 435187 233286 64160 0 1963
1965 0 435275 233253 64160 0 1964
1966 5 435360 233237 64200 0 1965
1967 0 435459 233137 64200 0 1966
1968 0 435528 233072 64240 0 1967
1969 0 435565 233053 64280 0 1968
1970 0 435592 233018 64320 0 1969
1971 0 435591 232998 64360 0 1970
1972 0 435587 232976 64400 0 1971
1973 0 435558 232969 64440 0 1972
1974 0 435516 232959 64480 0 1973
1975 0 435475 232932 64520 0 1974
1976 0 435438 232916 64560 0 1975
1977 0 435400 232892 64600 0 1976
1978 0 435288 232832 64680 0 1977
1979 6 435248 232820 64720 0 1978
1980 0 369262 160858 166560 0 853
1981 0 369252 160821 166400 0 1980
1982 0 369190 160747 166320 0 1981
1983 0 369679 161018 166200 0 1982
1984 0 369673 161013 166040 0 1983
1985 0 369710 160965 165960 0 1984
1986 0 369769 161151 165880 0 1985
1987 0 369732 161305 165800 0 1986
1988 0 369576 161707 165720 0 1987
1989 0 369557 161791 165560 0 1988
1990 0 369555 162023 165520 0 1989
1991 0 369378 162134 165480 0 1990
1992 0 369299 162182 165440 0 1991
1993 0 369008 162464 165360 0 1992
1994 0 368884 162573 165280 0 1993
1995 0 368824 162605 165200 0 1994
1996 0 368855 162682 165080 0 1995
1997 0 368764 162803 164920 0 1996
1998 0 368708 162906 164800 0 1997
1999 0 368706 163004 164720 0 1998
2000 0 368704 163092 164640 0 1999
2001 0 368653 163157 164480 0 2000
2002 0 368567 163243 164320 0 2001
2003 0 368518 163385 164200 0 2002
2004 0 368496 163525 164080 0 2003
2005 0 368424 163752 163840 0 2004
2006 0 368488 163890 163720 0 2005
2007 0 368564 164136 163560 0 2006
2008 0 368415 164348 163400 0 2007
2009 0 368327 164508 163360 0 2008
2010 0 368119 165221 163400 0 2009
2011 0 368127 165164 163440 0 2010
2012 0 367672 165396 163480 0 2011
2013 5 367060 166088 163480 0 2012
2014 0 367410 166264 163040 0 2013
2015 0 367654 166061 162960 0 2014
2016 0 368019 165757 162840 0 2015
2017 0 368427 165231 162680 0 2016
2018 0 368474 165157 162560 0 2017
2019 0 368699 165078 162400 0 2018
2020 0 368890 164970 162200 0 2019
2021 0 369041 165041 161960 0 2020
2022 0 368966 165157 161800 0 2021
2023 0 369073 165126 161640 0 2022
2024 0 369111 165108 161480 0 2023
2025 0 369259 165030 161240 0 2024
2026 0 369307 165129 161040 0 2025
2027 0 369383 165232 160800 0 2026
2028 0 369435 165539 160640 0 2027
2029 0 369368 165758 160520 0 2028
2030 0 369465 165905 160400 0 2029
2031 0 369525 166215 160280 0 2030
2032 0 369498 166197 160200 0 2031
2033 0 369535 166262 160040 0 2032
2034 0 369617 166456 159920 0 2033
2035 0 369890 166820 159800 0 2034
2036 5 369875 167049 159680 0 2035
2037 0 370032 167671 159720 0 2036
2038 5 370064 168041 159800 0 2037
2039 0 370027 168148 159840 0 2038
2040 0 369976 168606 159920 0 2039
2041 0 369961 168780 159960 0 2040
2042 0 370048 168994 160080 0 2041
2043 0 369982 169060 160200 0 2042
2044 0 369863 169140 160280 0 2043
2045 0 369803 169180 160320 0 2044
2046 0 369662 169310 160440 0 2045
2047 0 369359 169463 160520 0 2046
2048 0 369152 169713 160640 0 2047
2049 0 369063 169839 160760 0 2048
2050 0 368852 169836 160920 0 2049
2051 5 368778 169855 161040 0 2050
2052 0 368754 169861 161080 0 2051
2053 0 368752 169908 161120 0 2052
2054 0 368750 169954 161160 0 2053
2055 0 368697 170011 161280 0 2054
2056 0 368656 170031 161400 0 2055
2057 0 368383 170162 161560 0 2056
2058 0 368367 170192 161680 0 2057
2059 0 368301 170267 161800 0 2058
2060 0 368214 170513 161920 0 2059
2061 0 368004 170810 162000 0 2060
2062 0 367771 171009 162080 0 2061
2063 0 367560 171098 162160 0 2062
2064 0 367451 171305 162280 0 2063
2065 0 367298 171512 162360 0 2064
2066 0 367069 171643 162480 0 2065
2067 0 367000 171726 162640 0 2066
2068 0 366936 171756 162760 0 2067
2069 0 366553 172148 162840 0 2068
2070 0 366165 172489 162920 0 2069
2071 5 365971 172660 162960 0 2070
2072 0 365993 172809 163040 0 2071
2073 0 366006 172827 163160 0 2072
2074 0 365995 172864 163280 0 2073
2075 0 365991 172876 163320 0 2074
2076 5 365860 172947 163400 0 2075
2077 0 365728 173018 163480 0 2076
2078 0 365662 173054 163520 0 2077
2079 0 365455 173302 163680 0 2078
2080 0 365475 173300 163760 0 2079
2081 0 365509 173332 163800 0 2080
2082 0 365644 173459 163960 0 2081
2083 0 365744 173675 164040 0 2082
2084 0 365827 173885 164160 0 2083
2085 0 365932 173971 164320 0 2084
2086 0 365909 174016 164400 0 2085
2087 0 365958 174093 164520 0 2086
2088 6 365943 174111 164560 0 2087
2089 0 447188 248597 53200 32 1433
2090 0 446860 249021 53040 0 2089
2091 0 446932 249069 52960 0 2090
2092 0 446860 249245 52800 0 2091
2093 0 446756 249329 52600 0 2092
2094 0 446760 249385 52400 0 2093
2095 0 447040 249321 52160 0 2094
2096 0 447264 249185 51960 0 2095
2097 0 447424 249133 51680 0 2096
2098 0 447448 249109 51480 0 2097
2099 0 447460 249057 51240 0 2098
2100 0 447568 249009 50880 0 2099
2101 0 447296 249009 50840 0 2100
2102 0 447260 248965 50760 0 2101
2103 0 447340 248893 50640 0 2102
2104 0 447392 248773 50480 0 2103
2105 0 447436 248677 50360 0 2104
2106 0 447468 248693 50320 0 2105
2107 0 447316 248753 50280 0 2106
2108 0 447548 248661 50240 0 2107
2109 0 447612 248669 50160 0 2108
2110 0 447696 248665 50080 0 2109
2111 0 447808 248621 50000 0 2110
2112 0 448000 248485 49960 0 2111
2113 0 447596 248913 49920 0 2112
2114 0 447708 248909 49880 0 2113
2115 0 447804 248881 49720 0 2114
2116 0 448116 248753 49520 0 2115
2117 0 448372 248349 49320 0 2116
2118 0 448484 247869 49240 0 2117
2119 0 448852 247261 49200 0 2118
2120 0 449244 246925 49040 75 2119
2121 0 449484 246621 48840 75 2120
2122 0 450212 245457 49000 86 2121
2123 0 450404 245217 48880 75 2122
2124 0 450608 244729 48800 71 2123
2125 5 450752 244153 48760 122 2124
2126 0 450508 243865 48320 98 2125
2127 0 450416 243723 48280 40 2126
2128 0 450432 243435 48200 71 2127
2129 0 450268 243179 48160 40 2128
2130 5 450072 242987 48080 71 2129
2131 0 450064 242411 48120 0 2130
2132 0 449880 242251 48160 0 2131
2133 0 449752 242103 48120 0 2132
2134 0 449624 241795 48040 0 2133
2135 0 449384 241735 47960 0 2134
2136 0 449524 241675 47840 0 2135
2137 0 449152 241499 47680 0 2136
2138 0 449236 241451 47600 0 2137
2139 0 449264 241365 47520 0 2138
2140 0 449208 241261 47480 0 2139
2141 0 449156 241149 47440 0 2140
2142 0 449112 241053 47360 0 2141
2143 0 448944 240985 47240 0 2142
2144 0 448748 240957 47080 0 2143
2145 0 448652 240841 46920 0 2144
2146 0 448556 240933 46760 0 2145
2147 0 448460 240949 46600 0 2146
2148 0 448408 240917 46440 0 2147
2149 0 448124 241049 46160 0 2148
2150 0 447984 241189 46000 0 2149
2151 0 447980 241185 45840 0 2150
2152 0 448164 241013 45640 0 2151
2153 0 448304 240709 45480 0 2152
2154 0 448348 240485 45320 0 2153
2155 0 448308 240317 45200 0 2154
2156 0 448432 239965 45160 0 2155
2157 0 448240 240241 45120 0 2156
2158 0 448004 240185 45040 0 2157
2159 0 447904 240041 44920 0 2158
2160 0 447920 239905 44800 0 2159
2161 0 447672 239689 44600 0 2160
2162 0 447512 239461 44480 0 2161
2163 0 447296 239297 44360 0 2162
2164 0 447312 239121 44200 0 2163
2165 0 447148 239061 44040 0 2164
2166 0 447044 238965 43720 0 2165
2167 0 446964 239005 43440 0 2166
2168 0 446840 239077 43120 60 2167
2169 0 446904 238973 42800 60 2168
2170 0 446940 238477 42360 71 2169
2171 0 446808 238145 42200 90 2170
2172 0 446716 237905 42040 51 2171
2173 0 446580 237433 41880 86 2172
2174 0 446448 237121 41720 75 2173
2175 0 446380 236861 41520 60 2174
2176 0 446092 236645 41360 71 2175
2177 0 446020 236353 41200 81 2176
2178 0 445864 235929 41040 98 2177
2179 0 445800 235733 41000 80 2178
2180 0 445792 235533 40920 71 2179
2181 0 445780 235105 40800 157 2180
2182 0 445760 234801 40720 115 2181
2183 0 445692 234705 40520 102 2182
2184 0 445552 234428 40040 71 2183
2185 0 445540 234405 40000 71 2184
2186 0 445324 234165 39960 81 2185
2187 6 445316 234113 39880 81 2186
2188 0 442964 246387 58000 91 1413
2189 0 442460 246365 57840 124 2188
2190 0 441844 246381 57720 101 2189
2191 0 441096 246305 57600 150 2190
2192 0 439772 245305 57640 107 2191
2193 0 439436 244965 57760 86 2192
2194 0 438876 244481 58000 91 2193
2195 0 438724 244117 58280 71 2194
2196 5 438680 243729 58360 90 2195
2197 0 438468 243485 58400 120 2196
2198 0 438036 243037 58480 86 2197
2199 0 437768 242681 58440 90 2198
2200 0 437536 242685 58320 90 2199
2201 0 437368 242653 57920 90 2200
2202 0 437112 242569 57720 101 2201
2203 0 436412 242289 57320 139 2202
2204 0 435684 241909 57040 153 2203
2205 0 435028 241869 56600 164 2204
2206 0 434464 241833 56320 128 2205
2207 0 434360 241753 56200 128 2206
2208 5 434068 241441 56120 120 2207
2209 0 434268 241981 56000 96 2208
2210 0 434092 242193 55600 75 2209
2211 5 433880 242313 55320 40 2210
2212 0 433912 242395 55160 71 2211
2213 0 433892 242603 55040 71 2212
2214 5 433378 243345 54480 124 2213
2215 0 433304 243451 54400 124 2214
2216 0 433104 243183 54240 32 2215
2217 0 432708 243143 54200 75 2216
2218 0 432656 243111 54120 75 2217
2219 0 432448 243107 54000 75 2218
2220 0 432180 243047 53840 81 2219
2221 0 431912 242879 53680 60 2220
2222 0 431680 242811 53520 107 2221
2223 0 431216 242459 53280 32 2222
2224 5 431316 242467 53120 32 2223
2225 0 430964 242083 53000 0 2224
2226 0 430796 242015 52840 0 2225
2227 0 430828 242003 52720 0 2226
2228 0 430620 241943 52360 0 2227
2229 0 430596 241859 52080 0 2228
2230 0 430524 241767 52000 0 2229
2231 0 430408 241775 51880 0 2230
2232 0 430296 241727 51800 0 2231
2233 0 430300 241579 51760 0 2232
2234 0 430228 241815 51720 0 2233
2235 0 430024 241835 51680 0 2234
2236 0 429916 241867 51640 0 2235
2237 0 429684 242151 51560 0 2236
2238 0 429432 242431 51440 0 2237
2239 0 429308 242543 51040 0 2238
2240 0 429164 242411 50960 0 2239
2241 0 429124 242455 50920 0 2240
2242 0 428880 242463 50840 0 2241
2243 0 428772 242455 50760 0 2242
2244 0 428708 242155 50640 0 2243
2245 0 428508 242139 50440 0 2244
2246 0 428348 242215 50320 0 2245
2247 0 428108 242583 50200 0 2246
2248 0 427888 243099 50040 0 2247
2249 0 427372 243335 49920 0 2248
2250 0 427196 243447 49720 0 2249
2251 0 426932 243539 49520 0 2250
2252 0 426676 243627 49400 0 2251
2253 0 426132 243923 49200 0 2252
2254 0 426152 243907 49120 0 2253
2255 0 426216 243915 48960 0 2254
2256 0 426256 243975 48800 0 2255
2257 0 426200 243947 48640 0 2256
2258 0 426280 243939 48480 0 2257
2259 0 426072 243863 48160 0 2258
2260 0 425892 243895 48040 0 2259
2261 0 425656 243915 47880 0 2260
2262 0 425712 243951 47720 0 2261
2263 0 425508 244431 47640 0 2262
2264 0 425676 244343 47520 0 2263
2265 0 425760 244247 47400 0 2264
2266 0 425656 244419 47240 0 2265
2267 0 425616 244503 47160 0 2266
2268 0 425544 244515 47120 0 2267
2269 0 425316 244599 47080 0 2268
2270 0 425124 244819 47120 0 2269
2271 0 425096 244967 47080 0 2270
2272 0 424988 245027 47000 0 2271
2273 0 424784 245251 46840 0 2272
2274 0 424712 245315 46800 0 2273
2275 0 424616 245415 46680 0 2274
2276 0 424468 245535 46520 0 2275
2277 0 424348 245610 46400 0 2276
2278 0 424308 245635 46360 0 2277
2279 6 423952 245963 46240 0 2278
2280 0 441833 247407 59040 122 1410
2281 0 441162 247694 59160 139 2280
2282 0 440909 247833 59280 136 2281
2283 0 440282 248150 59360 128 2282
2284 0 439585 248450 59400 134 2283
2285 5 438625 248674 59400 163 2284
2286 0 437878 248779 59320 102 2285
2287 0 437562 248717 59200 80 2286
2288 0 437445 248714 59120 80 2287
2289 0 437267 248671 59000 80 2288
2290 0 437027 248615 58880 104 2289
2291 0 436721 248464 58800 136 2290
2292 0 436505 248311 58720 160 2291
2293 0 436409 248234 58600 160 2292
2294 0 436337 248223 58480 139 2293
2295 0 436240 248175 58360 139 2294
2296 0 435840 247950 58240 137 2295
2297 0 434942 247566 58200 136 2296
2298 5 433662 247269 58280 102 2297
2299 0 432213 247113 58280 120 2298
2300 0 431438 247067 58400 124 2299
2301 0 431337 247052 58480 124 2300
2302 5 430732 247084 58560 51 2301
2303 0 430582 247058 58720 160 2302
2304 0 430408 247027 58800 102 2303
2305 0 430267 247040 58960 102 2304
2306 0 430131 247041 59040 60 2305
2307 0 429984 247089 59080 90 2306
2308 0 429749 247099 59160 90 2307
2309 0 429593 247136 59240 124 2308
2310 0 429559 247174 59320 124 2309
2311 0 429363 247252 59400 128 2310
2312 5 429294 247357 59480 96 2311
2313 5 429248 247399 59520 96 2312
2314 0 429197 247441 59560 96 2313
2315 0 429013 247528 59640 71 2314
2316 0 428930 247584 59680 71 2315
2317 0 428861 247642 59760 102 2316
2318 0 428796 247722 59840 102 2317
2319 0 428788 247799 59920 91 2318
2320 0 428761 247956 60000 91 2319
2321 0 428781 248011 60080 81 2320
2322 0 428724 248095 60200 81 2321
2323 0 428707 248209 60280 96 2322
2324 0 428745 248293 60480 96 2323
2325 0 428779 248318 60640 51 2324
2326 0 428772 248313 60760 160 2325
2327 0 428775 248314 60880 160 2326
2328 0 428790 248240 60960 160 2327
2329 0 428835 248137 61040 122 2328
2330 0 427922 248186 61040 0 2329
2331 0 427536 248359 61080 0 2330
2332 5 426936 248111 61080 32 2331
2333 0 426580 248152 61200 32 2332
2334 0 426368 248021 61240 40 2333
2335 0 426243 247910 61320 40 2334
2336 0 426215 247808 61400 96 2335
2337 0 426245 247744 61520 96 2336
2338 0 426232 247627 61640 102 2337
2339 0 426169 247473 61760 102 2338
2340 0 426105 247397 61800 164 2339
2341 0 426052 247370 61840 164 2340
2342 0 426063 247376 61880 164 2341
2343 0 426073 247362 61920 164 2342
2344 0 426020 247373 62000 175 2343
2345 0 426009 247411 62120 175 2344
2346 0 425942 247369 62200 163 2345
2347 0 425801 247357 62280 163 2346
2348 0 425770 247272 62320 163 2347
2349 0 425808 247063 62320 81 2348
2350 5 425676 246878 62320 80 2349
2351 0 425703 246789 62400 80 2350
2352 0 425704 246703 62480 80 2351
2353 0 425686 246662 62520 80 2352
2354 0 425678 246574 62560 80 2353
2355 0 425665 246309 62560 80 2354
2356 0 425859 246203 62560 80 2355
2357 0 425891 246164 62480 0 2356
2358 0 425879 246122 62440 0 2357
2359 0 425864 246093 62400 0 2358
2360 0 425828 246046 62360 0 2359
2361 0 425796 245977 62320 0 2360
2362 0 425757 245852 62280 0 2361
2363 0 425737 245850 62240 0 2362
2364 6 425644 245734 62200 0 2363
2365 0 435706 240566 59400 90 1116
2366 0 435386 240466 59280 96 2365
2367 0 435219 240398 59200 96 2366
2368 0 435125 240323 59160 90 2367
2369 0 434901 240199 59040 90 2368
2370 0 434737 240071 58840 51 2369
2371 0 434585 240031 58640 32 2370
2372 0 434469 240003 58480 107 2371
2373 0 434237 240071 58240 81 2372
2374 0 433445 240319 58160 120 2373
2375 5 431653 240851 58080 140 2374
2376 0 431040 240640 57680 139 2375
2377 0 430816 240608 57560 163 2376
2378 0 430560 240576 57520 164 2377
2379 0 430304 240544 57480 139 2378
2380 0 430048 240480 57480 136 2379
2381 0 429792 240480 57480 75 2380
2382 0 429568 240480 57280 108 2381
2383 0 429408 240416 57080 71 2382
2384 0 429248 240352 56880 51 2383
2385 0 428992 240320 56840 124 2384
2386 0 428736 240352 56840 96 2385
2387 0 428480 240352 56760 122 2386
2388 0 428224 240288 56760 128 2387
2389 0 427968 240224 56720 131 2388
2390 0 427712 240160 56720 178 2389
2391 0 427456 240192 56600 150 2390
2392 0 427200 240224 56520 160 2391
2393 0 426944 240256 56480 172 2392
2394 0 426688 240224 56400 164 2393
2395 0 426432 240128 56320 203 2394
2396 0 426208 240064 56160 196 2395
2397 0 425952 240064 56160 137 2396
2398 0 425696 240032 56160 163 2397
2399 0 425440 240000 56080 148 2398
2400 0 425216 239840 56000 60 2399
2401 5 425088 239680 56000 98 2400
2402 0 424928 239840 55800 60 2401
2403 0 424704 240032 55800 108 2402
2404 0 424448 240096 55720 102 2403
2405 0 424192 240096 55720 124 2404
2406 0 423968 240224 55640 120 2405
2407 0 423712 240320 55520 98 2406
2408 0 423456 240384 55440 96 2407
2409 0 423200 240384 55400 102 2408
2410 5 423168 240384 55400 101 2409
2411 0 422912 240384 55440 71 2410
2412 0 422656 240384 55440 75 2411
2413 0 422400 240384 55480 40 2412
2414 0 422144 240352 55520 75 2413
2415 0 421888 240352 55520 107 2414
2416 0 421664 240224 55560 150 2415
2417 0 421408 240192 55520 150 2416
2418 0 421152 240192 55520 137 2417
2419 0 420928 240320 55520 75 2418
2420 0 420672 240320 55520 60 2419
2421 0 420448 240288 55640 75 2420
2422 0 420224 240256 55760 90 2421
2423 0 419968 240192 55760 71 2422
2424 0 419712 240192 55760 60 2423
2425 0 419456 240192 55720 75 2424
2426 0 419200 240192 55720 80 2425
2427 0 418944 240224 55760 107 2426
2428 0 418688 240320 55680 107 2427
2429 0 418496 240480 55640 115 2428
2430 0 418464 240512 55640 108 2429
2431 0 418336 240736 55520 32 2430
2432 0 418240 240928 55320 101 2431
2433 5 418200 240960 55280 133 2432
2434 0 418080 241056 55160 229 2433
2435 0 418144 241312 55080 71 2434
2436 0 418176 241568 55080 40 2435
2437 0 418368 241760 55080 32 2436
2438 0 418592 241920 54960 45 2437
2439 0 418784 242112 54920 40 2438
2440 0 418880 242368 55000 96 2439
2441 0 419040 242560 55120 81 2440
2442 0 419264 242624 55240 124 2441
2443 0 419520 242656 55240 96 2442
2444 0 419776 242592 55240 51 2443
2445 0 420000 242464 55200 40 2444
2446 6 420224 242400 55160 45 2445
2447 0 370472 157928 166640 0 851
2448 0 370434 157972 166520 0 2447
2449 0 370437 157973 166440 0 2448
2450 0 370460 157825 166320 0 2449
2451 0 370988 158423 166200 0 2450
2452 0 370948 158358 166080 0 2451
2453 0 371053 158261 165920 0 2452
2454 0 371043 158236 165840 0 2453
2455 0 371033 158210 165760 0 2454
2456 0 370852 158236 165640 0 2455
2457 0 370985 158126 165480 0 2456
2458 0 371045 158085 165400 0 2457
2459 0 370964 158084 165280 0 2458
2460 0 370736 158055 165120 0 2459
2461 0 370728 158005 164960 0 2460
2462 0 370739 157886 164800 0 2461
2463 0 370704 157746 164640 0 2462
2464 0 370687 157659 164560 0 2463
2465 0 370662 157618 164480 0 2464
2466 0 370666 157566 164360 0 2465
2467 0 370590 157486 164280 0 2466
2468 0 370570 157414 164200 0 2467
2469 0 370566 157366 164080 0 2468
2470 0 370546 157322 163960 0 2469
2471 0 370454 157342 163800 0 2470
2472 0 370438 157334 163640 0 2471
2473 0 370282 157194 163520 0 2472
2474 0 370238 157158 163400 0 2473
2475 0 370194 157126 163320 0 2474
2476 0 370170 157054 163200 0 2475
2477 0 369998 157042 163080 0 2476
2478 0 369898 156902 162960 0 2477
2479 0 369842 156726 162840 0 2478
2480 0 369650 156606 162720 0 2479
2481 0 369634 156674 162640 0 2480
2482 0 369642 156626 162520 0 2481
2483 0 369562 156562 162440 0 2482
2484 0 369482 156474 162320 0 2483
2485 0 369398 156342 162200 0 2484
2486 0 369238 156330 162080 0 2485
2487 0 369070 156362 162000 0 2486
2488 0 369010 156410 161840 0 2487
2489 0 368886 156270 161800 0 2488
2490 0 368726 156250 161720 0 2489
2491 0 368490 156310 161600 0 2490
2492 0 368262 156374 161520 0 2491
2493 0 368162 156418 161400 0 2492
2494 0 367894 156450 161320 0 2493
2495 0 367730 156502 161240 0 2494
2496 0 367486 156626 161160 0 2495
2497 0 367350 156750 161080 0 2496
2498 5 366790 156938 161000 0 2497
2499 0 365985 157039 161080 0 2498
2500 0 365582 157090 161120 0 2499
2501 0 365286 157018 161160 0 2500
2502 0 365162 157110 161240 0 2501
2503 0 365006 157170 161320 0 2502
2504 0 365038 157214 161400 0 2503
2505 0 365046 157286 161480 0 2504
2506 0 365070 157438 161560 0 2505
2507 0 365030 157522 161640 0 2506
2508 0 365006 157314 161720 0 2507
2509 6 365014 157354 161760 0 2508
2510 0 438476 244429 58400 91 2196
2511 0 438392 244457 58440 91 2510
2512 0 438356 244429 58560 60 2511
2513 0 438260 244389 58680 60 2512
2514 0 438192 244343 58880 32 2513
2515 0 438232 244367 59000 32 2514
2516 0 438196 244495 59320 60 2515
2517 0 438248 244475 59600 98 2516
2518 0 438412 244255 59880 60 2517
2519 0 438600 243799 60080 64 2518
2520 0 438564 243607 60200 64 2519
2521 5 438620 243495 60680 148 2520
2522 0 438512 243619 60880 81 2521
2523 0 438584 243635 61080 40 2522
2524 0 438708 243791 61240 71 2523
2525 0 438756 243851 61480 75 2524
2526 0 438920 244183 61880 60 2525
2527 0 438984 244263 62040 60 2526
2528 0 439148 244491 62360 40 2527
2529 0 439166 244608 62560 40 2528
2530 0 439182 244488 62680 40 2529
2531 0 439220 244543 62880 90 2530
2532 0 439220 244455 63040 90 2531
2533 0 439052 244451 63160 75 2532
2534 5 439048 244479 63200 75 2533
2535 0 439084 244547 63320 81 2534
2536 0 439104 244483 63440 71 2535
2537 0 439004 244391 63560 71 2536
2538 0 439124 244251 63720 60 2537
2539 0 439284 244079 63880 75 2538
2540 0 439524 244039 64120 64 2539
2541 0 439344 243919 64440 75 2540
2542 0 439116 243863 64720 96 2541
2543 0 439128 243759 65000 60 2542
2544 5 439132 243727 65200 120 2543
2545 0 438912 243707 65440 122 2544
2546 0 438580 243551 65680 81 2545
2547 0 438336 243595 65880 163 2546
2548 0 437940 243651 66160 91 2547
2549 5 437204 243739 66440 200 2548
2550 0 437384 243903 66640 115 2549
2551 0 437260 244115 66760 115 2550
2552 0 437512 244323 67000 51 2551
2553 0 437512 244499 67280 60 2552
2554 5 437320 244731 67360 86 2553
2555 0 437600 245171 67360 40 2554
2556 0 437460 245731 67360 80 2555
2557 0 437652 246059 67360 81 2556
2558 0 437680 246227 67440 51 2557
2559 0 437660 246327 67560 51 2558
2560 0 437424 246611 67680 75 2559
2561 0 437424 246735 67800 75 2560
2562 0 437524 246899 67960 71 2561
2563 0 437664 247187 68080 45 2562
2564 0 437508 247791 68120 51 2563
2565 0 437512 247899 68200 51 2564
2566 0 437452 248663 68360 60 2565
2567 0 437836 248867 68560 60 2566
2568 0 438052 249007 68680 90 2567
2569 0 438264 248927 68840 108 2568
2570 0 438396 248811 69040 104 2569
2571 6 438464 248843 69360 104 2570
2572 0 450840 244061 48920 32 2125
2573 0 450672 243981 49080 32 2572
2574 0 450592 244007 49120 32 2573
2575 0 449836 243711 49240 0 2574
2576 0 449492 243183 49120 0 2575
2577 0 448960 242567 48960 40 2576
2578 0 448852 242427 48880 40 2577
2579 0 448768 242291 48800 40 2578
2580 0 448772 242147 48840 40 2579
2581 0 448588 242139 48920 40 2580
2582 0 448484 241403 48880 51 2581
2583 0 448140 241155 48840 51 2582
2584 0 448084 241075 48800 51 2583
2585 0 447640 240707 48680 86 2584
2586 0 447300 240535 48560 71 2585
2587 0 447132 240367 48440 98 2586
2588 0 447008 240307 48280 51 2587
2589 0 446684 239995 48080 40 2588
2590 0 446396 239843 48000 40 2589
2591 0 446288 239859 47880 60 2590
2592 0 446088 239891 47760 40 2591
2593 0 446284 239883 47600 40 2592
2594 0 446504 239731 47480 32 2593
2595 0 446548 239435 47360 75 2594
2596 0 446508 239319 47240 64 2595
2597 0 446384 239211 47120 71 2596
2598 0 446132 238759 47040 81 2597
2599 5 445828 238523 47000 60 2598
2600 0 445492 237943 47080 32 2599
2601 0 445460 237723 47240 60 2600
2602 0 445480 237607 47400 64 2601
2603 0 445408 237683 47480 64 2602
2604 5 445376 237785 47520 64 2603
2605 0 445272 237709 47560 51 2604
2606 0 445180 237677 47640 51 2605
2607 0 444992 237589 47720 32 2606
2608 0 445136 237405 47840 32 2607
2609 0 445056 237141 47960 40 2608
2610 0 445368 237209 48040 40 2609
2611 0 445556 237185 48120 40 2610
2612 0 445700 237301 48200 91 2611
2613 0 445656 237217 48280 91 2612
2614 0 445696 237165 48400 91 2613
2615 0 445680 237097 48560 134 2614
2616 0 445584 236813 48840 134 2615
2617 0 445548 236725 49000 71 2616
2618 0 445360 236337 49120 71 2617
2619 0 445564 235717 49160 80 2618
2620 0 445640 235413 49120 102 2619
2621 0 445864 235137 49040 40 2620
2622 0 445988 234441 48880 86 2621
2623 0 445940 233917 48680 75 2622
2624 0 445928 233681 48640 75 2623
2625 0 445336 232873 48720 80 2624
2626 0 445124 232617 48640 80 2625
2627 0 445064 232169 48560 51 2626
2628 5 445024 231837 48520 120 2627
2629 0 445236 231561 48440 115 2628
2630 0 445344 231317 48400 75 2629
2631 0 445376 231149 48360 75 2630
2632 6 445260 230801 48400 75 2631
2633 0 429719 239097 62560 0 1146
2634 0 429443 238963 62680 0 2633
2635 5 429113 238972 62720 0 2634
2636 0 428766 238986 62760 96 2635
2637 0 427959 238575 62760 0 2636
2638 0 426945 238454 62880 0 2637
2639 0 426428 238318 62880 0 2638
2640 0 426338 238292 62920 115 2639
2641 0 425755 238234 63000 115 2640
2642 0 425584 238136 63080 115 2641
2643 0 424890 238046 63160 120 2642
2644 0 424496 237909 63160 122 2643
2645 0 424512 237913 63280 120 2644
2646 5 424279 237921 63360 120 2645
2647 0 424071 237962 63440 136 2646
2648 0 423961 237945 63520 101 2647
2649 0 423749 237910 63600 60 2648
2650 0 423565 237894 63680 60 2649
2651 0 423457 237947 63760 124 2650
2652 0 423258 237990 63840 124 2651
2653 0 423202 238007 63920 124 2652
2654 0 423255 238048 64240 91 2653
2655 0 423240 238033 64320 91 2654
2656 0 423190 238047 64360 91 2655
2657 0 423014 238084 64480 108 2656
2658 0 422905 238099 64560 81 2657
2659 0 422771 238077 64640 81 2658
2660 0 422612 238087 64720 96 2659
2661 0 422521 238102 64800 96 2660
2662 0 422383 238121 64880 101 2661
2663 5 422136 238181 64960 64 2662
2664 5 421522 238304 64960 71 2663
2665 0 421425 238259 65040 71 2664
2666 0 421399 238246 65080 101 2665
2667 0 421356 238231 65120 101 2666
2668 0 421311 238184 65160 101 2667
2669 0 421346 238182 65240 101 2668
2670 0 421395 238211 65320 71 2669
2671 0 421436 238231 65400 71 2670
2672 0 421456 238227 65480 71 2671
2673 0 421513 238225 65560 71 2672
2674 0 421541 238224 65600 71 2673
2675 0 421532 238226 65680 0 2674
2676 0 421512 238245 65800 0 2675
2677 0 421553 238292 65880 0 2676
2678 0 421623 238308 65960 0 2677
2679 0 421739 238334 66040 0 2678
2680 0 421788 238364 66080 0 2679
2681 0 421825 238376 66120 0 2680
2682 0 421949 238386 66160 0 2681
2683 0 422206 238525 66160 0 2682
2684 0 422468 238592 66160 0 2683
2685 0 422454 238591 66120 0 2684
2686 6 422464 238587 66080 0 2685
2687 0 433308 240985 56240 107 2208
2688 0 432832 240415 56200 134 2687
2689 0 432668 240107 56080 124 2688
2690 0 432636 239563 55920 120 2689
2691 0 432444 239771 55520 45 2690
2692 0 431732 239911 55320 102 2691
2693 5 431700 239833 55240 102 2692
2694 0 431652 239715 55120 98 2693
2695 0 431524 239627 54960 120 2694
2696 0 431328 239539 54880 120 2695
2697 0 430796 239247 54720 98 2696
2698 5 430312 239054 54360 108 2697
2699 0 430204 239011 54280 96 2698
2700 0 429920 238959 54080 98 2699
2701 0 429684 238855 53880 128 2700
2702 0 429524 238899 53720 120 2701
2703 0 429332 238855 53560 71 2702
2704 0 429236 238931 53400 51 2703
2705 0 429136 238819 53160 64 2704
2706 0 428868 238891 52960 131 2705
2707 0 428764 238839 52720 140 2706
2708 0 428644 238943 52480 226 2707
2709 5 428548 239043 52200 150 2708
2710 0 428380 239887 52160 0 2709
2711 0 428096 240215 52000 0 2710
2712 0 427740 240719 51840 64 2711
2713 5 427680 241055 51720 64 2712
2714 0 427764 241459 51840 64 2713
2715 0 427904 241879 51880 0 2714
2716 0 427992 241955 51840 0 2715
2717 0 428044 241939 51800 0 2716
2718 0 428072 241843 51760 0 2717
2719 5 428048 242135 51720 0 2718
2720 0 427984 242615 51680 0 2719
2721 0 427992 242711 51640 0 2720
2722 0 427944 242859 51560 0 2721
2723 0 427944 243035 51440 0 2722
2724 0 427892 243207 51320 0 2723
2725 5 427900 243375 51160 0 2724
2726 0 428096 243599 51000 0 2725
2727 0 428040 243759 50880 0 2726
2728 0 427716 243843 50840 0 2727
2729 0 427716 243911 50800 0 2728
2730 0 427752 243843 50720 0 2729
2731 0 427812 243931 50640 0 2730
2732 0 427864 244035 50600 0 2731
2733 0 428112 244615 50520 0 2732
2734 5 428224 244575 50480 0 2733
2735 0 428224 244535 50440 0 2734
2736 0 428136 244551 50320 0 2735
2737 0 428080 244795 50280 0 2736
2738 0 428032 245243 50240 0 2737
2739 6 428128 245611 50160 0 2738
2740 0 430376 247076 58600 71 2302
2741 0 430228 247038 58560 71 2740
2742 0 430160 247062 58480 91 2741
2743 0 430017 247051 58400 91 2742
2744 0 429829 247025 58320 81 2743
2745 0 429670 246961 58200 104 2744
2746 0 429568 246915 58120 128 2745
2747 0 429486 246861 58000 128 2746
2748 0 428903 246717 58000 107 2747
2749 5 427862 246600 57960 107 2748
2750 5 427796 246517 58120 186 2749
2751 5 427773 246479 58200 186 2750
2752 0 427853 246281 58320 102 2751
2753 0 427888 246199 58360 102 2752
2754 0 427901 246121 58440 122 2753
2755 0 428014 246096 58520 122 2754
2756 0 428057 246056 58600 51 2755
2757 0 428107 245985 58680 51 2756
2758 0 428120 245903 58760 51 2757
2759 0 428193 245843 58800 51 2758
2760 0 428418 245646 58840 101 2759
2761 0 428496 245621 58920 101 2760
2762 0 428556 245600 59000 115 2761
2763 0 428595 245636 59080 115 2762
2764 0 428546 245601 59200 115 2763
2765 0 428582 245601 59320 104 2764
2766 0 428698 245593 59400 104 2765
2767 0 428858 245539 59480 51 2766
2768 0 428976 245542 59560 51 2767
2769 0 429133 245523 59640 40 2768
2770 0 429266 245518 59720 45 2769
2771 0 429385 245529 59840 45 2770
2772 0 429578 245518 60000 51 2771
2773 0 429695 245526 60080 51 2772
2774 0 429781 245517 60160 75 2773
2775 0 429901 245534 60240 75 2774
2776 5 429960 245534 60280 51 2775
2777 0 430023 245607 60360 51 2776
2778 0 430108 245716 60400 51 2777
2779 5 430151 245762 60440 51 2778
2780 0 430079 245928 60440 51 2779
2781 0 429992 245963 60480 51 2780
2782 0 429893 245995 60520 75 2781
2783 0 429722 246012 60520 75 2782
2784 0 429720 245998 60560 75 2783
2785 5 429743 246018 60600 75 2784
2786 0 429772 246012 60680 75 2785
2787 0 429803 246015 60720 75 2786
2788 0 429834 246064 60800 0 2787
2789 6 429812 246191 60800 0 2788
2790 0 428815 239268 63160 96 2635
2791 0 428703 239426 63240 96 2790
2792 0 428663 239503 63320 96 2791
2793 0 428586 239570 63400 86 2792
2794 0 428548 239661 63480 86 2793
2795 0 428408 239710 63520 32 2794
2796 0 428350 239759 63560 32 2795
2797 0 428260 239839 63720 75 2796
2798 0 428267 239914 63800 75 2797
2799 0 428270 240008 63880 81 2798
2800 0 428298 240090 63960 81 2799
2801 5 428311 240150 64000 81 2800
2802 0 428332 240193 64040 75 2801
2803 0 428198 240285 64080 75 2802
2804 0 428192 240332 64120 75 2803
2805 0 428053 240448 64200 86 2804
2806 0 427980 240509 64240 86 2805
2807 5 427812 240641 64320 120 2806
2808 0 427772 240701 64400 124 2807
2809 0 427705 240807 64480 124 2808
2810 0 427743 240989 64480 75 2809
2811 0 427728 241034 64520 75 2810
2812 0 427618 241073 64600 75 2811
2813 0 427559 241150 64640 51 2812
2814 0 427426 241192 64720 51 2813
2815 0 427338 241158 64840 75 2814
2816 0 427371 241241 64920 75 2815
2817 0 427366 241264 65000 75 2816
2818 0 427331 241374 65120 90 2817
2819 0 427314 241405 65200 90 2818
2820 0 427332 241424 65280 90 2819
2821 0 427331 241490 65360 108 2820
2822 0 427320 241485 65400 108 2821
2823 0 427330 241443 65640 96 2822
2824 0 427281 241552 65840 81 2823
2825 0 427241 241645 66040 81 2824
2826 0 427261 241680 66200 96 2825
2827 0 427532 241709 66400 81 2826
2828 5 427904 241901 66520 135 2827
2829 0 428152 242029 66600 183 2828
2830 0 428284 242001 66760 183 2829
2831 0 428384 242161 66880 183 2830
2832 0 428476 241993 66920 81 2831
2833 0 429024 241781 67000 40 2832
2834 0 429376 241709 67120 51 2833
2835 0 429688 241649 67240 51 2834
2836 0 429724 241557 67320 51 2835
2837 0 429796 241573 67400 51 2836
2838 6 429832 241581 67440 51 2837
2839 0 369531 161894 167000 0 858
2840 0 369641 161935 166960 0 2839
2841 0 369877 161963 166880 0 2840
2842 0 370040 162024 166720 0 2841
2843 5 370185 162004 166600 0 2842
2844 0 370585 161948 166560 0 2843
2845 0 370701 161940 166440 0 2844
2846 0 370729 161896 166360 0 2845
2847 0 370773 161848 166320 0 2846
2848 0 371317 162292 166200 0 2847
2849 0 371401 162324 166160 0 2848
2850 0 371585 162400 166040 0 2849
2851 0 371789 162448 165960 0 2850
2852 0 371905 162500 165880 0 2851
2853 0 372077 162600 165760 0 2852
2854 0 372197 162624 165680 0 2853
2855 0 372257 162876 165640 0 2854
2856 0 372341 163104 165600 0 2855
2857 0 372469 163132 165560 0 2856
2858 0 372625 163096 165480 0 2857
2859 0 372689 163108 165400 0 2858
2860 5 372801 163140 165280 0 2859
2861 0 372821 163136 165240 0 2860
2862 0 372853 163204 165160 0 2861
2863 0 372869 163228 165120 0 2862
2864 0 372881 163252 165040 0 2863
2865 0 372921 163288 164960 0 2864
2866 0 373009 163332 164880 0 2865
2867 0 373113 163432 164800 0 2866
2868 0 373177 163480 164760 0 2867
2869 0 373181 163478 164720 0 2868
2870 0 373185 163476 164680 0 2869
2871 0 373213 163552 164600 0 2870
2872 0 373213 163572 164520 0 2871
2873 0 373217 163580 164440 0 2872
2874 0 373305 163588 164400 0 2873
2875 0 373353 163576 164360 0 2874
2876 0 373401 163596 164280 0 2875
2877 0 373449 163596 164200 0 2876
2878 0 373505 163664 164120 0 2877
2879 0 373621 163704 164040 0 2878
2880 6 373713 163768 163960 0 2879
2881 0 438148 248883 59560 107 2285
2882 0 438076 249027 59800 80 2881
2883 0 437856 249141 59880 80 2882
2884 5 437524 249473 60000 86 2883
2885 0 437444 249909 60240 128 2884
2886 5 437168 250269 60360 137 2885
2887 0 437264 250305 60520 137 2886
2888 0 437152 250417 60720 107 2887
2889 0 436884 250321 60840 107 2888
2890 0 436720 250385 60960 51 2889
2891 0 436504 250333 61120 51 2890
2892 0 436244 250513 61200 75 2891
2893 0 435880 250729 61240 141 2892
2894 5 435376 251233 61320 60 2893
2895 5 433180 251661 61320 86 2894
2896 0 432960 251885 61200 40 2895
2897 0 432628 252033 61000 80 2896
2898 5 432343 252113 60960 80 2897
2899 0 431492 252305 60840 64 2898
2900 0 430800 252517 60760 80 2899
2901 0 430604 252565 60680 75 2900
2902 0 430344 252581 60560 32 2901
2903 5 429956 252625 60520 32 2902
2904 0 429776 252793 60320 96 2903
2905 0 429732 252941 60200 156 2904
2906 0 429728 252903 60080 156 2905
2907 0 429388 252867 59880 80 2906
2908 0 428984 252915 59600 128 2907
2909 0 428648 252859 59240 148 2908
2910 0 428428 252783 59120 98 2909
2911 0 428380 252795 59080 98 2910
2912 5 428396 252699 59040 98 2911
2913 0 428100 252887 58920 64 2912
2914 0 427944 252899 58760 51 2913
2915 5 427856 252955 58680 51 2914
2916 0 427828 252967 58640 51 2915
2917 0 427768 253343 58160 75 2916
2918 0 427768 253419 58080 137 2917
2919 0 427936 253551 57680 124 2918
2920 0 427971 253607 57600 124 2919
2921 5 427988 253635 57560 124 2920
2922 6 428336 253795 57520 45 2921
2923 0 380832 161390 173480 0 1757
2924 0 380764 161474 173400 0 2923
2925 0 380684 161494 173360 0 2924
2926 0 380620 161510 173320 0 2925
2927 0 380608 161570 173200 0 2926
2928 0 380584 161694 173120 0 2927
2929 0 380612 161754 173080 0 2928
2930 0 380604 161826 173040 0 2929
2931 0 380500 161946 172960 0 2930
2932 0 380356 162022 172880 0 2931
2933 0 380276 162146 172800 0 2932
2934 0 380212 162366 172720 0 2933
2935 0 380256 162442 172640 0 2934
2936 0 380280 162538 172560 0 2935
2937 0 380268 162694 172560 0 2936
2938 0 380372 162866 172480 0 2937
2939 0 380456 162970 172400 0 2938
2940 0 380508 163014 172360 0 2939
2941 0 380548 163106 172320 0 2940
2942 0 380624 163214 172280 0 2941
2943 0 380920 163334 172240 0 2942
2944 0 381088 163426 172200 0 2943
2945 0 381080 163802 172280 0 2944
2946 0 381124 163838 172360 0 2945
2947 0 381260 164242 172320 0 2946
2948 0 381484 164490 172240 0 2947
2949 0 381744 164638 172200 0 2948
2950 0 381840 164706 172160 0 2949
2951 0 381940 164758 172120 0 2950
2952 0 382080 164926 172040 0 2951
2953 0 382108 164938 172000 0 2952
2954 0 382136 164962 171960 0 2953
2955 0 382140 165030 171920 0 2954
2956 0 382192 165190 171840 0 2955
2957 0 382284 165238 171800 0 2956
2958 0 382332 165234 171760 0 2957
2959 0 382380 165230 171720 0 2958
2960 0 382428 165218 171680 0 2959
2961 0 382536 165166 171640 0 2960
2962 6 382588 165146 171600 0 2961
2963 0 430688 238259 66520 107 1205
2964 0 430543 238210 66560 107 2963
2965 0 430384 238219 66640 120 2964
2966 0 430336 238203 66680 120 2965
2967 0 429964 238103 66800 135 2966
2968 5 429012 237999 66960 107 2967
2969 0 428812 237911 67120 115 2968
2970 0 428512 237799 67240 98 2969
2971 5 428304 237823 67360 80 2970
2972 0 427792 237723 67480 80 2971
2973 0 427100 237699 67600 163 2972
2974 5 426920 237635 67760 163 2973
2975 0 426748 237539 67880 150 2974
2976 0 426732 237519 68000 60 2975
2977 0 426764 237503 68160 60 2976
2978 0 426876 237183 68320 32 2977
2979 0 426808 237055 68440 90 2978
2980 0 426716 236967 68600 90 2979
2981 5 426600 236711 68720 107 2980
2982 0 426700 236463 68840 51 2981
2983 0 426676 236411 68960 51 2982
2984 0 426656 236339 69080 60 2983
2985 0 426668 236307 69200 60 2984
2986 0 426712 236311 69360 64 2985
2987 0 426744 236319 69520 64 2986
2988 0 426736 236367 69680 51 2987
2989 0 426648 236415 69840 51 2988
2990 0 426600 236475 69960 71 2989
2991 0 426552 236587 70120 96 2990
2992 0 426548 236691 70280 96 2991
2993 5 426496 236839 70440 96 2992
2994 0 426509 236882 70520 96 2993
2995 0 426516 236903 70560 96 2994
2996 0 426388 237071 70720 96 2995
2997 0 426340 237203 70920 96 2996
2998 0 426304 237259 71080 0 2997
2999 0 426280 237311 71240 0 2998
3000 6 426196 237375 71400 0 2999
3001 0 433276 247411 58000 131 2298
3002 0 433172 247603 57880 51 3001
3003 0 433100 247673 57720 51 3002
3004 0 433072 247733 57600 51 3003
3005 0 433068 247921 57360 51 3004
3006 0 433092 248233 57120 75 3005
3007 0 433072 248409 57000 81 3006
3008 0 433176 248765 56840 51 3007
3009 0 433368 249049 56720 81 3008
3010 5 433524 249213 56640 81 3009
3011 0 433492 249313 56520 64 3010
3012 0 433424 249553 56320 40 3011
3013 0 433404 249561 56120 40 3012
3014 0 433308 249681 56040 64 3013
3015 0 433192 249745 55920 60 3014
3016 0 432972 250053 55680 128 3015
3017 0 432936 250153 55440 71 3016
3018 0 432932 250221 55200 60 3017
3019 5 432912 250333 55120 60 3018
3020 0 432620 250601 54960 86 3019
3021 0 432436 250721 54840 108 3020
3022 0 432368 250845 54640 80 3021
3023 0 432060 250997 54400 45 3022
3024 5 431808 251041 54240 32 3023
3025 0 431644 250961 54360 75 3024
3026 0 431392 250749 54520 51 3025
3027 0 431336 250697 54680 75 3026
3028 0 431348 250667 54720 75 3027
3029 0 431244 250599 54880 60 3028
3030 0 431040 250583 55080 64 3029
3031 5 430980 250515 55240 64 3030
3032 0 431040 250279 55200 64 3031
3033 0 431120 250003 55160 64 3032
3034 0 431372 249883 55120 0 3033
3035 5 431724 249871 55160 0 3034
3036 0 431616 249951 55280 0 3035
3037 6 431628 250003 55360 0 3036
3038 0 436672 250561 60280 80 2886
3039 5 436120 250635 60240 45 3038
3040 0 435784 250679 60200 51 3039
3041 5 435570 250689 60160 51 3040
3042 0 435356 250699 60120 51 3041
3043 0 435160 250771 60080 51 3042
3044 0 434944 250831 60000 0 3043
3045 0 434628 251119 59920 0 3044
3046 0 434492 251223 59800 0 3045
3047 0 434320 251595 59640 0 3046
3048 0 434288 251695 59520 0 3047
3049 0 434252 251643 59400 0 3048
3050 0 434208 251791 59240 0 3049
3051 0 434148 251831 59040 0 3050
3052 0 433960 251899 58840 0 3051
3053 0 433772 251943 58520 0 3052
3054 0 433584 251915 58200 0 3053
3055 0 433516 252195 58080 0 3054
3056 0 433516 252303 57880 0 3055
3057 0 433360 252299 57720 0 3056
3058 0 433188 252471 57560 64 3057
3059 0 432996 252895 57360 64 3058
3060 0 432928 252991 57080 128 3059
3061 0 432516 253067 56840 101 3060
3062 0 432236 253139 56680 75 3061
3063 0 432024 253223 56320 104 3062
3064 0 431968 253459 56120 86 3063
3065 0 431816 253515 55960 81 3064
3066 0 431604 253651 55680 96 3065
3067 0 431568 253859 55480 115 3066
3068 0 431488 254071 55240 51 3067
3069 0 431304 254371 55120 60 3068
3070 0 431168 254527 54920 64 3069
3071 0 431016 254699 54600 64 3070
3072 6 430976 254619 54560 64 3071
3073 0 433914 233349 61320 32 1912
3074 0 434551 233245 61320 75 3073
3075 5 434761 232957 61280 120 3074
3076 0 434766 232942 61200 120 3075
3077 0 434870 232894 61160 120 3076
3078 5 434897 232916 61120 120 3077
3079 0 434949 233052 61080 120 3078
3080 0 435060 233141 61040 120 3079
3081 0 435419 233144 61000 0 3080
3082 5 435653 233476 60960 0 3081
3083 0 435677 233525 60920 0 3082
3084 0 435707 233559 60880 0 3083
3085 0 435702 233574 60840 0 3084
3086 0 435698 233579 60800 0 3085
3087 0 435702 233621 60760 0 3086
3088 0 435692 233638 60720 0 3087
3089 0 435674 233713 60680 0 3088
3090 0 435650 233851 60640 0 3089
3091 0 435617 234015 60600 0 3090
3092 0 435586 234163 60560 0 3091
3093 0 435572 234301 60480 0 3092
3094 0 435505 234373 60440 0 3093
3095 0 435493 234424 60400 0 3094
3096 0 435467 234516 60360 0 3095
3097 5 435455 234615 60320 0 3096
3098 0 435333 234806 60360 0 3097
3099 0 435233 234874 60400 0 3098
3100 0 435139 234977 60440 0 3099
3101 0 435025 235024 60480 0 3100
3102 0 435015 235084 60520 0 3101
3103 0 435054 235083 60560 0 3102
3104 0 435142 235089 60600 0 3103
3105 0 435200 235075 60640 0 3104
3106 6 435259 235085 60680 0 3105
3107 0 368415 163016 179640 0 1803
3108 0 368481 163569 179600 0 3107
3109 0 368541 163641 179560 0 3108
3110 0 368597 163805 179480 0 3109
3111 0 368613 163889 179400 0 3110
3112 0 368669 163917 179320 0 3111
3113 0 368677 163977 179240 0 3112
3114 0 368701 164113 179160 0 3113
3115 0 368705 164221 179120 0 3114
3116 0 368641 164333 179000 0 3115
3117 0 368669 164469 178880 0 3116
3118 0 368737 164509 178800 0 3117
3119 0 368797 164549 178680 0 3118
3120 0 368837 164553 178640 0 3119
3121 0 368873 164617 178600 0 3120
3122 0 368985 164841 178520 0 3121
3123 0 369009 164917 178440 0 3122
3124 0 369029 165065 178320 0 3123
3125 0 369049 165153 178240 0 3124
3126 0 369053 165185 178160 0 3125
3127 0 369069 165217 178040 0 3126
3128 0 369021 165273 178000 0 3127
3129 0 369053 165373 177920 0 3128
3130 0 369057 165405 177880 0 3129
3131 0 369109 165445 177840 0 3130
3132 0 369149 165521 177760 0 3131
3133 0 369161 165629 177680 0 3132
3134 0 369173 165737 177600 0 3133
3135 0 369125 165885 177480 0 3134
3136 0 369353 166233 177400 0 3135
3137 6 369305 166365 177360 0 3136
3138 0 380460 161099 174960 0 1766
3139 0 380520 160990 175120 0 3138
3140 0 380555 160922 175280 0 3139
3141 0 380506 160986 175440 0 3140
3142 0 380443 161053 175640 0 3141
3143 0 380436 160982 175880 0 3142
3144 0 380324 160897 176000 0 3143
3145 0 380291 160852 176200 0 3144
3146 0 380275 160773 176360 0 3145
3147 0 380214 160751 176600 0 3146
3148 0 380159 160746 176840 0 3147
3149 0 380088 160743 177000 0 3148
3150 0 380020 160752 177080 0 3149
3151 0 379986 160652 177280 0 3150
3152 0 379975 160639 177440 0 3151
3153 0 379889 160723 177680 0 3152
3154 0 379857 160520 177920 0 3153
3155 0 379798 160306 178120 0 3154
3156 0 379868 160350 178280 0 3155
3157 0 379903 160169 178480 0 3156
3158 0 379913 160123 178720 0 3157
3159 0 379937 160031 178920 0 3158
3160 0 380086 159915 179120 0 3159
3161 0 380194 159931 179320 0 3160
3162 0 380330 159899 179480 0 3161
3163 0 380361 159851 179600 0 3162
3164 0 380273 159818 179760 0 3163
3165 0 380334 159814 179880 0 3164
3166 0 380194 159850 180000 0 3165
3167 0 379902 160002 180000 0 3166
3168 6 379803 160000 180040 0 3167
3169 0 434857 232536 61280 71 3075
3170 0 434874 232416 61320 71 3169
3171 0 434911 232407 61400 71 3170
3172 0 434922 232373 61440 71 3171
3173 0 434966 232302 61480 75 3172
3174 0 435030 232270 61520 75 3173
3175 0 435034 232082 61560 115 3174
3176 5 435028 232010 61600 115 3175
3177 0 435104 232118 61680 115 3176
3178 0 435110 232170 61800 115 3177
3179 0 435146 232174 61840 115 3178
3180 0 435172 232147 61880 115 3179
3181 0 435212 231920 61920 40 3180
3182 0 435339 231714 61960 40 3181
3183 0 435434 231598 62000 40 3182
3184 0 435539 231456 62040 40 3183
3185 0 435614 231328 62080 40 3184
3186 0 435701 231140 62120 40 3185
3187 0 435840 230971 62160 0 3186
3188 0 435853 230750 62160 0 3187
3189 0 435892 230524 62160 0 3188
3190 5 435809 230251 62160 0 3189
3191 0 435774 230001 62120 0 3190
3192 0 435757 229951 62080 0 3191
3193 0 435724 229871 62040 0 3192
3194 0 435706 229793 62000 0 3193
3195 0 435670 229722 61960 0 3194
3196 0 435632 229626 61920 0 3195
3197 0 435631 229542 61880 0 3196
3198 0 435651 229347 61840 0 3197
3199 6 435683 229235 61800 0 3198
3200 0 451856 248147 51400 0 1448
3201 0 451900 248195 51320 0 3200
3202 0 451908 248257 51280 0 3201
3203 0 451972 248357 51160 0 3202
3204 0 452060 248737 51000 0 3203
3205 0 452084 248865 50880 0 3204
3206 0 451840 248853 50840 0 3205
3207 0 451880 248905 50800 0 3206
3208 0 451904 248905 50720 0 3207
3209 0 451968 248865 50600 0 3208
3210 0 452164 248961 50440 0 3209
3211 0 452396 249025 50280 0 3210
3212 0 452380 249341 50120 0 3211
3213 0 452476 249441 50040 32 3212
3214 0 452620 249385 50000 32 3213
3215 0 452700 249333 49960 32 3214
3216 0 452300 249785 49920 32 3215
3217 0 452332 249801 49880 32 3216
3218 0 452424 249849 49800 32 3217
3219 0 452552 249781 49680 32 3218
3220 0 452648 249665 49680 32 3219
3221 0 452832 249729 49640 32 3220
3222 0 452888 249721 49520 32 3221
3223 0 453028 249745 49280 32 3222
3224 0 453248 249845 49080 101 3223
3225 0 453548 249817 48840 115 3224
3226 0 453852 249785 48480 64 3225
3227 0 453860 249381 48040 51 3226
3228 0 453952 249413 47880 40 3227
3229 0 453976 249377 47800 40 3228
3230 6 454104 249249 47760 40 3229
3231 0 430889 241267 58120 80 2375
3232 5 430369 241875 58240 86 3231
3233 0 429365 241959 58200 64 3232
3234 0 428553 241771 58160 96 3233
3235 0 428061 241695 58080 98 3234
3236 0 427721 241831 58000 71 3235
3237 0 427245 241979 58040 80 3236
3238 0 426825 242099 58120 102 3237
3239 0 426081 242299 58240 75 3238
3240 0 425337 242523 58320 64 3239
3241 0 424369 242595 58400 60 3240
3242 0 423405 242051 58560 128 3241
3243 0 422937 241807 58680 32 3242
3244 0 422605 241763 58840 98 3243
3245 0 422385 241699 58960 51 3244
3246 0 421865 241687 59120 64 3245
3247 0 421873 241771 59280 98 3246
3248 0 421797 241799 59320 98 3247
3249 0 421653 241799 59440 75 3248
3250 0 421473 241823 59560 60 3249
3251 0 421305 241915 59720 60 3250
3252 0 421141 242051 59840 60 3251
3253 5 420841 242003 59960 96 3252
3254 0 420621 242135 60120 80 3253
3255 5 420465 242199 60200 120 3254
3256 0 420385 242319 60320 120 3255
3257 0 420393 242319 60480 45 3256
3258 0 420373 242431 60640 45 3257
3259 6 420057 242491 60800 60 3258
3260 0 427882 246662 57840 107 2749
3261 0 427936 246692 57760 108 3260
3262 0 427766 246759 57680 172 3261
3263 0 427622 246842 57640 157 3262
3264 0 427473 246900 57600 157 3263
3265 0 427417 246941 57520 107 3264
3266 5 427291 247083 57480 107 3265
3267 0 427245 247119 57440 60 3266
3268 0 426837 247232 57440 81 3267
3269 0 426161 247526 57440 64 3268
3270 0 425817 247716 57440 60 3269
3271 0 425697 247790 57480 75 3270
3272 0 425164 248162 57520 81 3271
3273 0 425024 248390 57520 81 3272
3274 0 424432 248745 57520 64 3273
3275 5 424628 248715 57440 51 3274
3276 0 424659 248684 57400 51 3275
3277 0 424671 248682 57360 51 3276
3278 0 424660 248674 57280 51 3277
3279 0 424594 248710 57240 51 3278
3280 0 424542 248826 57160 64 3279
3281 0 424554 248820 57120 51 3280
3282 0 424598 248785 57080 51 3281
3283 0 424645 248728 57040 51 3282
3284 0 424537 248803 56960 51 3283
3285 0 424448 248844 56920 64 3284
3286 6 424388 248855 56880 64 3285
3287 0 439240 243107 60720 0 2521
3288 0 439544 243005 60760 0 3287
3289 0 440024 243045 60840 0 3288
3290 0 440428 243077 60880 0 3289
3291 0 440536 243037 60920 0 3290
3292 0 440616 243005 61080 0 3291
3293 0 440624 242997 61240 0 3292
3294 0 440692 242917 61400 0 3293
3295 0 440784 242689 61560 0 3294
3296 0 441088 242393 61680 0 3295
3297 0 441184 242185 61600 0 3296
3298 0 441272 242037 61520 0 3297
3299 0 441548 241773 61600 0 3298
3300 0 441656 241749 61720 0 3299
3301 0 441712 241693 61960 0 3300
3302 0 441752 241689 62200 0 3301
3303 0 441984 241593 62480 0 3302
3304 0 442276 241265 62680 0 3303
3305 0 442708 241189 62760 0 3304
3306 0 443120 241013 62920 0 3305
3307 0 443308 240985 63160 0 3306
3308 0 443928 240637 63400 0 3307
3309 0 443924 240583 63440 0 3308
3310 5 443920 240529 63480 0 3309
3311 0 444044 240013 63480 0 3310
3312 0 444116 239961 63560 0 3311
3313 6 444124 239945 63600 0 3312
3314 0 367369 168592 175760 0 952
3315 0 367307 168828 175840 0 3314
3316 0 367226 168688 175960 0 3315
3317 0 367149 168356 176040 0 3316
3318 0 367137 168225 176080 0 3317
3319 0 367022 168220 176160 0 3318
3320 0 367177 168093 176280 0 3319
3321 0 367177 168096 176320 0 3320
3322 0 367204 168090 176360 0 3321
3323 0 367216 168107 176440 0 3322
3324 0 367167 168137 176520 0 3323
3325 0 367105 168113 176600 0 3324
3326 0 367100 168134 176680 0 3325
3327 0 367076 168070 176760 0 3326
3328 0 367120 168054 176840 0 3327
3329 0 367176 168042 176920 0 3328
3330 0 367232 168082 177040 0 3329
3331 0 367260 168098 177120 0 3330
3332 0 367296 168098 177240 0 3331
3333 0 367232 168038 177360 0 3332
3334 0 367268 168050 177520 0 3333
3335 0 367292 168050 177640 0 3334
3336 0 367308 168030 177800 0 3335
3337 0 367292 168022 177920 0 3336
3338 0 367268 168024 177960 0 3337
3339 6 367244 168026 178000 0 3338
3340 0 434433 242481 71320 128 1307
3341 0 434381 242437 71360 178 3340
3342 0 434397 242434 71400 128 3341
3343 0 434373 242442 71440 128 3342
3344 0 434346 242409 71480 172 3343
3345 0 434349 242333 71520 172 3344
3346 0 434354 242273 71560 172 3345
3347 0 434318 242286 71600 172 3346
3348 0 434298 242313 71640 172 3347
3349 0 434304 242308 71680 172 3348
3350 0 434299 242290 71720 172 3349
3351 0 434248 242257 71800 172 3350
3352 0 434202 242241 71880 0 3351
3353 0 434097 242204 71920 0 3352
3354 0 433983 242133 71960 0 3353
3355 5 433909 242113 72000 0 3354
3356 0 433844 242011 72040 0 3355
3357 0 433631 241889 72080 0 3356
3358 0 433445 241833 72120 0 3357
3359 0 433330 241783 72160 0 3358
3360 0 433316 241755 72200 0 3359
3361 0 433314 241730 72240 0 3360
3362 0 433296 241616 72280 0 3361
3363 6 433304 241598 72320 0 3362
3364 0 368033 165513 171040 0 902
3365 0 368013 165661 170960 0 3364
3366 0 368033 165703 170840 0 3365
3367 0 368028 165758 170720 0 3366
3368 0 368061 165848 170600 0 3367
3369 5 368100 165971 170480 0 3368
3370 0 368501 166492 170480 0 3369
3371 0 368596 166488 170400 0 3370
3372 5 369088 166523 170360 0 3371
3373 0 370141 167004 170360 0 3372
3374 0 370320 167295 170400 0 3373
3375 0 370425 167329 170440 0 3374
3376 0 370525 167389 170520 0 3375
3377 0 370717 167455 170600 0 3376
3378 0 371081 167673 170680 0 3377
3379 0 371232 167721 170720 0 3378
3380 0 371297 167753 170760 0 3379
3381 0 371450 167835 170800 0 3380
3382 0 371541 167957 170760 0 3381
3383 0 371576 167977 170720 0 3382
3384 0 371729 168071 170640 0 3383
3385 0 371708 168052 170560 0 3384
3386 6 371725 168048 170480 0 3385
3387 0 376332 155423 168120 0 837
3388 0 376852 155287 168080 0 3387
3389 0 377226 155141 168000 0 3388
3390 0 377524 155048 167800 0 3389
3391 0 377870 154934 167720 0 3390
3392 5 378739 154582 167600 0 3391
3393 0 378796 154789 167400 0 3392
3394 0 379332 154893 167400 0 3393
3395 0 379481 154943 167320 0 3394
3396 0 379571 155079 167240 0 3395
3397 0 379617 155117 167120 0 3396
3398 0 379659 155179 167040 0 3397
3399 0 379679 155275 166960 0 3398
3400 0 379755 155335 166880 0 3399
3401 0 379859 155403 166800 0 3400
3402 0 379971 155502 166720 0 3401
3403 0 380027 155551 166680 0 3402
3404 0 380055 155579 166640 0 3403
3405 0 380083 155535 166560 0 3404
3406 0 380103 155539 166480 0 3405
3407 0 380235 155567 166400 0 3406
3408 0 380295 155639 166360 0 3407
3409 6 380311 155755 166320 0 3408
3410 0 427136 241003 51560 75 2713
3411 5 426240 241365 51480 32 3410
3412 0 426004 241481 51280 81 3411
3413 0 425508 241729 51240 64 3412
3414 0 425392 241781 51200 64 3413
3415 0 425284 241821 51080 81 3414
3416 0 425128 241849 50920 60 3415
3417 0 424992 241869 50880 60 3416
3418 0 424596 241889 50840 60 3417
3419 0 424572 241821 50800 60 3418
3420 0 424544 241757 50720 60 3419
3421 0 424496 241605 50600 0 3420
3422 0 424164 241629 50240 0 3421
3423 0 423740 241893 50040 0 3422
3424 0 423536 242045 50000 0 3423
3425 0 423360 242169 49960 0 3424
3426 0 423460 241977 49920 0 3425
3427 0 423404 241997 49880 0 3426
3428 0 423356 242017 49800 0 3427
3429 5 423082 242269 49760 0 3428
3430 0 422808 242521 49720 0 3429
3431 0 422772 242673 49640 0 3430
3432 6 422752 242669 49600 0 3431
3433 0 363547 164907 182520 0 1822
3434 0 363300 165220 182480 0 3433
3435 0 362728 165569 182440 0 3434
3436 0 362396 166006 182360 0 3435
3437 0 362314 166245 182280 0 3436
3438 0 362187 166574 182120 0 3437
3439 0 361979 167139 182040 0 3438
3440 0 361700 167593 181960 0 3439
3441 0 361675 167685 181760 0 3440
3442 5 361571 167952 181600 0 3441
3443 0 361556 168305 181560 0 3442
3444 0 361519 168470 181520 0 3443
3445 0 361360 168565 181440 0 3444
3446 0 361353 168674 181360 0 3445
3447 0 361249 168755 181240 0 3446
3448 0 361128 168909 181120 0 3447
3449 0 361116 169014 181160 0 3448
3450 0 361099 169095 181080 0 3449
3451 0 361143 169245 180920 0 3450
3452 0 361129 169316 180680 0 3451
3453 0 361016 169413 180480 0 3452
3454 6 360932 169797 180480 0 3453
3455 0 366220 166908 163480 0 2013
3456 0 366155 166964 163440 0 3455
3457 0 366147 166994 163400 0 3456
3458 5 366015 167167 163360 0 3457
3459 5 366035 167198 163280 0 3458
3460 0 364257 167432 163280 0 3459
3461 0 363577 167333 163280 0 3460
3462 0 362729 167033 163280 0 3461
3463 0 362651 167006 163320 0 3462
3464 0 362515 166922 163360 0 3463
3465 0 362327 166810 163400 0 3464
3466 0 361935 166674 163280 0 3465
3467 0 361859 166710 163240 0 3466
3468 0 361659 166714 163160 0 3467
3469 0 361519 166690 163120 0 3468
3470 0 361439 166666 163040 0 3469
3471 0 361315 166554 162960 0 3470
3472 0 361179 166522 162920 0 3471
3473 0 361071 166438 162840 0 3472
3474 0 360927 166402 162800 0 3473
3475 0 360591 166522 162840 0 3474
3476 6 360639 166558 162920 0 3475
3477 0 423072 240608 55280 75 2410
3478 0 422880 240800 55200 71 3477
3479 0 422656 240896 55080 96 3478
3480 0 422400 240896 55000 86 3479
3481 0 422176 240928 54880 86 3480
3482 0 422140 240958 54840 0 3481
3483 0 422080 241007 54800 0 3482
3484 0 422081 241037 54760 0 3483
3485 0 421987 241036 54640 0 3484
3486 0 421722 241196 54560 0 3485
3487 5 421728 241168 54520 0 3486
3488 0 421785 240888 54120 0 3487
3489 0 421820 240738 53880 0 3488
3490 5 421664 240345 53840 0 3489
3491 0 421512 239915 53880 0 3490
3492 0 421505 239730 53960 0 3491
3493 0 421502 239520 54120 0 3492
3494 0 421486 238842 54320 0 3493
3495 0 421457 238153 54440 0 3494
3496 5 421416 237938 54680 0 3495
3497 0 421570 238329 54840 0 3496
3498 6 421624 238357 55080 0 3497
3499 0 373384 162108 178800 0 1792
3500 0 373376 162216 178840 0 3499
3501 0 373248 162388 178880 0 3500
3502 0 373012 162560 178920 0 3501
3503 0 372936 162620 179000 0 3502
3504 0 372828 162696 179080 0 3503
3505 0 372756 162712 179160 0 3504
3506 0 372664 162820 179280 0 3505
3507 0 372540 162860 179360 0 3506
3508 0 372423 163017 179440 0 3507
3509 0 372364 163096 179480 0 3508
3510 0 372224 163228 179560 0 3509
3511 0 372140 163252 179600 0 3510
3512 0 372132 163280 179680 0 3511
3513 0 372192 163220 179720 0 3512
3514 0 372148 163304 179760 0 3513
3515 0 372040 163404 179800 0 3514
3516 0 372052 163500 179840 0 3515
3517 0 372032 163604 179880 0 3516
3518 6 372040 163632 179920 0 3517
3519 0 373230 156046 168240 0 839
3520 5 373188 155944 168360 0 3519
3521 0 372084 156200 168360 0 3520
3522 0 371812 155936 168360 0 3521
3523 0 371809 155847 168400 0 3522
3524 0 371701 155823 168520 0 3523
3525 0 371677 155827 168600 0 3524
3526 0 371617 155827 168680 0 3525
3527 0 371505 155803 168760 0 3526
3528 0 371417 155815 168840 0 3527
3529 0 371321 155911 168920 0 3528
3530 0 371249 155967 169000 0 3529
3531 0 371013 155987 169080 0 3530
3532 0 370981 155926 169160 0 3531
3533 0 370965 155895 169200 0 3532
3534 0 370949 155859 169240 0 3533
3535 0 370877 155863 169320 0 3534
3536 0 370693 155903 169440 0 3535
3537 0 370545 155875 169520 0 3536
3538 6 370545 155835 169600 0 3537
3539 0 429987 237032 63520 71 1159
3540 5 429870 237031 63440 0 3539
3541 0 429581 236802 63400 0 3540
3542 0 429485 236786 63320 0 3541
3543 0 429433 236758 63240 0 3542
3544 0 429177 236642 63120 0 3543
3545 5 429136 236609 63080 0 3544
3546 0 429053 236542 63000 0 3545
3547 0 429145 236274 62720 0 3546
3548 0 429169 236154 62680 0 3547
3549 0 429197 236222 62560 0 3548
3550 0 429121 236214 62480 0 3549
3551 0 429037 236078 62440 0 3550
3552 0 428965 235934 62360 0 3551
3553 0 428849 235790 62200 0 3552
3554 0 428649 235586 62000 0 3553
3555 5 428337 235258 61880 0 3554
3556 0 428253 235146 61840 0 3555
3557 0 428157 234890 61640 0 3556
3558 6 428137 234802 61600 0 3557
3559 0 425248 239520 56120 96 2401
3560 0 425280 239360 56320 64 3559
3561 0 425216 239136 56440 51 3560
3562 0 425024 238944 56520 75 3561
3563 0 424864 238816 56680 90 3562
3564 0 424704 238624 56840 60 3563
3565 0 424544 238464 57000 45 3564
3566 0 424384 238304 57120 60 3565
3567 0 424224 238080 57160 81 3566
3568 0 424096 237856 57160 98 3567
3569 0 423904 237696 57040 86 3568
3570 0 423744 237536 56920 60 3569
3571 0 423552 237344 56880 107 3570
3572 0 423552 237088 56880 150 3571
3573 5 423552 237056 56880 153 3572
3574 0 423744 236864 56800 185 3573
3575 5 423936 236640 56800 140 3574
3576 0 424128 236416 56800 40 3575
3577 0 424256 236192 56960 51 3576
3578 6 424282 236056 56920 45 3577
3579 0 421152 238337 64840 75 2664
3580 0 420728 238457 64800 98 3579
3581 0 420429 238634 64760 157 3580
3582 0 420205 238866 64720 96 3581
3583 5 420092 239128 64680 86 3582
3584 0 420396 238776 64640 96 3583
3585 0 420625 238696 64480 98 3584
3586 5 420682 238676 64440 157 3585
3587 0 420902 238464 64360 157 3586
3588 0 420898 238462 64240 157 3587
3589 0 420826 238422 64120 157 3588
3590 0 420742 238382 64040 157 3589
3591 0 420602 238358 63920 0 3590
3592 0 420426 238250 63760 0 3591
3593 0 420310 238190 63640 0 3592
3594 0 420182 238074 63480 0 3593
3595 0 420098 237898 63440 0 3594
3596 6 420274 237606 63320 0 3595
3597 0 369883 167091 159520 0 2036
3598 0 369887 167257 159320 0 3597
3599 0 369906 167280 159280 0 3598
3600 0 369916 167286 159240 0 3599
3601 0 369976 167250 159120 0 3600
3602 0 369940 167256 158920 0 3601
3603 0 369951 167054 158640 0 3602
3604 0 370224 166869 158440 0 3603
3605 0 370442 166856 158400 0 3604
3606 0 370497 167016 158360 0 3605
3607 0 370261 167273 158240 0 3606
3608 0 370220 167382 158120 0 3607
3609 0 370201 167582 158080 0 3608
3610 0 370181 167581 158000 0 3609
3611 6 370215 167584 157960 0 3610
3612 5 435696 233323 61000 0 3082
3613 0 435613 233537 61040 0 3612
3614 0 435643 233603 61080 0 3613
3615 0 435630 233671 61120 0 3614
3616 0 435625 233674 61160 0 3615
3617 0 435632 233727 61200 0 3616
3618 0 435626 233775 61240 0 3617
3619 0 435681 233867 61280 0 3618
3620 0 435730 233890 61320 0 3619
3621 0 435748 233957 61360 0 3620
3622 0 435768 233992 61400 0 3621
3623 0 435797 234033 61440 0 3622
3624 0 435841 234101 61480 0 3623
3625 0 435888 234150 61520 0 3624
3626 6 435925 234193 61560 0 3625
3627 0 427134 246442 58200 186 2751
3628 0 427063 246318 58240 0 3627
3629 0 427050 246307 58280 0 3628
3630 0 427032 246309 58320 0 3629
3631 0 427040 246303 58360 0 3630
3632 0 427031 246292 58400 0 3631
3633 0 427013 246287 58440 0 3632
3634 0 427023 246302 58480 0 3633
3635 0 427021 246282 58520 0 3634
3636 0 427021 246261 58560 0 3635
3637 0 426978 246272 58600 0 3636
3638 0 426959 246272 58640 0 3637
3639 0 426942 246292 58680 0 3638
3640 0 426935 246306 58800 0 3639
3641 6 426932 246302 58880 0 3640
3642 0 370065 161956 166560 0 2843
3643 0 369813 162356 166480 0 3642
3644 0 369773 162468 166360 0 3643
3645 0 369697 162468 166320 0 3644
3646 0 370253 162900 166200 0 3645
3647 0 370265 162916 166160 0 3646
3648 0 370273 162956 166080 0 3647
3649 0 370213 163040 166000 0 3648
3650 0 370313 163128 165960 0 3649
3651 0 370485 163224 165880 0 3650
3652 0 370553 163272 165840 0 3651
3653 0 370621 163320 165800 0 3652
3654 0 370681 163352 165760 0 3653
3655 6 370729 163344 165720 0 3654
3656 0 365149 173543 162960 0 2071
3657 0 364784 173429 162920 0 3656
3658 0 364654 173429 162880 0 3657
3659 0 364543 173351 162800 0 3658
3660 0 364499 173339 162760 0 3659
3661 0 364483 173327 162720 0 3660
3662 0 364431 173315 162640 0 3661
3663 0 364351 173363 162560 0 3662
3664 0 364199 173299 162440 0 3663
3665 0 364159 173263 162360 0 3664
3666 0 364091 173211 162280 0 3665
3667 6 364059 173187 162240 0 3666
3668 0 377925 158250 169240 0 825
3669 0 378253 158514 169200 0 3668
3670 0 378310 158866 169160 0 3669
3671 0 378414 159102 169200 0 3670
3672 0 378430 159210 169240 0 3671
3673 0 378466 159330 169280 0 3672
3674 0 378566 159578 169320 0 3673
3675 0 378802 159678 169240 0 3674
3676 0 378962 159782 169200 0 3675
3677 0 378994 159786 169160 0 3676
3678 0 379042 159782 169120 0 3677
3679 6 378990 159726 169080 0 3678
3680 0 424768 238047 63360 122 2646
3681 0 424817 238176 63360 120 3680
3682 0 424821 238180 63400 120 3681
3683 0 424825 238183 63440 120 3682
3684 0 424807 238228 63520 120 3683
3685 0 424812 238257 63560 120 3684
3686 0 424810 238276 63600 120 3685
3687 0 424881 238339 63640 120 3686
3688 0 424901 238486 63680 120 3687
3689 0 424884 238605 63720 0 3688
3690 0 424908 238690 63800 0 3689
3691 6 424967 238757 63880 0 3690
3692 0 429804 252513 60560 96 2903
3693 0 429520 252225 60600 96 3692
3694 0 429404 252193 60640 0 3693
3695 0 428924 251917 60720 0 3694
3696 0 428412 251861 60760 0 3695
3697 0 428044 251893 60720 0 3696
3698 0 427928 251837 60680 0 3697
3699 0 427728 251793 60720 0 3698
3700 0 427448 251737 60760 0 3699
3701 0 426964 251577 60680 0 3700
3702 0 426848 251541 60640 0 3701
3703 6 426564 251417 60520 0 3702
3704 0 428500 238023 66800 40 2968
3705 0 428364 238119 66760 40 3704
3706 0 428332 238197 66720 40 3705
3707 0 428220 238257 66640 51 3706
3708 5 427944 238413 66520 75 3707
3709 0 427868 238325 66480 75 3708
3710 0 427744 238205 66400 75 3709
3711 0 427300 238145 66320 160 3710
3712 0 427080 238101 66200 122 3711
3713 0 426902 238132 66080 64 3712
3714 6 426784 238153 66000 64 3713
3715 0 365752 166705 175040 0 943
3716 0 365292 166711 175080 0 3715
3717 0 365236 166691 175120 0 3716
3718 0 365149 166623 175160 0 3717
3719 0 365077 166579 175200 0 3718
3720 0 364569 166511 175360 0 3719
3721 0 364161 166411 175480 0 3720
3722 0 363825 166243 175600 0 3721
3723 0 363777 166231 175640 0 3722
3724 6 363729 166199 175680 0 3723
3725 0 364998 167436 163400 0 3458
3726 0 364856 167704 163480 0 3725
3727 0 364592 168709 163480 0 3726
3728 5 363561 169499 163480 0 3727
3729 0 363536 169488 163520 0 3728
3730 0 363543 169489 163640 0 3729
3731 0 363587 169464 163720 0 3730
3732 0 363664 169322 163840 0 3731
3733 0 363134 169367 163960 0 3732
3734 6 363094 169375 164040 0 3733
3735 0 433997 234648 62040 178 1919
3736 0 434034 234638 62120 178 3735
3737 0 434116 234597 62160 178 3736
3738 0 434157 234563 62200 178 3737
3739 0 434207 234557 62240 178 3738
3740 0 434282 234531 62320 178 3739
3741 0 434302 234506 62400 178 3740
3742 0 434315 234474 62440 178 3741
3743 0 434327 234454 62480 0 3742
3744 6 434316 234417 62560 0 3743
3745 0 379173 154382 167720 0 3392
3746 0 379357 154255 167880 0 3745
3747 0 379379 154238 167920 0 3746
3748 5 379460 154270 168080 0 3747
3749 0 378980 154334 168120 0 3748
3750 0 378924 154382 168200 0 3749
3751 0 379116 154463 168400 0 3750
3752 0 379107 154431 168480 0 3751
3753 6 379063 154371 168520 0 3752
3754 0 433219 239654 60680 107 1127
3755 0 432631 239752 60640 0 3754
3756 0 432123 239800 60520 0 3755
3757 0 431695 239756 60360 0 3756
3758 0 431307 239800 60120 0 3757
3759 5 430591 239936 60080 0 3758
3760 0 430371 239900 60000 0 3759
3761 0 430223 239808 59960 0 3760
3762 6 429935 239792 59880 0 3761
3763 0 366043 167213 163240 0 3459
3764 0 366004 167299 163120 0 3763
3765 0 365975 167314 163080 0 3764
3766 0 365946 167329 163040 0 3765
3767 0 365916 167344 163000 0 3766
3768 0 365795 167396 162880 0 3767
3769 0 365755 167414 162840 0 3768
3770 6 365456 167631 162680 0 3769
3771 0 434047 242082 72040 0 3355
3772 0 434195 242098 72080 0 3771
3773 0 434292 242082 72120 0 3772
3774 0 434320 242079 72160 0 3773
3775 0 434344 242079 72200 0 3774
3776 0 434370 242074 72240 0 3775
3777 0 434390 242074 72280 0 3776
3778 6 434390 242074 72320 0 3777
3779 0 435636 235740 62760 120 1932
3780 0 435747 235773 62800 120 3779
3781 0 435875 235772 62840 120 3780
3782 0 435932 235790 62880 120 3781
3783 0 435996 235767 62920 120 3782
3784 0 436064 235765 62960 0 3783
3785 0 436143 235737 63000 0 3784
3786 6 436300 235656 63040 0 3785
3787 0 431864 251097 54160 32 3024
3788 0 432012 251133 54040 32 3787
3789 5 432024 251029 53960 32 3788
3790 0 432012 250925 53920 32 3789
3791 0 432020 250849 53880 32 3790
3792 0 432044 250777 53840 32 3791
3793 0 432012 250705 53800 32 3792
3794 6 432012 250653 53760 32 3793
3795 0 364558 173452 163400 0 2076
3796 0 364486 173448 163360 0 3795
3797 0 364410 173472 163320 0 3796
3798 0 364322 173436 163280 0 3797
3799 0 364190 173416 163240 0 3798
3800 0 364086 173428 163160 0 3799
3801 6 364018 173392 163080 0 3800
3802 0 369231 169980 161040 0 2051
3803 0 369483 170028 161080 0 3802
3804 0 369559 170036 161120 0 3803
3805 0 369607 170040 161200 0 3804
3806 0 369635 170068 161280 0 3805
3807 0 369619 170052 161320 0 3806
3808 6 369595 170064 161360 0 3807
3809 0 370090 169101 159760 0 2038
3810 0 370257 169170 159680 0 3809
3811 0 370340 169205 159640 0 3810
3812 0 370342 169207 159600 0 3811
3813 0 370417 169365 159520 0 3812
3814 0 370315 169393 159440 0 3813
3815 6 370321 169390 159400 0 3814
3816 0 419895 239526 64720 60 3583
3817 0 419736 239616 64800 60 3816
3818 0 419330 239960 64840 90 3817
3819 0 418970 240414 64880 64 3818
3820 0 418929 240738 64960 64 3819
3821 0 419080 240939 65040 64 3820
3822 6 419153 241083 65080 0 3821
3823 0 422065 238233 65040 64 2663
3824 0 422063 238240 65080 64 3823
3825 0 422058 238245 65120 64 3824
3826 0 422052 238250 65160 64 3825
3827 0 421987 238260 65200 64 3826
3828 0 421980 238269 65240 64 3827
3829 6 421987 238255 65280 64 3828
3830 0 359203 167874 185720 0 1846
3831 0 359023 167894 185560 0 3830
3832 0 359007 167862 185440 0 3831
3833 0 358875 167718 185320 0 3832
3834 0 358759 167602 185200 0 3833
3835 6 358687 167558 185040 0 3834
3836 0 368113 166013 170440 0 3369
3837 0 368099 166016 170400 0 3836
3838 0 368092 165980 170360 0 3837
3839 0 368084 165944 170320 0 3838
3840 0 368256 166034 170240 0 3839
3841 6 368269 166048 170200 0 3840
3842 0 365878 157010 160960 0 2498
3843 0 365830 156998 160840 0 3842
3844 0 366122 157082 160800 0 3843
3845 0 366234 157034 160720 0 3844
3846 0 366250 157070 160640 0 3845
3847 6 366322 157118 160520 0 3846
3848 0 436020 233536 61040 0 3612
3849 0 436138 233544 61080 0 3848
3850 5 436361 233522 61120 0 3849
3851 0 436565 233319 61080 0 3850
3852 0 436682 233162 61040 0 3851
3853 6 436800 232926 61000 0 3852
3854 0 434947 232760 61080 86 3078
3855 0 434969 232683 61040 86 3854
3856 0 435008 232439 61000 86 3855
3857 0 434995 232490 60960 86 3856
3858 0 435024 232444 60920 86 3857
3859 6 435134 232420 60880 86 3858
3860 0 428079 242094 51680 0 2719
3861 0 428140 242011 51600 0 3860
3862 0 428136 242007 51520 0 3861
3863 0 428072 241759 51480 0 3862
3864 0 428076 241767 51440 0 3863
3865 6 428040 241759 51360 0 3864
3866 0 426884 247752 61000 32 2332
3867 0 426838 248078 60960 32 3866
3868 0 426796 248143 60880 32 3867
3869 0 426745 248139 60840 32 3868
3870 0 426448 248089 60760 32 3869
3871 6 426428 248085 60720 32 3870
3872 0 427504 246728 57480 157 3266
3873 0 427480 246640 57440 157 3872
3874 0 427453 246536 57400 157 3873
3875 0 427460 246407 57400 157 3874
3876 5 427451 246103 57400 0 3875
3877 6 427484 246117 57360 0 3876
3878 0 369064 166411 170320 0 3372
3879 0 369100 166371 170200 0 3878
3880 0 369056 166347 170160 0 3879
3881 0 369040 166323 170120 0 3880
3882 6 369072 166275 170000 0 3881
3883 0 363520 169517 163400 0 3728
3884 0 363522 169517 163280 0 3883
3885 0 363500 169532 163200 0 3884
3886 0 363313 169619 163160 0 3885
3887 6 363260 169757 163120 0 3886
3888 0 373090 161859 178480 0 1790
3889 0 372930 162024 178400 0 3888
3890 0 372776 162092 178440 0 3889
3891 0 372669 162116 178560 0 3890
3892 6 372613 162083 178600 0 3891
3893 0 385614 158763 168840 0 819
3894 0 385634 158771 169000 0 3893
3895 0 385598 158799 169160 0 3894
3896 0 385626 158795 169240 0 3895
3897 6 385634 158771 169320 0 3896
3898 0 426470 236872 70400 96 2993
3899 0 426392 236971 70280 81 3898
3900 0 426296 236931 70240 81 3899
3901 0 425936 236927 70120 81 3900
3902 6 425556 236779 70240 0 3901
3903 0 433258 233545 63680 51 1950
3904 0 433195 233525 63640 51 3903
3905 0 433116 233556 63600 51 3904
3906 0 433117 233556 63560 51 3905
3907 6 433160 233559 63520 51 3906
3908 0 435474 234647 60280 0 3097
3909 0 435510 234679 60240 0 3908
3910 0 435563 234741 60200 0 3909
3911 0 435621 234763 60160 0 3910
3912 6 435647 234793 60120 0 3911
3913 0 425275 246824 62320 80 2350
3914 0 425099 246775 62280 80 3913
3915 0 424979 246741 62240 0 3914
3916 0 424800 246737 62200 0 3915
3917 6 424702 246774 62160 0 3916
3918 0 421756 242014 54520 0 3487
3919 0 422204 242788 54440 0 3918
3920 5 422467 243209 54280 0 3919
3921 5 422969 243411 54320 0 3920
3922 6 423196 243448 54280 0 3921
3923 0 428857 236510 63120 0 3545
3924 0 428813 236510 63160 0 3923
3925 0 428797 236566 63240 0 3924
3926 0 428809 236590 63360 0 3925
3927 6 428845 236682 63520 0 3926
3928 0 426109 241454 51520 81 3411
3929 0 425848 241633 51600 86 3928
3930 0 425792 241705 51640 91 3929
3931 0 425720 241825 51680 91 3930
3932 6 425728 241873 51720 91 3931
3933 0 424893 248891 57440 32 3275
3934 0 424967 248946 57400 32 3933
3935 5 425188 249194 57360 71 3934
3936 0 425204 249261 57400 71 3935
3937 6 425189 249272 57440 71 3936
3938 0 427158 246448 58120 186 2750
3939 0 427071 246308 58120 186 3938
3940 0 427042 246300 58080 0 3939
3941 0 427053 246298 58040 186 3940
3942 6 427064 246282 58000 186 3941
3943 0 429541 247267 59600 128 2313
3944 0 429622 247222 59680 128 3943
3945 0 429660 247139 59720 128 3944
3946 0 429673 247066 59760 128 3945
3947 6 429688 246955 59840 128 3946
3948 0 433835 235939 58560 124 1885
3949 0 433858 235941 58600 120 3948
3950 0 433899 235957 58640 120 3949
3951 0 433903 235952 58680 120 3950
3952 6 433931 235963 58720 120 3951
3953 0 434460 251381 61480 120 2894
3954 0 434368 251137 61680 120 3953
3955 0 434404 251140 61800 120 3954
3956 0 434416 251141 61840 120 3955
3957 6 434416 251069 61920 120 3956
3958 0 365864 166112 174160 0 932
3959 0 365701 165951 174200 0 3958
3960 0 365744 165948 174280 0 3959
3961 6 365788 165949 174320 0 3960
3962 0 375065 157951 174800 0 1617
3963 0 375166 158070 174880 0 3962
3964 0 375300 158009 175080 0 3963
3965 6 375269 158047 175200 0 3964
3966 5 436039 244017 73880 75 1350
3967 0 436219 244045 73840 75 3966
3968 0 436282 244038 73800 75 3967
3969 6 436327 244034 73760 75 3968
3970 0 426472 236751 68840 107 2981
3971 0 426368 236839 68920 107 3970
3972 0 426255 236835 68880 107 3971
3973 6 426028 236827 68800 107 3972
3974 0 426404 236443 68560 107 2981
3975 0 426332 236423 68440 107 3974
3976 0 426084 236251 68320 0 3975
3977 6 425916 236187 68200 0 3976
3978 0 426444 237867 67560 51 2974
3979 0 426338 237877 67520 51 3978
3980 0 426232 237887 67480 51 3979
3981 6 426136 237919 67400 51 3980
3982 0 434995 231872 61520 115 3176
3983 0 434940 231710 61440 115 3982
3984 0 434924 231669 61400 115 3983
3985 6 434902 231640 61360 115 3984
3986 0 427424 243583 51200 0 2725
3987 0 427152 243759 51240 0 3986
3988 0 426932 243963 51200 0 3987
3989 6 426932 244015 51160 0 3988
3990 0 423360 236992 57080 51 3573
3991 0 423232 236800 57200 40 3990
3992 0 423136 236672 57400 45 3991
3993 6 423008 236736 57560 71 3992
3994 0 430141 245465 60280 45 2776
3995 0 430240 245419 60360 45 3994
3996 0 430286 245383 60400 45 3995
3997 6 430332 245370 60440 45 3996
3998 0 429853 237045 63360 0 3540
3999 0 429831 237072 63320 0 3998
4000 0 429794 237062 63280 0 3999
4001 6 429793 237000 63240 0 4000
4002 0 439416 243825 65160 120 2544
4003 0 439700 243923 65120 120 4002
4004 0 439876 244035 65040 0 4003
4005 6 439964 244095 65000 0 4004
4006 0 433100 251997 60920 40 2898
4007 0 433018 252005 60880 40 4006
4008 0 432936 252013 60840 40 4007
4009 6 432888 251853 60720 40 4008
4010 0 359332 168187 186360 0 1850
4011 0 359259 168287 186440 0 4010
4012 6 359196 168331 186520 0 4011
4013 0 361591 167788 181560 0 3442
4014 0 361551 167700 181480 0 4013
4015 6 361595 167620 181400 0 4014
4016 0 367164 165900 163560 0 2013
4017 0 367126 165842 163680 0 4016
4018 6 367112 165844 163720 0 4017
4019 0 368749 162516 179600 0 1803
4020 0 368650 162592 179520 0 4019
4021 6 368596 162580 179480 0 4020
4022 0 372905 163424 165360 0 2860
4023 0 372973 163476 165400 0 4022
4024 6 373009 163492 165480 0 4023
4025 0 369016 162064 168040 0 870
4026 0 368948 162108 168080 0 4025
4027 6 368937 162119 168120 0 4026
4028 0 373188 155904 168400 0 3520
4029 0 373212 155880 168440 0 4028
4030 6 373212 155855 168560 0 4029
4031 0 373417 156005 168000 0 839
4032 0 373408 156049 167760 0 4031
4033 6 373380 156119 167520 0 4032
4034 0 381260 157082 169280 0 823
4035 0 381395 157139 169360 0 4034
4036 6 381393 157306 169480 0 4035
4037 0 435170 242953 71240 71 1307
4038 0 435301 243005 71200 81 4037
4039 6 435292 243000 71160 81 4038
4040 0 433113 241725 70680 131 1298
4041 0 433181 241870 70920 148 4040
4042 6 433148 241877 71080 148 4041
4043 0 431175 240707 69440 86 1270
4044 0 431137 240704 69480 86 4043
4045 6 431113 240705 69520 86 4044
4046 0 449028 229983 46640 0 1546
4047 0 448908 229947 46680 0 4046
4048 6 448924 229899 46760 0 4047
4049 0 431495 239008 66760 64 1209
4050 0 431590 239092 66800 51 4049
4051 6 431669 239119 66840 51 4050
4052 0 451852 238819 47960 0 1508
4053 0 451676 238779 47920 0 4052
4054 6 451544 238811 47840 0 4053
4055 0 445432 237839 46920 32 2599
4056 0 445172 237783 46800 60 4055
4057 6 444972 237703 46760 0 4056
4058 0 420625 238720 64320 98 3586
4059 0 420606 238734 64280 98 4058
4060 6 420606 238730 64240 98 4059
4061 0 436447 233515 61160 0 3850
4062 0 436474 233543 61200 0 4061
4063 6 436524 233590 61240 0 4062
4064 0 429597 246006 60600 75 2785
4065 0 429346 246007 60600 0 4064
4066 6 429268 245997 60640 0 4065
4067 0 427039 240760 64320 0 2807
4068 0 426659 240896 64280 0 4067
4069 6 426439 240996 64240 0 4068
4070 0 437190 244739 67320 51 2554
4071 0 437060 244747 67280 51 4070
4072 6 436684 244731 67200 40 4071
4073 0 428324 238959 52160 96 2709
4074 0 428148 239007 52080 96 4073
4075 6 427596 239151 52040 96 4074
4076 0 430944 239447 54360 98 2698
4077 0 431392 239431 54360 120 4076
4078 6 431552 239475 54320 120 4077
4079 0 428934 247490 59480 71 2312
4080 0 428647 247474 59400 102 4079
4081 6 428505 247428 59320 102 4080
4082 0 430584 240511 55240 51 2693
4083 0 430592 240535 55280 51 4082
4084 6 430580 240559 55320 51 4083
4085 0 432840 244003 54480 32 2214
4086 0 432724 244127 54440 75 4085
4087 6 432616 244091 54400 75 4086
4088 0 433603 235976 58280 124 1881
4089 0 433457 235994 58280 124 4088
4090 6 433440 236003 58240 124 4089
4091 0 431267 239644 60000 0 3759
4092 0 431283 239633 59960 0 4091
4093 6 431315 239612 59880 0 4092
4094 0 430277 241961 58200 80 3232
4095 0 430185 242047 58160 80 4094
4096 6 430201 242313 58120 80 4095
4097 0 434236 247235 58400 32 2298
4098 0 434116 246803 58520 60 4097
4099 6 434076 246499 58560 51 4098
4100 0 437494 249475 59960 86 2884
4101 0 437432 249493 59920 86 4100
4102 6 437404 249473 59880 86 4101
4103 0 379596 154198 168120 0 3748
4104 6 379812 154038 168200 0 4103
4105 0 436084 244312 73880 51 3966
4106 6 436053 244372 73920 51 4105
4107 0 435407 233222 64240 0 1966
4108 6 435446 233222 64280 0 4107
4109 0 427996 238661 66480 75 3708
4110 6 428020 238785 66440 75 4109
4111 0 431158 239282 66920 51 1215
4112 6 431098 239289 66880 51 4111
4113 0 428052 238055 67400 75 2971
4114 6 427984 238047 67520 80 4113
4115 0 445048 237825 47560 51 2604
4116 6 444932 237857 47600 51 4115
4117 0 453516 241151 46040 136 1494
4118 6 453516 241131 45760 136 4117
4119 0 428144 242313 66480 183 2828
4120 6 428188 242525 66360 183 4119
4121 0 418034 241998 55360 0 2433
4122 6 418056 242288 55480 0 4121
4123 0 428492 244623 50520 0 2734
4124 6 428540 244631 50560 0 4123
4125 0 423448 241989 49680 0 3429
4126 6 423404 241949 49600 0 4125
4127 0 427773 234762 61920 0 3555
4128 6 427713 234734 61960 0 4127
4129 0 423895 236675 56560 0 3575
4130 6 423824 236754 56320 0 4129
4131 0 428560 240279 64000 75 2801
4132 6 428590 240288 64040 75 4131
4133 0 436596 243291 66480 0 2549
4134 6 436572 243155 66560 0 4133
4135 0 431013 250524 55280 64 3031
4136 6 431112 250551 55400 45 4135
4137 0 444088 240637 63520 0 3310
4138 6 444200 240665 63600 0 4137
4139 0 432160 251189 53920 32 3789
4140 6 432176 251245 53840 32 4139
4141 0 420343 242149 60160 120 3255
4142 6 420221 242099 60120 120 4141
4143 0 420657 241895 59920 96 3253
4144 6 420641 241835 59880 96 4143
4145 0 427596 252615 58680 51 2915
4146 6 427604 252327 58640 0 4145
4147 0 431324 243195 53080 104 2224
4148 6 431280 243307 53040 0 4147
4149 0 433148 250605 55080 51 3019
4150 6 433176 250629 55040 51 4149
4151 0 434664 249057 56680 0 3010
4152 6 434840 248989 56760 0 4151
4153 0 433376 241979 55280 40 2211
4154 6 433324 241995 55240 40 4153
4155 0 433105 251485 61480 86 2895
4156 6 433068 251397 61560 40 4155
4157 0 436316 250419 60120 75 3041
4158 6 436236 250391 60080 75 4157
4159 0 435768 250783 60280 51 3039
4160 6 435752 250847 60360 51 4159
4161 6 431806 241124 69920 81 1281
4162 6 431667 240571 68840 75 1257
4163 6 444660 231641 48600 0 2628
4164 6 435806 230207 62200 0 3190
4165 6 421235 237522 54880 0 3496
4166 6 423000 243476 54440 0 3921
4167 6 421842 240259 53760 0 3490
4168 6 422591 243447 54160 0 3920
4169 6 449952 242491 48040 71 2130
4170 6 430211 245779 60480 51 2779
4171 6 431864 249559 55040 0 3035
4172 6 425211 249274 57320 71 3935
4173 6 427920 253643 57480 124 2921
4174 6 427431 246075 57440 0 3876
4175 6 428984 252723 59000 148 2912
4176 6 438736 244651 63160 81 2534
```
