## Supplementary material for "Complete connectomic reconstruction of olfactory projection neurons in the fly brain": neuron skeletons: 1725235.swc

```
# SWC format file
# based on specifications at http://research.mssm.edu/cnic/swc.html
# Created by pymaid (https://github.com/schlegelp/PyMaid)
# PointNo Label X Y Z Radius Parent
# Labels:
# 0 = undefined
# 1 = soma
# 5 = fork point
# 6 = end point
1 1 435458 298650 66720 1718 -1
2 0 435384 298741 65800 0 1
3 0 435407 299199 65080 0 2
4 0 437414 299105 65080 0 3
5 0 437435 299169 65040 0 4
6 0 437795 299135 64760 0 5
7 0 438134 298989 64600 0 6
8 0 439004 298466 64200 0 7
9 0 439137 298393 63680 0 8
10 0 439544 298303 63600 0 9
11 0 440149 297441 63600 0 10
12 0 440256 297214 63640 0 11
13 0 440642 296678 63760 0 12
14 0 440873 296429 63880 0 13
15 0 441122 296181 63920 0 14
16 0 441585 295679 64080 0 15
17 0 441992 294492 64080 0 16
18 0 442125 294372 64280 0 17
19 0 442147 294123 64440 0 18
20 0 442134 293673 64560 0 19
21 0 442207 293171 64720 0 20
22 0 442297 292850 64880 0 21
23 0 442550 292245 65200 0 22
24 0 442682 291975 65360 0 23
25 0 442815 291602 65560 0 24
26 0 442931 291332 65720 0 25
27 0 443021 290912 65880 0 26
28 0 443257 290393 66360 0 27
29 0 443668 289913 66520 0 28
30 0 444024 289506 66680 0 29
31 0 444247 289098 66840 0 30
32 0 444667 288653 67040 0 31
33 0 445225 287988 67240 0 32
34 0 445349 287688 67560 0 33
35 0 445521 287311 67840 0 34
36 0 446018 286620 68160 0 35
37 0 446794 285690 68440 0 36
38 0 446841 285467 68720 0 37
39 0 447587 284798 68720 98 38
40 0 447694 284584 68840 98 39
41 0 447836 284160 69000 86 40
42 0 448076 283508 69120 137 41
43 0 448071 283409 69360 160 42
44 0 448196 283114 69360 192 43
45 0 448046 281879 69360 102 44
46 0 448131 281395 69520 124 45
47 0 448209 281022 69800 139 46
48 0 448552 280288 69800 210 47
49 0 448363 280104 70240 181 48
50 0 448011 279834 70440 124 49
51 0 447853 279620 70760 64 50
52 0 447750 279367 71080 108 51
53 0 447617 279007 71360 115 52
54 0 447343 278621 71640 115 53
55 0 447025 278136 71960 122 54
56 0 446682 277665 72200 120 55
57 0 446318 277077 72520 128 56
58 0 446155 276837 72640 120 57
59 0 445924 276443 72920 98 58
60 0 445769 276164 73200 122 59
61 0 445671 275804 73560 107 60
62 0 445671 275671 73720 101 61
63 0 445581 275277 74040 104 62
64 0 445486 274908 74320 128 63
65 0 445516 274282 74800 164 64
66 0 445508 273982 74920 120 65
67 0 445396 273395 75280 81 66
68 0 445310 273168 75600 90 67
69 0 445242 272898 75880 120 68
70 0 445242 272602 76200 128 69
71 0 445199 272122 76640 124 70
72 0 445010 271706 76920 120 71
73 0 444822 271316 77240 75 72
74 0 444676 270870 77600 104 73
75 0 444539 270497 77920 90 74
76 0 444329 269939 78200 96 75
77 0 444230 269626 78440 90 76
78 0 444157 269331 78720 96 77
79 0 443977 269043 78960 90 78
80 0 443879 268765 79160 75 79
81 0 443583 268405 79360 81 80
82 0 443253 268216 79600 98 81
83 0 443171 268199 79800 135 82
84 0 443107 268130 79960 124 83
85 0 442995 268087 80120 101 84
86 0 442888 267920 80480 81 85
87 0 442764 267624 80720 81 86
88 0 442554 267226 80960 81 87
89 0 442305 266771 81240 102 88
90 0 442228 266531 81480 98 89
91 0 442138 266223 81720 98 90
92 0 442074 265974 81920 124 91
93 0 441975 265704 82160 81 92
94 0 441885 265412 82360 86 93
95 0 441811 265238 82520 107 94
96 0 441753 265016 82640 102 95
97 0 441616 264763 82800 108 96
98 0 441521 264573 82960 101 97
99 0 441410 264288 83120 98 98
100 0 441331 264077 83240 98 99
101 0 441363 263744 83400 80 100
102 0 441426 263523 83480 80 101
103 0 441611 262953 83680 98 102
104 0 441521 261295 83680 104 103
105 0 441526 261237 83720 104 104
106 0 441595 260773 83840 80 105
107 0 441732 260092 84000 91 106
108 0 441943 259036 84160 90 107
109 0 442059 258783 84200 96 108
110 0 442271 258339 84240 104 109
111 0 442735 257389 84240 108 110
112 0 443981 255457 84240 81 111
113 0 444215 255080 84040 60 112
114 0 444900 254330 84040 45 113
115 0 445848 253442 84040 135 114
116 0 445951 253395 83840 135 115
117 0 446620 253086 83640 98 116
118 0 446915 252962 83480 75 117
119 0 447318 252838 83200 122 118
120 0 447533 252756 82960 98 119
121 0 447854 252628 82720 115 120
122 0 447987 252516 82560 115 121
123 0 448317 252246 82320 75 122
124 0 448677 251972 82080 90 123
125 0 448806 251843 81920 115 124
126 0 448938 251735 81840 115 125
127 0 449182 251651 81720 115 126
128 0 449434 251463 81640 122 127
129 0 449530 251367 81520 122 128
130 0 449846 251267 81440 120 129
131 0 450310 250899 81360 90 130
132 0 450774 250491 81280 115 131
133 0 450914 250331 81200 120 132
134 0 451334 250103 81120 120 133
135 0 451590 249867 81040 108 134
136 0 452082 249735 80960 98 135
137 0 452386 249563 80880 80 136
138 0 452586 249323 80760 137 137
139 0 452798 249227 80680 137 138
140 0 453062 249103 80600 96 139
141 0 453318 248995 80480 90 140
142 0 453382 248911 80320 90 141
143 0 453662 248919 80160 71 142
144 0 453854 248871 80040 71 143
145 0 453954 248779 79920 75 144
146 0 453986 248751 79840 75 145
147 0 454130 248731 79800 96 146
148 0 454218 248695 79680 96 147
149 0 454410 248675 79600 101 148
150 0 454646 248611 79520 90 149
151 0 454966 248459 79440 81 150
152 0 455274 248291 79280 120 151
153 0 455398 248231 79160 90 152
154 0 455490 248195 79040 90 153
155 0 455714 248143 78960 107 154
156 0 456114 247875 79000 131 155
157 0 456214 247867 78800 81 156
158 0 456330 247843 78640 101 157
159 0 456430 247771 78520 101 158
160 0 456578 247783 78360 98 159
161 0 456814 247807 78200 122 160
162 0 457110 247611 78120 122 161
163 0 457258 247491 77920 115 162
164 0 457366 247343 77680 160 163
165 0 457398 247215 77520 160 164
166 0 457390 247179 77360 156 165
167 0 457374 247151 77240 104 166
168 0 457310 247055 77120 104 167
169 0 457290 246983 76960 107 168
170 0 457262 246907 76840 107 169
171 0 457258 246803 76760 96 170
172 0 457226 246719 76640 96 171
173 0 457182 246643 76520 122 172
174 0 457162 246563 76400 122 173
175 0 457134 246519 76280 71 174
176 0 456978 246359 76160 51 175
177 0 456934 246207 76000 124 176
178 0 456778 246107 75800 136 177
179 0 456730 245999 75720 136 178
180 0 456726 245759 75440 124 179
181 0 456694 245633 75360 75 180
182 0 456662 245507 75280 75 181
183 0 456542 245319 75000 137 182
184 0 456558 245199 74840 137 183
185 0 456526 245015 74640 122 184
186 0 456486 244935 74480 122 185
187 0 456458 244767 74360 120 186
188 0 456502 244623 74200 122 187
189 0 456710 244427 74080 75 188
190 0 457014 244187 73960 115 189
191 0 457350 243855 73880 71 190
192 0 457712 243731 73800 64 191
193 0 457976 243659 73720 80 192
194 0 458274 243553 73560 40 193
195 0 458440 243537 73480 64 194
196 0 458540 243329 73240 108 195
197 0 458544 243271 73120 108 196
198 0 458554 243241 72960 90 197
199 0 458542 243089 72760 90 198
200 0 458366 243037 72560 120 199
201 0 458102 242933 72320 81 200
202 0 457882 242943 72200 81 201
203 0 457858 242957 71920 90 202
204 0 457700 242893 71680 45 203
205 0 457636 242821 71560 45 204
206 5 457500 242861 71480 81 205
207 0 457484 242837 71320 81 206
208 0 457476 242773 71160 136 207
209 0 457420 242733 71040 136 208
210 0 457492 242637 70920 154 209
211 0 457420 242517 70760 197 210
212 5 457420 242477 70600 197 211
213 0 458412 242008 70600 219 212
214 5 459468 240921 70600 214 213
215 0 459498 240903 70640 214 214
216 0 459558 240931 70720 214 215
217 0 459664 240886 70840 186 216
218 0 459681 240914 70920 0 217
219 0 459778 240890 71040 186 218
220 0 459842 240913 71120 186 219
221 0 459942 240825 71240 186 220
222 0 460072 240839 71320 257 221
223 0 460138 240804 71400 257 222
224 0 460279 240897 71480 315 223
225 0 460343 240808 71560 315 224
226 0 460475 240765 71680 253 225
227 0 460525 240774 71760 253 226
228 0 460576 240706 71880 186 227
229 0 460673 240630 72000 181 228
230 0 460706 240614 72080 181 229
231 0 460809 240537 72200 189 230
232 0 460886 240484 72320 189 231
233 0 461057 240396 72520 202 232
234 0 461124 240330 72600 226 233
235 0 461217 240265 72720 226 234
236 0 461241 240236 72800 235 235
237 0 461444 240203 72880 235 236
238 0 461520 240214 72960 256 237
239 0 461547 240232 73040 256 238
240 0 461601 240243 73120 256 239
241 0 461777 240212 73200 226 240
242 0 461855 240264 73280 226 241
243 0 461899 240262 73360 229 242
244 0 461916 240270 73400 229 243
245 0 461996 240269 73480 229 244
246 0 462175 240243 73600 284 245
247 0 462222 240262 73680 282 246
248 0 462358 240233 73840 282 247
249 0 462418 240245 73960 256 248
250 0 462430 240256 74040 256 249
251 0 462409 240301 74120 256 250
252 0 462398 240309 74160 256 251
253 5 462419 240307 74200 256 252
254 0 462527 240278 74280 160 253
255 0 462614 240300 74360 178 254
256 0 462810 240345 74480 186 255
257 0 463067 240360 74560 234 256
258 0 463206 240476 74680 234 257
259 0 463414 240562 74800 248 258
260 0 463543 240589 74880 261 259
261 0 463690 240641 75000 224 260
262 0 463831 240648 75080 224 261
263 0 463885 240643 75160 202 262
264 0 464068 240670 75280 163 263
265 0 464317 240726 75400 172 264
266 0 464482 240722 75520 137 265
267 0 464593 240758 75600 137 266
268 0 464745 240763 75720 134 267
269 0 464840 240774 75800 134 268
270 0 465009 240793 75920 140 269
271 0 465480 240885 76120 200 270
272 0 465586 240930 76200 200 271
273 0 465847 240943 76280 227 272
274 0 465949 240963 76360 227 273
275 0 466151 240953 76440 232 274
276 0 466218 240934 76520 232 275
277 0 466239 240935 76600 228 276
278 0 466335 240947 76680 228 277
279 0 466562 240904 76760 186 278
280 0 466843 240871 76840 208 279
281 0 466900 240850 76920 208 280
282 0 467098 240786 77000 175 281
283 0 467261 240779 77080 153 282
284 0 467546 240640 77160 181 283
285 0 467779 240623 77200 183 284
286 0 468275 240722 77280 139 285
287 0 468424 240731 77360 139 286
288 0 468630 240741 77440 154 287
289 0 468808 240730 77560 163 288
290 0 469002 240794 77640 189 289
291 0 469217 240835 77720 189 290
292 0 469300 240827 77800 200 291
293 0 469361 240847 77880 200 292
294 0 469476 240895 77960 175 293
295 0 469622 240917 78040 175 294
296 0 469715 240913 78200 181 295
297 0 469902 240963 78280 164 296
298 0 470069 240977 78360 164 297
299 0 470118 240959 78440 197 298
300 0 470225 240987 78560 197 299
301 5 470292 240991 78600 156 300
302 0 470371 240991 78640 156 301
303 0 470615 241001 78840 202 302
304 0 470763 241025 79040 197 303
305 0 470881 241024 79160 208 304
306 0 470975 241018 79240 208 305
307 0 471045 241030 79320 217 306
308 0 471181 241035 79400 217 307
309 0 471178 241059 79480 217 308
310 0 471272 241059 79560 227 309
311 0 471320 241084 79640 227 310
312 0 471391 241093 79720 203 311
313 0 471477 241103 79800 203 312
314 0 471530 241131 79920 203 313
315 0 471699 241081 80040 175 314
316 0 471901 241015 80280 160 315
317 0 471988 240996 80400 134 316
318 0 472044 240904 80560 124 317
319 0 472251 240816 80880 131 318
320 0 472342 240758 81160 122 319
321 0 472392 240739 81200 122 320
322 0 472423 240705 81240 122 321
323 0 472507 240665 81320 122 322
324 0 472569 240643 81400 122 323
325 0 472630 240591 81560 122 324
326 0 472703 240581 81640 122 325
327 0 472736 240557 81720 122 326
328 0 472811 240556 81800 96 327
329 0 472887 240551 81880 96 328
330 0 472928 240527 81960 139 329
331 0 472978 240550 82040 139 330
332 0 473066 240550 82160 163 331
333 0 473171 240510 82240 163 332
334 0 473187 240527 82320 163 333
335 0 473282 240425 82480 166 334
336 0 473455 240338 82760 128 335
337 0 473508 240281 82920 128 336
338 0 473593 240231 83080 101 337
339 0 473649 240218 83160 101 338
340 0 473770 240173 83280 122 339
341 0 473876 240120 83560 96 340
342 0 474005 240084 83720 96 341
343 0 474313 240034 83960 90 342
344 0 474419 240022 84040 124 343
345 0 474510 240003 84120 124 344
346 0 474588 239963 84200 140 345
347 0 474654 239909 84360 140 346
348 0 474739 239837 84520 91 347
349 0 474797 239761 84640 134 348
350 0 474863 239679 84800 134 349
351 0 474945 239646 84920 124 350
352 0 475027 239606 85040 120 351
353 0 475074 239551 85160 120 352
354 0 475134 239516 85280 140 353
355 0 475228 239417 85440 140 354
356 0 475268 239341 85520 137 355
357 0 475413 239228 85680 102 356
358 0 475557 239168 85800 102 357
359 0 475755 239072 85960 98 358
360 0 475980 238947 86080 104 359
361 0 476121 238784 86200 98 360
362 0 476268 238573 86320 150 361
363 0 476333 238476 86360 150 362
364 0 476450 238214 86480 181 363
365 0 476471 238008 86600 163 364
366 0 476497 237731 86720 139 365
367 0 476731 237355 86960 86 366
368 0 476765 236944 87000 153 367
369 0 476902 236597 87000 120 368
370 0 477045 236406 87120 120 369
371 0 477142 236205 87200 120 370
372 0 477374 235845 87240 154 371
373 0 477560 235617 87320 163 372
374 0 477803 235346 87440 128 373
375 0 478046 235169 87520 160 374
376 0 478290 234858 87560 160 375
377 0 478390 234726 87600 160 376
378 0 478465 234618 87640 178 377
379 0 478619 234473 87720 160 378
380 0 478789 234327 87840 164 379
381 0 479074 234058 88000 163 380
382 0 479306 233762 88080 163 381
383 0 479674 233352 88160 128 382
384 0 480043 232844 88240 154 383
385 0 480201 232646 88400 160 384
386 0 480301 232588 88520 160 385
387 0 480232 232501 88600 160 386
388 0 480529 232220 88800 102 387
389 0 480628 232021 88920 102 388
390 0 480719 231735 88960 102 389
391 0 480958 231304 89040 141 390
392 0 481185 230958 89120 120 391
393 0 481370 230782 89200 183 392
394 0 481513 230665 89320 183 393
395 0 481565 230631 89400 192 394
396 0 481644 230589 89480 192 395
397 0 481758 230518 89560 150 396
398 0 481945 230377 89680 172 397
399 0 482168 230162 89920 183 398
400 0 482339 229901 90040 206 399
401 0 482564 229763 90200 186 400
402 0 482610 229672 90280 186 401
403 0 482744 229545 90360 157 402
404 0 482826 229432 90440 108 403
405 0 482959 229346 90520 108 404
406 0 483255 229329 90600 120 405
407 0 484232 229312 90640 80 406
408 0 484349 229285 90680 80 407
409 0 484468 229233 90760 160 408
410 0 484633 229166 90840 148 409
411 0 484776 229088 90920 148 410
412 0 485092 228333 91000 156 411
413 0 485108 228758 91080 148 412
414 0 485236 228624 91160 160 413
415 0 485307 228506 91240 156 414
416 0 485337 228395 91320 156 415
417 0 485375 228291 91400 143 416
418 0 485438 228180 91480 143 417
419 0 485503 227960 91600 136 418
420 0 485531 227699 91800 136 419
421 0 485570 227562 91960 0 420
422 0 485589 227449 92080 0 421
423 0 485734 227325 92200 0 422
424 0 485789 227316 92280 0 423
425 0 485956 227141 92480 0 424
426 0 485990 227078 92560 0 425
427 0 486138 226823 92760 0 426
428 0 486173 226728 92880 0 427
429 0 486170 226593 93000 0 428
430 0 486303 226240 93280 0 429
431 0 486486 226002 93520 0 430
432 0 486572 225816 93760 0 431
433 0 486967 225527 94160 0 432
434 0 487102 225278 94480 0 433
435 0 487206 225103 94720 0 434
436 0 487332 224749 94960 0 435
437 0 487392 224591 95080 0 436
438 0 487540 224349 95280 0 437
439 0 487602 224181 95400 0 438
440 0 487703 224122 95480 0 439
441 0 487749 223890 95680 0 440
442 0 487812 223752 95880 0 441
443 0 487801 223431 96160 0 442
444 0 487836 223137 96440 0 443
445 0 487849 222819 96720 0 444
446 0 487798 222441 97120 0 445
447 0 487861 222267 97280 0 446
448 0 487918 221973 97760 0 447
449 0 487862 221772 98000 0 448
450 0 487833 221670 98200 0 449
451 0 487811 221522 98520 0 450
452 0 487756 221477 98800 0 451
453 0 487652 221415 98920 0 452
454 0 487618 221403 99120 0 453
455 0 487592 221303 99360 0 454
456 0 487612 221212 99520 0 455
457 0 487704 220991 99680 0 456
458 0 487918 220727 99840 0 457
459 0 488066 220519 100000 0 458
460 0 488173 220378 100120 0 459
461 0 488237 220244 100200 0 460
462 0 488272 220096 100320 0 461
463 0 488315 219963 100440 0 462
464 0 488359 219786 100600 0 463
465 0 488422 219593 100720 0 464
466 0 488433 219479 100760 0 465
467 0 488496 219371 100840 0 466
468 0 488498 219216 100960 0 467
469 0 488480 219089 101040 0 468
470 0 488514 218916 101160 0 469
471 0 488557 218781 101240 0 470
472 0 488577 218671 101360 0 471
473 0 488645 218512 101480 0 472
474 0 488679 218414 101560 0 473
475 0 488736 218320 101680 0 474
476 0 488781 218272 101760 0 475
477 0 488870 218154 101960 0 476
478 0 488887 218079 102040 0 477
479 0 488960 218040 102120 0 478
480 0 489026 217961 102240 0 479
481 0 489063 217862 102360 0 480
482 0 489157 217785 102520 0 481
483 0 489227 217805 102560 0 482
484 0 489118 217686 102720 0 483
485 0 489325 217254 103080 0 484
486 0 489295 217164 103160 0 485
487 0 489252 217055 103240 0 486
488 0 489244 216928 103320 0 487
489 0 489240 216832 103480 0 488
490 0 489186 216649 103600 0 489
491 0 489206 216421 103720 0 490
492 0 489189 216361 103840 0 491
493 0 489316 216135 104280 0 492
494 0 489415 215921 104440 0 493
495 0 489518 215799 104720 0 494
496 0 489500 215599 105000 0 495
497 0 489367 215391 105080 0 496
498 0 489186 215114 105160 0 497
499 0 489186 215041 105240 0 498
500 0 489109 214835 105320 0 499
501 0 489070 214811 105400 0 500
502 0 475422 211394 105440 0 501
503 0 489100 214599 105480 0 502
504 0 489093 214478 105560 0 503
505 0 489145 214376 105680 0 504
506 0 489169 214289 105760 0 505
507 0 489174 214237 105840 0 506
508 0 489100 214190 106040 0 507
509 0 489068 214075 106320 0 508
510 0 488801 213661 106360 0 509
511 0 488682 213265 106400 0 510
512 0 488653 213051 106480 0 511
513 0 488657 212866 106560 0 512
514 0 488622 212696 106680 0 513
515 0 488558 212232 107080 0 514
516 0 488569 212031 107320 0 515
517 0 488614 211877 107480 0 516
518 0 488612 211675 107640 0 517
519 0 488591 211427 107760 0 518
520 0 488684 211307 108000 0 519
521 0 488781 210967 108120 0 520
522 0 488835 210787 108280 0 521
523 0 488879 210574 108480 0 522
524 0 488854 210430 108640 0 523
525 0 488661 210214 108720 0 524
526 0 488561 209900 108840 0 525
527 0 488556 209783 108960 0 526
528 0 488555 209629 109080 0 527
529 0 488522 209562 109160 0 528
530 0 488512 209455 109240 0 529
531 0 488489 209408 109320 0 530
532 0 488473 209384 109400 0 531
533 0 488431 209341 109480 0 532
534 0 488433 209303 109560 0 533
535 0 488397 209231 109640 0 534
536 0 488382 209166 109760 0 535
537 0 488290 209122 109840 0 536
538 0 488220 209018 109960 0 537
539 0 488158 208952 110040 0 538
540 0 488118 208849 110160 0 539
541 0 488101 208820 110240 0 540
542 0 488078 208599 110360 0 541
543 0 488086 208399 110520 0 542
544 0 488037 208223 110600 0 543
545 0 488019 208080 110720 0 544
546 0 487894 207931 110800 0 545
547 0 487641 207648 110880 0 546
548 0 487361 207272 110960 0 547
549 0 487122 206649 111000 0 548
550 0 487085 206432 111080 0 549
551 0 487125 206318 111200 0 550
552 0 487070 206193 111280 0 551
553 0 486948 205949 111360 0 552
554 0 486588 205238 111520 0 553
555 0 486570 205190 111600 0 554
556 0 486519 205097 111680 0 555
557 0 486167 204716 111720 0 556
558 0 485811 204425 111640 0 557
559 0 485633 204106 111560 0 558
560 0 485572 203488 111640 0 559
561 0 485543 203315 111760 0 560
562 0 485512 203172 111880 0 561
563 0 485495 203078 111960 0 562
564 0 485491 202976 112040 0 563
565 0 485521 202642 112120 0 564
566 0 485527 202182 112080 0 565
567 0 485490 202012 111960 0 566
568 0 485375 201940 111760 0 567
569 0 485326 201961 111640 0 568
570 0 484926 201803 111560 0 569
571 0 484511 201598 111560 0 570
572 0 484157 201019 111560 0 571
573 0 483978 200825 111640 0 572
574 0 483631 200595 111640 0 573
575 0 483145 200409 111600 0 574
576 0 483039 200258 111520 0 575
577 0 482812 199984 111440 0 576
578 0 482676 199777 111400 0 577
579 0 482264 199614 111440 0 578
580 0 482036 199422 111360 0 579
581 0 481900 199364 111240 0 580
582 0 481732 199206 111040 0 581
583 0 481622 199048 110920 0 582
584 0 481203 198498 110760 0 583
585 0 480522 198238 110760 0 584
586 0 479679 196958 110760 0 585
587 0 479032 196669 110760 0 586
588 0 478847 196532 110640 0 587
589 0 478352 196297 110640 0 588
590 0 477911 196534 110680 0 589
591 0 477158 196039 110680 0 590
592 0 476292 195097 110640 0 591
593 0 475917 194560 110760 0 592
594 0 475838 194459 110840 0 593
595 0 475821 194401 110920 0 594
596 0 475365 194084 111120 0 595
597 0 474031 193429 111240 0 596
598 0 473475 193193 111200 0 597
599 0 472985 193022 111160 0 598
600 0 472622 192861 111040 0 599
601 0 471228 192653 111040 0 600
602 0 470286 191823 111040 0 601
603 0 469672 191771 111040 0 602
604 0 468999 191524 111040 0 603
605 0 468080 191078 111040 0 604
606 0 467258 190929 111040 0 605
607 0 466492 190508 111040 0 606
608 0 466096 190235 110880 0 607
609 0 464711 189719 110880 0 608
610 0 464216 189477 110960 0 609
611 0 464127 189367 111080 0 610
612 0 463940 189053 111080 0 611
613 0 462798 188925 111080 0 612
614 0 462424 188631 111080 0 613
615 0 461572 188250 111080 0 614
616 0 461051 188077 111040 0 615
617 0 460461 188112 110960 0 616
618 0 459360 187811 110960 0 617
619 0 458587 187537 110880 0 618
620 0 458192 187391 110760 0 619
621 5 457973 187207 110600 0 620
622 0 457273 187144 110640 0 621
623 0 456403 186929 110680 0 622
624 0 455605 186876 110760 0 623
625 0 454941 186756 110840 0 624
626 0 454900 186787 110960 0 625
627 0 454228 186497 110960 0 626
628 0 454052 186515 110960 0 627
629 0 453563 186267 111040 0 628
630 0 452627 186057 111040 0 629
631 0 451876 185862 111120 0 630
632 0 451352 185709 111320 0 631
633 0 450862 185569 111440 0 632
634 0 450048 185436 111480 0 633
635 0 449267 185260 111600 0 634
636 0 448944 185500 111640 0 635
637 0 448687 185079 111720 0 636
638 0 448398 184921 111840 0 637
639 0 448049 184783 111920 0 638
640 0 447594 184656 111960 0 639
641 0 447130 184567 112080 0 640
642 0 446768 184447 112160 0 641
643 0 446499 184371 112240 0 642
644 0 445887 184160 112320 0 643
645 0 445594 184136 112440 0 644
646 0 445262 184050 112640 0 645
647 0 444936 184078 112760 0 646
648 0 444646 184116 112840 0 647
649 0 444387 184060 112920 0 648
650 0 443819 183774 113000 0 649
651 0 443668 183619 113080 0 650
652 0 443391 183551 113200 0 651
653 0 443440 183620 113240 0 652
654 0 443457 183486 113360 0 653
655 0 443384 183433 113440 0 654
656 0 443301 183406 113560 0 655
657 0 443097 183374 113680 0 656
658 0 442909 183463 113720 0 657
659 0 442527 183335 113760 0 658
660 0 442415 183258 113800 0 659
661 0 442116 183069 113880 0 660
662 0 442023 183031 113960 0 661
663 0 441769 182836 114080 0 662
664 0 441601 182734 114200 0 663
665 0 441441 182522 114360 0 664
666 0 441262 182400 114440 0 665
667 0 441143 182218 114520 0 666
668 0 441046 182033 114640 0 667
669 0 440907 181906 114840 0 668
670 0 440772 181717 114920 0 669
671 0 440620 181523 115080 0 670
672 0 440478 181410 115200 0 671
673 0 440354 181334 115320 0 672
674 0 440413 181409 115360 0 673
675 0 440346 181329 115400 0 674
676 0 440271 181271 115520 0 675
677 0 440166 181038 115680 0 676
678 0 439959 180859 115840 0 677
679 0 439707 180731 116000 0 678
680 0 439545 180639 116080 0 679
681 0 439423 180592 116160 0 680
682 0 439326 180532 116240 0 681
683 0 439136 180370 116400 0 682
684 0 438975 180270 116560 0 683
685 0 438843 180193 116720 0 684
686 0 438752 180167 116800 0 685
687 0 438580 180066 116920 0 686
688 0 438465 179996 117000 0 687
689 0 438294 179942 117080 0 688
690 0 438091 179760 117240 0 689
691 0 437824 179716 117320 0 690
692 0 437570 179601 117520 0 691
693 0 437420 179557 117760 0 692
694 0 437290 179517 118000 0 693
695 0 437228 179509 118120 0 694
696 0 437071 179424 118240 0 695
697 0 436913 179266 118400 0 696
698 0 436789 179190 118560 0 697
699 0 436547 179179 118760 0 698
700 0 436423 179201 118880 0 699
701 0 436274 179211 118960 0 700
702 0 436108 179164 119080 0 701
703 0 435945 179118 119360 0 702
704 0 435897 179074 119480 0 703
705 0 435862 179060 119560 0 704
706 0 435809 179054 119640 0 705
707 0 435804 179091 119760 0 706
708 0 435742 178994 119800 0 707
709 0 435644 178940 119920 0 708
710 0 435557 178932 120040 0 709
711 0 435401 178934 120200 0 710
712 0 435290 178957 120320 0 711
713 0 435183 178964 120440 0 712
714 0 434959 178951 120560 0 713
715 0 434852 178967 120680 0 714
716 0 434742 178985 120800 0 715
717 0 434664 178991 120960 0 716
718 0 434541 178975 121040 0 717
719 0 434385 178930 121200 0 718
720 0 434282 178900 121320 0 719
721 0 433844 178776 121720 0 720
722 0 433657 178639 121920 0 721
723 0 433468 178496 122160 0 722
724 0 433341 178376 122440 0 723
725 0 433155 178285 122520 0 724
726 0 433078 178197 122600 0 725
727 0 432971 178161 122680 0 726
728 0 432841 178052 122760 0 727
729 0 432760 177894 122840 0 728
730 0 432597 177882 122960 0 729
731 0 432364 177852 123120 0 730
732 0 432265 177858 123280 0 731
733 0 432257 177883 123440 0 732
734 0 432236 177905 123560 0 733
735 0 432204 177901 123680 0 734
736 0 431998 177985 123840 0 735
737 0 431864 178098 123920 0 736
738 0 431723 178139 124000 0 737
739 0 431570 178149 124080 0 738
740 0 431471 178165 124200 0 739
741 0 431306 178140 124320 0 740
742 0 431122 178190 124520 0 741
743 0 431087 178205 124600 0 742
744 0 431081 178264 124720 0 743
745 0 430991 178283 124840 0 744
746 0 430811 178256 125040 0 745
747 0 430636 178239 125240 0 746
748 0 430509 178240 125360 0 747
749 0 430375 178210 125480 0 748
750 0 430205 178158 125600 0 749
751 0 430020 178084 125800 0 750
752 0 429887 178068 125920 0 751
753 0 429788 178036 126080 0 752
754 0 429704 177942 126240 0 753
755 0 429635 177891 126320 0 754
756 0 429568 177853 126440 0 755
757 0 429443 177886 126560 0 756
758 0 429325 177906 126680 0 757
759 0 429228 177869 126840 0 758
760 0 429077 178072 126960 0 759
761 0 429115 177886 127000 0 760
762 0 428975 177855 127120 0 761
763 0 428819 177888 127240 0 762
764 0 428660 177850 127400 0 763
765 0 428501 177864 127560 0 764
766 0 428365 177961 127720 0 765
767 0 428209 178012 127880 0 766
768 0 428118 178066 128080 0 767
769 0 427995 178070 128200 0 768
770 0 427840 178039 128320 0 769
771 0 427701 177987 128400 0 770
772 0 427598 177939 128480 0 771
773 0 427475 177852 128560 0 772
774 0 427365 177783 128640 0 773
775 0 427309 177727 128720 0 774
776 0 427101 177666 128840 0 775
777 0 427053 177772 128920 0 776
778 0 427026 177816 129000 0 777
779 0 426946 177876 129080 0 778
780 0 426864 177916 129160 0 779
781 0 426751 177937 129240 0 780
782 0 426621 177932 129360 0 781
783 0 426500 177893 129560 0 782
784 0 426409 177869 129640 0 783
785 0 426305 177805 129760 0 784
786 0 426176 177781 129840 0 785
787 0 425969 177738 130000 0 786
788 0 425823 177747 130120 0 787
789 0 425698 177756 130200 0 788
790 0 425581 177786 130280 0 789
791 0 425488 177796 130360 0 790
792 0 425298 177797 130600 0 791
793 0 425055 177741 130840 0 792
794 0 424888 177624 131000 0 793
795 0 424720 177445 131200 0 794
796 0 424604 177371 131320 0 795
797 0 424293 177169 131600 0 796
798 0 424080 177247 132120 0 797
799 0 424001 177294 132200 0 798
800 0 423403 177382 132560 0 799
801 0 423335 177394 132600 0 800
802 0 423183 177398 132720 0 801
803 0 422962 177364 132920 0 802
804 0 422737 177311 133120 0 803
805 0 422634 177320 133160 0 804
806 0 422554 177245 133240 0 805
807 0 422419 177233 133320 0 806
808 0 422309 177200 133400 0 807
809 0 422201 177194 133480 0 808
810 0 422062 177134 133600 0 809
811 0 422006 177124 133680 0 810
812 0 421890 177124 133760 0 811
813 0 421812 177110 133840 0 812
814 0 421788 177074 133960 0 813
815 0 421678 177034 134040 0 814
816 0 421547 177013 134120 0 815
817 0 421409 176993 134200 0 816
818 0 421203 176979 134280 0 817
819 0 420980 176911 134440 0 818
820 0 420879 176848 134520 0 819
821 0 420736 176817 134600 0 820
822 0 420608 176754 134680 0 821
823 0 420583 176716 134760 0 822
824 0 420545 176659 134840 0 823
825 0 420490 176628 134920 0 824
826 0 420403 176547 135000 0 825
827 0 420229 176417 135120 0 826
828 0 420116 176385 135200 0 827
829 0 420026 176341 135320 0 828
830 0 419962 176301 135440 0 829
831 0 419862 176277 135600 0 830
832 0 419688 176260 135800 0 831
833 0 419584 176184 135920 0 832
834 0 419455 176165 136040 0 833
835 0 419405 176105 136160 0 834
836 0 419301 176027 136280 0 835
837 0 419129 175948 136400 0 836
838 0 419046 175918 136520 0 837
839 0 418659 175800 136920 0 838
840 0 418608 175781 137080 0 839
841 0 418442 175763 137240 0 840
842 0 418328 175748 137360 0 841
843 0 418162 175749 137480 0 842
844 0 418165 175728 137560 0 843
845 0 418033 175687 137680 0 844
846 0 417613 175566 138040 0 845
847 0 417506 175525 138160 0 846
848 0 417453 175621 138200 0 847
849 0 417388 175599 138240 0 848
850 0 417239 175598 138360 0 849
851 0 417171 175578 138440 0 850
852 0 417157 175571 138520 0 851
853 0 417142 175575 138600 0 852
854 0 417055 175530 138680 0 853
855 0 417087 175586 138760 0 854
856 0 417057 175572 138840 0 855
857 0 417051 175593 138920 0 856
858 0 417068 175605 139000 0 857
859 0 416974 175538 139080 0 858
860 0 416995 175540 139160 0 859
861 0 416906 175564 139240 0 860
862 0 416237 175968 139280 0 861
863 0 416759 175656 139320 0 862
864 0 416917 175613 139400 0 863
865 0 416929 175625 139480 0 864
866 0 416938 175637 139560 0 865
867 0 416923 175646 139640 0 866
868 0 416921 175638 139720 0 867
869 0 416904 175659 139800 0 868
870 0 416902 175676 139880 0 869
871 0 416903 175647 139960 0 870
872 0 416875 175635 140040 0 871
873 0 416822 175595 140120 0 872
874 0 416814 175579 140200 0 873
875 0 416770 175561 140280 0 874
876 0 416742 175508 140400 0 875
877 0 416642 175474 140480 0 876
878 0 416625 175448 140560 0 877
879 0 416526 175453 140640 0 878
880 0 416399 175313 140720 0 879
881 0 416368 175248 140800 0 880
882 0 416330 175235 140880 0 881
883 0 416187 175160 140960 0 882
884 0 416179 175145 141000 0 883
885 0 416107 175071 141080 0 884
886 0 416032 175034 141160 0 885
887 0 415972 174978 141240 0 886
888 0 415656 174767 142120 0 887
889 0 415660 174655 142440 0 888
890 0 415646 174619 142520 0 889
891 0 415586 174625 142640 0 890
892 0 415581 174629 142720 0 891
893 0 415516 174610 142800 0 892
894 0 415505 174532 142880 0 893
895 0 415472 174497 142960 0 894
896 0 415427 174474 143040 0 895
897 0 415384 174437 143120 0 896
898 0 415319 174377 143200 0 897
899 0 415277 174343 143280 0 898
900 0 415225 174302 143400 0 899
901 0 415168 174186 143480 0 900
902 0 415160 174118 143560 0 901
903 0 415110 174022 143640 0 902
904 0 415089 173946 143720 0 903
905 0 415029 173772 143960 0 904
906 0 414968 173685 144040 0 905
907 0 414978 173692 144120 0 906
908 0 414917 173656 144240 0 907
909 0 414859 173640 144320 0 908
910 0 414825 173595 144440 0 909
911 0 414794 173588 144560 0 910
912 0 414776 173594 144640 0 911
913 0 414739 173573 144720 0 912
914 0 414694 173564 144920 0 913
915 0 414657 173591 145120 0 914
916 0 414624 173551 145200 0 915
917 0 414622 173552 145280 0 916
918 0 414521 173502 145440 0 917
919 0 414500 173524 145520 0 918
920 0 414441 173563 145600 0 919
921 0 414397 173613 145680 0 920
922 0 414332 173596 145760 0 921
923 0 414323 173478 145880 0 922
924 0 414195 173392 146000 0 923
925 0 414051 173247 146240 0 924
926 0 413990 173139 146360 0 925
927 0 413986 173063 146440 0 926
928 0 413978 172986 146560 0 927
929 0 413886 172887 146800 0 928
930 0 413805 172788 147040 0 929
931 0 413768 172785 147080 0 930
932 0 413739 172721 147200 0 931
933 0 413679 172662 147320 0 932
934 0 413580 172644 147520 0 933
935 0 413473 172591 147600 0 934
936 0 413379 172575 147640 0 935
937 0 413339 172582 147760 0 936
938 0 413305 172597 147880 0 937
939 0 413255 172588 147960 0 938
940 0 413134 172600 148040 0 939
941 0 413108 172605 148080 0 940
942 0 413034 172556 148120 0 941
943 0 412976 172563 148200 0 942
944 0 412969 172551 148280 0 943
945 0 412948 172525 148360 0 944
946 0 412879 172508 148440 0 945
947 0 412871 172488 148520 0 946
948 0 412804 172442 148640 0 947
949 0 412700 172365 148720 0 948
950 0 412603 172281 148800 0 949
951 0 412537 172232 148880 0 950
952 0 412484 172215 148960 0 951
953 0 412460 172220 149040 0 952
954 0 412443 172247 149120 0 953
955 0 412374 172171 149240 0 954
956 0 412238 172109 149400 0 955
957 0 412132 172131 149600 0 956
958 0 412106 172344 149680 0 957
959 0 412221 172542 149800 0 958
960 0 412276 172853 150040 0 959
961 0 412188 172740 150240 0 960
962 0 411750 172405 150400 0 961
963 0 411236 172123 150440 0 962
964 0 410977 171554 150600 0 963
965 0 410817 171137 150840 0 964
966 0 410816 171011 150960 0 965
967 0 410702 170883 151040 0 966
968 0 410626 170794 151160 0 967
969 0 410631 170707 151280 0 968
970 0 410589 170702 151400 0 969
971 0 410507 170646 151480 0 970
972 0 410440 170618 151600 0 971
973 0 410396 170589 151720 0 972
974 0 410351 170578 151800 0 973
975 0 410245 170443 151880 0 974
976 0 410143 170308 152000 0 975
977 0 410123 170201 152080 0 976
978 0 410091 170157 152160 0 977
979 0 410074 170154 152320 0 978
980 0 410053 170128 152400 0 979
981 0 409963 169986 152600 0 980
982 0 409887 169932 152680 0 981
983 0 409768 169856 152760 0 982
984 0 409640 169755 152840 0 983
985 0 409520 169648 152920 0 984
986 0 409477 169590 153000 0 985
987 0 409370 169456 153080 0 986
988 0 409256 169302 153200 0 987
989 0 409174 169147 153520 0 988
990 0 409205 168963 153600 0 989
991 0 409159 168796 153720 0 990
992 0 409122 168733 153800 0 991
993 0 409065 168602 153880 0 992
994 0 408995 168513 154040 0 993
995 0 408877 168362 154120 0 994
996 0 408726 168272 154240 0 995
997 0 408615 168187 154320 0 996
998 0 408525 168158 154400 0 997
999 0 408377 168128 154480 0 998
1000 0 408243 168058 154560 0 999
1001 0 408158 168007 154640 0 1000
1002 0 408081 167957 154720 0 1001
1003 0 407942 167923 154880 0 1002
1004 0 407876 167922 154960 0 1003
1005 0 407758 167882 155040 0 1004
1006 0 407692 167856 155120 0 1005
1007 0 407605 167822 155200 0 1006
1008 0 407528 167785 155280 0 1007
1009 0 407384 167776 155360 0 1008
1010 0 407177 167687 155440 0 1009
1011 0 406957 167613 155520 0 1010
1012 0 406927 167581 155600 0 1011
1013 0 406897 167558 155720 0 1012
1014 0 406761 167523 155840 0 1013
1015 0 406642 167501 155920 0 1014
1016 0 406599 167481 155960 0 1015
1017 0 406487 167463 156000 0 1016
1018 0 406394 167418 156080 0 1017
1019 0 406319 167373 156160 0 1018
1020 0 406231 167313 156240 0 1019
1021 0 406083 167288 156320 0 1020
1022 0 406065 167265 156400 0 1021
1023 0 405930 167248 156480 0 1022
1024 0 405842 167196 156560 0 1023
1025 0 405754 167136 156640 0 1024
1026 0 405718 167128 156720 0 1025
1027 0 405526 167038 156800 0 1026
1028 0 405391 167033 156880 0 1027
1029 0 405280 167024 156920 0 1028
1030 0 405101 167046 157080 0 1029
1031 0 405041 167030 157160 0 1030
1032 0 404989 167051 157240 0 1031
1033 0 404924 167044 157320 0 1032
1034 0 404616 167112 157800 0 1033
1035 0 404594 167156 157840 0 1034
1036 0 404557 167139 157880 0 1035
1037 0 404443 167107 157960 0 1036
1038 0 404331 167040 158000 0 1037
1039 0 404259 167039 158040 0 1038
1040 0 404227 167050 158080 0 1039
1041 0 404146 167149 158120 0 1040
1042 0 404052 167062 158160 0 1041
1043 0 403794 166904 158280 0 1042
1044 0 403473 166858 158360 0 1043
1045 0 403366 166830 158440 0 1044
1046 0 403301 166849 158520 0 1045
1047 0 403264 166839 158600 0 1046
1048 0 403230 166860 158720 0 1047
1049 0 403276 166890 158840 0 1048
1050 0 403298 166921 158920 0 1049
1051 0 403264 166950 159040 0 1050
1052 0 403208 166944 159120 0 1051
1053 0 403106 166936 159200 0 1052
1054 0 403050 166928 159280 0 1053
1055 0 402949 166872 159360 0 1054
1056 0 402897 166863 159440 0 1055
1057 0 402743 166825 159520 0 1056
1058 0 402482 166791 159600 0 1057
1059 0 402211 166762 159680 0 1058
1060 0 401994 166740 159760 0 1059
1061 0 401781 166699 159840 0 1060
1062 0 401611 166670 159920 0 1061
1063 0 401410 166624 160040 0 1062
1064 0 401272 166601 160120 0 1063
1065 0 401183 166625 160200 0 1064
1066 0 401066 166558 160320 0 1065
1067 0 400878 166507 160480 0 1066
1068 0 400755 166486 160560 0 1067
1069 0 400577 166514 160640 0 1068
1070 0 400388 166461 160720 0 1069
1071 0 400240 166377 160800 0 1070
1072 0 400099 166356 160880 0 1071
1073 0 400029 166324 160960 0 1072
1074 0 399966 166299 161040 0 1073
1075 0 399882 166298 161120 0 1074
1076 0 399812 166307 161200 0 1075
1077 0 399671 166242 161280 0 1076
1078 0 399450 166089 161360 0 1077
1079 0 399271 166029 161400 0 1078
1080 0 399190 165959 161480 0 1079
1081 0 398984 165920 161560 0 1080
1082 0 398686 165864 161600 0 1081
1083 5 398573 165793 161640 0 1082
1084 0 398461 165729 161680 0 1083
1085 0 398497 165664 161760 0 1084
1086 0 398344 165610 161800 0 1085
1087 0 397889 165241 161840 0 1086
1088 0 397668 165073 161920 0 1087
1089 0 397583 164987 161960 0 1088
1090 0 397547 164805 162040 0 1089
1091 0 397283 164601 162160 0 1090
1092 0 397050 164526 162240 0 1091
1093 0 396929 164484 162280 0 1092
1094 0 396558 164342 162360 0 1093
1095 5 396396 164249 162480 0 1094
1096 0 396145 163927 162600 0 1095
1097 5 396077 163226 162600 0 1096
1098 0 396291 162281 162640 0 1097
1099 0 396636 161486 162640 0 1098
1100 0 396715 161317 162600 0 1099
1101 0 396733 161244 162560 0 1100
1102 0 396804 161091 162520 0 1101
1103 0 396820 161061 162480 0 1102
1104 0 396837 161008 162400 0 1103
1105 0 396918 160686 162360 0 1104
1106 0 397097 160539 162440 0 1105
1107 0 397162 160475 162520 0 1106
1108 0 397151 160485 162600 0 1107
1109 0 397098 160434 162680 0 1108
1110 0 397043 160448 162760 0 1109
1111 0 396985 160483 162840 0 1110
1112 0 396931 160445 162880 0 1111
1113 0 396913 160415 162920 0 1112
1114 0 396894 160354 163000 0 1113
1115 0 396938 160191 163080 0 1114
1116 0 396925 160044 163160 0 1115
1117 0 396926 159978 163240 0 1116
1118 0 396922 159806 163320 0 1117
1119 0 396923 159739 163400 0 1118
1120 0 396971 159622 163480 0 1119
1121 0 396996 159440 163520 0 1120
1122 0 396993 159392 163560 0 1121
1123 0 397083 159297 163640 0 1122
1124 0 397191 159152 163680 0 1123
1125 0 397262 158987 163760 0 1124
1126 0 397395 158816 163840 0 1125
1127 0 397448 158674 163920 0 1126
1128 0 397573 158506 164000 0 1127
1129 0 397639 158353 164040 0 1128
1130 0 397653 158210 164120 0 1129
1131 0 397694 158032 164160 0 1130
1132 0 397817 157836 164240 0 1131
1133 0 397971 157666 164320 0 1132
1134 0 398029 157437 164480 0 1133
1135 0 398127 157239 164560 0 1134
1136 0 398144 157091 164640 0 1135
1137 0 398149 156958 164720 0 1136
1138 0 398169 156819 164800 0 1137
1139 5 398169 156697 164880 0 1138
1140 0 398289 155389 164920 0 1139
1141 5 398281 155181 165000 0 1140
1142 0 398529 154657 165080 0 1141
1143 0 398694 153884 165040 0 1142
1144 0 398832 153636 164960 0 1143
1145 0 399100 153002 164920 0 1144
1146 0 399466 152338 164840 0 1145
1147 0 399576 152114 164720 0 1146
1148 0 399620 152043 164680 0 1147
1149 0 399766 151781 164560 0 1148
1150 0 399909 151504 164440 0 1149
1151 0 400001 151428 164320 0 1150
1152 0 399915 151367 164240 0 1151
1153 0 400077 151169 164120 0 1152
1154 0 400088 151139 164080 0 1153
1155 0 400104 151045 163960 0 1154
1156 0 400223 150950 163880 0 1155
1157 0 400292 150572 163800 0 1156
1158 0 400354 150529 163720 0 1157
1159 0 400536 150532 163600 0 1158
1160 0 400529 150494 163520 0 1159
1161 0 400701 150405 163440 0 1160
1162 0 400769 150305 163360 0 1161
1163 0 400799 150265 163320 0 1162
1164 5 400864 150196 163240 0 1163
1165 0 400875 150080 163160 0 1164
1166 0 400854 149925 163080 0 1165
1167 0 400895 149800 163000 0 1166
1168 0 400888 149737 162960 0 1167
1169 0 400954 149656 162920 0 1168
1170 0 401028 149583 162880 0 1169
1171 0 401055 149453 162800 0 1170
1172 0 401063 149432 162760 0 1171
1173 0 401069 149393 162720 0 1172
1174 0 401204 149383 162640 0 1173
1175 0 401298 149385 162560 0 1174
1176 0 401323 149367 162520 0 1175
1177 0 401385 149353 162480 0 1176
1178 0 401401 149326 162400 0 1177
1179 0 401400 149223 162280 0 1178
1180 0 401467 149194 162200 0 1179
1181 0 401487 149113 162080 0 1180
1182 0 401532 148988 162000 0 1181
1183 0 401512 148946 161920 0 1182
1184 0 401517 148702 161840 0 1183
1185 0 401539 148617 161760 0 1184
1186 0 401600 148521 161640 0 1185
1187 0 401624 148412 161560 0 1186
1188 0 401639 148368 161480 0 1187
1189 0 401712 148274 161400 0 1188
1190 0 401855 148175 161320 0 1189
1191 0 401938 148099 161240 0 1190
1192 0 402001 147963 161200 0 1191
1193 0 401995 147874 161120 0 1192
1194 5 402086 147869 161000 0 1193
1195 0 402058 147800 160960 0 1194
1196 0 402018 147793 160880 0 1195
1197 0 401991 147767 160800 0 1196
1198 0 402000 147685 160720 0 1197
1199 0 401970 147635 160640 0 1198
1200 0 401979 147581 160560 0 1199
1201 0 402045 147499 160480 0 1200
1202 0 402061 147436 160400 0 1201
1203 0 402107 147353 160320 0 1202
1204 0 402134 147330 160240 0 1203
1205 0 402073 147323 160160 0 1204
1206 0 402113 147330 160000 0 1205
1207 0 402096 147303 159920 0 1206
1208 0 402104 147288 159800 0 1207
1209 0 402157 147229 159720 0 1208
1210 0 402149 147193 159640 0 1209
1211 0 402197 147133 159600 0 1210
1212 5 402250 147081 159560 0 1211
1213 0 402246 146992 159440 0 1212
1214 5 402282 146973 159400 0 1213
1215 0 402316 146955 159360 0 1214
1216 0 402444 146877 159320 0 1215
1217 0 402575 146807 159280 0 1216
1218 0 402692 146659 159240 0 1217
1219 0 402772 146485 159200 0 1218
1220 0 402871 146377 159160 0 1219
1221 0 402974 146281 159120 0 1220
1222 0 403080 146173 159040 0 1221
1223 0 403137 146099 159000 0 1222
1224 0 403255 146010 158920 0 1223
1225 0 403334 145881 158840 0 1224
1226 0 403405 145820 158760 0 1225
1227 0 403532 145769 158680 0 1226
1228 0 403669 145485 158600 0 1227
1229 0 403748 145346 158560 0 1228
1230 0 403786 145294 158480 0 1229
1231 0 403864 145216 158440 0 1230
1232 0 403887 145179 158400 0 1231
1233 0 403945 145105 158360 0 1232
1234 0 404072 144984 158280 0 1233
1235 0 404153 144847 158200 0 1234
1236 0 404199 144680 158120 0 1235
1237 0 404241 144598 158080 0 1236
1238 0 404264 144518 158040 0 1237
1239 0 404302 144447 157960 0 1238
1240 0 404366 144280 157880 0 1239
1241 0 404430 144175 157840 0 1240
1242 0 404548 144129 157760 0 1241
1243 0 404847 143933 157720 0 1242
1244 0 404895 143842 157640 0 1243
1245 0 405459 143742 157600 0 1244
1246 5 405775 143699 157520 0 1245
1247 0 405748 143557 157480 0 1246
1248 0 405835 143423 157400 0 1247
1249 0 405933 143368 157320 0 1248
1250 0 405942 143330 157280 0 1249
1251 0 405951 143293 157240 0 1250
1252 0 405930 143294 157120 0 1251
1253 0 405927 143315 157040 0 1252
1254 0 405953 143331 156960 0 1253
1255 0 405983 143305 156880 0 1254
1256 0 406000 143085 156800 0 1255
1257 0 406077 142956 156720 0 1256
1258 0 406154 142880 156680 0 1257
1259 0 406196 142806 156600 0 1258
1260 0 406174 142767 156520 0 1259
1261 0 406191 142717 156440 0 1260
1262 5 406230 142639 156360 0 1261
1263 0 406325 142465 156280 0 1262
1264 0 406329 142443 156200 0 1263
1265 0 406391 142369 156120 0 1264
1266 0 406445 142295 156040 0 1265
1267 0 406486 142219 156000 0 1266
1268 0 406512 142134 155920 0 1267
1269 0 406670 142094 155840 0 1268
1270 0 406855 141994 155800 0 1269
1271 0 406932 141925 155720 0 1270
1272 0 407042 141861 155680 0 1271
1273 0 407082 141862 155600 0 1272
1274 0 407120 141796 155560 0 1273
1275 0 407151 141771 155520 0 1274
1276 0 407201 141702 155480 0 1275
1277 0 407208 141668 155400 0 1276
1278 0 407216 141610 155360 0 1277
1279 0 407293 141426 155280 0 1278
1280 0 407326 141215 155200 0 1279
1281 0 407328 141025 155120 0 1280
1282 0 407324 140820 155040 0 1281
1283 0 407411 140658 154960 0 1282
1284 0 407456 140546 154920 0 1283
1285 0 407502 140435 154880 0 1284
1286 0 407593 140269 154800 0 1285
1287 0 407654 140232 154720 0 1286
1288 0 407729 140043 154680 0 1287
1289 0 407717 139638 154600 0 1288
1290 0 407726 139356 154560 0 1289
1291 0 407744 139086 154520 0 1290
1292 5 407968 138764 154400 0 1291
1293 0 408124 138665 154320 0 1292
1294 0 408321 138578 154240 0 1293
1295 0 408730 138536 154120 0 1294
1296 0 408766 138642 154000 0 1295
1297 0 408778 138677 153960 0 1296
1298 0 408743 138538 153920 0 1297
1299 0 408780 138507 153840 0 1298
1300 0 408847 138477 153760 0 1299
1301 0 408921 138395 153680 0 1300
1302 0 408999 138391 153600 0 1301
1303 0 409165 138265 153520 0 1302
1304 0 409318 138172 153480 0 1303
1305 0 409369 138038 153400 0 1304
1306 0 409438 137963 153320 0 1305
1307 0 409555 137960 153280 0 1306
1308 0 409620 137949 153200 0 1307
1309 0 409759 137837 153160 0 1308
1310 0 409811 137841 153080 0 1309
1311 0 409894 137805 153040 0 1310
1312 0 410005 137808 152960 0 1311
1313 0 410086 137827 152880 0 1312
1314 0 410229 137836 152800 0 1313
1315 0 410299 137811 152720 0 1314
1316 0 410368 137753 152640 0 1315
1317 0 410474 137696 152560 0 1316
1318 0 410530 137638 152480 0 1317
1319 0 410508 137589 152400 0 1318
1320 0 410545 137569 152320 0 1319
1321 0 410618 137527 152240 0 1320
1322 0 410652 137502 152160 0 1321
1323 0 410622 137467 152080 0 1322
1324 0 410675 137476 152040 0 1323
1325 0 410658 137421 152000 0 1324
1326 0 410734 137414 151960 0 1325
1327 0 410878 137347 151920 0 1326
1328 0 411037 137246 151840 0 1327
1329 0 411160 137207 151800 0 1328
1330 0 411230 137203 151720 0 1329
1331 0 411302 137193 151640 0 1330
1332 0 411351 137147 151600 0 1331
1333 0 411362 137142 151520 0 1332
1334 0 411430 137132 151440 0 1333
1335 0 411508 137050 151360 0 1334
1336 0 411563 137038 151280 0 1335
1337 0 411628 137063 151200 0 1336
1338 0 411656 137090 151120 0 1337
1339 0 411681 137117 151040 0 1338
1340 0 411701 137121 151000 0 1339
1341 0 411734 137145 150960 0 1340
1342 0 412330 137101 150840 0 1341
1343 0 412424 137139 150760 0 1342
1344 0 412525 137311 150680 0 1343
1345 0 412664 137573 150600 0 1344
1346 0 412768 137858 150520 0 1345
1347 0 412882 138069 150440 0 1346
1348 0 413012 138278 150360 0 1347
1349 0 413126 138307 150280 0 1348
1350 0 413127 138395 150200 0 1349
1351 0 413217 138329 150120 0 1350
1352 0 413134 138202 150040 0 1351
1353 0 413181 138165 150000 0 1352
1354 0 413136 137891 149920 0 1353
1355 0 413203 137657 149880 0 1354
1356 0 413193 137517 149840 0 1355
1357 0 413172 137317 149800 0 1356
1358 0 413168 137141 149760 0 1357
1359 0 413109 136969 149720 0 1358
1360 0 413066 136846 149680 0 1359
1361 0 412921 136532 149600 0 1360
1362 0 412867 136357 149520 0 1361
1363 0 412908 136260 149480 0 1362
1364 0 412994 136201 149400 0 1363
1365 0 413029 136151 149320 0 1364
1366 5 413068 136149 149240 0 1365
1367 0 413074 136130 149200 0 1366
1368 0 413102 136166 149120 0 1367
1369 0 413194 136175 149080 0 1368
1370 0 413258 136199 149000 0 1369
1371 0 413293 136163 148920 0 1370
1372 0 413415 136134 148840 0 1371
1373 0 413482 136092 148800 0 1372
1374 0 413513 136100 148760 0 1373
1375 0 413586 136091 148680 0 1374
1376 0 413673 136068 148640 0 1375
1377 0 413783 136084 148520 0 1376
1378 0 413907 136152 148280 0 1377
1379 0 414018 136132 148200 0 1378
1380 0 414109 136120 148080 0 1379
1381 0 414344 136019 147960 0 1380
1382 0 414348 135999 147880 0 1381
1383 0 414486 135986 147800 0 1382
1384 5 414598 135966 147760 0 1383
1385 0 414727 135862 147680 0 1384
1386 0 414825 135783 147600 0 1385
1387 0 414911 135725 147520 0 1386
1388 0 415014 135608 147440 0 1387
1389 0 415100 135561 147400 0 1388
1390 0 415260 135470 147320 0 1389
1391 0 415375 135422 147280 0 1390
1392 0 415473 135378 147200 0 1391
1393 0 415642 135348 147160 0 1392
1394 0 415762 135339 147120 0 1393
1395 0 415808 135225 147080 0 1394
1396 0 415928 135219 147000 0 1395
1397 0 416046 135188 146960 0 1396
1398 0 416113 135166 146920 0 1397
1399 0 416158 135136 146880 0 1398
1400 0 416217 135110 146840 0 1399
1401 0 416225 135113 146800 0 1400
1402 0 416248 135076 146760 0 1401
1403 5 416361 135032 146720 0 1402
1404 0 416553 135193 146680 0 1403
1405 0 416699 135354 146640 0 1404
1406 0 416708 135295 146600 0 1405
1407 0 416748 135300 146560 0 1406
1408 0 416793 135286 146480 0 1407
1409 0 416991 135377 146400 0 1408
1410 0 417022 135428 146360 0 1409
1411 0 417088 135443 146320 0 1410
1412 0 417134 135463 146280 0 1411
1413 0 417156 135489 146240 0 1412
1414 0 417306 135595 146200 0 1413
1415 5 417477 135672 146160 0 1414
1416 0 417644 135754 146120 0 1415
1417 0 417701 135762 146080 0 1416
1418 0 417765 135759 146040 0 1417
1419 0 417825 135738 146000 0 1418
1420 0 417900 135724 145960 0 1419
1421 0 417979 135715 145920 0 1420
1422 0 418082 135739 145840 0 1421
1423 0 418153 135730 145800 0 1422
1424 0 418202 135776 145720 0 1423
1425 0 418285 135810 145680 0 1424
1426 0 418307 135847 145600 0 1425
1427 0 418406 135902 145520 0 1426
1428 0 418519 135952 145440 0 1427
1429 0 418583 136000 145360 0 1428
1430 0 418631 136062 145280 0 1429
1431 0 418676 136132 145200 0 1430
1432 0 418858 136270 145120 0 1431
1433 0 419000 136360 145040 0 1432
1434 0 419107 136483 144960 0 1433
1435 0 419164 136529 144880 0 1434
1436 0 419229 136574 144800 0 1435
1437 0 419219 136643 144720 0 1436
1438 0 419208 136671 144680 0 1437
1439 0 419196 136675 144600 0 1438
1440 0 419189 136697 144560 0 1439
1441 0 419265 136710 144480 0 1440
1442 0 419438 136742 144440 0 1441
1443 0 419661 136761 144400 0 1442
1444 0 419840 136807 144360 0 1443
1445 0 419948 136814 144280 0 1444
1446 0 420041 136784 144200 0 1445
1447 0 420107 136784 144160 0 1446
1448 0 420145 136862 144040 0 1447
1449 0 420129 136904 143960 0 1448
1450 0 420105 136986 143760 0 1449
1451 0 420171 137045 143720 0 1450
1452 0 420227 136990 143640 0 1451
1453 0 420339 137081 143560 0 1452
1454 0 420422 137101 143480 0 1453
1455 0 420510 137084 143400 0 1454
1456 0 420481 137007 143320 0 1455
1457 0 420437 137098 143280 0 1456
1458 0 420417 137105 143240 0 1457
1459 0 420476 137176 143200 0 1458
1460 6 420448 137194 143160 0 1459
1461 0 456504 242323 70080 218 212
1462 0 455097 242666 70080 241 1461
1463 5 453594 242727 69840 336 1462
1464 0 451246 244352 69840 237 1463
1465 0 450494 244731 69960 200 1464
1466 0 450408 244907 70200 202 1465
1467 0 449978 245058 70400 254 1466
1468 0 449861 245131 70520 254 1467
1469 0 449653 245262 70680 204 1468
1470 0 449279 245410 70800 206 1469
1471 0 447411 246302 70920 186 1470
1472 0 447214 246432 70760 197 1471
1473 0 446842 246667 70600 178 1472
1474 0 446659 246689 70480 120 1473
1475 0 446575 246712 70400 136 1474
1476 0 446334 246731 70320 136 1475
1477 0 446177 246703 70240 197 1476
1478 0 446030 246683 70160 104 1477
1479 0 445892 246641 70080 104 1478
1480 0 445822 246625 70000 120 1479
1481 0 445816 246659 69880 120 1480
1482 0 445672 246648 69800 163 1481
1483 0 445631 246624 69720 163 1482
1484 0 445596 246630 69640 163 1483
1485 0 445536 246616 69560 163 1484
1486 0 445478 246609 69480 164 1485
1487 0 445402 246621 69400 164 1486
1488 0 445369 246596 69320 176 1487
1489 0 445320 246618 69240 176 1488
1490 0 445268 246630 69160 176 1489
1491 0 445219 246609 69080 178 1490
1492 0 445208 246620 69000 178 1491
1493 0 445243 246611 68920 178 1492
1494 0 445270 246654 68800 178 1493
1495 0 445269 246656 68720 190 1494
1496 0 445247 246662 68640 190 1495
1497 0 445082 246684 68560 190 1496
1498 0 444901 246721 68480 209 1497
1499 0 444787 246712 68400 163 1498
1500 0 444707 246720 68320 163 1499
1501 0 444636 246708 68280 163 1500
1502 0 444432 246660 68200 163 1501
1503 0 444254 246642 68160 0 1502
1504 0 444147 246622 68080 0 1503
1505 0 443978 246615 68000 175 1504
1506 0 443974 246605 67920 175 1505
1507 0 443834 246638 67840 175 1506
1508 0 443709 246649 67760 175 1507
1509 5 443593 246658 67680 175 1508
1510 0 443545 246694 67520 175 1509
1511 0 443526 246684 67480 175 1510
1512 0 443471 246685 67400 226 1511
1513 0 443456 246637 67320 226 1512
1514 0 443415 246629 67240 226 1513
1515 0 443298 246579 67160 140 1514
1516 0 443262 246588 67080 140 1515
1517 0 443197 246568 67000 32 1516
1518 0 443108 246561 66920 32 1517
1519 0 442955 246531 66840 32 1518
1520 5 442891 246559 66800 32 1519
1521 0 442969 247248 66800 134 1520
1522 0 442864 247328 66720 131 1521
1523 0 442837 247400 66640 131 1522
1524 0 442731 247511 66560 131 1523
1525 0 442803 247561 66480 198 1524
1526 0 442806 247618 66400 198 1525
1527 0 442852 247682 66320 198 1526
1528 0 442906 247698 66240 134 1527
1529 0 442882 247706 66160 134 1528
1530 0 442913 247762 66080 134 1529
1531 0 442875 247810 66000 120 1530
1532 0 442978 247844 65920 120 1531
1533 0 442949 247894 65840 120 1532
1534 0 442954 248021 65760 168 1533
1535 0 442913 248050 65680 168 1534
1536 0 442977 248079 65600 168 1535
1537 0 442993 248070 65520 107 1536
1538 0 443006 248092 65440 107 1537
1539 0 443048 248113 65360 107 1538
1540 0 443094 248162 65280 176 1539
1541 0 443098 248195 65200 176 1540
1542 0 443100 248191 65120 176 1541
1543 0 443117 248261 65040 172 1542
1544 0 443196 248225 64960 172 1543
1545 0 443260 248259 64920 172 1544
1546 0 443252 248267 64840 81 1545
1547 0 443338 248292 64760 81 1546
1548 0 443397 248326 64680 64 1547
1549 0 443494 248395 64600 64 1548
1550 0 443551 248366 64520 64 1549
1551 0 443606 248338 64440 51 1550
1552 0 443655 248333 64360 51 1551
1553 0 443635 248360 64280 51 1552
1554 0 443715 248366 64200 156 1553
1555 0 443771 248374 64120 156 1554
1556 0 443734 248396 64040 156 1555
1557 0 443677 248441 63960 156 1556
1558 0 443610 248487 63920 156 1557
1559 0 443532 248496 63840 186 1558
1560 0 443343 248505 63760 186 1559
1561 0 443297 248538 63720 189 1560
1562 0 443274 248601 63640 189 1561
1563 0 443320 248672 63520 189 1562
1564 0 443290 248740 63440 164 1563
1565 0 443292 248802 63320 164 1564
1566 0 443287 248821 63240 235 1565
1567 0 443281 248875 63160 235 1566
1568 0 443255 248909 63080 235 1567
1569 0 443234 249008 63000 156 1568
1570 0 443249 249039 62920 156 1569
1571 0 443228 249121 62880 156 1570
1572 0 443151 249242 62840 102 1571
1573 0 443138 249308 62760 102 1572
1574 0 443121 249421 62680 102 1573
1575 0 443089 249714 62560 120 1574
1576 0 443089 249730 62480 202 1575
1577 0 443066 249779 62400 202 1576
1578 0 443049 249854 62320 202 1577
1579 0 443062 249878 62280 202 1578
1580 0 443032 249926 62200 156 1579
1581 0 442999 250045 62160 156 1580
1582 0 442900 250179 62080 64 1581
1583 0 442858 250278 62040 64 1582
1584 0 442829 250291 62000 64 1583
1585 0 442753 250367 61920 120 1584
1586 0 442686 250463 61840 120 1585
1587 0 442674 250528 61800 120 1586
1588 0 442570 250609 61680 120 1587
1589 0 442560 250692 61600 178 1588
1590 0 442533 250734 61560 178 1589
1591 0 442539 250891 61440 150 1590
1592 0 442514 250962 61360 150 1591
1593 0 442488 251068 61280 163 1592
1594 0 442397 251225 61200 163 1593
1595 0 442428 251453 61120 163 1594
1596 0 442474 251615 61040 163 1595
1597 0 442530 251747 61000 163 1596
1598 0 442519 251910 60960 189 1597
1599 0 442580 252131 60880 128 1598
1600 0 442593 252286 60800 196 1599
1601 0 442754 252368 60720 196 1600
1602 0 442805 252412 60640 210 1601
1603 0 442736 252459 60520 210 1602
1604 0 442704 252492 60440 186 1603
1605 0 442727 252522 60320 186 1604
1606 0 442727 252620 60240 120 1605
1607 0 442758 252692 60160 120 1606
1608 0 442757 252879 60000 40 1607
1609 0 442669 253003 60000 40 1608
1610 0 442682 253169 59920 163 1609
1611 0 442527 253151 59760 163 1610
1612 0 442616 253310 59680 153 1611
1613 0 442875 253497 59640 181 1612
1614 0 443303 253655 59600 175 1613
1615 0 443753 253893 59560 172 1614
1616 0 443589 253962 59480 196 1615
1617 0 443799 254038 59400 172 1616
1618 0 443881 254200 59280 176 1617
1619 0 444002 254253 59240 124 1618
1620 0 444217 254355 59160 228 1619
1621 0 444358 254477 59080 288 1620
1622 0 444573 254592 59000 275 1621
1623 0 444931 254771 58920 217 1622
1624 0 445303 254950 58840 172 1623
1625 0 445512 255161 58760 200 1624
1626 0 445957 255493 58720 189 1625
1627 0 446097 255661 58640 205 1626
1628 0 446088 255768 58560 205 1627
1629 0 446228 255851 58480 200 1628
1630 0 446432 256061 58400 203 1629
1631 0 446625 256193 58320 166 1630
1632 0 446714 256283 58240 166 1631
1633 0 447045 256431 58160 200 1632
1634 0 447315 256441 58000 202 1633
1635 0 447506 256561 57920 190 1634
1636 0 447661 256700 57800 190 1635
1637 0 447766 256864 57720 230 1636
1638 0 448018 257566 57680 219 1637
1639 0 448389 257856 57680 163 1638
1640 0 448647 257937 57560 166 1639
1641 0 448919 257984 57480 178 1640
1642 0 449124 258021 57400 192 1641
1643 0 449230 258052 57320 200 1642
1644 0 449391 258123 57240 200 1643
1645 0 449459 258206 57160 202 1644
1646 0 449665 258369 57080 212 1645
1647 0 449816 258449 57000 256 1646
1648 0 449791 258515 56920 256 1647
1649 0 449981 258585 56840 235 1648
1650 0 450223 258764 56760 120 1649
1651 0 450369 258895 56680 172 1650
1652 0 450392 259065 56600 172 1651
1653 0 450455 259207 56520 157 1652
1654 0 450543 259415 56440 178 1653
1655 0 450633 259592 56320 200 1654
1656 0 450719 259807 56240 207 1655
1657 0 450807 260102 56160 219 1656
1658 0 450833 260216 56080 219 1657
1659 0 450925 260351 56040 212 1658
1660 0 451099 260556 55960 124 1659
1661 0 451274 260693 55840 164 1660
1662 0 451369 260818 55760 157 1661
1663 0 451340 260858 55680 157 1662
1664 0 451416 260911 55600 178 1663
1665 0 451512 261001 55520 178 1664
1666 0 451543 261061 55440 178 1665
1667 0 451611 261084 55360 163 1666
1668 0 451653 261147 55280 163 1667
1669 0 451808 261277 55160 108 1668
1670 0 451935 261321 55080 71 1669
1671 0 452221 261406 55000 163 1670
1672 0 453103 261993 55000 256 1671
1673 0 453539 262275 54840 266 1672
1674 0 453987 262864 54760 273 1673
1675 0 454490 263247 54760 256 1674
1676 0 454769 263622 54760 200 1675
1677 0 455404 263804 54760 224 1676
1678 0 456074 264476 54760 214 1677
1679 0 456383 264806 54960 178 1678
1680 0 456694 265009 55040 178 1679
1681 0 457030 265085 55080 178 1680
1682 0 457508 265959 55200 96 1681
1683 0 457551 265896 55320 206 1682
1684 0 458580 267182 55400 156 1683
1685 0 459405 267206 55880 163 1684
1686 0 459836 267266 56040 175 1685
1687 0 460549 267268 56120 154 1686
1688 0 461098 267400 56200 163 1687
1689 0 461377 267393 56320 178 1688
1690 0 461993 267564 56360 175 1689
1691 0 462881 267578 56320 194 1690
1692 0 464545 267583 56280 166 1691
1693 0 465360 267528 56160 208 1692
1694 0 465686 267487 56000 160 1693
1695 0 465922 267503 55840 160 1694
1696 0 466287 267505 55520 172 1695
1697 0 466494 267484 55400 172 1696
1698 0 466711 267505 55280 150 1697
1699 0 467083 267461 55120 136 1698
1700 0 467248 267422 54960 32 1699
1701 0 467374 267446 54840 32 1700
1702 0 467459 267453 54760 91 1701
1703 0 467690 267414 54680 135 1702
1704 0 467682 267412 54600 135 1703
1705 0 467770 267394 54520 135 1704
1706 0 468026 267319 54440 128 1705
1707 0 468051 267294 54360 128 1706
1708 0 468070 267294 54280 131 1707
1709 0 468070 267273 54200 131 1708
1710 0 468123 267240 54120 131 1709
1711 0 468260 267200 53960 124 1710
1712 0 468321 267199 53880 124 1711
1713 0 468329 267181 53800 120 1712
1714 0 468393 267164 53720 120 1713
1715 0 468427 267153 53640 120 1714
1716 0 468460 267137 53520 122 1715
1717 0 468401 267118 53400 122 1716
1718 0 468426 267089 53360 122 1717
1719 0 468503 267097 53280 134 1718
1720 0 468523 267109 53200 134 1719
1721 0 468565 267111 53120 134 1720
1722 0 468544 267102 53040 102 1721
1723 0 468750 267096 52960 102 1722
1724 0 468680 267097 52920 102 1723
1725 0 468727 267169 52840 134 1724
1726 0 468758 267152 52760 134 1725
1727 0 468815 267182 52640 134 1726
1728 0 468883 267137 52560 175 1727
1729 0 468918 267167 52480 175 1728
1730 0 468942 267179 52400 175 1729
1731 0 469012 267197 52360 175 1730
1732 0 469097 267207 52280 154 1731
1733 0 469118 267226 52200 154 1732
1734 0 469173 267261 52120 163 1733
1735 0 469197 267287 52040 163 1734
1736 0 469261 267330 51960 163 1735
1737 0 469321 267341 51840 148 1736
1738 0 469266 267442 51760 148 1737
1739 0 469364 267371 51680 148 1738
1740 0 469368 267447 51600 104 1739
1741 0 469578 267454 51480 104 1740
1742 0 469726 267479 51320 101 1741
1743 0 469834 267511 51200 120 1742
1744 0 469893 267516 51120 120 1743
1745 0 470010 267514 51040 51 1744
1746 0 470144 267510 50960 51 1745
1747 0 470156 267522 50880 51 1746
1748 0 469970 267660 50720 75 1747
1749 0 469977 267632 50680 75 1748
1750 0 470012 267636 50640 75 1749
1751 0 470033 267622 50560 91 1750
1752 0 470062 267595 50440 91 1751
1753 0 470098 267570 50400 91 1752
1754 0 470105 267565 50360 96 1753
1755 0 470106 267555 50320 96 1754
1756 0 470149 267500 50280 96 1755
1757 0 470170 267563 50240 96 1756
1758 0 470147 267570 50160 96 1757
1759 0 470150 267609 50040 75 1758
1760 0 470170 267586 49960 75 1759
1761 0 470157 267666 49880 75 1760
1762 0 470286 267664 49800 120 1761
1763 0 470316 267645 49760 120 1762
1764 0 470517 267606 49680 150 1763
1765 0 470572 267613 49600 150 1764
1766 0 470705 267611 49520 108 1765
1767 0 470850 267619 49400 108 1766
1768 0 470923 267622 49320 81 1767
1769 0 471198 267569 49200 108 1768
1770 0 471383 267557 49080 108 1769
1771 0 471464 267559 49000 148 1770
1772 0 471467 267550 48920 148 1771
1773 0 471538 267483 48840 200 1772
1774 0 471566 267502 48760 200 1773
1775 0 471587 267484 48680 200 1774
1776 0 471626 267492 48600 200 1775
1777 0 471726 267462 48480 163 1776
1778 0 471758 267375 48360 163 1777
1779 0 471818 267334 48280 40 1778
1780 0 471867 267160 48160 40 1779
1781 0 471705 266916 48080 75 1780
1782 0 471665 266721 48000 40 1781
1783 0 471683 266717 47920 40 1782
1784 0 471853 266803 47880 102 1783
1785 0 471783 266787 47840 102 1784
1786 0 471823 266833 47800 102 1785
1787 0 471831 266783 47760 40 1786
1788 0 471745 266970 47680 102 1787
1789 0 471987 266820 47640 40 1788
1790 0 472119 266629 47560 40 1789
1791 0 472350 266447 47480 40 1790
1792 0 472505 266196 47360 64 1791
1793 0 472538 266171 47280 75 1792
1794 0 472530 266132 47200 75 1793
1795 0 472645 266095 47120 75 1794
1796 0 472644 266117 47040 75 1795
1797 0 472659 266065 46960 75 1796
1798 0 472057 266041 46840 0 1797
1799 0 472553 266183 46840 75 1798
1800 0 472532 266588 46800 0 1799
1801 0 472573 266603 46720 0 1800
1802 0 472641 266564 46640 176 1801
1803 0 472557 266619 46600 176 1802
1804 0 472570 266645 46520 176 1803
1805 0 472595 266645 46440 176 1804
1806 0 472670 266645 46360 176 1805
1807 0 472680 266711 46280 176 1806
1808 0 472598 266788 46200 176 1807
1809 5 472587 266788 46160 176 1808
1810 0 472579 266785 46120 176 1809
1811 0 472522 266805 46080 176 1810
1812 0 472567 266802 46000 134 1811
1813 0 472700 266768 45920 134 1812
1814 0 472745 266761 45880 134 1813
1815 0 472835 266570 45800 124 1814
1816 0 472921 266433 45720 172 1815
1817 0 472972 266288 45640 139 1816
1818 0 472957 266156 45560 139 1817
1819 0 472970 266022 45480 164 1818
1820 0 472940 265927 45400 164 1819
1821 0 472902 265859 45360 164 1820
1822 0 472902 265767 45280 163 1821
1823 0 472814 265713 45200 163 1822
1824 0 472667 265550 45160 139 1823
1825 0 472501 265352 45080 150 1824
1826 0 472479 265225 45000 150 1825
1827 0 472267 264998 44960 178 1826
1828 0 471869 264694 44920 203 1827
1829 0 471109 264197 44920 0 1828
1830 0 471319 264262 44680 139 1829
1831 0 471288 264339 44520 139 1830
1832 0 471306 264295 44360 139 1831
1833 0 471260 264304 44320 139 1832
1834 0 471009 263976 44200 160 1833
1835 0 470968 263827 44120 157 1834
1836 5 470672 263770 44040 102 1835
1837 0 470537 263738 44000 40 1836
1838 0 470250 263729 43920 122 1837
1839 0 469779 263594 43840 148 1838
1840 0 469747 263578 43800 148 1839
1841 0 469593 263548 43720 104 1840
1842 0 469464 263553 43640 104 1841
1843 0 469279 263527 43560 124 1842
1844 0 469200 263529 43520 122 1843
1845 0 469041 263480 43440 122 1844
1846 0 468915 263452 43400 124 1845
1847 0 468841 263421 43360 124 1846
1848 0 468744 263448 43280 178 1847
1849 0 468623 263437 43240 178 1848
1850 0 468626 263430 43160 178 1849
1851 0 468538 263420 43120 150 1850
1852 0 468318 263413 43080 150 1851
1853 0 468133 263396 43000 189 1852
1854 0 467665 263300 42920 140 1853
1855 0 466016 262638 42920 140 1854
1856 0 465373 262297 42880 135 1855
1857 0 464792 262034 42760 120 1856
1858 0 463607 261493 42760 156 1857
1859 0 462829 261378 42680 81 1858
1860 0 462519 261405 42560 115 1859
1861 5 462272 261462 42440 108 1860
1862 0 461739 261491 42400 164 1861
1863 0 460973 261468 42400 137 1862
1864 0 460679 261485 42440 104 1863
1865 0 460525 261389 42560 134 1864
1866 0 460311 261333 42640 189 1865
1867 0 459879 261095 42720 120 1866
1868 0 459348 260691 42800 150 1867
1869 0 459180 260575 42880 150 1868
1870 0 458880 260514 42960 139 1869
1871 0 458863 260410 43040 135 1870
1872 0 458775 260350 43080 135 1871
1873 0 458602 260315 43200 136 1872
1874 0 458629 260241 43280 136 1873
1875 0 458536 260241 43360 122 1874
1876 0 458395 260190 43480 122 1875
1877 0 458378 260173 43520 122 1876
1878 0 458347 260158 43600 122 1877
1879 0 458343 260148 43640 122 1878
1880 0 458336 260140 43680 122 1879
1881 0 458307 260162 43720 122 1880
1882 0 458285 260122 43800 122 1881
1883 0 458278 260128 43840 108 1882
1884 0 458182 260109 43920 108 1883
1885 0 458127 260098 44000 108 1884
1886 0 458020 260111 44160 134 1885
1887 0 457942 260071 44240 140 1886
1888 0 457863 260103 44320 140 1887
1889 5 457759 260059 44400 140 1888
1890 0 456656 259726 44440 178 1889
1891 0 456431 259694 44320 160 1890
1892 0 456307 259572 44240 160 1891
1893 0 456210 259512 44200 140 1892
1894 0 456177 259527 44120 140 1893
1895 0 456046 259458 44080 140 1894
1896 0 455954 259405 44000 140 1895
1897 0 455832 259271 43920 157 1896
1898 0 455785 259230 43840 157 1897
1899 0 455595 259116 43760 185 1898
1900 0 455376 259098 43720 185 1899
1901 0 455212 258988 43640 0 1900
1902 0 455286 258923 43560 160 1901
1903 0 455273 258866 43480 160 1902
1904 0 455273 258827 43440 160 1903
1905 0 455243 258790 43360 176 1904
1906 0 455263 258742 43240 176 1905
1907 0 455226 258763 43200 176 1906
1908 0 455126 258803 43120 176 1907
1909 0 455125 258819 43040 176 1908
1910 0 455095 258774 42960 176 1909
1911 0 455165 258750 42880 176 1910
1912 0 455364 258765 42760 163 1911
1913 0 455274 258814 42720 163 1912
1914 0 455290 258848 42640 163 1913
1915 0 455252 258872 42560 163 1914
1916 0 455276 258861 42480 202 1915
1917 0 455291 258850 42400 202 1916
1918 0 455319 258835 42320 202 1917
1919 0 455180 258831 42280 202 1918
1920 0 455342 258841 42200 202 1919
1921 0 455370 258738 42120 203 1920
1922 0 455349 258657 42040 203 1921
1923 0 455272 258587 41960 160 1922
1924 0 455150 258274 41840 104 1923
1925 0 455044 258212 41800 104 1924
1926 0 455057 258246 41720 104 1925
1927 0 455046 258212 41640 71 1926
1928 0 455009 258236 41560 71 1927
1929 0 454959 258244 41480 96 1928
1930 0 454920 258231 41360 96 1929
1931 0 454850 258245 41240 102 1930
1932 0 454765 258198 41160 102 1931
1933 0 454771 258204 41120 102 1932
1934 0 454747 258176 41040 101 1933
1935 0 454715 258156 41000 101 1934
1936 0 454643 258141 40920 101 1935
1937 0 454642 258147 40880 101 1936
1938 0 454616 258078 40800 134 1937
1939 0 454580 258081 40720 134 1938
1940 0 454565 258042 40640 134 1939
1941 0 454541 257985 40560 96 1940
1942 0 454569 257830 40400 96 1941
1943 0 454506 257750 40240 134 1942
1944 0 454489 257718 40160 134 1943
1945 0 454469 257630 40080 108 1944
1946 0 454416 257522 40000 108 1945
1947 0 454391 257454 39920 101 1946
1948 0 454372 257356 39840 101 1947
1949 0 454346 257224 39760 124 1948
1950 0 454330 257162 39680 124 1949
1951 0 454323 257030 39560 120 1950
1952 0 454265 256812 39360 102 1951
1953 0 454225 256788 39280 102 1952
1954 0 454165 256752 39160 102 1953
1955 0 454127 256710 39120 60 1954
1956 0 454176 256730 39080 60 1955
1957 0 454130 256612 39040 60 1956
1958 0 454133 256552 39000 60 1957
1959 0 454113 256508 38960 124 1958
1960 0 454114 256500 38920 124 1959
1961 0 454104 256452 38840 124 1960
1962 0 454104 256408 38760 124 1961
1963 0 454088 256350 38680 96 1962
1964 0 454076 256334 38640 96 1963
1965 0 454095 256322 38600 96 1964
1966 0 454105 256306 38560 96 1965
1967 0 454097 256282 38520 40 1966
1968 0 454147 256108 38360 115 1967
1969 0 454156 256088 38320 115 1968
1970 0 454161 256018 38200 115 1969
1971 0 454148 255982 38080 160 1970
1972 0 454156 255916 37960 160 1971
1973 0 454036 255826 37840 134 1972
1974 0 454009 255798 37760 134 1973
1975 0 453963 255764 37640 136 1974
1976 0 453949 255736 37520 136 1975
1977 0 454123 255632 37400 40 1976
1978 0 454190 255622 37360 40 1977
1979 0 454532 255584 37240 40 1978
1980 0 454670 255578 37200 40 1979
1981 0 454797 255524 37160 40 1980
1982 0 454888 255498 37120 40 1981
1983 0 454944 255454 37080 40 1982
1984 0 455013 255424 37040 64 1983
1985 0 455054 255356 37000 64 1984
1986 0 455140 255340 36960 64 1985
1987 0 455128 255292 36920 64 1986
1988 0 455128 255210 36880 64 1987
1989 0 455094 255162 36840 51 1988
1990 0 455044 255076 36800 51 1989
1991 0 454889 255000 36720 51 1990
1992 0 454694 254916 36640 75 1991
1993 0 454601 254898 36600 60 1992
1994 0 454339 254742 36480 122 1993
1995 0 454243 254698 36440 122 1994
1996 5 454241 254634 36400 122 1995
1997 0 454237 254342 36280 183 1996
1998 0 454232 253952 36120 164 1997
1999 0 454113 253992 35960 200 1998
2000 0 454113 253992 35800 200 1999
2001 0 454008 253960 35640 71 2000
2002 0 453856 253886 35480 80 2001
2003 5 453855 253884 35400 80 2002
2004 0 453853 253882 35280 80 2003
2005 0 453575 253808 35080 96 2004
2006 0 453662 253822 35040 96 2005
2007 0 453662 253822 35000 96 2006
2008 0 453662 253822 34960 96 2007
2009 0 453662 253822 34920 101 2008
2010 0 453662 253822 34880 101 2009
2011 0 453660 253780 34800 101 2010
2012 0 453667 253604 34640 160 2011
2013 0 453667 253604 34560 160 2012
2014 0 453692 253582 34480 160 2013
2015 0 453745 253548 34440 134 2014
2016 0 453749 253516 34400 134 2015
2017 0 453764 253432 34360 134 2016
2018 0 453785 253334 34320 134 2017
2019 0 453786 253318 34280 90 2018
2020 0 453843 253236 34200 90 2019
2021 0 453882 253174 34120 90 2020
2022 0 453891 253152 34080 71 2021
2023 0 453917 253128 34040 71 2022
2024 0 453988 253100 33960 71 2023
2025 0 454104 253090 33800 60 2024
2026 0 454147 252930 33760 60 2025
2027 0 454179 252850 33720 60 2026
2028 0 454185 252792 33680 60 2027
2029 0 454276 252742 33600 60 2028
2030 0 454292 252728 33560 60 2029
2031 0 454395 252680 33440 102 2030
2032 0 454567 252576 33200 98 2031
2033 0 454886 252410 33000 90 2032
2034 0 454926 252400 32960 71 2033
2035 0 455061 252264 32800 71 2034
2036 0 455183 252160 32760 71 2035
2037 0 455456 251940 32720 108 2036
2038 5 455852 251210 32720 107 2037
2039 0 456066 250982 32800 104 2038
2040 0 456112 250946 32880 104 2039
2041 0 456152 250904 32960 104 2040
2042 0 456161 250902 33000 60 2041
2043 0 456223 250856 33040 60 2042
2044 0 456307 250770 33080 60 2043
2045 0 456450 250690 33120 81 2044
2046 0 456826 250448 33200 108 2045
2047 0 456965 250368 33240 108 2046
2048 0 456995 250328 33280 75 2047
2049 0 457218 250206 33320 75 2048
2050 0 457609 250080 33360 75 2049
2051 0 459049 249504 33360 104 2050
2052 0 460865 249343 33360 64 2051
2053 0 460878 249334 33320 64 2052
2054 0 460953 249341 33240 64 2053
2055 0 461195 249332 33200 108 2054
2056 0 461195 249332 33160 108 2055
2057 0 461195 249332 33120 108 2056
2058 0 461439 249302 33080 91 2057
2059 0 461465 249307 33040 91 2058
2060 0 461561 249287 33000 91 2059
2061 0 461930 249328 32960 64 2060
2062 0 462149 249294 32920 64 2061
2063 0 462211 249283 32880 71 2062
2064 0 462277 249300 32800 71 2063
2065 0 462401 249274 32680 102 2064
2066 0 462448 249277 32600 102 2065
2067 0 462524 249283 32480 102 2066
2068 0 462654 249287 32400 108 2067
2069 0 462750 249297 32320 108 2068
2070 0 462791 249300 32200 96 2069
2071 0 462867 249313 32120 96 2070
2072 0 462991 249345 32040 102 2071
2073 0 463191 249296 31920 107 2072
2074 0 463215 249281 31880 107 2073
2075 0 463304 249159 31800 101 2074
2076 0 463417 249093 31680 101 2075
2077 0 463448 249064 31640 101 2076
2078 0 463490 249024 31600 75 2077
2079 0 463561 249022 31560 75 2078
2080 0 463798 248944 31480 115 2079
2081 0 463823 248934 31440 115 2080
2082 0 463985 248882 31320 104 2081
2083 0 464482 248900 31280 104 2082
2084 5 466188 248852 31240 86 2083
2085 0 467462 248524 31280 80 2084
2086 0 467604 248480 31360 104 2085
2087 0 467782 248450 31480 75 2086
2088 0 467849 248435 31520 75 2087
2089 0 467970 248404 31600 75 2088
2090 0 468088 248357 31680 75 2089
2091 0 468201 248327 31760 75 2090
2092 0 468929 248131 31920 0 2091
2093 0 469078 248075 31960 0 2092
2094 0 469425 248014 32160 124 2093
2095 0 469640 247908 32320 137 2094
2096 0 469927 247816 32440 160 2095
2097 0 469987 247794 32560 160 2096
2098 0 470198 247797 32680 150 2097
2099 0 470319 247799 32800 150 2098
2100 0 470568 247740 32840 51 2099
2101 0 470736 247681 32920 107 2100
2102 0 471072 247535 33040 75 2101
2103 0 471191 247474 33080 75 2102
2104 0 471192 247473 33120 75 2103
2105 5 472261 246794 33160 98 2104
2106 0 472319 246706 33120 98 2105
2107 0 472333 246682 33080 98 2106
2108 5 472365 246551 33040 64 2107
2109 0 472467 246217 33000 51 2108
2110 0 472513 246155 32960 51 2109
2111 0 472528 246058 32920 51 2110
2112 0 472552 246016 32880 51 2111
2113 0 472572 245868 32840 51 2112
2114 0 472645 245640 32800 64 2113
2115 0 472699 245568 32760 45 2114
2116 0 472822 245496 32720 45 2115
2117 0 472954 245428 32680 51 2116
2118 0 473383 245032 32640 98 2117
2119 0 473292 244608 32680 81 2118
2120 0 473235 244482 32720 60 2119
2121 0 473192 244360 32760 51 2120
2122 0 473191 244252 32800 51 2121
2123 0 473228 244152 32840 51 2122
2124 0 473240 244108 32880 51 2123
2125 0 473249 244074 32920 51 2124
2126 0 473369 243922 32960 0 2125
2127 0 473430 243702 33000 0 2126
2128 0 473430 243400 32920 0 2127
2129 0 473431 243338 32880 0 2128
2130 0 473401 243310 32840 0 2129
2131 0 473248 243404 32800 0 2130
2132 0 473157 243436 32760 0 2131
2133 0 473113 243446 32720 0 2132
2134 0 473078 243442 32680 0 2133
2135 0 473052 243442 32640 0 2134
2136 0 473018 243450 32600 0 2135
2137 0 472956 243460 32560 0 2136
2138 0 472845 243446 32520 0 2137
2139 0 472747 243404 32480 0 2138
2140 0 472700 243376 32440 0 2139
2141 0 472645 243332 32400 0 2140
2142 0 472594 243302 32360 0 2141
2143 0 472551 243276 32320 0 2142
2144 0 472524 243252 32280 0 2143
2145 0 472516 243222 32240 0 2144
2146 0 472489 243188 32200 0 2145
2147 0 472478 243156 32160 0 2146
2148 0 472455 243138 32120 0 2147
2149 0 472435 243112 32080 0 2148
2150 0 472411 243092 32040 0 2149
2151 0 472396 243072 32000 0 2150
2152 0 472353 243032 31960 0 2151
2153 0 472291 242976 31920 0 2152
2154 0 472195 242934 31880 0 2153
2155 0 472152 242916 31840 0 2154
2156 0 472069 242784 31800 0 2155
2157 0 471962 242702 31760 0 2156
2158 0 471948 242668 31720 0 2157
2159 0 471770 242634 31680 0 2158
2160 0 471667 242602 31640 0 2159
2161 0 471614 242616 31600 0 2160
2162 0 471579 242616 31560 0 2161
2163 0 471548 242612 31520 0 2162
2164 0 471458 242594 31400 0 2163
2165 0 471374 242358 31360 0 2164
2166 0 471368 242340 31320 0 2165
2167 0 471361 242314 31280 0 2166
2168 0 471335 242298 31240 0 2167
2169 0 471311 242270 31200 0 2168
2170 0 471306 242246 31160 0 2169
2171 0 471312 242166 31120 0 2170
2172 0 471289 242114 31080 0 2171
2173 0 471289 242114 31040 0 2172
2174 0 471227 242156 30960 0 2173
2175 0 471179 242166 30920 0 2174
2176 0 471161 242172 30880 0 2175
2177 0 471086 242212 30800 0 2176
2178 0 471079 242224 30760 0 2177
2179 0 471052 242236 30720 0 2178
2180 0 471027 242298 30680 0 2179
2181 0 471021 242338 30640 0 2180
2182 0 471011 242386 30600 0 2181
2183 0 471000 242402 30560 0 2182
2184 0 470989 242434 30480 0 2183
2185 0 470977 242498 30440 0 2184
2186 0 470946 242530 30400 0 2185
2187 0 470922 242564 30360 0 2186
2188 0 470898 242610 30320 0 2187
2189 0 470905 242612 30280 0 2188
2190 0 470903 242624 30240 0 2189
2191 0 470903 242624 30200 0 2190
2192 0 470898 242584 30120 0 2191
2193 0 470978 242498 30000 0 2192
2194 0 470990 242458 29960 0 2193
2195 6 471021 242416 29920 0 2194
2196 0 459630 239902 70400 150 214
2197 0 459579 239678 70280 140 2196
2198 0 459604 239428 70160 166 2197
2199 0 459708 239141 70040 148 2198
2200 0 460012 238622 70040 160 2199
2201 0 460317 238543 70040 154 2200
2202 0 460452 238406 69920 154 2201
2203 0 460752 238025 69600 166 2202
2204 0 460813 237896 69400 178 2203
2205 0 460850 237799 69280 178 2204
2206 0 460903 237692 69080 164 2205
2207 0 460987 237656 68960 157 2206
2208 0 461058 237546 68800 157 2207
2209 0 461190 237436 68720 137 2208
2210 0 461429 237205 68520 124 2209
2211 0 461437 237160 68440 124 2210
2212 0 461557 236940 68280 128 2211
2213 0 461580 236719 68160 120 2212
2214 0 461521 236688 68040 120 2213
2215 0 461489 236491 67920 75 2214
2216 0 461439 236213 67840 102 2215
2217 0 461424 236060 67760 139 2216
2218 0 461505 235945 67640 139 2217
2219 0 461744 235542 67280 51 2218
2220 0 461645 235277 67080 128 2219
2221 0 461557 235095 66960 150 2220
2222 0 461512 235069 66880 163 2221
2223 0 461423 235066 66800 163 2222
2224 0 461375 234900 66680 107 2223
2225 0 461443 234666 66600 128 2224
2226 5 461216 233614 66520 226 2225
2227 0 461113 233474 66320 203 2226
2228 0 461081 233137 66160 200 2227
2229 0 461062 232859 66000 120 2228
2230 0 461079 232767 65920 75 2229
2231 0 461071 232638 65800 75 2230
2232 0 461121 232628 65720 51 2231
2233 0 461121 232573 65680 51 2232
2234 0 461178 232479 65640 51 2233
2235 0 461210 232110 65600 75 2234
2236 0 461183 231776 65560 80 2235
2237 0 461217 231435 65480 124 2236
2238 0 461226 231298 65400 128 2237
2239 0 461237 231195 65280 128 2238
2240 0 461254 230970 65160 150 2239
2241 0 461253 230834 65040 181 2240
2242 0 461239 230769 64960 181 2241
2243 0 461307 230669 64880 160 2242
2244 0 461305 230595 64800 160 2243
2245 0 461313 230472 64720 181 2244
2246 0 461345 230377 64640 181 2245
2247 0 461426 230221 64560 166 2246
2248 0 461491 230058 64480 153 2247
2249 0 461538 229932 64400 153 2248
2250 0 461600 229755 64320 120 2249
2251 0 461693 229528 64240 120 2250
2252 5 461742 229030 64160 160 2251
2253 0 461829 228654 64360 101 2252
2254 0 461814 228568 64440 101 2253
2255 0 461774 228340 64520 120 2254
2256 0 461737 228170 64640 102 2255
2257 0 461790 228018 64720 102 2256
2258 0 461817 227901 64800 107 2257
2259 0 461896 227795 64920 81 2258
2260 0 461939 227609 65000 81 2259
2261 0 461897 227465 65160 104 2260
2262 0 461941 227297 65240 115 2261
2263 0 461943 227218 65320 115 2262
2264 0 461975 227174 65400 124 2263
2265 0 461987 226908 65560 136 2264
2266 0 461954 226678 65720 120 2265
2267 0 461905 226564 65840 120 2266
2268 0 461806 226363 65960 120 2267
2269 0 461711 225955 66040 115 2268
2270 0 461593 225828 66120 115 2269
2271 0 461459 225521 66320 32 2270
2272 0 461354 225428 66440 71 2271
2273 0 461318 225329 66520 71 2272
2274 0 461408 225303 66600 71 2273
2275 0 461388 225238 66680 81 2274
2276 0 461388 225212 66760 81 2275
2277 0 461459 225201 66840 81 2276
2278 0 461466 225176 66920 139 2277
2279 0 461425 225135 66960 139 2278
2280 0 461328 224822 67360 166 2279
2281 0 461111 224712 67560 124 2280
2282 0 461025 224647 67640 102 2281
2283 5 460965 224562 67720 64 2282
2284 0 460928 224294 67760 64 2283
2285 0 460966 224197 67840 98 2284
2286 0 461021 223963 67880 115 2285
2287 0 461019 223576 67960 163 2286
2288 0 460992 223366 68000 163 2287
2289 0 460930 223316 68120 163 2288
2290 0 460711 223151 68160 136 2289
2291 0 460596 222989 68240 124 2290
2292 0 460395 222802 68160 124 2291
2293 0 460204 222561 68320 139 2292
2294 0 460073 222395 68520 122 2293
2295 0 460027 222218 68600 122 2294
2296 0 459954 221705 68680 64 2295
2297 0 459878 221038 68640 115 2296
2298 0 459744 220806 68560 91 2297
2299 0 459437 220462 68480 86 2298
2300 5 459338 220220 68440 124 2299
2301 0 459351 220174 68400 124 2300
2302 0 459383 219887 68320 86 2301
2303 0 459393 219629 68200 86 2302
2304 0 459377 219422 68120 75 2303
2305 5 459275 219153 68040 102 2304
2306 0 459192 218875 68200 75 2305
2307 0 459122 218750 68280 163 2306
2308 0 459133 218664 68360 163 2307
2309 0 459168 218639 68440 163 2308
2310 0 459227 218654 68520 163 2309
2311 0 459287 218616 68600 226 2310
2312 0 459356 218621 68720 226 2311
2313 0 459436 218550 68800 122 2312
2314 0 459461 218544 68920 122 2313
2315 0 459571 218467 69000 148 2314
2316 0 459584 218462 69080 148 2315
2317 0 459642 218434 69160 148 2316
2318 0 459694 218428 69240 135 2317
2319 0 459780 218437 69440 122 2318
2320 0 459818 218359 69520 122 2319
2321 0 459834 218369 69600 122 2320
2322 0 459856 218360 69680 122 2321
2323 0 459884 218338 69760 96 2322
2324 0 459941 218368 69880 96 2323
2325 0 460035 218370 70040 96 2324
2326 0 460134 218344 70160 51 2325
2327 0 460205 218347 70280 51 2326
2328 0 460323 218308 70360 32 2327
2329 0 460485 218317 70440 60 2328
2330 0 460598 218306 70520 71 2329
2331 0 460711 218283 70600 137 2330
2332 0 460874 218266 70680 131 2331
2333 0 460964 218244 70760 131 2332
2334 0 461153 218263 70800 136 2333
2335 0 461293 218264 70880 196 2334
2336 0 461436 218218 70960 196 2335
2337 0 461546 218207 71040 245 2336
2338 0 461580 218206 71080 245 2337
2339 0 461631 218241 71240 245 2338
2340 0 461996 218166 71280 175 2339
2341 0 462429 218122 71320 96 2340
2342 0 462615 218035 71360 60 2341
2343 0 462869 217901 71360 115 2342
2344 0 462953 217881 71440 102 2343
2345 0 463029 217895 71520 102 2344
2346 0 463226 217907 71560 81 2345
2347 0 463502 217948 71600 134 2346
2348 0 463574 217922 71680 134 2347
2349 0 463654 217932 71760 134 2348
2350 0 463842 217888 71840 96 2349
2351 0 464060 217836 71920 98 2350
2352 0 464348 217796 71960 75 2351
2353 0 464484 217773 72080 75 2352
2354 0 464858 217685 72160 86 2353
2355 0 465042 217664 72240 96 2354
2356 0 465250 217658 72320 86 2355
2357 0 465426 217663 72360 86 2356
2358 0 465549 217681 72440 101 2357
2359 0 465698 217690 72520 104 2358
2360 0 465878 217729 72600 104 2359
2361 0 466369 218025 72640 86 2360
2362 0 466720 218108 72640 75 2361
2363 0 467040 218112 72680 91 2362
2364 0 467234 218131 72760 134 2363
2365 0 467636 218188 72840 104 2364
2366 0 467844 218199 72880 104 2365
2367 0 468159 218186 72960 75 2366
2368 0 468639 218152 73000 75 2367
2369 0 468753 218182 73040 75 2368
2370 0 468933 218202 73120 102 2369
2371 0 469427 218241 73160 98 2370
2372 0 469632 218205 73240 98 2371
2373 0 470065 218266 73160 80 2372
2374 0 470165 218318 73120 71 2373
2375 0 470251 218322 73080 71 2374
2376 0 470398 218195 73040 51 2375
2377 0 470468 218179 73000 51 2376
2378 0 470619 218070 72920 64 2377
2379 0 470996 217992 72920 71 2378
2380 0 471271 217946 72880 60 2379
2381 0 471625 217921 72840 51 2380
2382 0 471938 217814 72800 51 2381
2383 0 472155 217678 72800 51 2382
2384 0 472324 217560 72720 45 2383
2385 0 472581 217482 72720 45 2384
2386 0 472732 217409 72760 91 2385
2387 0 472826 217414 72800 64 2386
2388 0 473209 217385 72800 71 2387
2389 0 473550 217275 72800 75 2388
2390 0 473984 217281 72800 91 2389
2391 0 474167 217288 72840 80 2390
2392 0 474530 217238 72880 60 2391
2393 0 475074 217013 72880 86 2392
2394 0 475728 216868 72880 96 2393
2395 0 475809 216852 72920 96 2394
2396 0 475980 216821 73000 64 2395
2397 5 476311 216831 73080 75 2396
2398 0 476472 216824 73120 80 2397
2399 0 476540 216799 73160 80 2398
2400 0 476569 216796 73200 80 2399
2401 0 476694 216729 73240 51 2400
2402 0 476780 216773 73280 51 2401
2403 0 476840 216777 73320 51 2402
2404 0 477000 216725 73360 81 2403
2405 0 477135 216691 73400 120 2404
2406 0 477156 216736 73480 120 2405
2407 0 477221 216702 73560 120 2406
2408 0 477339 216636 73600 90 2407
2409 0 477390 216634 73640 90 2408
2410 0 477412 216609 73720 90 2409
2411 0 477447 216572 73760 90 2410
2412 0 477457 216569 73840 71 2411
2413 0 477443 216536 73920 71 2412
2414 0 477451 216492 74000 71 2413
2415 0 477444 216405 74080 71 2414
2416 0 477498 216377 74120 71 2415
2417 0 477557 216358 74200 71 2416
2418 0 477625 216359 74280 71 2417
2419 0 477678 216371 74320 71 2418
2420 0 477691 216391 74360 0 2419
2421 0 477678 216399 74400 0 2420
2422 0 477700 216358 74440 0 2421
2423 0 477704 216351 74480 0 2422
2424 0 477766 216345 74520 0 2423
2425 0 477831 216344 74560 0 2424
2426 0 477876 216314 74600 0 2425
2427 0 477956 216291 74640 0 2426
2428 0 478150 216228 74680 0 2427
2429 0 478428 216209 74720 0 2428
2430 0 478674 216202 74760 0 2429
2431 0 478759 216212 74840 0 2430
2432 0 478976 216211 74920 0 2431
2433 0 479219 216099 74960 0 2432
2434 0 479334 216055 75000 0 2433
2435 0 479457 215976 75080 0 2434
2436 0 479627 215896 75120 0 2435
2437 0 479765 215816 75200 0 2436
2438 0 480093 215734 75240 32 2437
2439 0 480670 215620 75320 107 2438
2440 0 480635 215610 75400 107 2439
2441 0 481291 215349 75400 128 2440
2442 0 481758 215466 75480 128 2441
2443 0 481856 215507 75560 128 2442
2444 0 482018 215551 75600 64 2443
2445 0 482132 215598 75640 75 2444
2446 0 482215 215672 75720 75 2445
2447 0 482383 215727 75800 51 2446
2448 0 482599 215775 75840 60 2447
2449 0 482902 215822 75880 75 2448
2450 0 483306 216047 75880 75 2449
2451 0 483442 216099 75840 75 2450
2452 0 483526 216137 75800 75 2451
2453 0 483619 216165 75760 71 2452
2454 0 483696 216216 75720 71 2453
2455 0 483792 216254 75680 75 2454
2456 0 483795 216265 75640 75 2455
2457 0 484190 216278 75600 75 2456
2458 0 484480 216259 75600 64 2457
2459 0 484658 216209 75640 51 2458
2460 0 485281 216197 75640 40 2459
2461 0 485499 216152 75720 60 2460
2462 0 485655 216134 75800 75 2461
2463 0 485721 216136 75880 75 2462
2464 0 485933 216229 76160 91 2463
2465 0 485974 216255 76280 91 2464
2466 0 486088 216307 76360 81 2465
2467 0 486130 216305 76440 81 2466
2468 0 486305 216343 76520 40 2467
2469 0 486430 216340 76560 40 2468
2470 0 486571 216276 76600 86 2469
2471 0 486648 216271 76640 86 2470
2472 0 486724 216275 76680 40 2471
2473 0 486772 216266 76720 40 2472
2474 0 486831 216286 76760 40 2473
2475 0 486924 216269 76800 40 2474
2476 0 487003 216298 76840 71 2475
2477 0 487026 216307 76880 71 2476
2478 0 487095 216301 76920 71 2477
2479 0 487317 216368 77000 51 2478
2480 0 487441 216421 77080 51 2479
2481 0 487623 216445 77120 51 2480
2482 0 487816 216469 77160 75 2481
2483 0 488031 216495 77200 51 2482
2484 0 488202 216402 77240 64 2483
2485 0 488360 216375 77240 64 2484
2486 0 488313 216378 77280 64 2485
2487 0 488411 216340 77360 64 2486
2488 0 488498 216288 77400 71 2487
2489 0 488605 216246 77440 71 2488
2490 0 488692 216192 77520 81 2489
2491 0 488757 216143 77600 81 2490
2492 0 488847 216117 77680 81 2491
2493 0 488915 216083 77720 64 2492
2494 0 488944 216047 77760 64 2493
2495 0 489006 216034 77800 64 2494
2496 0 489036 216003 77840 64 2495
2497 0 489076 215991 77880 64 2496
2498 0 489129 215948 77920 64 2497
2499 0 489179 215911 78000 64 2498
2500 0 489292 215848 78080 60 2499
2501 0 489376 215845 78160 60 2500
2502 0 489473 215829 78200 45 2501
2503 0 489638 215778 78240 45 2502
2504 0 489705 215888 78280 71 2503
2505 0 489721 215874 78320 71 2504
2506 0 489783 215873 78400 71 2505
2507 0 489836 215893 78480 71 2506
2508 0 489871 215918 78520 81 2507
2509 0 489892 215930 78560 81 2508
2510 0 489966 215939 78600 81 2509
2511 0 489983 215950 78640 81 2510
2512 0 490018 215957 78680 81 2511
2513 0 490082 215969 78760 32 2512
2514 0 490162 216007 78840 32 2513
2515 0 490175 216028 78920 32 2514
2516 0 490170 216055 79000 32 2515
2517 0 490220 216046 79080 32 2516
2518 0 490304 216092 79160 32 2517
2519 0 490327 216139 79240 0 2518
2520 0 490334 216161 79320 0 2519
2521 0 490351 216163 79360 0 2520
2522 0 490370 216181 79440 0 2521
2523 0 490360 216201 79520 0 2522
2524 0 490370 216221 79600 0 2523
2525 0 490432 216246 79640 0 2524
2526 0 490482 216293 79720 0 2525
2527 0 490516 216331 79760 0 2526
2528 0 490534 216357 79800 0 2527
2529 0 490630 216401 79840 0 2528
2530 0 490806 216289 79880 0 2529
2531 0 490958 216404 79960 0 2530
2532 0 491233 216448 80080 0 2531
2533 0 491723 216888 80080 0 2532
2534 0 491838 216968 80160 0 2533
2535 0 492292 217231 80080 0 2534
2536 0 492474 217392 80120 0 2535
2537 0 492498 217454 80160 0 2536
2538 0 492527 217491 80200 0 2537
2539 0 492458 217514 80280 0 2538
2540 0 492472 217612 80360 0 2539
2541 0 492500 217634 80440 0 2540
2542 0 492474 217634 80520 0 2541
2543 0 492467 217650 80600 0 2542
2544 0 492472 217664 80680 0 2543
2545 0 492486 217658 80720 0 2544
2546 0 492501 217717 80800 0 2545
2547 0 492543 217733 80880 0 2546
2548 0 492535 217768 80960 0 2547
2549 0 492634 217774 81040 0 2548
2550 0 492771 217844 81120 0 2549
2551 0 492853 217912 81160 0 2550
2552 0 492971 217999 81200 0 2551
2553 0 493091 218107 81240 0 2552
2554 0 493151 218213 81280 0 2553
2555 0 493219 218295 81320 0 2554
2556 0 493294 218325 81360 0 2555
2557 0 493329 218334 81400 0 2556
2558 0 493473 218360 81480 0 2557
2559 0 493578 218371 81560 0 2558
2560 0 493700 218467 81640 0 2559
2561 0 493833 218557 81680 0 2560
2562 0 493868 218560 81760 0 2561
2563 0 493992 218557 81800 0 2562
2564 0 494349 218681 81800 0 2563
2565 0 494456 218822 81760 0 2564
2566 0 494401 218845 81720 0 2565
2567 6 494365 218858 81680 0 2566
2568 0 396270 164283 162680 0 1095
2569 0 396219 164296 162760 0 2568
2570 0 396099 164344 162840 0 2569
2571 0 396131 164353 162960 0 2570
2572 0 396132 164357 163040 0 2571
2573 0 396143 164359 163120 0 2572
2574 0 396130 164363 163200 0 2573
2575 0 396026 164295 163200 0 2574
2576 0 395925 164379 163360 0 2575
2577 0 395828 164374 163440 0 2576
2578 0 395786 164388 163520 0 2577
2579 0 395689 164362 163600 0 2578
2580 0 395610 164404 163680 0 2579
2581 0 395605 164394 163760 0 2580
2582 0 395612 164396 163840 0 2581
2583 0 395522 164369 163920 0 2582
2584 0 395529 164337 164040 0 2583
2585 0 395492 164286 164160 0 2584
2586 0 395458 164252 164200 0 2585
2587 0 395389 164220 164320 0 2586
2588 0 395374 164214 164400 0 2587
2589 0 395245 164229 164520 0 2588
2590 0 395135 164207 164600 0 2589
2591 0 394977 164206 164680 0 2590
2592 0 394806 164239 164880 0 2591
2593 0 394378 164166 165000 0 2592
2594 0 394217 164136 165160 0 2593
2595 0 394212 164128 165320 0 2594
2596 0 394174 164116 165440 0 2595
2597 0 394034 164027 165560 0 2596
2598 0 393935 163910 165680 0 2597
2599 0 393788 163880 165800 0 2598
2600 0 393713 163871 165880 0 2599
2601 0 393676 163866 165920 0 2600
2602 0 393606 163819 165960 0 2601
2603 0 393536 163772 166000 0 2602
2604 0 393315 163781 166120 0 2603
2605 0 393219 163729 166200 0 2604
2606 0 393138 163668 166320 0 2605
2607 5 393090 163616 166360 0 2606
2608 0 393051 163571 166400 0 2607
2609 0 392937 163640 166480 0 2608
2610 0 392872 163594 166560 0 2609
2611 0 392856 163620 166640 0 2610
2612 0 392840 163647 166720 0 2611
2613 5 392879 163657 166760 0 2612
2614 0 392684 163478 166840 0 2613
2615 0 392679 163493 166920 0 2614
2616 0 392678 163495 166960 0 2615
2617 0 392678 163497 167000 0 2616
2618 0 392432 163384 167080 0 2617
2619 0 392146 163263 167200 0 2618
2620 0 392020 163235 167280 0 2619
2621 0 391902 163154 167360 0 2620
2622 0 391805 163073 167440 0 2621
2623 0 391763 162994 167520 0 2622
2624 0 391742 162954 167560 0 2623
2625 0 391634 162847 167640 0 2624
2626 0 391535 162635 167760 0 2625
2627 0 391510 162557 167800 0 2626
2628 0 391425 162435 167840 0 2627
2629 0 391353 162346 167920 0 2628
2630 0 390971 162060 167960 0 2629
2631 0 390651 161886 168040 0 2630
2632 0 390384 161781 168080 0 2631
2633 0 390226 161646 168160 0 2632
2634 0 389971 161522 168160 0 2633
2635 0 389669 161383 168360 0 2634
2636 0 389579 161428 168440 0 2635
2637 0 389476 161375 168560 0 2636
2638 0 389336 161321 168640 0 2637
2639 0 389195 161293 168720 0 2638
2640 0 389103 161309 168800 0 2639
2641 0 388531 161186 168920 0 2640
2642 0 387928 161016 168960 0 2641
2643 0 387601 161041 168960 0 2642
2644 0 387239 160704 168960 0 2643
2645 0 386593 160683 169200 0 2644
2646 0 386108 160622 169400 0 2645
2647 0 386039 160607 169520 0 2646
2648 0 385900 160565 169600 0 2647
2649 0 385739 160526 169680 0 2648
2650 0 385612 160484 169800 0 2649
2651 0 385172 160355 169880 0 2650
2652 0 385032 160432 169960 0 2651
2653 0 384784 160274 170000 0 2652
2654 0 384193 160105 170080 0 2653
2655 0 383590 159873 170200 0 2654
2656 0 382572 159614 170240 0 2655
2657 5 382453 159534 170160 0 2656
2658 0 382265 159406 170040 0 2657
2659 0 382090 159237 169880 0 2658
2660 0 381947 159144 169760 0 2659
2661 0 381802 159080 169680 0 2660
2662 0 381779 158949 169520 0 2661
2663 0 381738 158817 169400 0 2662
2664 0 381727 158760 169240 0 2663
2665 0 381702 158738 169120 0 2664
2666 0 381665 158708 169040 0 2665
2667 0 381658 158706 168960 0 2666
2668 0 381581 158677 168880 0 2667
2669 0 381519 158639 168800 0 2668
2670 0 381552 158601 168720 0 2669
2671 0 381589 158562 168600 0 2670
2672 0 381579 158511 168520 0 2671
2673 0 381589 158442 168440 0 2672
2674 0 381547 158415 168360 0 2673
2675 0 381419 158355 168200 0 2674
2676 5 381324 158312 168080 0 2675
2677 0 381299 158232 167960 0 2676
2678 0 381272 158149 167840 0 2677
2679 0 381242 158092 167760 0 2678
2680 0 381259 157947 167560 0 2679
2681 5 381300 157900 167480 0 2680
2682 0 381328 157870 167360 0 2681
2683 0 381443 157848 167200 0 2682
2684 0 381586 157799 167000 0 2683
2685 5 381643 157721 166960 0 2684
2686 0 381750 157559 166880 0 2685
2687 0 381902 157204 166720 0 2686
2688 0 382142 156718 166600 0 2687
2689 0 382363 156304 166480 0 2688
2690 0 382656 155800 166320 0 2689
2691 0 383108 155844 166200 0 2690
2692 0 383354 155644 166040 0 2691
2693 0 383593 155533 165880 0 2692
2694 0 383972 155342 165720 0 2693
2695 0 384589 155077 165520 0 2694
2696 0 384961 154872 165280 0 2695
2697 0 385106 154599 165160 0 2696
2698 0 385372 154304 165040 0 2697
2699 0 385549 154107 164960 0 2698
2700 0 385887 153792 164800 0 2699
2701 0 386497 153294 164600 0 2700
2702 0 386731 152929 164360 0 2701
2703 0 387096 152512 164160 0 2702
2704 5 387419 152038 164040 0 2703
2705 5 387746 151680 163920 0 2704
2706 0 387925 151551 163800 0 2705
2707 0 388190 151396 163640 0 2706
2708 0 388375 151226 163560 0 2707
2709 0 388485 151077 163440 0 2708
2710 5 388611 150839 163320 0 2709
2711 0 388671 150790 163280 0 2710
2712 0 388790 150692 163200 0 2711
2713 0 389045 150308 163120 0 2712
2714 0 389108 150186 163000 0 2713
2715 0 389190 149795 162920 0 2714
2716 0 389382 149619 162760 0 2715
2717 0 389506 149453 162560 0 2716
2718 0 389628 149223 162400 0 2717
2719 0 389794 148918 162240 0 2718
2720 0 390066 148615 162120 0 2719
2721 0 390270 148223 161960 0 2720
2722 0 390483 147806 161720 0 2721
2723 0 390540 147442 161480 0 2722
2724 0 390570 147168 161280 0 2723
2725 0 390612 147006 161040 0 2724
2726 0 390779 146964 160920 0 2725
2727 0 390974 146815 160680 0 2726
2728 0 391061 146684 160400 0 2727
2729 0 391310 146436 160120 0 2728
2730 0 391418 146167 159840 0 2729
2731 0 391580 145930 159640 0 2730
2732 0 391545 145593 159400 0 2731
2733 0 391739 145245 159200 0 2732
2734 0 391869 145027 159040 0 2733
2735 5 391961 144826 158840 0 2734
2736 0 392004 144760 158680 0 2735
2737 5 391943 144691 158560 0 2736
2738 0 391364 145007 158560 0 2737
2739 0 391249 145223 158560 0 2738
2740 0 391177 145289 158440 0 2739
2741 0 391085 145301 158320 0 2740
2742 0 391109 145285 158200 0 2741
2743 0 391053 145289 158080 0 2742
2744 0 391041 145329 157920 0 2743
2745 0 391081 145321 157800 0 2744
2746 0 391101 145425 157720 0 2745
2747 0 391149 145439 157600 0 2746
2748 0 391213 145655 157440 0 2747
2749 0 390993 145863 157280 0 2748
2750 0 391049 145975 157160 0 2749
2751 0 391169 146063 157040 0 2750
2752 5 391237 146231 156960 0 2751
2753 0 391257 146253 156840 0 2752
2754 0 391385 146417 156760 0 2753
2755 0 391493 146401 156600 0 2754
2756 0 391613 146605 156480 0 2755
2757 0 391841 146845 156400 0 2756
2758 0 391997 147069 156280 0 2757
2759 5 392113 147255 156160 0 2758
2760 0 392361 147369 156000 0 2759
2761 0 392545 147465 155840 0 2760
2762 0 392749 147525 155680 0 2761
2763 0 392957 147473 155560 0 2762
2764 0 393073 147413 155400 0 2763
2765 0 393209 147409 155280 0 2764
2766 0 393405 147257 155200 0 2765
2767 0 393549 147273 155080 0 2766
2768 0 393765 147287 154960 0 2767
2769 0 393845 147305 154760 0 2768
2770 0 394025 147129 154520 0 2769
2771 0 394169 147033 154360 0 2770
2772 0 394365 147045 154240 0 2771
2773 0 394565 147033 154120 0 2772
2774 0 394801 146967 153960 0 2773
2775 0 394993 146919 153840 0 2774
2776 0 395177 146803 153760 0 2775
2777 0 395244 146734 153680 0 2776
2778 0 395277 146699 153640 0 2777
2779 0 395317 146627 153520 0 2778
2780 0 395433 146637 153360 0 2779
2781 0 395513 146513 153240 0 2780
2782 0 395593 146537 153080 0 2781
2783 0 395701 146621 153000 0 2782
2784 5 396077 146287 152920 0 2783
2785 0 396257 146281 152800 0 2784
2786 0 396317 146201 152640 0 2785
2787 0 396373 146209 152520 0 2786
2788 0 396401 146173 152400 0 2787
2789 0 396493 146043 152320 0 2788
2790 5 396565 145979 152200 0 2789
2791 0 396985 145607 152160 0 2790
2792 0 397137 145515 152040 0 2791
2793 0 397309 145431 151920 0 2792
2794 0 397653 145291 151840 0 2793
2795 0 397953 145259 151760 0 2794
2796 0 398269 145255 151680 0 2795
2797 0 398517 145313 151600 0 2796
2798 0 398537 145291 151480 0 2797
2799 0 398597 145303 151400 0 2798
2800 0 398753 145221 151280 0 2799
2801 0 398897 145289 151160 0 2800
2802 0 399017 145257 151080 0 2801
2803 0 399109 145241 150960 0 2802
2804 0 399253 145225 150800 0 2803
2805 0 399405 145119 150720 0 2804
2806 0 399529 145257 150680 0 2805
2807 0 399741 145537 150600 0 2806
2808 0 400009 145901 150480 0 2807
2809 0 400149 146171 150360 0 2808
2810 0 400241 146323 150240 0 2809
2811 0 400233 146271 150080 0 2810
2812 0 400149 146027 149960 0 2811
2813 0 400161 145659 149840 0 2812
2814 0 400197 145325 149760 0 2813
2815 0 400113 144809 149640 0 2814
2816 0 400037 144491 149520 0 2815
2817 0 400105 144483 149400 0 2816
2818 0 400245 144371 149280 0 2817
2819 0 400313 144271 149160 0 2818
2820 0 400421 144229 149000 0 2819
2821 0 400573 144109 148880 0 2820
2822 0 400785 144143 148800 0 2821
2823 0 401029 144207 148640 0 2822
2824 0 401301 144187 148520 0 2823
2825 0 401433 144235 148400 0 2824
2826 0 401681 144179 148280 0 2825
2827 0 402081 143957 148120 0 2826
2828 0 402437 143761 148000 0 2827
2829 0 402745 143539 147880 0 2828
2830 0 402869 143391 147760 0 2829
2831 0 402897 143167 147640 0 2830
2832 0 402953 143021 147520 0 2831
2833 0 402981 142851 147360 0 2832
2834 0 403169 142687 147200 0 2833
2835 0 403321 142539 147080 0 2834
2836 0 403485 142315 147000 0 2835
2837 0 403569 142043 146840 0 2836
2838 5 403521 141741 146680 0 2837
2839 0 403681 141741 146600 0 2838
2840 0 403989 141613 146480 0 2839
2841 0 404233 141115 146360 0 2840
2842 0 404273 140979 146240 0 2841
2843 0 404369 140899 146120 0 2842
2844 0 404741 140769 146000 0 2843
2845 0 404809 140737 145920 0 2844
2846 0 404949 140653 145760 0 2845
2847 0 405093 140565 145640 0 2846
2848 0 405173 140517 145600 0 2847
2849 0 405433 140375 145480 0 2848
2850 0 405549 140197 145320 0 2849
2851 0 405573 140101 145160 0 2850
2852 0 405661 139965 145040 0 2851
2853 0 405813 139665 144920 0 2852
2854 0 405893 139493 144840 0 2853
2855 0 405869 139419 144720 0 2854
2856 0 405917 139255 144600 0 2855
2857 5 406097 138863 144520 0 2856
2858 0 406253 138517 144400 0 2857
2859 0 406469 138217 144280 0 2858
2860 0 406573 138059 144120 0 2859
2861 0 406601 137979 143960 0 2860
2862 5 406497 137991 143760 0 2861
2863 0 406689 137987 143680 0 2862
2864 0 406845 138015 143600 0 2863
2865 0 407069 138011 143480 0 2864
2866 0 407209 138043 143360 0 2865
2867 5 407401 137991 143280 0 2866
2868 0 407217 137953 143240 0 2867
2869 0 407209 137877 143120 0 2868
2870 0 407197 137681 143000 0 2869
2871 0 407245 137581 142880 0 2870
2872 0 407265 137417 142760 0 2871
2873 0 407409 137241 142680 0 2872
2874 0 407501 137065 142560 0 2873
2875 0 407589 136915 142440 0 2874
2876 0 407557 136807 142360 0 2875
2877 0 407545 136735 142240 0 2876
2878 0 407641 136577 142080 0 2877
2879 0 407669 136491 142000 0 2878
2880 0 407673 136367 141880 0 2879
2881 0 407769 136279 141800 0 2880
2882 0 407929 136189 141440 0 2881
2883 0 407925 135997 141280 0 2882
2884 0 408081 135975 141160 0 2883
2885 0 408157 135661 141000 0 2884
2886 0 408157 135489 140920 0 2885
2887 0 408193 135367 140680 0 2886
2888 0 408197 135219 140440 0 2887
2889 0 408185 135111 140280 0 2888
2890 0 408237 135031 140120 0 2889
2891 0 408381 134799 140000 0 2890
2892 0 408653 134733 139960 0 2891
2893 0 408709 134715 139800 0 2892
2894 0 408777 134715 139680 0 2893
2895 0 408825 134679 139560 0 2894
2896 0 408857 134611 139480 0 2895
2897 0 408861 134653 139320 0 2896
2898 0 408965 134643 139280 0 2897
2899 0 409053 134221 139240 0 2898
2900 0 409161 134241 139080 0 2899
2901 0 409281 134307 138920 0 2900
2902 0 409389 134355 138840 0 2901
2903 0 409553 134233 138800 0 2902
2904 5 409381 134013 138720 0 2903
2905 0 409889 134293 138680 0 2904
2906 0 410009 134397 138600 0 2905
2907 0 410301 134437 138520 0 2906
2908 0 410413 134353 138360 0 2907
2909 0 410549 134377 138240 0 2908
2910 0 410705 134403 138120 0 2909
2911 0 410901 134343 138000 0 2910
2912 0 411205 134347 137800 0 2911
2913 0 411569 134379 137560 0 2912
2914 5 411865 134295 137520 0 2913
2915 0 411957 134303 137400 0 2914
2916 0 412165 134367 137160 0 2915
2917 0 412673 134323 136920 0 2916
2918 0 412849 134415 136720 0 2917
2919 0 413045 134091 136520 0 2918
2920 0 413249 134143 136200 0 2919
2921 0 413837 134047 135800 0 2920
2922 0 414109 133979 135600 0 2921
2923 0 414281 133747 135400 0 2922
2924 0 414745 133611 135200 0 2923
2925 0 414949 133487 135080 0 2924
2926 0 415125 133475 135000 0 2925
2927 6 415085 133475 134960 0 2926
2928 0 453558 242559 69560 336 1463
2929 0 453518 242471 69040 75 2928
2930 0 453350 242419 68840 75 2929
2931 0 453246 242343 68720 75 2930
2932 0 453110 242191 68520 140 2931
2933 0 453130 242047 68280 140 2932
2934 0 453092 241949 68240 153 2933
2935 0 452978 241655 68120 137 2934
2936 0 452850 241279 67840 175 2935
2937 0 452650 241287 67680 175 2936
2938 0 452502 241263 67520 176 2937
2939 0 452530 241123 67360 137 2938
2940 0 452538 241059 67240 137 2939
2941 0 452114 240939 66960 107 2940
2942 0 451786 240971 66800 51 2941
2943 5 451202 240959 66640 166 2942
2944 0 451234 240863 66480 148 2943
2945 0 451142 240779 66280 148 2944
2946 0 450890 240695 66120 107 2945
2947 0 450466 240347 65920 90 2946
2948 0 450334 240163 65880 104 2947
2949 0 450322 239979 65720 115 2948
2950 0 450266 239504 65560 102 2949
2951 5 450485 238964 65520 91 2950
2952 0 450308 239554 65320 81 2951
2953 5 449799 239819 65120 81 2952
2954 0 449723 239988 64880 32 2953
2955 0 449585 240076 64680 32 2954
2956 0 449611 240085 64520 104 2955
2957 0 449663 240139 64360 64 2956
2958 0 449753 240272 64160 64 2957
2959 0 449688 240346 63920 60 2958
2960 0 449330 240377 63720 75 2959
2961 0 449184 240501 63480 81 2960
2962 0 449116 240638 63200 115 2961
2963 0 448743 240927 62960 98 2962
2964 0 448189 241153 62760 0 2963
2965 0 447577 241259 62840 0 2964
2966 0 446594 241815 63000 0 2965
2967 0 446181 242029 63080 0 2966
2968 0 445958 242093 63000 0 2967
2969 5 445864 242155 62960 0 2968
2970 0 445677 242278 62880 0 2969
2971 0 445543 242322 62760 0 2970
2972 0 445158 242459 62560 0 2971
2973 0 445141 242444 62520 0 2972
2974 0 445074 242362 62320 0 2973
2975 0 444925 242301 62120 0 2974
2976 0 444782 242260 61960 0 2975
2977 0 444722 242171 61840 0 2976
2978 0 444592 242058 61640 0 2977
2979 0 444519 241927 61480 0 2978
2980 0 444479 241880 61240 0 2979
2981 0 444283 241777 61080 0 2980
2982 0 444251 241702 60920 0 2981
2983 0 444132 241628 60720 0 2982
2984 0 443988 241614 60480 0 2983
2985 0 443824 241489 60360 0 2984
2986 0 443806 241363 60160 32 2985
2987 5 443694 241220 60000 32 2986
2988 0 443211 241704 59960 0 2987
2989 0 442886 241733 59760 0 2988
2990 0 442589 241797 59600 0 2989
2991 0 442459 241798 59360 0 2990
2992 0 442275 241873 59200 0 2991
2993 0 442271 241953 59040 0 2992
2994 0 442266 241981 58960 0 2993
2995 0 442233 241879 58720 0 2994
2996 5 442214 241893 58680 0 2995
2997 0 442122 241962 58480 96 2996
2998 0 442048 241975 58320 96 2997
2999 0 442073 241998 58120 98 2998
3000 0 442217 242051 57920 96 2999
3001 0 442162 242030 57640 91 3000
3002 0 442178 241977 57360 96 3001
3003 0 442161 241941 57120 107 3002
3004 0 442164 241874 56960 107 3003
3005 5 442146 241732 56720 120 3004
3006 0 442340 241579 56560 81 3005
3007 0 442468 241387 56400 45 3006
3008 0 442744 241128 56240 80 3007
3009 0 443163 240913 56080 81 3008
3010 0 443492 240528 56040 91 3009
3011 0 443681 240035 55960 91 3010
3012 0 444038 239447 55800 80 3011
3013 0 444320 239170 55760 75 3012
3014 0 444382 238862 55680 60 3013
3015 0 444371 238735 55600 81 3014
3016 0 444219 238675 55480 81 3015
3017 0 444147 238421 55280 51 3016
3018 0 443784 237901 55080 51 3017
3019 0 443554 237909 54920 51 3018
3020 0 443375 237826 54720 0 3019
3021 0 443304 237841 54640 0 3020
3022 0 443185 237827 54440 0 3021
3023 0 443047 237834 54200 0 3022
3024 0 442740 238450 54000 32 3023
3025 0 442551 238661 53760 32 3024
3026 0 442328 238667 53520 32 3025
3027 0 442154 238594 53320 102 3026
3028 5 442025 238467 53280 139 3027
3029 0 442522 238278 53160 81 3028
3030 0 442891 238208 53120 71 3029
3031 5 442998 238399 53080 71 3030
3032 0 443213 238781 53000 45 3031
3033 0 443312 238806 52960 45 3032
3034 0 443599 238997 52920 45 3033
3035 0 443840 239210 53000 60 3034
3036 0 444115 239558 52960 60 3035
3037 0 444236 239571 52840 80 3036
3038 0 444374 239667 52800 45 3037
3039 0 444916 239829 52680 81 3038
3040 0 445465 240098 52640 150 3039
3041 0 445857 240118 52440 134 3040
3042 0 446497 240140 52320 102 3041
3043 0 447008 240246 52280 81 3042
3044 0 447222 240245 52200 120 3043
3045 0 447624 240353 52040 60 3044
3046 0 447813 240428 51880 45 3045
3047 0 448135 240449 51800 0 3046
3048 0 448235 240576 51760 0 3047
3049 0 448321 240518 51720 0 3048
3050 0 448332 240512 51680 0 3049
3051 0 448718 240525 51680 0 3050
3052 0 448830 240431 51680 0 3051
3053 0 449010 240302 51680 0 3052
3054 0 449061 240302 51720 0 3053
3055 0 449353 240092 51640 0 3054
3056 0 449557 239992 51680 0 3055
3057 0 449679 239933 51720 0 3056
3058 0 449903 239809 51800 0 3057
3059 0 450578 240155 51760 0 3058
3060 0 450990 240349 51720 0 3059
3061 0 451237 240412 51680 0 3060
3062 0 451335 240631 51520 0 3061
3063 0 451462 240741 51320 0 3062
3064 0 451571 240731 51280 0 3063
3065 0 451846 240822 51160 0 3064
3066 0 452133 240911 51000 0 3065
3067 0 452185 241033 50880 0 3066
3068 0 452005 241061 50840 0 3067
3069 0 452003 241101 50800 0 3068
3070 0 452149 241103 50680 0 3069
3071 0 452326 241164 50480 0 3070
3072 0 452621 241410 50280 0 3071
3073 0 452495 241800 50120 0 3072
3074 0 452400 242171 49960 0 3073
3075 0 452709 242026 49840 0 3074
3076 0 452797 242077 49800 0 3075
3077 0 452997 242014 49600 0 3076
3078 0 453175 242066 49360 0 3077
3079 0 453355 242048 49120 0 3078
3080 0 453564 241943 48920 0 3079
3081 0 454062 241972 48680 0 3080
3082 0 454322 241948 48400 0 3081
3083 0 454350 241940 48280 0 3082
3084 0 454124 241562 48000 0 3083
3085 0 454280 241658 47880 0 3084
3086 0 454435 241859 47640 0 3085
3087 0 454543 241875 47600 0 3086
3088 0 454616 241803 47560 0 3087
3089 0 454733 241773 47520 0 3088
3090 0 454884 241626 47440 0 3089
3091 0 455041 241560 47280 0 3090
3092 0 455018 241711 47080 0 3091
3093 0 455060 241793 46880 0 3092
3094 0 455160 242071 46720 0 3093
3095 0 455212 242184 46520 0 3094
3096 0 455161 242246 46320 0 3095
3097 0 454880 242558 46080 0 3096
3098 0 454966 242620 45880 0 3097
3099 0 455018 242682 45800 0 3098
3100 0 455136 242650 45680 0 3099
3101 0 455486 242470 45480 0 3100
3102 0 455702 242423 45360 0 3101
3103 0 455758 242436 45280 0 3102
3104 0 456064 242119 45160 0 3103
3105 0 456218 242503 45040 0 3104
3106 0 456488 242628 44920 0 3105
3107 0 456533 242697 44720 0 3106
3108 0 456528 242733 44520 0 3107
3109 0 456617 242933 44320 0 3108
3110 0 456667 243075 44080 0 3109
3111 0 456730 243138 43840 0 3110
3112 0 457008 243290 43600 0 3111
3113 5 457608 243434 43480 0 3112
3114 0 457619 243503 43360 0 3113
3115 0 457832 243523 43160 0 3114
3116 0 457985 243610 42960 0 3115
3117 0 458085 243661 42720 0 3116
3118 0 458138 243685 42520 0 3117
3119 5 458225 243557 42440 0 3118
3120 0 458420 243703 42200 0 3119
3121 0 458429 243763 41960 0 3120
3122 0 458501 243771 41800 0 3121
3123 0 458576 243814 41600 0 3122
3124 0 458708 243867 41400 0 3123
3125 0 458827 243916 41240 0 3124
3126 0 459251 243704 41040 0 3125
3127 5 459227 243750 40960 0 3126
3128 0 459081 243778 40800 0 3127
3129 0 458897 243790 40560 0 3128
3130 0 458615 243805 40320 0 3129
3131 0 458456 243668 40120 0 3130
3132 0 458450 243569 39880 0 3131
3133 0 458551 243450 39640 0 3132
3134 0 458730 243362 39400 0 3133
3135 0 458543 243303 39160 0 3134
3136 0 458502 243405 38920 0 3135
3137 0 458418 243470 38640 0 3136
3138 0 458251 243481 38440 0 3137
3139 0 458140 243353 38200 0 3138
3140 0 457742 243336 37960 0 3139
3141 0 457400 243344 37760 0 3140
3142 5 457227 243441 37600 0 3141
3143 0 457141 243489 37520 0 3142
3144 0 457238 243609 37400 0 3143
3145 0 457490 243806 37280 0 3144
3146 0 457561 243887 37240 0 3145
3147 0 457729 244121 37080 0 3146
3148 0 457814 244211 37000 0 3147
3149 0 457846 244405 36840 0 3148
3150 0 457645 244473 36720 0 3149
3151 0 457493 244496 36680 0 3150
3152 0 457008 244567 36560 0 3151
3153 0 456716 244614 36440 0 3152
3154 0 456584 244746 36320 0 3153
3155 6 456447 244821 36160 0 3154
3156 0 471126 263223 44040 32 1836
3157 0 471140 263165 43960 32 3156
3158 0 471193 263166 43920 32 3157
3159 0 471297 263190 43840 64 3158
3160 0 471362 263176 43800 64 3159
3161 0 471441 263163 43760 124 3160
3162 0 471507 263152 43680 124 3161
3163 0 471530 263154 43600 124 3162
3164 0 471523 263177 43560 124 3163
3165 0 471615 263184 43480 71 3164
3166 0 471669 263195 43440 71 3165
3167 0 471790 263180 43400 71 3166
3168 0 471853 263172 43360 104 3167
3169 0 471942 263194 43280 104 3168
3170 0 472170 263208 43200 134 3169
3171 0 472594 263206 43120 108 3170
3172 0 473115 263226 43080 189 3171
3173 0 473239 263250 43040 168 3172
3174 0 473253 263248 43000 168 3173
3175 5 473253 263248 42920 168 3174
3176 0 473461 263268 42880 164 3175
3177 0 473501 263306 42840 164 3176
3178 0 473619 263368 42800 164 3177
3179 0 473715 263364 42720 156 3178
3180 0 473809 263514 42680 156 3179
3181 0 473925 263548 42640 160 3180
3182 5 473979 263605 42600 160 3181
3183 0 474087 263720 42520 153 3182
3184 0 474165 263782 42400 153 3183
3185 0 474951 264461 42280 148 3184
3186 5 475463 264665 42200 139 3185
3187 0 475463 264665 42160 139 3186
3188 0 475129 264525 42040 150 3187
3189 0 474481 263909 42040 190 3188
3190 0 474501 263877 42000 190 3189
3191 0 474765 263465 41960 40 3190
3192 0 474985 263287 41880 40 3191
3193 0 475017 263285 41840 64 3192
3194 0 475015 263273 41800 64 3193
3195 0 475051 263297 41760 64 3194
3196 0 475053 263299 41720 64 3195
3197 0 475053 263299 41680 64 3196
3198 0 475107 263281 41600 107 3197
3199 0 475151 263219 41520 107 3198
3200 0 475225 263125 41440 80 3199
3201 5 475256 263001 41400 80 3200
3202 0 475287 262877 41360 86 3201
3203 0 475327 262667 41320 96 3202
3204 0 475331 262611 41280 96 3203
3205 0 475405 262433 41240 80 3204
3206 0 475475 262339 41200 80 3205
3207 0 475645 262199 41160 71 3206
3208 0 475797 262103 41120 81 3207
3209 0 476339 261789 40960 75 3208
3210 0 476439 261707 40920 75 3209
3211 0 477024 261179 40880 96 3210
3212 0 477142 260856 40920 90 3211
3213 0 477146 260908 40960 90 3212
3214 0 477271 260685 41040 60 3213
3215 0 477397 260619 41080 60 3214
3216 0 477445 260622 41120 60 3215
3217 0 477508 260563 41200 81 3216
3218 0 477539 260525 41240 81 3217
3219 0 477564 260445 41280 81 3218
3220 0 477550 260445 41320 81 3219
3221 0 477682 260302 41440 91 3220
3222 0 477696 260253 41520 75 3221
3223 0 477814 260107 41640 75 3222
3224 0 477835 260034 41720 60 3223
3225 0 477769 259856 41840 51 3224
3226 0 477759 259804 41880 51 3225
3227 0 477776 259773 41920 51 3226
3228 0 477783 259731 41960 51 3227
3229 0 477790 259654 42000 60 3228
3230 0 477734 259560 42080 60 3229
3231 0 477776 259494 42160 60 3230
3232 0 477745 259421 42200 75 3231
3233 0 477755 259393 42240 75 3232
3234 0 477766 259330 42320 75 3233
3235 0 477780 259170 42440 75 3234
3236 0 477783 259135 42480 75 3235
3237 0 477794 259010 42600 98 3236
3238 0 477915 258871 42760 75 3237
3239 0 477999 258686 42880 86 3238
3240 0 478044 258547 43040 86 3239
3241 0 478079 258348 43160 51 3240
3242 0 478145 258188 43320 75 3241
3243 0 478156 258167 43360 75 3242
3244 0 478152 258063 43480 71 3243
3245 0 478246 257955 43560 71 3244
3246 0 478250 257823 43680 98 3245
3247 0 478285 257718 43800 81 3246
3248 0 478285 257669 43840 81 3247
3249 0 478281 257666 43880 81 3248
3250 0 478406 257680 43920 81 3249
3251 0 478288 257624 43960 81 3250
3252 0 478288 257596 44000 98 3251
3253 0 478337 257548 44120 98 3252
3254 0 478337 257488 44240 71 3253
3255 0 478337 257488 44280 71 3254
3256 0 478365 257426 44400 71 3255
3257 0 478452 257346 44520 71 3256
3258 0 478452 257346 44640 71 3257
3259 0 478434 257175 44800 40 3258
3260 0 478462 257088 44920 96 3259
3261 0 478469 257008 45040 96 3260
3262 0 478469 257008 45240 140 3261
3263 0 478469 257008 45400 98 3262
3264 5 478403 256611 45760 45 3263
3265 0 478354 256249 45800 45 3264
3266 0 478330 256001 45880 51 3265
3267 0 478434 255803 46000 51 3266
3268 0 478487 255486 46160 51 3267
3269 0 478521 255364 46240 51 3268
3270 0 478584 255194 46360 60 3269
3271 0 478612 255033 46480 71 3270
3272 0 478678 254936 46600 75 3271
3273 0 478748 254831 46720 75 3272
3274 0 478800 254689 46800 75 3273
3275 0 478955 253755 46960 122 3274
3276 0 479099 253559 47120 124 3275
3277 0 479715 252743 47280 91 3276
3278 0 479771 252751 47480 40 3277
3279 0 479707 252903 47520 40 3278
3280 0 479395 252999 47680 32 3279
3281 0 478435 253351 47720 0 3280
3282 0 479331 252855 47760 71 3281
3283 0 479299 252775 47840 71 3282
3284 0 479375 252769 47880 71 3283
3285 0 479267 252657 47920 32 3284
3286 0 479247 252505 48000 32 3285
3287 0 479439 252749 48120 32 3286
3288 0 479491 252833 48280 32 3287
3289 0 479579 252629 48400 98 3288
3290 0 479667 252473 48520 90 3289
3291 0 479691 252273 48680 102 3290
3292 0 479735 252173 48800 102 3291
3293 0 479823 251913 49000 86 3292
3294 0 479959 251873 49200 122 3293
3295 0 479887 251789 49440 101 3294
3296 5 479879 251809 49520 101 3295
3297 0 479819 251697 49680 64 3296
3298 0 479735 251617 49880 81 3297
3299 0 479727 251587 49920 81 3298
3300 0 480075 251191 49960 0 3299
3301 0 480039 251259 50000 0 3300
3302 5 479919 251187 50080 0 3301
3303 0 479859 251151 50120 0 3302
3304 0 479923 251123 50280 0 3303
3305 0 479927 251099 50400 0 3304
3306 0 479915 251051 50600 0 3305
3307 0 479863 250935 50800 0 3306
3308 0 479811 250855 50840 0 3307
3309 0 480043 250871 50880 0 3308
3310 0 480039 250583 50920 0 3309
3311 0 480091 250891 50960 0 3310
3312 0 480015 250747 51000 0 3311
3313 0 479907 250643 51040 0 3312
3314 0 479927 250647 51080 0 3313
3315 0 480043 250495 51160 86 3314
3316 0 480071 250095 51280 86 3315
3317 0 480187 249623 51320 120 3316
3318 0 480239 249463 51360 75 3317
3319 0 480251 249239 51520 80 3318
3320 0 480343 248899 51720 64 3319
3321 0 480255 248743 51800 60 3320
3322 0 480463 248691 52000 60 3321
3323 0 480591 248415 52280 75 3322
3324 0 480651 248239 52480 81 3323
3325 0 480747 248083 52720 71 3324
3326 0 481035 247855 52960 71 3325
3327 0 480963 247655 53080 0 3326
3328 0 480915 247391 53240 0 3327
3329 0 480835 247183 53400 96 3328
3330 0 480619 247107 53440 96 3329
3331 0 480811 247023 53480 96 3330
3332 0 480839 246931 53520 96 3331
3333 0 480791 246707 53640 101 3332
3334 0 480803 246635 53720 101 3333
3335 0 480831 246603 53760 75 3334
3336 0 480855 246439 53800 75 3335
3337 0 480827 246295 53840 120 3336
3338 0 481103 246007 54120 75 3337
3339 0 481167 245891 54280 75 3338
3340 0 481451 245715 54680 64 3339
3341 0 481527 245703 54880 90 3340
3342 0 481677 245720 55040 98 3341
3343 0 481779 245734 55240 122 3342
3344 0 481695 245732 55480 122 3343
3345 0 481713 245700 55720 90 3344
3346 0 481739 245750 55840 71 3345
3347 5 481806 245766 56000 71 3346
3348 0 481645 245386 56000 71 3347
3349 0 481495 244718 56000 0 3348
3350 0 481441 244460 56080 0 3349
3351 0 481455 244350 56160 0 3350
3352 0 481535 244290 56280 0 3351
3353 0 481619 244210 56440 0 3352
3354 0 481639 244156 56560 0 3353
3355 0 481621 244119 56600 0 3354
3356 0 481661 244027 56720 0 3355
3357 5 481727 243905 56800 0 3356
3358 0 481951 243815 56760 0 3357
3359 0 482231 243589 56720 0 3358
3360 0 482313 243563 56640 0 3359
3361 0 482417 243551 56560 0 3360
3362 0 482437 243553 56520 0 3361
3363 0 482523 243487 56480 0 3362
3364 0 482611 243451 56440 0 3363
3365 0 482709 243423 56360 0 3364
3366 0 482851 243467 56240 0 3365
3367 0 483191 243479 56120 0 3366
3368 0 483289 243455 56040 0 3367
3369 5 483437 243437 55960 0 3368
3370 0 483897 243493 55920 0 3369
3371 0 484087 243499 55960 0 3370
3372 0 484639 243479 55920 0 3371
3373 0 484723 243499 55840 0 3372
3374 5 484690 243534 55800 0 3373
3375 0 484593 243637 55680 0 3374
3376 0 484509 243709 55560 0 3375
3377 0 484457 243735 55440 0 3376
3378 0 484419 243729 55320 0 3377
3379 0 484331 243711 55200 0 3378
3380 0 484249 243653 55040 0 3379
3381 0 484235 243569 54880 0 3380
3382 6 484231 243557 54760 0 3381
3383 0 461292 233328 66640 175 2226
3384 0 461392 233289 66880 51 3383
3385 0 461946 233127 67040 51 3384
3386 0 462276 232858 67160 60 3385
3387 0 462498 232667 67360 60 3386
3388 0 462479 232668 67440 60 3387
3389 0 462558 232640 67520 60 3388
3390 0 462656 232486 67520 60 3389
3391 0 462501 232561 67640 60 3390
3392 0 462648 232466 67680 60 3391
3393 0 462903 232292 67680 75 3392
3394 0 463033 232258 67720 75 3393
3395 0 463157 232311 67800 86 3394
3396 0 463240 232275 67840 86 3395
3397 0 463454 232276 67880 71 3396
3398 5 464177 232038 68000 101 3397
3399 0 464456 232184 68120 102 3398
3400 0 464554 232209 68240 102 3399
3401 0 464742 232251 68360 115 3400
3402 0 464812 232204 68520 96 3401
3403 0 464959 232185 68640 96 3402
3404 0 465334 232185 68680 75 3403
3405 0 465813 232243 68720 51 3404
3406 0 466393 232102 68640 64 3405
3407 0 467120 232098 68480 96 3406
3408 0 467520 232278 68320 75 3407
3409 0 468227 232351 68200 60 3408
3410 0 469133 232231 68080 96 3409
3411 0 469947 232174 67960 81 3410
3412 0 470703 231961 67760 120 3411
3413 0 471517 231789 67720 60 3412
3414 0 472001 231800 67600 75 3413
3415 0 472320 231766 67680 75 3414
3416 0 472688 231638 67600 0 3415
3417 0 473043 231297 67640 0 3416
3418 0 473299 231170 67680 0 3417
3419 0 473553 231056 67760 0 3418
3420 0 473887 231044 67840 0 3419
3421 0 474317 230961 67760 0 3420
3422 0 474690 230889 67680 0 3421
3423 0 475793 230890 67560 0 3422
3424 0 476383 230853 67480 0 3423
3425 0 476920 230886 67440 0 3424
3426 0 477686 230823 67280 0 3425
3427 0 478118 230765 67200 0 3426
3428 0 478518 230650 67000 0 3427
3429 0 478789 230574 66800 0 3428
3430 0 478963 230462 66560 75 3429
3431 0 479371 230440 66440 75 3430
3432 0 479564 230416 66280 81 3431
3433 0 480210 230404 66120 104 3432
3434 0 481120 230286 66280 64 3433
3435 5 481771 230292 66080 71 3434
3436 0 482128 230355 66200 32 3435
3437 0 482399 230358 66360 40 3436
3438 0 482767 230296 66520 40 3437
3439 0 483113 230276 66640 60 3438
3440 0 483402 230283 66840 75 3439
3441 0 483970 230419 67040 104 3440
3442 0 484284 230499 67160 108 3441
3443 0 484918 230720 67360 0 3442
3444 0 485553 230713 67520 0 3443
3445 0 486027 230520 67400 0 3444
3446 0 486982 230299 67560 86 3445
3447 0 487283 230285 67720 86 3446
3448 0 487558 230324 67840 60 3447
3449 0 487933 230541 68000 64 3448
3450 0 488282 230573 68120 64 3449
3451 0 488579 230602 68280 64 3450
3452 0 489071 230499 68320 60 3451
3453 0 489515 230655 68400 60 3452
3454 0 489836 230775 68480 64 3453
3455 0 490283 230806 68520 102 3454
3456 0 490878 230793 68440 40 3455
3457 0 491056 230790 68520 45 3456
3458 0 491416 230998 68600 91 3457
3459 0 491945 231046 68560 96 3458
3460 0 492625 231056 68520 96 3459
3461 0 492929 231135 68400 101 3460
3462 0 493648 231328 68440 153 3461
3463 0 494023 231451 68600 60 3462
3464 0 494348 231541 68720 75 3463
3465 0 495078 231684 68840 86 3464
3466 0 495462 231777 69000 108 3465
3467 0 496041 231798 69160 81 3466
3468 0 496608 231680 69400 60 3467
3469 0 496832 231520 69440 81 3468
3470 0 496960 231296 69440 64 3469
3471 0 497120 231072 69560 51 3470
3472 0 497344 231008 69720 108 3471
3473 0 497600 230976 69840 98 3472
3474 0 497824 231008 69960 51 3473
3475 0 498016 230944 70160 71 3474
3476 0 498240 230944 70360 96 3475
3477 0 498464 230976 70480 86 3476
3478 0 498720 231040 70480 102 3477
3479 0 498976 231040 70480 40 3478
3480 0 499232 231072 70440 75 3479
3481 0 499456 231072 70320 45 3480
3482 0 499712 231104 70320 40 3481
3483 5 499968 231232 70360 108 3482
3484 0 500032 231168 70360 90 3483
3485 0 500224 231040 70200 96 3484
3486 0 500480 231040 70160 96 3485
3487 0 500736 231040 70200 51 3486
3488 0 500992 230976 70240 91 3487
3489 0 501248 231040 70280 75 3488
3490 0 501440 230976 70120 64 3489
3491 0 501664 230912 70000 45 3490
3492 0 501824 230720 69920 75 3491
3493 0 501984 230528 69880 91 3492
3494 0 502080 230336 69680 102 3493
3495 0 502112 230176 69480 81 3494
3496 0 502144 229952 69320 81 3495
3497 0 502208 229760 69120 60 3496
3498 0 502336 229600 68920 71 3497
3499 0 502496 229376 68800 80 3498
3500 0 502656 229216 68640 51 3499
3501 0 502848 229024 68520 80 3500
3502 0 503072 228864 68560 98 3501
3503 0 503328 228800 68560 98 3502
3504 0 503584 228736 68560 80 3503
3505 0 503840 228736 68520 86 3504
3506 0 504096 228672 68520 81 3505
3507 0 504320 228512 68520 98 3506
3508 0 504544 228384 68560 86 3507
3509 0 504768 228320 68680 60 3508
3510 0 505024 228224 68680 51 3509
3511 5 505248 228064 68680 40 3510
3512 0 505376 227936 68680 51 3511
3513 0 505568 227744 68720 64 3512
3514 0 505760 227584 68760 32 3513
3515 0 505952 227392 68800 80 3514
3516 0 506112 227200 68840 60 3515
3517 0 506208 226976 68920 81 3516
3518 0 506400 226784 69000 60 3517
3519 0 506528 226560 69000 80 3518
3520 0 506720 226368 69000 86 3519
3521 0 506976 226272 69000 120 3520
3522 5 507136 226112 69120 153 3521
3523 0 507296 226112 69160 137 3522
3524 0 507552 226112 69160 107 3523
3525 0 507808 226048 69200 115 3524
3526 0 508000 225920 69320 101 3525
3527 0 508192 225888 69520 135 3526
3528 0 508416 225728 69440 163 3527
3529 0 508640 225728 69560 139 3528
3530 0 508864 225600 69560 176 3529
3531 0 509120 225632 69520 98 3530
3532 0 509344 225760 69520 115 3531
3533 0 509568 225760 69680 96 3532
3534 0 509760 225856 69840 64 3533
3535 0 510016 225888 69920 81 3534
3536 0 510272 225984 70040 75 3535
3537 0 510496 226080 70120 64 3536
3538 0 510720 226144 70240 51 3537
3539 0 510976 226144 70320 60 3538
3540 0 511232 226144 70400 64 3539
3541 0 511488 226112 70400 60 3540
3542 0 511648 226112 70600 81 3541
3543 0 511872 226016 70760 98 3542
3544 0 512096 225920 70880 81 3543
3545 0 512320 225792 70960 75 3544
3546 0 512512 225664 71160 64 3545
3547 0 512736 225664 71320 45 3546
3548 0 512960 225664 71480 64 3547
3549 0 513184 225664 71600 75 3548
3550 0 513440 225664 71600 64 3549
3551 0 513664 225536 71720 32 3550
3552 0 513920 225632 71720 60 3551
3553 0 514080 225856 71720 60 3552
3554 0 514254 226368 71640 0 3553
3555 0 514496 227008 71520 60 3554
3556 0 514528 227264 71480 32 3555
3557 0 514528 227520 71480 60 3556
3558 0 514624 227776 71520 40 3557
3559 0 514528 228032 71480 60 3558
3560 0 514464 228288 71480 81 3559
3561 0 514528 228544 71440 101 3560
3562 0 514560 228768 71320 45 3561
3563 0 514560 229024 71280 71 3562
3564 0 514560 229248 71160 64 3563
3565 0 514528 229440 70960 75 3564
3566 0 514528 229600 70760 64 3565
3567 0 514496 229792 70600 71 3566
3568 0 514496 230016 70440 51 3567
3569 0 514496 230272 70400 71 3568
3570 0 514496 230528 70400 96 3569
3571 0 514528 230720 70240 71 3570
3572 0 514528 230944 70120 81 3571
3573 0 514528 231200 70080 124 3572
3574 0 514560 231360 69880 181 3573
3575 0 514528 231616 69920 160 3574
3576 0 514496 231872 69840 32 3575
3577 0 514496 231872 69760 32 3576
3578 0 514560 231968 69800 71 3577
3579 0 514560 232160 69600 90 3578
3580 0 514464 232288 69400 108 3579
3581 0 514336 232512 69320 102 3580
3582 0 514304 232736 69200 98 3581
3583 0 514304 232928 69000 81 3582
3584 0 514336 232928 68720 45 3583
3585 0 514336 232992 68560 51 3584
3586 6 514349 233147 68280 0 3585
3587 0 476834 264955 42320 104 3186
3588 0 477198 264945 42480 108 3587
3589 0 477246 264948 42640 120 3588
3590 0 477568 265248 43200 163 3589
3591 0 477696 265344 43400 108 3590
3592 0 477856 265504 43520 120 3591
3593 5 477920 265568 43520 128 3592
3594 0 478016 265472 43760 120 3593
3595 0 478272 265536 43760 86 3594
3596 0 478528 265536 43680 124 3595
3597 0 478752 265504 43560 128 3596
3598 0 478880 265536 43320 98 3597
3599 0 479040 265568 43120 104 3598
3600 0 479296 265600 43040 156 3599
3601 0 479552 265632 43040 128 3600
3602 0 479808 265664 43000 134 3601
3603 0 480032 265632 43120 137 3602
3604 0 480256 265632 43320 101 3603
3605 0 480480 265600 43440 136 3604
3606 0 480544 265504 43680 120 3605
3607 0 480704 265376 43840 102 3606
3608 0 480864 265280 44080 122 3607
3609 0 481056 265184 44280 81 3608
3610 0 481280 265120 44440 124 3609
3611 0 481440 265024 44640 71 3610
3612 0 481632 264960 44800 96 3611
3613 0 481856 264864 44920 139 3612
3614 0 482080 264768 45040 140 3613
3615 0 482304 264640 45160 135 3614
3616 0 482496 264480 45240 135 3615
3617 0 482688 264288 45320 120 3616
3618 0 482880 264096 45360 120 3617
3619 0 483072 263936 45480 128 3618
3620 0 483264 263744 45520 107 3619
3621 0 483488 263584 45600 75 3620
3622 0 483712 263456 45680 128 3621
3623 0 483936 263296 45720 128 3622
3624 0 484128 263136 45760 120 3623
3625 0 484320 263008 45880 135 3624
3626 0 484480 262816 45920 91 3625
3627 0 484704 262688 46000 122 3626
3628 0 484896 262496 46120 102 3627
3629 0 485088 262336 46200 86 3628
3630 0 485280 262176 46240 86 3629
3631 0 485472 261984 46320 80 3630
3632 0 485696 261824 46360 40 3631
3633 0 485792 261568 46400 40 3632
3634 0 486015 261376 46560 40 3633
3635 0 486174 261292 46640 0 3634
3636 0 486205 261254 46680 0 3635
3637 0 486188 261200 46720 0 3636
3638 0 486179 261150 46760 0 3637
3639 0 486195 261098 46800 0 3638
3640 0 486049 260713 46840 0 3639
3641 0 486382 260377 46920 0 3640
3642 0 486541 260271 46960 0 3641
3643 0 486851 260127 47040 0 3642
3644 5 487371 259780 47120 0 3643
3645 0 487615 259673 47240 40 3644
3646 0 487994 259611 47400 51 3645
3647 0 487948 259744 47440 40 3646
3648 0 488256 259776 47560 75 3647
3649 0 488448 259840 47760 101 3648
3650 0 488576 259616 47880 107 3649
3651 0 488768 259456 47920 80 3650
3652 0 488960 259328 48080 80 3651
3653 0 489216 259328 48080 86 3652
3654 0 489376 259488 48200 71 3653
3655 0 489568 259616 48320 141 3654
3656 0 489824 259616 48400 131 3655
3657 0 490080 259616 48440 101 3656
3658 0 490336 259616 48520 148 3657
3659 0 490560 259616 48680 107 3658
3660 0 490816 259584 48760 136 3659
3661 0 491072 259552 48840 102 3660
3662 0 491264 259392 48880 90 3661
3663 0 491520 259296 48960 128 3662
3664 0 491744 259200 49040 120 3663
3665 0 491904 259008 49120 120 3664
3666 0 492128 258880 49200 96 3665
3667 0 492288 258720 49320 86 3666
3668 0 492512 258560 49400 104 3667
3669 0 492736 258432 49440 115 3668
3670 0 492896 258272 49560 120 3669
3671 0 493088 258144 49680 122 3670
3672 0 493248 258016 49840 107 3671
3673 0 493472 257920 49960 91 3672
3674 0 493664 257824 50120 86 3673
3675 0 493888 257664 50160 124 3674
3676 0 494144 257664 50160 101 3675
3677 0 494400 257632 50280 101 3676
3678 0 494656 257632 50360 104 3677
3679 0 494912 257632 50400 96 3678
3680 0 495168 257568 50440 102 3679
3681 0 495424 257536 50480 96 3680
3682 0 495680 257568 50560 101 3681
3683 0 495904 257504 50720 64 3682
3684 0 496137 257412 50760 0 3683
3685 0 496313 257032 50880 0 3684
3686 0 496725 256980 50960 0 3685
3687 0 497341 256753 51080 0 3686
3688 0 497312 256736 51120 75 3687
3689 0 497472 256576 51280 98 3688
3690 0 497664 256416 51360 98 3689
3691 0 497856 256256 51520 122 3690
3692 0 498080 256096 51560 71 3691
3693 0 498240 255872 51600 81 3692
3694 0 498400 255648 51640 81 3693
3695 0 498464 255392 51720 80 3694
3696 0 498560 255168 51800 45 3695
3697 0 498560 255008 52000 45 3696
3698 0 498592 254752 52040 102 3697
3699 0 498688 254496 52120 128 3698
3700 0 498720 254240 52200 128 3699
3701 0 498784 254016 52320 32 3700
3702 0 498848 253856 52520 120 3701
3703 0 499008 253856 52760 64 3702
3704 0 498880 253920 52920 32 3703
3705 0 499631 253273 53040 0 3704
3706 0 499392 253408 53080 60 3705
3707 0 499424 253376 53080 60 3706
3708 0 499616 253184 53120 91 3707
3709 0 499712 252960 53200 81 3708
3710 0 499872 252768 53240 80 3709
3711 5 499872 252512 53240 80 3710
3712 0 500128 252512 53280 60 3711
3713 0 500352 252384 53400 80 3712
3714 0 500416 252352 53400 71 3713
3715 0 500744 252298 53520 0 3714
3716 0 501242 252288 53640 0 3715
3717 0 501562 252140 53760 0 3716
3718 0 501440 252192 53840 80 3717
3719 0 501696 252128 53880 107 3718
3720 0 501952 252096 53920 150 3719
3721 0 502208 252000 53960 98 3720
3722 0 502432 251904 54040 96 3721
3723 0 502624 251776 54160 81 3722
3724 0 502816 251712 54320 64 3723
3725 0 503008 251616 54480 71 3724
3726 0 503168 251616 54680 60 3725
3727 0 503269 251620 54760 0 3726
3728 0 503337 251629 54920 0 3727
3729 0 503429 251628 55080 0 3728
3730 0 503488 251611 55320 0 3729
3731 0 503552 251552 55440 75 3730
3732 0 503712 251456 55520 51 3731
3733 0 503872 251424 55720 71 3732
3734 0 503968 251456 55960 64 3733
3735 0 503936 251488 56240 64 3734
3736 0 503936 251584 56480 81 3735
3737 0 504032 251520 56720 75 3736
3738 0 503936 251456 56960 90 3737
3739 0 503872 251456 57240 102 3738
3740 0 503712 251360 57480 90 3739
3741 0 503648 251264 57720 71 3740
3742 0 503680 251104 57920 81 3741
3743 0 503697 251016 58040 0 3742
3744 0 503708 250950 58240 0 3743
3745 0 503776 250897 58400 0 3744
3746 0 503829 250811 58600 0 3745
3747 0 503712 250816 58720 45 3746
3748 0 503776 250784 58880 32 3747
3749 0 503936 250784 59080 96 3748
3750 0 504064 250592 59200 160 3749
3751 0 504064 250464 59440 137 3750
3752 0 504064 250368 59680 122 3751
3753 0 504192 250400 59920 104 3752
3754 0 504256 250496 60160 32 3753
3755 0 504288 250688 60320 60 3754
3756 0 504288 250912 60440 51 3755
3757 0 504352 251136 60560 40 3756
3758 0 504448 251264 60760 32 3757
3759 0 504416 251168 61000 136 3758
3760 0 504352 250944 61160 148 3759
3761 5 504256 250752 61320 124 3760
3762 0 504096 250592 61480 60 3761
3763 0 503904 250528 61680 80 3762
3764 0 503776 250336 61800 178 3763
3765 0 503520 250272 61880 120 3764
3766 0 503264 250272 61840 80 3765
3767 0 503040 250144 61840 108 3766
3768 0 502752 249824 61760 32 3767
3769 0 502528 249984 61760 40 3768
3770 0 502464 250240 61760 124 3769
3771 0 502400 250496 61720 176 3770
3772 0 502336 250752 61680 175 3771
3773 0 502112 250880 61600 107 3772
3774 0 501856 250912 61560 40 3773
3775 6 501600 250944 61600 45 3774
3776 0 460955 224807 67720 98 2283
3777 0 460791 224850 67720 98 3776
3778 0 460714 224905 67760 64 3777
3779 0 460636 224951 67840 64 3778
3780 0 460558 224962 67880 64 3779
3781 0 460469 224986 67920 40 3780
3782 0 460407 225006 67960 40 3781
3783 0 460361 225025 68000 40 3782
3784 0 460297 225057 68040 64 3783
3785 0 460095 225188 68120 80 3784
3786 0 459995 225243 68160 80 3785
3787 0 459773 225350 68200 80 3786
3788 0 459632 225514 68240 115 3787
3789 0 459587 225544 68320 115 3788
3790 0 459539 225532 68360 115 3789
3791 0 459083 225592 68440 60 3790
3792 0 458948 225633 68480 60 3791
3793 0 458712 225699 68560 64 3792
3794 0 458399 225732 68720 60 3793
3795 0 458179 225748 68800 60 3794
3796 0 458016 225758 68880 75 3795
3797 0 457948 225729 68960 51 3796
3798 0 457815 225707 69040 51 3797
3799 0 457714 225716 69120 71 3798
3800 0 457629 225711 69200 71 3799
3801 0 457417 225667 69280 128 3800
3802 0 457316 225707 69320 122 3801
3803 0 457244 225704 69400 122 3802
3804 0 457212 225725 69480 122 3803
3805 0 456890 225742 69440 75 3804
3806 0 456588 225763 69520 96 3805
3807 0 456457 225749 69600 96 3806
3808 0 456355 225793 69680 81 3807
3809 0 456251 225833 69760 81 3808
3810 0 456191 225844 69840 81 3809
3811 0 456165 225856 69880 96 3810
3812 0 456074 225888 69960 96 3811
3813 0 456024 225923 70040 96 3812
3814 0 456009 225974 70120 91 3813
3815 0 455962 226027 70200 91 3814
3816 0 455926 226058 70280 96 3815
3817 0 455923 226100 70360 96 3816
3818 0 455866 226135 70440 96 3817
3819 0 455880 226167 70520 108 3818
3820 0 455917 226187 70560 108 3819
3821 0 455859 226223 70640 108 3820
3822 0 455800 226258 70720 108 3821
3823 0 455756 226309 70800 96 3822
3824 0 455750 226332 70880 96 3823
3825 0 455725 226342 70960 96 3824
3826 0 455725 226334 71040 107 3825
3827 0 455713 226378 71120 107 3826
3828 0 455685 226410 71200 107 3827
3829 0 455661 226441 71280 81 3828
3830 0 455580 226465 71400 81 3829
3831 0 455566 226470 71480 81 3830
3832 0 455486 226534 71600 96 3831
3833 0 455410 226559 71680 96 3832
3834 0 455411 226652 71760 101 3833
3835 0 455354 226704 71800 101 3834
3836 0 455267 226737 71880 101 3835
3837 0 455118 226756 71960 90 3836
3838 0 454973 226787 72000 60 3837
3839 0 454770 226877 72040 60 3838
3840 0 454704 226912 72080 115 3839
3841 0 454671 226920 72160 115 3840
3842 0 454630 226930 72240 115 3841
3843 0 454619 226926 72320 115 3842
3844 0 454533 226929 72400 81 3843
3845 0 454465 226946 72480 81 3844
3846 0 454386 226966 72560 104 3845
3847 0 454257 227009 72640 104 3846
3848 0 454137 227067 72720 80 3847
3849 0 453969 227178 72840 64 3848
3850 0 453960 227196 72920 64 3849
3851 0 453846 227315 73000 64 3850
3852 0 453833 227417 73040 98 3851
3853 0 453747 227491 73120 98 3852
3854 0 453736 227537 73160 98 3853
3855 0 453706 227559 73200 81 3854
3856 0 453660 227588 73240 81 3855
3857 0 453608 227590 73280 81 3856
3858 0 453557 227623 73360 81 3857
3859 0 453537 227629 73400 64 3858
3860 0 453512 227620 73440 64 3859
3861 0 453487 227650 73480 64 3860
3862 0 453463 227661 73520 64 3861
3863 0 453444 227671 73560 64 3862
3864 0 453405 227680 73640 51 3863
3865 0 453384 227702 73720 51 3864
3866 0 453315 227763 73800 51 3865
3867 0 453221 227818 73880 60 3866
3868 0 453102 227908 73960 60 3867
3869 0 452996 228035 74040 60 3868
3870 0 452934 228096 74120 60 3869
3871 0 452845 228154 74200 102 3870
3872 5 452741 228237 74240 102 3871
3873 0 452645 228314 74280 71 3872
3874 0 452607 228319 74320 71 3873
3875 0 452544 228363 74360 71 3874
3876 0 452504 228396 74400 71 3875
3877 0 452478 228453 74440 51 3876
3878 0 452458 228516 74480 51 3877
3879 0 452441 228554 74520 51 3878
3880 0 452404 228599 74600 51 3879
3881 0 452335 228685 74680 51 3880
3882 0 452294 228699 74720 51 3881
3883 0 452246 228715 74760 51 3882
3884 0 452196 228710 74840 90 3883
3885 0 452141 228768 74920 90 3884
3886 0 452107 228847 75000 90 3885
3887 0 452095 228888 75080 64 3886
3888 0 452064 228994 75160 64 3887
3889 0 452071 229073 75200 64 3888
3890 0 452061 229169 75280 80 3889
3891 0 451977 229280 75320 80 3890
3892 0 451938 229314 75360 124 3891
3893 0 451912 229361 75400 124 3892
3894 0 451856 229442 75480 124 3893
3895 0 451791 229541 75600 102 3894
3896 0 451671 229737 75640 102 3895
3897 0 451604 229867 75720 102 3896
3898 0 451566 229932 75800 137 3897
3899 0 451456 230003 75880 137 3898
3900 0 451405 230070 75960 98 3899
3901 0 451371 230099 76040 98 3900
3902 0 451235 230183 76120 141 3901
3903 0 451107 230249 76160 141 3902
3904 0 450908 230293 76200 131 3903
3905 5 450859 230322 76240 131 3904
3906 0 450798 230359 76280 131 3905
3907 0 450951 230365 76360 131 3906
3908 0 450946 230419 76480 163 3907
3909 0 450942 230481 76560 101 3908
3910 0 451049 230522 76640 101 3909
3911 0 451061 230593 76680 101 3910
3912 0 451092 230729 76760 101 3911
3913 0 451095 230765 76800 101 3912
3914 0 451103 230851 76840 81 3913
3915 0 451131 230947 76880 81 3914
3916 0 451113 231048 76920 81 3915
3917 0 451147 231136 76960 81 3916
3918 0 451145 231178 77000 81 3917
3919 0 451142 231247 77040 81 3918
3920 0 451038 231410 77080 81 3919
3921 0 450808 231753 77120 91 3920
3922 0 450757 232209 77080 98 3921
3923 0 450613 232383 76960 107 3922
3924 0 450269 232843 76760 60 3923
3925 0 450289 233154 76920 107 3924
3926 0 450357 233827 76960 120 3925
3927 5 450367 234154 77120 120 3926
3928 0 450456 234298 77200 120 3927
3929 0 450479 234620 77440 120 3928
3930 0 450402 234978 77600 120 3929
3931 0 450428 235126 77840 96 3930
3932 0 450456 235316 78040 96 3931
3933 0 450306 235762 78120 0 3932
3934 0 450280 235976 78200 0 3933
3935 0 450201 236778 78320 75 3934
3936 0 450049 237119 78280 60 3935
3937 0 449951 237096 78200 60 3936
3938 0 450161 237488 78040 80 3937
3939 0 450337 237737 77920 80 3938
3940 0 450346 237861 77720 96 3939
3941 0 450500 238087 77440 91 3940
3942 0 450504 238273 77200 81 3941
3943 0 450466 238529 77000 96 3942
3944 0 450492 238555 76720 90 3943
3945 0 450613 238695 76520 122 3944
3946 5 450580 238897 76320 122 3945
3947 0 450959 238975 76480 122 3946
3948 0 450946 239125 76600 51 3947
3949 0 451059 239229 76760 51 3948
3950 0 451339 239394 76960 75 3949
3951 0 451816 239307 77080 80 3950
3952 0 452583 239087 77200 101 3951
3953 0 453383 238839 77280 120 3952
3954 0 454225 238428 77320 176 3953
3955 0 455107 238130 77400 60 3954
3956 6 455687 237684 77440 60 3955
3957 0 392074 144548 158400 0 2737
3958 0 392142 144425 158280 0 3957
3959 0 392318 144102 158120 0 3958
3960 0 392483 143886 158000 0 3959
3961 0 392646 143781 157840 0 3960
3962 0 392824 143719 157680 0 3961
3963 0 393015 143564 157520 0 3962
3964 0 393162 143506 157320 0 3963
3965 0 393261 143350 157080 0 3964
3966 0 393328 143237 156840 0 3965
3967 0 393505 143120 156640 0 3966
3968 0 393565 142991 156400 0 3967
3969 5 393514 142862 156280 0 3968
3970 0 393601 142961 156160 0 3969
3971 0 393794 143101 155960 0 3970
3972 0 393846 143060 155800 0 3971
3973 0 394093 142942 155600 0 3972
3974 0 394262 142886 155400 0 3973
3975 5 394352 142895 155320 0 3974
3976 0 394624 142779 155280 0 3975
3977 0 394902 142574 155160 0 3976
3978 0 395202 142398 155000 0 3977
3979 0 395415 142196 154880 0 3978
3980 0 395486 142138 154840 0 3979
3981 0 395613 142014 154760 0 3980
3982 0 395738 141898 154640 0 3981
3983 0 395779 141724 154480 0 3982
3984 0 395809 141598 154320 0 3983
3985 0 396067 141508 154160 0 3984
3986 0 396329 141347 153960 0 3985
3987 0 396391 141259 153800 0 3986
3988 0 396539 141108 153680 0 3987
3989 0 396478 140803 153560 0 3988
3990 0 396524 140686 153480 0 3989
3991 0 396653 140522 153320 0 3990
3992 0 396641 140420 153240 0 3991
3993 0 396693 140360 153200 0 3992
3994 0 396849 140179 153080 0 3993
3995 0 397142 140050 152920 0 3994
3996 0 397403 139912 152760 0 3995
3997 0 397653 139830 152640 0 3996
3998 5 397726 139813 152560 0 3997
3999 0 398221 139578 152360 0 3998
4000 0 398238 139547 152320 0 3999
4001 0 398308 139421 152160 0 4000
4002 0 398329 139237 152080 0 4001
4003 5 398346 139216 152040 0 4002
4004 0 398388 139147 151920 0 4003
4005 0 398419 139163 151880 0 4004
4006 0 398599 139251 151760 0 4005
4007 0 398787 139207 151600 0 4006
4008 0 399054 139064 151520 0 4007
4009 0 399211 139007 151360 0 4008
4010 0 399460 138862 151200 0 4009
4011 5 399842 138809 151080 0 4010
4012 0 400051 138832 150960 0 4011
4013 0 400168 138854 150800 0 4012
4014 0 400422 139193 150640 0 4013
4015 0 400698 139782 150480 0 4014
4016 0 400957 140276 150320 0 4015
4017 0 400995 140527 150200 0 4016
4018 0 400947 140506 150000 0 4017
4019 0 400941 140439 149960 0 4018
4020 0 400836 139993 149840 0 4019
4021 5 400860 139872 149800 0 4020
4022 0 400837 139209 149640 0 4021
4023 5 400784 138820 149520 0 4022
4024 0 401090 138642 149400 0 4023
4025 5 401336 138546 149280 0 4024
4026 0 401609 138503 149120 0 4025
4027 0 401830 138458 149080 0 4026
4028 0 402096 138375 148960 0 4027
4029 0 402356 138304 148880 0 4028
4030 5 402476 138228 148800 0 4029
4031 0 402842 138087 148760 0 4030
4032 5 403204 137884 148680 0 4031
4033 0 403345 137780 148560 0 4032
4034 0 403398 137643 148440 0 4033
4035 0 403531 137333 148320 0 4034
4036 0 403692 136841 148160 0 4035
4037 0 404217 136296 148000 0 4036
4038 0 404615 136094 147920 0 4037
4039 0 404792 135992 147760 0 4038
4040 0 405046 135807 147640 0 4039
4041 5 405149 135523 147520 0 4040
4042 0 405171 135285 147360 0 4041
4043 0 405189 135171 147240 0 4042
4044 0 405199 135077 147160 0 4043
4045 0 405502 134987 147000 0 4044
4046 0 405595 134841 146880 0 4045
4047 0 405624 134822 146840 0 4046
4048 0 405653 134803 146800 0 4047
4049 0 405813 134759 146640 0 4048
4050 0 405910 134655 146520 0 4049
4051 0 405941 134483 146400 0 4050
4052 0 406161 134271 146200 0 4051
4053 0 406555 133929 146040 0 4052
4054 0 406612 133669 145800 0 4053
4055 0 406663 133585 145640 0 4054
4056 0 406835 133301 145520 0 4055
4057 0 407045 133091 145400 0 4056
4058 5 407399 132967 145320 0 4057
4059 0 407536 132904 145240 0 4058
4060 0 407710 132762 145160 0 4059
4061 0 407893 132710 145040 0 4060
4062 0 408149 132509 144880 0 4061
4063 0 408347 132245 144760 0 4062
4064 0 408727 131941 144600 0 4063
4065 0 408995 131704 144520 0 4064
4066 0 409384 131382 144440 0 4065
4067 0 409580 131063 144480 0 4066
4068 0 409810 130880 144400 0 4067
4069 0 409845 130817 144280 0 4068
4070 0 409883 130721 144160 0 4069
4071 0 409952 130668 144080 0 4070
4072 0 409987 130617 144040 0 4071
4073 0 410036 130619 143960 0 4072
4074 0 410180 130444 143920 0 4073
4075 0 410385 130313 143760 0 4074
4076 0 410681 130169 143640 0 4075
4077 0 410801 130201 143560 0 4076
4078 0 410989 130165 143520 0 4077
4079 0 411057 130093 143480 0 4078
4080 0 411153 130069 143400 0 4079
4081 0 411169 130049 143280 0 4080
4082 0 411189 129949 143120 0 4081
4083 0 411245 129833 143000 0 4082
4084 0 411333 129711 142840 0 4083
4085 0 411341 129587 142640 0 4084
4086 0 411545 129339 142440 0 4085
4087 0 411981 129075 142200 0 4086
4088 0 412221 128859 142040 0 4087
4089 0 412545 128783 141880 0 4088
4090 0 412853 128579 141680 0 4089
4091 0 413173 128599 141400 0 4090
4092 0 413501 128391 141040 0 4091
4093 0 413637 128315 140840 0 4092
4094 0 413697 128395 140720 0 4093
4095 0 413833 128323 140560 0 4094
4096 0 413921 128267 140320 0 4095
4097 0 414305 128263 140080 0 4096
4098 0 414589 128159 139760 0 4097
4099 0 414869 127895 139320 0 4098
4100 0 414901 127843 139280 0 4099
4101 0 414601 127259 139240 0 4100
4102 0 414797 127223 139200 0 4101
4103 0 414793 126943 138800 0 4102
4104 0 415025 126759 138400 0 4103
4105 0 415377 126671 138160 0 4104
4106 0 415701 126607 137960 0 4105
4107 0 415849 126471 137640 0 4106
4108 0 416201 126355 137480 0 4107
4109 0 416625 126215 137160 0 4108
4110 0 416937 126131 136960 0 4109
4111 0 417261 126035 136680 0 4110
4112 0 417677 125911 136360 0 4111
4113 0 418041 125759 135960 0 4112
4114 0 418349 125467 135720 0 4113
4115 0 418505 125143 135280 0 4114
4116 0 419085 125175 134960 0 4115
4117 0 419053 125163 134600 0 4116
4118 6 419137 125179 134440 0 4117
4119 0 454202 254842 35360 51 2003
4120 0 454195 254856 35320 32 4119
4121 0 454193 254862 35280 32 4120
4122 0 454214 254962 35240 32 4121
4123 0 454197 255090 35160 32 4122
4124 0 454203 255128 35120 32 4123
4125 0 454100 255128 35080 32 4124
4126 0 454208 255192 35040 32 4125
4127 0 454207 255262 35000 32 4126
4128 0 454206 255306 34960 32 4127
4129 0 454182 255358 34920 0 4128
4130 0 454183 255422 34880 0 4129
4131 0 454162 255460 34840 0 4130
4132 0 454163 255494 34800 0 4131
4133 0 454165 255524 34760 0 4132
4134 0 454142 255550 34720 0 4133
4135 0 454145 255628 34600 0 4134
4136 0 454096 255752 34520 0 4135
4137 0 454079 255862 34440 0 4136
4138 0 454114 255886 34400 0 4137
4139 0 454140 255940 34360 0 4138
4140 0 454168 256022 34280 0 4139
4141 0 454153 256072 34240 0 4140
4142 0 454141 256084 34160 0 4141
4143 0 454128 256096 34120 0 4142
4144 0 454119 256152 34080 0 4143
4145 0 454091 256194 34040 0 4144
4146 0 454056 256226 34000 0 4145
4147 0 454044 256264 33960 0 4146
4148 0 454012 256370 33920 0 4147
4149 0 454024 256434 33880 0 4148
4150 0 454023 256440 33840 0 4149
4151 0 454012 256528 33800 0 4150
4152 0 453999 256592 33760 0 4151
4153 0 453979 256674 33720 0 4152
4154 0 453965 256814 33680 0 4153
4155 0 453958 256928 33640 51 4154
4156 0 454019 257022 33600 51 4155
4157 0 454035 257064 33560 51 4156
4158 0 454057 257090 33520 51 4157
4159 0 454059 257092 33480 51 4158
4160 0 454104 257378 33440 75 4159
4161 0 454116 257566 33400 75 4160
4162 0 454121 257714 33360 81 4161
4163 0 454157 257862 33320 60 4162
4164 0 454173 257956 33280 60 4163
4165 0 454196 258058 33240 60 4164
4166 0 454185 258130 33200 91 4165
4167 0 454174 258172 33160 91 4166
4168 0 454159 258256 33120 91 4167
4169 0 454172 258366 33000 90 4168
4170 0 454166 258444 32960 90 4169
4171 0 454137 258492 32920 90 4170
4172 0 454195 258604 32880 60 4171
4173 0 454191 258712 32840 60 4172
4174 0 454191 258712 32800 60 4173
4175 0 454229 258844 32760 81 4174
4176 0 454257 258934 32720 81 4175
4177 0 454257 258934 32680 81 4176
4178 0 454255 258968 32640 81 4177
4179 0 454249 259060 32560 86 4178
4180 0 454235 259146 32520 86 4179
4181 0 454231 259194 32480 86 4180
4182 0 454228 259230 32440 101 4181
4183 0 454215 259270 32400 101 4182
4184 0 454185 259424 32320 101 4183
4185 0 454166 259474 32280 102 4184
4186 0 454138 259532 32240 102 4185
4187 0 454093 259582 32200 102 4186
4188 0 454053 259652 32160 98 4187
4189 0 454020 259772 32080 98 4188
4190 0 453993 259846 32040 98 4189
4191 0 453944 259902 32000 81 4190
4192 0 453909 259920 31960 81 4191
4193 0 453872 259946 31920 81 4192
4194 0 453762 260094 31880 51 4193
4195 0 453734 260126 31840 51 4194
4196 0 453620 260562 31800 107 4195
4197 0 453832 261568 31800 80 4196
4198 0 454230 262472 31760 122 4197
4199 0 454268 262542 31720 122 4198
4200 0 454284 262680 31680 102 4199
4201 0 454284 262690 31640 102 4200
4202 0 454286 262730 31600 102 4201
4203 0 454400 262776 31560 75 4202
4204 0 454400 262776 31520 75 4203
4205 0 454442 262794 31480 75 4204
4206 0 454482 262834 31440 75 4205
4207 0 454522 262852 31400 81 4206
4208 0 454678 262909 31360 81 4207
4209 0 454988 263037 31280 81 4208
4210 0 454940 263043 31240 81 4209
4211 0 455192 263186 31200 71 4210
4212 0 455247 263210 31160 71 4211
4213 0 455335 263324 31080 102 4212
4214 0 455538 263563 31000 86 4213
4215 0 455614 263603 30960 60 4214
4216 0 455875 263858 30880 71 4215
4217 0 456016 263961 30840 86 4216
4218 5 456080 264034 30800 86 4217
4219 0 456842 264104 30800 51 4218
4220 0 457065 264108 30840 80 4219
4221 0 457256 264236 30840 75 4220
4222 0 458040 264046 30840 102 4221
4223 0 458638 263786 30880 120 4222
4224 0 458856 263662 30960 160 4223
4225 5 458862 263670 31000 160 4224
4226 0 459784 263634 31040 71 4225
4227 0 459850 263602 31080 71 4226
4228 0 460330 263669 31120 60 4227
4229 0 460626 263589 31080 60 4228
4230 0 460666 263563 31040 60 4229
4231 0 460782 263565 31000 60 4230
4232 0 460870 263547 30960 71 4231
4233 0 460936 263521 30920 71 4232
4234 0 461022 263483 30880 71 4233
4235 0 461272 263389 30680 60 4234
4236 0 461336 263385 30640 60 4235
4237 0 461446 263377 30600 60 4236
4238 0 461460 263375 30560 60 4237
4239 0 461548 263373 30520 60 4238
4240 0 461602 263373 30480 60 4239
4241 0 461678 263365 30440 60 4240
4242 0 461702 263387 30400 60 4241
4243 0 461806 263456 30280 0 4242
4244 0 461854 263474 30240 0 4243
4245 0 461914 263478 30200 0 4244
4246 0 461962 263492 30160 0 4245
4247 0 461989 263514 30120 0 4246
4248 0 462022 263520 30080 0 4247
4249 0 462075 263534 30040 0 4248
4250 0 462177 263604 30000 0 4249
4251 0 462170 263620 29960 0 4250
4252 0 462328 263666 29920 0 4251
4253 0 462652 263990 29880 0 4252
4254 0 462347 263768 29840 0 4253
4255 0 462306 263750 29800 0 4254
4256 0 462306 263750 29760 0 4255
4257 0 462293 263758 29720 0 4256
4258 0 462259 263744 29680 0 4257
4259 0 462245 263752 29640 0 4258
4260 6 462251 263770 29600 0 4259
4261 0 475183 263353 41360 81 3201
4262 0 475267 263467 41280 81 4261
4263 0 475319 263537 41200 81 4262
4264 0 475551 263773 41000 32 4263
4265 0 475633 263835 40880 32 4264
4266 0 475729 263839 40800 32 4265
4267 0 475839 263785 40680 81 4266
4268 0 475837 263717 40640 81 4267
4269 0 475871 263593 40480 64 4268
4270 0 475975 263490 40360 32 4269
4271 0 475989 263442 40240 32 4270
4272 0 476109 263372 40120 107 4271
4273 0 476133 263366 40000 107 4272
4274 0 476185 263360 39880 148 4273
4275 0 476215 263338 39760 148 4274
4276 0 476201 263338 39600 137 4275
4277 0 476189 263394 39480 137 4276
4278 0 476179 263430 39280 107 4277
4279 0 476049 263474 39160 107 4278
4280 0 475947 263490 39000 156 4279
4281 5 475911 263574 38840 156 4280
4282 0 475979 263730 38760 32 4281
4283 0 475975 263784 38680 32 4282
4284 0 476009 263786 38640 32 4283
4285 0 476009 263786 38600 32 4284
4286 0 475983 263850 38520 81 4285
4287 0 475981 263864 38440 81 4286
4288 0 475963 263914 38360 81 4287
4289 0 475937 264004 38240 60 4288
4290 0 476025 264100 38120 60 4289
4291 0 476075 264254 38000 81 4290
4292 0 476093 264370 37920 96 4291
4293 0 476095 264370 37840 96 4292
4294 0 476091 264390 37720 96 4293
4295 0 476101 264426 37640 75 4294
4296 0 476097 264546 37520 75 4295
4297 0 476189 264634 37400 40 4296
4298 0 476381 264658 37320 40 4297
4299 0 476533 264664 37240 40 4298
4300 0 476635 264710 37200 40 4299
4301 0 476819 264750 37120 40 4300
4302 0 476859 264760 37080 40 4301
4303 0 476891 264808 37040 40 4302
4304 0 476915 264822 37000 0 4303
4305 0 477015 264922 36920 0 4304
4306 0 476993 264972 36880 0 4305
4307 0 476941 265016 36840 0 4306
4308 0 476897 265046 36800 0 4307
4309 0 476827 265062 36760 0 4308
4310 0 476761 265102 36720 0 4309
4311 0 476669 265140 36680 0 4310
4312 0 476581 265160 36640 45 4311
4313 0 476503 265196 36600 45 4312
4314 0 476299 265116 36560 45 4313
4315 0 476295 265304 36520 45 4314
4316 0 476209 265352 36480 45 4315
4317 0 476123 265370 36440 45 4316
4318 0 476097 265422 36400 45 4317
4319 0 476071 265476 36360 51 4318
4320 0 476049 265500 36320 51 4319
4321 0 476027 265518 36280 51 4320
4322 0 476041 265560 36240 51 4321
4323 0 476037 265578 36200 51 4322
4324 0 476003 265618 36160 45 4323
4325 0 476019 265632 36120 45 4324
4326 0 476003 265642 36080 45 4325
4327 0 476007 265660 36040 45 4326
4328 0 476017 265718 36000 45 4327
4329 0 476017 265718 35960 45 4328
4330 0 476001 265758 35920 45 4329
4331 0 475997 265758 35880 60 4330
4332 0 475977 265778 35840 60 4331
4333 0 475961 265789 35800 60 4332
4334 0 475951 265835 35760 60 4333
4335 0 475901 265861 35680 60 4334
4336 0 475877 265901 35600 60 4335
4337 0 475861 265955 35480 60 4336
4338 0 475843 266051 35400 51 4337
4339 0 475805 266027 35360 51 4338
4340 0 475789 266051 35320 51 4339
4341 0 475787 266095 35240 51 4340
4342 0 475755 266161 35160 64 4341
4343 0 475765 266429 35120 64 4342
4344 0 475735 266211 35080 64 4343
4345 0 475739 266159 35000 64 4344
4346 0 475729 266109 34920 71 4345
4347 0 475713 266113 34840 71 4346
4348 0 475713 266113 34760 71 4347
4349 0 475705 266115 34680 51 4348
4350 0 475705 266127 34600 51 4349
4351 0 475687 266143 34520 51 4350
4352 0 475685 266155 34480 51 4351
4353 0 475685 266155 34400 71 4352
4354 0 475667 266209 34320 71 4353
4355 0 475701 266231 34240 71 4354
4356 0 475683 266186 34200 71 4355
4357 0 475639 266246 34160 64 4356
4358 0 475591 266298 34080 64 4357
4359 0 475567 266310 34040 64 4358
4360 0 475535 266322 34000 64 4359
4361 0 475521 266320 33960 64 4360
4362 0 475485 266318 33920 64 4361
4363 0 475423 266340 33880 64 4362
4364 0 475379 266362 33840 64 4363
4365 0 475351 266370 33800 64 4364
4366 0 475281 266418 33680 90 4365
4367 0 475221 266444 33560 90 4366
4368 0 475125 266460 33440 98 4367
4369 0 475087 266458 33320 98 4368
4370 0 475047 266440 33200 107 4369
4371 0 474965 266416 33080 107 4370
4372 0 474913 266546 32920 91 4371
4373 0 474725 266626 32800 71 4372
4374 0 474677 266640 32760 71 4373
4375 0 474529 266670 32680 81 4374
4376 0 474325 266774 32520 71 4375
4377 0 474197 266770 32480 71 4376
4378 0 473973 266888 32440 60 4377
4379 0 473639 267152 32480 0 4378
4380 0 473591 267170 32520 0 4379
4381 6 473595 267170 32560 0 4380
4382 0 456126 259584 45080 0 1889
4383 0 456143 259601 45120 0 4382
4384 0 456195 259491 45160 0 4383
4385 0 456082 259609 45200 0 4384
4386 0 456059 259600 45240 0 4385
4387 0 455959 259601 45320 0 4386
4388 0 455930 259638 45400 0 4387
4389 0 455909 259680 45440 0 4388
4390 0 455874 259704 45480 0 4389
4391 0 455826 259708 45520 0 4390
4392 0 455797 259732 45560 0 4391
4393 0 455721 259766 45600 0 4392
4394 0 455645 259816 45680 0 4393
4395 0 455587 259860 45760 0 4394
4396 0 455512 259906 45840 0 4395
4397 0 455492 259918 45920 0 4396
4398 0 455546 259838 46000 0 4397
4399 0 455645 259820 46080 0 4398
4400 0 455706 259768 46160 0 4399
4401 0 455799 259694 46240 0 4400
4402 0 455822 259528 46320 0 4401
4403 0 455842 259492 46360 0 4402
4404 5 455861 259454 46400 0 4403
4405 0 455835 259394 46440 0 4404
4406 0 455771 259374 46520 0 4405
4407 0 455745 259364 46560 0 4406
4408 0 455763 259340 46600 0 4407
4409 0 455774 259328 46640 0 4408
4410 0 455774 259328 46720 0 4409
4411 0 455763 259304 46800 0 4410
4412 0 455911 258944 46840 0 4411
4413 0 455911 258944 46920 0 4412
4414 0 455915 258872 46960 0 4413
4415 0 455951 258862 47000 0 4414
4416 0 455975 258858 47040 0 4415
4417 0 455962 258840 47080 0 4416
4418 0 455979 258760 47120 0 4417
4419 0 455988 258798 47160 0 4418
4420 0 455989 258800 47200 0 4419
4421 0 455997 258772 47240 0 4420
4422 0 456022 258756 47280 0 4421
4423 0 456058 258722 47320 0 4422
4424 0 456114 258732 47400 0 4423
4425 0 456074 258802 47440 0 4424
4426 0 456026 258864 47480 0 4425
4427 0 455966 258930 47520 0 4426
4428 0 455888 258960 47560 0 4427
4429 0 455833 259008 47600 0 4428
4430 0 455815 259038 47640 0 4429
4431 0 455764 259032 47680 0 4430
4432 0 455794 258884 47760 0 4431
4433 0 455914 258876 47800 0 4432
4434 0 455914 258876 47840 0 4433
4435 0 455936 258844 47880 0 4434
4436 0 455853 258706 47920 0 4435
4437 0 455859 258606 47960 0 4436
4438 0 455981 258636 48000 0 4437
4439 0 456083 258678 48040 0 4438
4440 0 456233 258778 48080 0 4439
4441 0 456352 258840 48120 0 4440
4442 0 456434 258956 48160 0 4441
4443 0 456533 259018 48200 0 4442
4444 0 456566 259050 48240 60 4443
4445 0 456568 259050 48280 60 4444
4446 0 456703 259072 48320 60 4445
4447 0 456759 259120 48360 60 4446
4448 0 456795 259150 48400 60 4447
4449 0 456846 259162 48440 60 4448
4450 0 456863 259154 48480 60 4449
4451 0 456874 259152 48520 60 4450
4452 0 456875 259182 48560 60 4451
4453 0 456886 259190 48600 60 4452
4454 0 456888 259188 48640 60 4453
4455 0 456889 259188 48680 60 4454
4456 0 456889 259188 48720 71 4455
4457 0 456910 259228 48760 71 4456
4458 0 456920 259246 48800 71 4457
4459 0 456923 259300 48880 71 4458
4460 0 456892 259312 48960 60 4459
4461 0 456857 259340 49040 60 4460
4462 0 456824 259356 49080 60 4461
4463 0 456807 259362 49160 60 4462
4464 0 456683 259408 49240 51 4463
4465 0 456698 259436 49280 51 4464
4466 0 456698 259436 49320 51 4465
4467 0 456746 259482 49360 51 4466
4468 0 456742 259482 49440 51 4467
4469 0 456833 259522 49520 51 4468
4470 0 456898 259536 49560 51 4469
4471 0 457495 259870 49600 150 4470
4472 0 457495 259870 49640 150 4471
4473 0 457495 259870 49680 150 4472
4474 0 457500 259890 49720 150 4473
4475 0 457342 259754 49920 150 4474
4476 0 457489 259510 49960 81 4475
4477 0 457745 259492 50280 81 4476
4478 0 457745 259492 50320 81 4477
4479 0 457838 259546 50360 81 4478
4480 0 457918 259498 50400 75 4479
4481 0 457951 259480 50440 75 4480
4482 0 457951 259480 50480 75 4481
4483 0 457954 259478 50520 75 4482
4484 0 457978 259502 50560 75 4483
4485 0 457988 259512 50600 75 4484
4486 0 458019 259524 50640 45 4485
4487 0 458043 259522 50680 45 4486
4488 0 458095 259498 50720 45 4487
4489 0 458088 259482 50760 45 4488
4490 0 458103 259398 50800 45 4489
4491 0 458084 259358 50840 45 4490
4492 0 458340 259336 50880 45 4491
4493 0 458361 259314 50920 45 4492
4494 6 458361 259314 50960 45 4493
4495 0 455650 251678 32480 160 2038
4496 0 455616 251492 32320 160 4495
4497 0 455616 251492 32280 160 4496
4498 0 455574 251388 32240 160 4497
4499 0 455608 251346 32200 160 4498
4500 0 455634 251292 32160 160 4499
4501 0 455628 251242 32120 0 4500
4502 0 455623 251214 32080 0 4501
4503 0 455716 251254 32040 0 4502
4504 0 455753 251218 32000 0 4503
4505 0 455786 251234 31960 0 4504
4506 0 455838 251236 31920 0 4505
4507 0 455837 251212 31880 0 4506
4508 0 455844 251178 31840 0 4507
4509 0 455865 251138 31800 0 4508
4510 0 455861 251116 31760 0 4509
4511 0 455885 251092 31720 0 4510
4512 0 455888 251088 31680 0 4511
4513 0 455865 251054 31640 0 4512
4514 0 455871 251036 31600 0 4513
4515 0 455882 250996 31560 0 4514
4516 0 455855 250974 31480 0 4515
4517 0 455916 250922 31360 0 4516
4518 0 455905 250932 31160 0 4517
4519 0 455909 250958 31080 0 4518
4520 0 455912 250966 31040 0 4519
4521 0 455948 250976 31000 0 4520
4522 0 455956 250988 30960 0 4521
4523 0 455984 251014 30920 0 4522
4524 0 456022 251050 30880 0 4523
4525 0 456030 251076 30840 0 4524
4526 0 456055 251104 30800 0 4525
4527 0 456087 251136 30760 0 4526
4528 0 456126 251146 30720 0 4527
4529 0 456176 251168 30680 0 4528
4530 0 456216 251186 30640 0 4529
4531 0 456239 251190 30520 0 4530
4532 0 456281 251194 30480 0 4531
4533 0 456310 251192 30440 0 4532
4534 0 456334 251194 30400 0 4533
4535 0 456353 251206 30360 0 4534
4536 0 456339 251218 30320 0 4535
4537 0 456337 251234 30280 0 4536
4538 0 456338 251234 30240 0 4537
4539 0 456341 251214 30200 0 4538
4540 0 456369 251196 30160 0 4539
4541 0 456369 251196 30120 0 4540
4542 0 456383 251180 30080 0 4541
4543 0 456392 251170 30040 0 4542
4544 0 456405 251150 30000 0 4543
4545 0 456419 251130 29960 0 4544
4546 0 456431 251110 29920 0 4545
4547 0 456458 251060 29840 0 4546
4548 0 456458 251060 29800 0 4547
4549 0 456533 251022 29720 0 4548
4550 0 456573 251006 29680 0 4549
4551 0 456652 250936 29640 0 4550
4552 0 456736 250896 29600 0 4551
4553 0 456936 250752 29480 0 4552
4554 0 456994 250692 29440 0 4553
4555 0 457052 250658 29400 0 4554
4556 0 457122 250592 29360 0 4555
4557 0 457139 250554 29320 0 4556
4558 0 457186 250492 29280 0 4557
4559 0 457207 250470 29240 0 4558
4560 0 457217 250380 29160 0 4559
4561 0 457278 250274 29120 0 4560
4562 0 457313 250218 29080 0 4561
4563 0 457334 250264 29040 0 4562
4564 0 457335 250242 29000 0 4563
4565 0 457332 250224 28960 0 4564
4566 0 457329 250188 28920 0 4565
4567 0 457352 250128 28880 0 4566
4568 0 457373 250096 28840 0 4567
4569 0 457404 250070 28800 0 4568
4570 0 457461 250092 28760 0 4569
4571 0 457531 250088 28720 0 4570
4572 0 457553 250066 28680 0 4571
4573 0 457570 250036 28640 0 4572
4574 0 457583 250022 28600 0 4573
4575 0 457627 250014 28560 0 4574
4576 0 457899 249958 28520 0 4575
4577 0 458155 249926 28480 0 4576
4578 0 458285 249872 28440 0 4577
4579 0 458350 249878 28400 0 4578
4580 6 458372 249844 28360 0 4579
4581 0 442831 246588 66760 32 1520
4582 5 442796 246323 66680 0 4581
4583 0 442720 246223 66640 0 4582
4584 0 442677 246243 66560 0 4583
4585 0 442113 246408 66400 32 4584
4586 0 441337 246484 66400 51 4585
4587 0 440734 246418 66320 60 4586
4588 0 440371 246524 66240 80 4587
4589 0 439713 246675 66160 75 4588
4590 0 439006 246844 66240 64 4589
4591 0 438448 247020 66280 131 4590
4592 0 438016 247170 66360 120 4591
4593 0 437501 247189 66560 75 4592
4594 0 436833 247299 66720 96 4593
4595 0 436874 247281 66920 96 4594
4596 0 436901 247299 67120 98 4595
4597 0 436886 247465 67360 101 4596
4598 0 436671 247495 67560 81 4597
4599 0 436506 247719 67800 102 4598
4600 0 436555 247750 68000 102 4599
4601 0 436530 247780 68240 101 4600
4602 0 436611 247872 68440 75 4601
4603 5 436677 247862 68680 86 4602
4604 0 436517 247920 68800 32 4603
4605 0 436640 248018 68960 71 4604
4606 0 436795 248106 69160 108 4605
4607 0 436958 248187 69360 90 4606
4608 0 436970 248233 69560 90 4607
4609 0 437105 248538 69800 71 4608
4610 0 437087 248716 69960 60 4609
4611 0 437108 248801 70160 60 4610
4612 0 437071 249094 70360 0 4611
4613 0 436896 249339 70600 60 4612
4614 0 436813 249524 70840 60 4613
4615 0 436463 249733 71040 86 4614
4616 0 436243 249952 71200 71 4615
4617 0 436093 250068 71400 64 4616
4618 0 435977 250134 71640 71 4617
4619 0 435808 250132 71880 75 4618
4620 0 435602 250133 72080 64 4619
4621 0 435329 250195 72520 60 4620
4622 0 435045 250317 72720 90 4621
4623 0 434860 250564 72920 115 4622
4624 0 434778 250892 73120 45 4623
4625 0 434734 251291 73240 75 4624
4626 0 434824 251843 73360 136 4625
4627 0 434924 252328 73120 107 4626
4628 0 434893 252868 72960 71 4627
4629 0 434948 253319 72840 80 4628
4630 0 434989 253668 72720 60 4629
4631 0 434889 254129 72600 64 4630
4632 0 434767 254608 72480 60 4631
4633 0 434523 254900 72360 75 4632
4634 0 434428 255136 72160 86 4633
4635 0 434348 255566 71960 90 4634
4636 0 434124 255868 71760 45 4635
4637 0 433943 256126 71640 60 4636
4638 0 433897 256246 71400 51 4637
4639 0 434054 256540 71200 60 4638
4640 5 434221 256901 71120 51 4639
4641 0 434267 257563 71000 60 4640
4642 0 434440 257737 70920 71 4641
4643 0 434711 257985 70720 64 4642
4644 5 434898 258029 70600 137 4643
4645 0 435289 258298 70560 32 4644
4646 0 435959 259148 70600 51 4645
4647 5 436296 259640 70400 81 4646
4648 0 436754 259999 70480 51 4647
4649 0 436992 260350 70600 91 4648
4650 0 437511 260966 70720 60 4649
4651 0 437842 261596 70760 102 4650
4652 0 438029 261757 70880 90 4651
4653 0 438151 262330 71000 128 4652
4654 5 438789 263049 71120 204 4653
4655 0 439169 263225 70760 206 4654
4656 6 439466 263580 70320 0 4655
4657 0 464431 231654 67880 86 3398
4658 0 464640 231502 67840 101 4657
4659 0 464946 231372 67680 104 4658
4660 0 465257 231425 67640 81 4659
4661 0 465844 231399 67600 107 4660
4662 0 466181 231393 67480 80 4661
4663 0 466393 231279 67360 81 4662
4664 0 466500 231232 67240 81 4663
4665 0 466540 231126 67200 75 4664
4666 0 466556 230975 67080 75 4665
4667 0 466513 230925 66960 75 4666
4668 5 466668 230855 66920 75 4667
4669 0 467155 230821 66960 71 4668
4670 0 467695 230935 67000 102 4669
4671 0 468109 230752 66960 107 4670
4672 0 468410 230229 66840 60 4671
4673 0 468476 229969 66720 86 4672
4674 0 468662 229668 66600 80 4673
4675 0 469090 229428 66480 60 4674
4676 0 469439 229284 66440 60 4675
4677 0 469693 229204 66360 71 4676
4678 0 469991 229162 66200 86 4677
4679 5 470718 228593 66080 60 4678
4680 0 471928 228160 65840 51 4679
4681 0 472107 228047 65680 75 4680
4682 0 472504 227873 65440 64 4681
4683 0 472904 227849 65280 60 4682
4684 0 473226 227788 65080 102 4683
4685 0 473380 227723 64960 86 4684
4686 0 473572 227673 64760 64 4685
4687 0 473886 227500 64560 51 4686
4688 0 474147 227466 64400 60 4687
4689 0 474401 227331 64200 75 4688
4690 0 474612 227148 64000 80 4689
4691 0 474493 226850 63880 51 4690
4692 0 474362 226604 63680 98 4691
4693 0 474403 226511 63480 98 4692
4694 0 474403 226356 63280 75 4693
4695 0 474499 226093 63080 102 4694
4696 0 474622 225957 62920 102 4695
4697 0 474827 225774 62720 75 4696
4698 0 475299 225474 62560 102 4697
4699 0 475254 225448 62520 51 4698
4700 0 475165 224981 62400 75 4699
4701 0 474856 224397 62240 80 4700
4702 0 474525 224000 62080 64 4701
4703 0 474323 223145 62040 80 4702
4704 0 473854 222424 61960 80 4703
4705 0 473749 222105 61840 80 4704
4706 0 473599 221872 61680 0 4705
4707 0 473798 221358 61480 0 4706
4708 0 473772 221051 61240 0 4707
4709 0 473899 220762 61040 0 4708
4710 0 473942 220673 60840 0 4709
4711 0 474032 220298 60600 0 4710
4712 0 474686 219916 60520 0 4711
4713 0 475221 219869 60600 0 4712
4714 0 475811 219730 60760 0 4713
4715 0 476784 218975 60880 0 4714
4716 0 477455 218628 60920 0 4715
4717 0 478070 218225 61000 0 4716
4718 0 478889 217998 61000 0 4717
4719 0 479310 218120 61120 0 4718
4720 0 479438 218193 61240 0 4719
4721 0 479655 218215 61400 0 4720
4722 0 479958 218246 61600 0 4721
4723 0 480168 218281 61800 0 4722
4724 0 480344 218313 61960 0 4723
4725 0 480530 218382 62160 0 4724
4726 0 480734 218010 62320 0 4725
4727 0 480651 217421 62520 0 4726
4728 0 480649 217294 62560 0 4727
4729 0 480729 217141 62640 0 4728
4730 6 480828 216886 62800 0 4729
4731 0 392660 144287 158880 0 2735
4732 0 392900 144243 158880 0 4731
4733 0 393128 144193 158800 0 4732
4734 0 393324 144083 158720 0 4733
4735 0 393508 143939 158600 0 4734
4736 0 393952 143841 158520 0 4735
4737 0 394152 143685 158480 0 4736
4738 0 394452 143489 158440 0 4737
4739 5 394548 143351 158360 0 4738
4740 0 394544 143279 158280 0 4739
4741 0 394564 143115 158200 0 4740
4742 0 394592 142959 158080 0 4741
4743 0 394708 142845 157920 0 4742
4744 0 394840 142553 157760 0 4743
4745 0 394964 142277 157680 0 4744
4746 0 395172 142051 157560 0 4745
4747 5 395652 141279 157520 0 4746
4748 0 395952 140885 157480 0 4747
4749 0 396060 140715 157360 0 4748
4750 0 396240 140595 157200 0 4749
4751 0 396348 140397 157080 0 4750
4752 0 396384 140331 157040 0 4751
4753 0 396531 140180 156960 0 4752
4754 0 396604 140105 156920 0 4753
4755 0 396720 140001 156840 0 4754
4756 0 396880 139887 156800 0 4755
4757 0 397048 139545 156680 0 4756
4758 0 397240 139173 156600 0 4757
4759 0 397568 138803 156560 0 4758
4760 0 397824 138451 156480 0 4759
4761 0 398012 138279 156440 0 4760
4762 0 398480 138057 156360 0 4761
4763 0 398744 137937 156320 0 4762
4764 0 399088 137713 156240 0 4763
4765 0 399536 137347 156200 0 4764
4766 5 399736 136797 156160 0 4765
4767 0 399488 136443 156200 0 4766
4768 0 399428 136315 156280 0 4767
4769 5 399364 136239 156360 0 4768
4770 0 398860 136259 156440 0 4769
4771 0 398724 136255 156520 0 4770
4772 0 398540 136275 156600 0 4771
4773 0 398460 136255 156680 0 4772
4774 0 398352 136197 156760 0 4773
4775 0 398112 136101 156880 0 4774
4776 5 397972 136068 156920 0 4775
4777 0 397832 136035 156960 0 4776
4778 0 397664 135981 157000 0 4777
4779 0 397516 135881 157080 0 4778
4780 0 397352 135773 157200 0 4779
4781 0 397028 135673 157280 0 4780
4782 0 396804 135593 157360 0 4781
4783 0 396660 135629 157480 0 4782
4784 0 396436 135727 157600 0 4783
4785 0 396216 135795 157720 0 4784
4786 0 396140 135871 157880 0 4785
4787 0 396104 135883 157960 0 4786
4788 0 395940 135985 158120 0 4787
4789 5 395880 136097 158240 0 4788
4790 0 395420 136043 158280 0 4789
4791 0 395336 136111 158360 0 4790
4792 0 395200 136153 158480 0 4791
4793 0 395020 136101 158600 0 4792
4794 0 394912 136089 158720 0 4793
4795 0 394678 136134 158840 0 4794
4796 0 394248 136094 158960 0 4795
4797 0 393990 136113 159040 0 4796
4798 5 393802 136125 159160 0 4797
4799 0 393602 136070 159120 0 4798
4800 6 393586 136000 159040 0 4799
4801 0 398072 166230 161640 0 1083
4802 0 397873 166365 161680 0 4801
4803 0 397590 166532 161720 0 4802
4804 0 397524 166570 161760 0 4803
4805 0 397435 166633 161800 0 4804
4806 0 397411 166655 161840 0 4805
4807 0 397365 166675 161880 0 4806
4808 0 397282 166708 161960 0 4807
4809 0 397172 166811 162120 0 4808
4810 0 397088 166910 162200 0 4809
4811 0 397017 166978 162240 0 4810
4812 0 396893 167045 162320 0 4811
4813 0 396750 167171 162400 0 4812
4814 0 396530 167241 162480 0 4813
4815 0 396303 167324 162560 0 4814
4816 0 396200 167373 162600 0 4815
4817 0 396061 167457 162680 0 4816
4818 0 395982 167489 162720 0 4817
4819 0 395802 167630 162760 0 4818
4820 0 395683 167734 162840 0 4819
4821 0 395564 167830 162920 0 4820
4822 0 395419 167945 163000 0 4821
4823 0 395399 167999 163080 0 4822
4824 0 395366 168059 163160 0 4823
4825 0 395330 168082 163240 0 4824
4826 0 395094 168140 163320 0 4825
4827 0 395022 168183 163360 0 4826
4828 0 394977 168221 163440 0 4827
4829 0 394942 168256 163520 0 4828
4830 0 394885 168358 163600 0 4829
4831 0 394849 168460 163680 0 4830
4832 0 394807 168499 163720 0 4831
4833 0 394519 168674 163800 0 4832
4834 0 394342 168827 163880 0 4833
4835 0 394243 168866 163920 0 4834
4836 0 394244 168985 163960 0 4835
4837 0 394249 169055 164040 0 4836
4838 0 393920 169343 164120 0 4837
4839 5 393808 169385 164160 0 4838
4840 0 393770 169407 164240 0 4839
4841 0 393712 169439 164360 0 4840
4842 0 393707 169441 164400 0 4841
4843 0 393703 169459 164480 0 4842
4844 0 393701 169496 164560 0 4843
4845 0 393719 169499 164640 0 4844
4846 0 393736 169493 164720 0 4845
4847 0 393740 169483 164760 0 4846
4848 0 393797 169605 164800 0 4847
4849 0 393913 169609 164920 0 4848
4850 0 393932 169653 165000 0 4849
4851 0 394057 169670 165080 0 4850
4852 0 394224 169575 165160 0 4851
4853 0 394431 169561 165240 0 4852
4854 0 394542 169497 165320 0 4853
4855 0 394592 169356 165400 0 4854
4856 0 394673 169204 165400 0 4855
4857 0 394686 169166 165440 0 4856
4858 0 394668 169110 165520 0 4857
4859 0 394675 169080 165560 0 4858
4860 0 394700 169055 165600 0 4859
4861 0 394726 169038 165680 0 4860
4862 0 394769 168938 165760 0 4861
4863 0 394816 168864 165840 0 4862
4864 0 394810 168744 165880 0 4863
4865 0 394833 168534 165920 0 4864
4866 0 394814 168408 165960 0 4865
4867 0 394790 168342 166000 0 4866
4868 0 394782 168260 166040 0 4867
4869 6 394770 168033 166120 0 4868
4870 5 393464 164590 166760 0 2613
4871 0 393448 164486 166800 0 4870
4872 0 393381 164416 166920 0 4871
4873 0 393440 164397 167000 0 4872
4874 0 393464 164398 167080 0 4873
4875 0 393466 164400 167160 0 4874
4876 0 393573 164424 167280 0 4875
4877 0 393476 164431 167440 0 4876
4878 0 393429 164455 167560 0 4877
4879 0 393398 164431 167600 0 4878
4880 5 393298 164458 167640 0 4879
4881 0 393026 164230 167640 0 4880
4882 5 392941 164201 167760 0 4881
4883 0 392951 164289 167800 0 4882
4884 0 393019 164301 167880 0 4883
4885 0 393143 164177 168000 0 4884
4886 0 393247 164141 168120 0 4885
4887 0 393191 164181 168240 0 4886
4888 0 393439 164249 168280 0 4887
4889 0 393591 164233 168320 0 4888
4890 0 393663 164149 168400 0 4889
4891 0 393675 164081 168480 0 4890
4892 0 393583 164093 168600 0 4891
4893 0 393599 164065 168720 0 4892
4894 0 393727 164117 168840 0 4893
4895 0 393735 164053 168920 0 4894
4896 0 393871 163933 168880 0 4895
4897 0 393923 163873 168840 0 4896
4898 0 393919 163737 168840 0 4897
4899 0 393847 163637 168920 0 4898
4900 0 393639 163453 169040 0 4899
4901 0 393547 163373 169160 0 4900
4902 0 393619 163321 169280 0 4901
4903 0 393583 163309 169400 0 4902
4904 0 393491 163309 169480 0 4903
4905 0 393443 163261 169600 0 4904
4906 0 393447 163273 169720 0 4905
4907 0 393303 163349 169800 0 4906
4908 0 393171 163393 169880 0 4907
4909 0 393099 163429 169960 0 4908
4910 0 393019 163477 170000 0 4909
4911 0 392951 163521 170080 0 4910
4912 0 392815 163565 170160 0 4911
4913 0 392795 163577 170280 0 4912
4914 0 392747 163573 170400 0 4913
4915 0 392667 163509 170520 0 4914
4916 0 392639 163493 170640 0 4915
4917 0 392643 163453 170760 0 4916
4918 0 392591 163397 170840 0 4917
4919 0 392599 163393 170880 0 4918
4920 0 392607 163389 170920 0 4919
4921 0 392611 163397 171000 0 4920
4922 0 392535 163361 171120 0 4921
4923 0 392491 163337 171160 0 4922
4924 0 392455 163277 171240 0 4923
4925 0 392439 163217 171320 0 4924
4926 0 392419 163233 171400 0 4925
4927 0 392351 163045 171520 0 4926
4928 0 392267 163033 171600 0 4927
4929 0 392223 163049 171720 0 4928
4930 0 392187 163041 171840 0 4929
4931 0 392191 163015 171920 0 4930
4932 0 392171 162952 172080 0 4931
4933 0 392182 162952 172240 0 4932
4934 0 392172 162926 172360 0 4933
4935 0 392170 162884 172480 0 4934
4936 0 392177 162838 172520 0 4935
4937 6 392184 162791 172560 0 4936
4938 0 381605 157881 166920 0 2685
4939 0 381638 157976 166720 0 4938
4940 0 381609 157892 166520 0 4939
4941 0 381559 157856 166360 0 4940
4942 0 381629 157831 166320 0 4941
4943 0 381867 157967 166200 0 4942
4944 0 381930 157936 166080 0 4943
4945 0 381988 157982 165920 0 4944
4946 0 382032 158085 165760 0 4945
4947 0 382086 158106 165600 0 4946
4948 0 382059 158100 165400 0 4947
4949 0 381924 158121 165160 0 4948
4950 0 381875 158149 165000 0 4949
4951 0 381772 158129 164920 0 4950
4952 0 381686 158151 164760 0 4951
4953 0 381640 158122 164640 0 4952
4954 0 381527 158135 164480 0 4953
4955 0 381414 158146 164320 0 4954
4956 0 381330 158122 164240 0 4955
4957 0 381265 157999 164120 0 4956
4958 0 381275 157929 164000 0 4957
4959 0 381263 157954 163840 0 4958
4960 0 381043 158128 163680 0 4959
4961 0 381023 158307 163480 0 4960
4962 0 380999 158309 163280 0 4961
4963 0 380894 158352 163120 0 4962
4964 0 380789 158281 162960 0 4963
4965 0 380607 158213 162800 0 4964
4966 0 380411 158127 162640 0 4965
4967 0 380421 158135 162440 0 4966
4968 0 380480 158102 162360 0 4967
4969 0 380398 158084 162200 0 4968
4970 0 380402 158088 161960 0 4969
4971 0 380513 158105 161920 0 4970
4972 5 380529 158065 161880 0 4971
4973 0 380539 158187 161760 0 4972
4974 0 380529 158193 161640 0 4973
4975 0 380609 158180 161560 0 4974
4976 0 380761 158056 161400 0 4975
4977 5 380787 158052 161360 0 4976
4978 0 380701 158141 161200 0 4977
4979 0 380815 158116 161040 0 4978
4980 0 381393 158019 161000 0 4979
4981 0 381498 158093 160960 0 4980
4982 0 381599 158099 160880 0 4981
4983 0 381775 158067 160760 0 4982
4984 0 382039 158207 160640 0 4983
4985 0 382439 158183 160680 0 4984
4986 0 382687 158191 160680 0 4985
4987 0 382847 158063 160640 0 4986
4988 5 383187 157733 160640 0 4987
4989 0 383335 157605 160600 0 4988
4990 0 383511 157477 160520 0 4989
4991 0 383675 157397 160440 0 4990
4992 0 383879 157277 160400 0 4991
4993 0 383983 157149 160320 0 4992
4994 0 384095 157089 160200 0 4993
4995 0 384187 157021 160080 0 4994
4996 0 384299 156923 159960 0 4995
4997 0 384419 156819 159840 0 4996
4998 0 384523 156755 159720 0 4997
4999 0 384719 156747 159600 0 4998
5000 0 384879 156655 159480 0 4999
5001 0 385027 156659 159320 0 5000
5002 6 385083 156691 159240 0 5001
5003 0 450537 238471 65640 60 2951
5004 0 450548 238281 65760 91 5003
5005 0 450586 237979 65840 80 5004
5006 0 450671 237599 65760 51 5005
5007 0 450681 237497 65880 51 5006
5008 0 450706 237442 66080 32 5007
5009 0 450691 237019 66120 120 5008
5010 0 450786 236263 66160 80 5009
5011 0 450214 235722 66200 80 5010
5012 0 449720 235534 66280 128 5011
5013 0 449564 235477 66400 107 5012
5014 0 449214 235385 66560 104 5013
5015 0 449095 235125 66760 60 5014
5016 0 448966 234922 66960 32 5015
5017 0 448882 234844 67200 45 5016
5018 0 448834 234766 67320 45 5017
5019 0 448719 234653 67480 122 5018
5020 0 448501 234591 67640 120 5019
5021 0 447835 234100 67840 32 5020
5022 0 447763 233921 68000 60 5021
5023 5 447887 233825 68080 81 5022
5024 0 448074 233680 68200 86 5023
5025 0 448121 233444 68360 81 5024
5026 0 448188 233189 68480 120 5025
5027 0 448184 233062 68640 120 5026
5028 0 448618 232947 68760 51 5027
5029 0 448832 232862 68920 32 5028
5030 0 448839 232867 69120 71 5029
5031 0 448801 232951 69320 71 5030
5032 0 448845 232990 69480 137 5031
5033 0 448896 233060 69680 157 5032
5034 0 449004 233071 69880 98 5033
5035 0 449139 232937 70040 90 5034
5036 0 449198 232915 70240 90 5035
5037 0 449002 232886 70440 64 5036
5038 0 448904 232760 70680 71 5037
5039 0 448840 232476 70920 51 5038
5040 0 448861 232253 71120 60 5039
5041 0 448774 231900 71320 81 5040
5042 0 448430 231636 71400 60 5041
5043 0 448114 231284 71560 71 5042
5044 0 447939 230887 71720 136 5043
5045 0 447680 230621 71920 107 5044
5046 0 447133 230072 72120 81 5045
5047 0 446519 229912 72120 45 5046
5048 0 446016 229504 71920 51 5047
5049 5 445888 229408 71840 75 5048
5050 0 445632 229344 71840 64 5049
5051 0 445408 229216 71840 120 5050
5052 0 445152 229152 71840 71 5051
5053 0 444896 229120 71920 51 5052
5054 0 444704 228992 72080 60 5053
5055 0 444448 228960 72120 71 5054
5056 0 444224 228864 72200 60 5055
5057 0 444000 228736 72240 98 5056
5058 0 443872 228512 72280 81 5057
5059 0 443744 228320 72160 45 5058
5060 0 443616 228160 72000 71 5059
5061 6 443456 228160 72000 51 5060
5062 0 472495 246805 33000 98 2108
5063 0 472517 246787 32960 98 5062
5064 0 472561 246779 32920 98 5063
5065 5 472595 246781 32880 98 5064
5066 0 472611 246841 33280 51 5065
5067 0 472775 246781 33320 51 5066
5068 0 472923 246685 33360 60 5067
5069 0 472971 246665 33400 60 5068
5070 0 473049 246625 33440 71 5069
5071 0 473097 246565 33480 71 5070
5072 0 473151 246549 33520 71 5071
5073 0 473177 246529 33560 71 5072
5074 0 473181 246525 33600 71 5073
5075 0 473183 246525 33640 71 5074
5076 0 473247 246463 33680 71 5075
5077 0 473301 246439 33720 71 5076
5078 0 473353 246413 33760 71 5077
5079 0 473385 246417 33800 71 5078
5080 0 473453 246403 33840 71 5079
5081 0 473503 246367 33880 71 5080
5082 0 473535 246325 33920 71 5081
5083 0 473649 246253 33960 75 5082
5084 0 473695 246241 34000 75 5083
5085 0 473741 246199 34040 75 5084
5086 0 473767 246197 34080 75 5085
5087 0 473837 246179 34120 81 5086
5088 0 473921 246181 34200 81 5087
5089 0 474069 246223 34280 81 5088
5090 0 474113 246225 34320 40 5089
5091 0 474161 246233 34400 40 5090
5092 0 474239 246271 34480 40 5091
5093 0 474293 246285 34520 32 5092
5094 0 474337 246283 34560 32 5093
5095 0 474409 246291 34600 32 5094
5096 0 474475 246249 34640 32 5095
5097 0 474511 246247 34680 32 5096
5098 0 474559 246227 34720 32 5097
5099 0 474859 246209 34760 0 5098
5100 0 474965 246193 34800 0 5099
5101 0 474977 246187 34840 0 5100
5102 0 474953 246165 34880 0 5101
5103 0 474919 246119 34920 0 5102
5104 0 474985 246091 34960 0 5103
5105 0 475043 246083 35000 0 5104
5106 0 475083 246049 35040 0 5105
5107 0 475108 246012 35080 0 5106
5108 0 475167 245989 35120 0 5107
5109 0 475166 245900 35160 0 5108
5110 0 475191 245956 35200 0 5109
5111 0 475225 245941 35240 0 5110
5112 0 475221 245883 35280 0 5111
5113 0 475245 245915 35320 0 5112
5114 6 475284 245903 35360 0 5113
5115 0 461733 228995 63960 81 2252
5116 0 461419 228649 63680 71 5115
5117 0 461350 228484 63440 60 5116
5118 0 461332 228409 63200 64 5117
5119 0 461237 228408 62960 64 5118
5120 0 460992 228391 62680 71 5119
5121 0 460883 228351 62480 51 5120
5122 0 460604 228179 62280 75 5121
5123 0 460218 227931 62080 102 5122
5124 0 459792 227662 61840 80 5123
5125 0 459486 227354 61680 71 5124
5126 0 459195 227001 61440 75 5125
5127 0 458775 226638 61240 51 5126
5128 0 458317 226424 61040 0 5127
5129 0 457885 226273 60880 0 5128
5130 0 457104 226402 60800 0 5129
5131 0 456792 226313 60920 0 5130
5132 0 456778 226332 60960 0 5131
5133 0 456674 226573 61080 0 5132
5134 0 456480 226772 61200 0 5133
5135 0 456316 227033 61280 0 5134
5136 5 456130 227315 61320 98 5135
5137 0 455953 227592 61280 98 5136
5138 0 455822 227898 61240 98 5137
5139 0 455558 228145 61200 98 5138
5140 0 455143 228368 61240 60 5139
5141 0 454836 228396 61280 51 5140
5142 0 454473 228352 61240 75 5141
5143 0 454309 228345 61360 124 5142
5144 0 454126 228470 61480 75 5143
5145 0 453941 228439 61640 75 5144
5146 0 453830 228448 61760 75 5145
5147 0 453703 228483 61880 45 5146
5148 0 453493 228385 62040 81 5147
5149 0 453186 228314 62120 64 5148
5150 5 452741 228337 62200 81 5149
5151 0 452677 228384 62280 81 5150
5152 0 452581 228487 62400 81 5151
5153 0 452509 228573 62480 81 5152
5154 0 452369 228549 62560 0 5153
5155 0 452344 228560 62640 0 5154
5156 0 452204 228600 62720 0 5155
5157 0 451919 228520 62880 0 5156
5158 0 451874 228478 63000 0 5157
5159 0 451838 228323 63160 0 5158
5160 0 451834 228246 63320 0 5159
5161 0 451596 228087 63480 0 5160
5162 0 451491 228067 63600 0 5161
5163 0 451494 228023 63760 0 5162
5164 0 451562 228022 63840 0 5163
5165 6 451630 228021 63920 0 5164
5166 0 416343 134975 146680 0 1403
5167 0 416380 135000 146640 0 5166
5168 0 416345 134982 146600 0 5167
5169 0 416361 134955 146560 0 5168
5170 0 416424 134911 146520 0 5169
5171 0 416433 134867 146440 0 5170
5172 0 416432 134932 146360 0 5171
5173 0 416436 134891 146280 0 5172
5174 0 416419 134849 146240 0 5173
5175 0 416450 134854 146200 0 5174
5176 0 416511 134808 146160 0 5175
5177 0 416558 134807 146120 0 5176
5178 0 416553 134768 146080 0 5177
5179 0 416576 134791 146040 0 5178
5180 0 416559 134790 146000 0 5179
5181 0 416561 134734 145960 0 5180
5182 0 416599 134721 145920 0 5181
5183 0 416656 134684 145840 0 5182
5184 0 416707 134627 145800 0 5183
5185 0 416718 134579 145720 0 5184
5186 0 416790 134421 145680 0 5185
5187 0 416844 134225 145600 0 5186
5188 0 417042 134082 145560 0 5187
5189 0 417144 134018 145520 0 5188
5190 0 417199 134010 145440 0 5189
5191 0 417234 134004 145360 0 5190
5192 0 417246 134011 145280 0 5191
5193 0 417252 134002 145240 0 5192
5194 0 417316 133959 145160 0 5193
5195 0 417405 133950 145080 0 5194
5196 0 417414 133903 145000 0 5195
5197 0 417457 133845 144920 0 5196
5198 0 417418 133816 144840 0 5197
5199 0 417437 133752 144800 0 5198
5200 0 417459 133699 144760 0 5199
5201 0 417483 133665 144720 0 5200
5202 0 417540 133659 144640 0 5201
5203 0 417596 133585 144560 0 5202
5204 0 417581 133568 144520 0 5203
5205 0 417651 133486 144480 0 5204
5206 0 417662 133460 144400 0 5205
5207 0 417702 133494 144320 0 5206
5208 0 417763 133470 144240 0 5207
5209 0 417754 133447 144200 0 5208
5210 0 417738 133468 144160 0 5209
5211 0 417752 133454 144120 0 5210
5212 0 417777 133449 144080 0 5211
5213 0 417726 133442 144040 0 5212
5214 0 417676 133434 144000 0 5213
5215 6 417482 133480 143960 0 5214
5216 0 477760 265632 43320 91 3593
5217 0 477568 265760 43200 32 5216
5218 0 477408 265920 43000 51 5217
5219 0 477408 266048 42760 60 5218
5220 0 477504 266176 42560 51 5219
5221 0 477536 266336 42360 60 5220
5222 0 477568 266496 42160 40 5221
5223 0 477568 266688 41960 51 5222
5224 0 477440 266848 41800 91 5223
5225 0 477312 267008 41600 71 5224
5226 0 477120 267008 41400 60 5225
5227 0 476928 267104 41200 51 5226
5228 0 476768 267136 40960 101 5227
5229 0 476608 267168 40720 96 5228
5230 0 476416 267168 40520 45 5229
5231 0 476256 267168 40320 51 5230
5232 0 476096 267168 40120 71 5231
5233 0 476000 267232 39880 81 5232
5234 0 475872 267264 39640 81 5233
5235 0 475712 267232 39440 60 5234
5236 0 475520 267200 39240 60 5235
5237 0 475360 267136 39040 71 5236
5238 0 475136 267136 38840 60 5237
5239 0 474912 267136 38680 64 5238
5240 0 474720 267168 38520 71 5239
5241 0 474528 267296 38320 75 5240
5242 0 474464 267456 38120 102 5241
5243 0 474368 267616 37920 139 5242
5244 0 474176 267776 37800 98 5243
5245 0 473984 267936 37680 98 5244
5246 0 474016 268064 37480 32 5245
5247 0 473980 268101 37360 32 5246
5248 0 474169 268136 37280 32 5247
5249 0 474432 268224 37200 40 5248
5250 0 474592 268448 37080 71 5249
5251 0 474560 268640 36920 51 5250
5252 0 474336 268768 36800 40 5251
5253 0 474112 268864 36720 40 5252
5254 0 474080 268864 36720 40 5253
5255 0 473884 268953 36600 0 5254
5256 0 473698 268874 36560 0 5255
5257 0 473248 269200 36520 83 5256
5258 0 473120 269216 36480 86 5257
5259 0 472928 269312 36320 64 5258
5260 0 472704 269248 36200 45 5259
5261 0 472512 269280 36040 51 5260
5262 0 472256 269344 35960 91 5261
5263 0 472128 269408 35880 75 5262
5264 0 472066 269438 35800 0 5263
5265 6 471856 269578 35680 0 5264
5266 0 391837 148219 156200 0 2759
5267 0 391837 148669 156280 0 5266
5268 0 391881 148821 156400 0 5267
5269 0 391861 148985 156520 0 5268
5270 5 391821 149043 156560 0 5269
5271 0 391813 149197 156680 0 5270
5272 0 391849 149289 156760 0 5271
5273 0 391829 149385 156880 0 5272
5274 0 391761 149569 157000 0 5273
5275 5 391767 149653 157040 0 5274
5276 0 391773 149737 157080 0 5275
5277 0 391833 149889 157160 0 5276
5278 0 391881 150077 157240 0 5277
5279 0 391829 150343 157360 0 5278
5280 0 391709 150553 157480 0 5279
5281 0 391589 150843 157600 0 5280
5282 0 391485 151007 157720 0 5281
5283 0 391385 151203 157800 0 5282
5284 0 391293 151317 157920 0 5283
5285 0 391257 151349 157960 0 5284
5286 5 391237 151373 158000 0 5285
5287 0 391101 151561 158000 0 5286
5288 0 391113 151705 158080 0 5287
5289 0 391073 151789 158120 0 5288
5290 0 391053 151945 158240 0 5289
5291 0 390949 152423 158320 0 5290
5292 0 390929 152801 158320 0 5291
5293 0 391025 153249 158280 0 5292
5294 0 391037 153495 158360 0 5293
5295 0 390949 153751 158480 0 5294
5296 0 390733 154011 158600 0 5295
5297 0 390645 154309 158640 0 5296
5298 0 390557 154689 158600 0 5297
5299 0 390333 155069 158640 0 5298
5300 0 390097 155603 158720 0 5299
5301 0 390005 155807 158680 0 5300
5302 0 389801 156067 158680 0 5301
5303 0 389713 156283 158760 0 5302
5304 0 389657 156373 158840 0 5303
5305 0 389573 156473 159000 0 5304
5306 0 389529 156577 159160 0 5305
5307 0 389553 156729 159240 0 5306
5308 0 389409 156969 159280 0 5307
5309 0 389357 157077 159200 0 5308
5310 0 389245 157241 159120 0 5309
5311 0 389181 157467 159080 0 5310
5312 0 389117 157627 159120 0 5311
5313 0 389037 157903 159160 0 5312
5314 6 388981 158007 159120 0 5313
5315 0 499904 252320 53160 75 3711
5316 0 499936 252064 53040 40 5315
5317 0 499872 251808 53000 90 5316
5318 0 499712 251584 52880 115 5317
5319 0 499584 251360 52760 101 5318
5320 5 499392 251360 52560 122 5319
5321 0 499456 251456 52320 51 5320
5322 0 499456 251584 52080 45 5321
5323 0 499552 251744 51880 60 5322
5324 0 499744 251904 51720 60 5323
5325 0 500032 251936 51640 60 5324
5326 0 500224 252064 51520 64 5325
5327 0 500224 252288 51400 64 5326
5328 0 500032 252352 51200 40 5327
5329 0 500160 252512 51200 40 5328
5330 0 500720 252801 51280 0 5329
5331 0 501017 253650 51200 0 5330
5332 0 501369 254474 51120 0 5331
5333 0 502069 255148 50880 0 5332
5334 0 501888 255228 50840 0 5333
5335 0 501994 255422 50760 0 5334
5336 0 501824 255360 50600 154 5335
5337 0 502080 255328 50600 96 5336
5338 0 502048 255584 50520 81 5337
5339 0 502176 255840 50480 75 5338
5340 0 502368 256000 50400 71 5339
5341 0 502624 256032 50280 51 5340
5342 0 502880 256096 50280 60 5341
5343 0 503136 256192 50280 45 5342
5344 0 503392 256288 50280 51 5343
5345 0 503584 256480 50320 71 5344
5346 0 503712 256672 50440 71 5345
5347 0 503808 256896 50600 60 5346
5348 0 503808 257024 50720 40 5347
5349 0 503985 257319 50880 0 5348
5350 0 504145 257366 51000 0 5349
5351 0 504230 257682 51120 0 5350
5352 0 504032 257664 51240 60 5351
5353 0 504000 257696 51280 60 5352
5354 0 503936 257856 51520 75 5353
5355 0 503872 258080 51640 64 5354
5356 0 503840 258336 51600 51 5355
5357 0 503808 258592 51600 71 5356
5358 0 503744 258848 51520 102 5357
5359 6 503680 259104 51440 51 5358
5360 0 407680 137894 154440 0 1292
5361 0 407520 137610 154480 0 5360
5362 0 407708 137290 154520 0 5361
5363 0 407940 136892 154480 0 5362
5364 5 408224 136054 154520 0 5363
5365 0 408232 135858 154600 0 5364
5366 0 408032 135754 154720 0 5365
5367 5 407859 135784 154800 0 5366
5368 0 407252 135364 154840 0 5367
5369 0 407144 135328 154920 0 5368
5370 0 407044 135304 155000 0 5369
5371 0 406896 135142 155080 0 5370
5372 0 406644 134846 155000 0 5371
5373 0 406180 134574 154920 0 5372
5374 0 405916 134244 154880 0 5373
5375 5 405620 133808 154920 0 5374
5376 0 405540 133596 154840 0 5375
5377 0 405492 133536 154760 0 5376
5378 0 405428 133438 154680 0 5377
5379 0 405328 133374 154640 0 5378
5380 0 405368 133332 154520 0 5379
5381 0 405336 133240 154440 0 5380
5382 0 405192 133096 154360 0 5381
5383 0 405000 132988 154280 0 5382
5384 5 404000 132526 154240 0 5383
5385 0 404144 132664 154320 0 5384
5386 0 404152 132680 154480 0 5385
5387 0 404008 132728 154600 0 5386
5388 0 403840 132692 154680 0 5387
5389 0 403916 132700 154760 0 5388
5390 0 404100 132908 154800 0 5389
5391 0 404000 132984 154880 0 5390
5392 0 404004 132948 155000 0 5391
5393 0 403984 132952 155080 0 5392
5394 0 403872 132844 155160 0 5393
5395 0 403800 132768 155280 0 5394
5396 0 403652 132820 155400 0 5395
5397 0 403568 132816 155520 0 5396
5398 0 403516 132800 155640 0 5397
5399 6 403516 132816 155680 0 5398
5400 0 499200 251232 52680 64 5320
5401 0 498976 251136 52800 60 5400
5402 0 498752 251040 52880 51 5401
5403 0 498528 250912 52960 51 5402
5404 0 498464 250880 53000 40 5403
5405 0 498272 250688 53040 32 5404
5406 0 498112 250496 53080 71 5405
5407 0 497952 250304 53120 64 5406
5408 0 497856 250048 53160 40 5407
5409 0 497696 249824 53240 32 5408
5410 0 497627 249764 53360 0 5409
5411 0 497450 249722 53440 0 5410
5412 0 497461 249563 53480 0 5411
5413 0 497453 249533 53520 0 5412
5414 0 497390 249470 53600 0 5413
5415 0 497154 249112 53800 0 5414
5416 0 496955 249045 53840 0 5415
5417 0 497024 249056 53880 40 5416
5418 0 496800 248992 54000 64 5417
5419 0 496544 248896 54000 75 5418
5420 0 496288 248800 54000 71 5419
5421 0 496064 248672 53960 75 5420
5422 0 495840 248512 53880 75 5421
5423 0 495584 248448 53800 64 5422
5424 0 495328 248384 53760 71 5423
5425 0 495072 248288 53720 51 5424
5426 0 494880 248128 53680 51 5425
5427 0 494816 248096 53640 60 5426
5428 0 494434 247973 53560 0 5427
5429 0 494100 247885 53480 0 5428
5430 0 493819 247902 53440 0 5429
5431 0 493958 247954 53400 0 5430
5432 0 493986 247796 53360 0 5431
5433 0 493961 247756 53320 0 5432
5434 0 493945 247732 53280 0 5433
5435 0 493883 247701 53120 0 5434
5436 6 493862 247720 52960 0 5435
5437 0 398109 157211 164920 0 1139
5438 0 398018 157449 165000 0 5437
5439 0 397830 157525 165080 0 5438
5440 0 397717 157523 165200 0 5439
5441 0 397610 157422 165320 0 5440
5442 0 397486 157402 165440 0 5441
5443 0 397388 157337 165560 0 5442
5444 0 397262 157264 165680 0 5443
5445 0 397120 157189 165800 0 5444
5446 0 396931 156998 165920 0 5445
5447 0 396773 156941 166000 0 5446
5448 0 396563 156723 166080 0 5447
5449 0 396404 156630 166200 0 5448
5450 0 396256 156565 166320 0 5449
5451 0 396175 156486 166480 0 5450
5452 0 396118 156436 166560 0 5451
5453 5 396113 156339 166640 0 5452
5454 0 396057 156369 166720 0 5453
5455 0 395943 156352 166880 0 5454
5456 0 395886 156332 166920 0 5455
5457 0 395765 156286 167000 0 5456
5458 0 395604 156212 167160 0 5457
5459 0 395513 156188 167280 0 5458
5460 0 395344 156048 167400 0 5459
5461 0 395245 155903 167480 0 5460
5462 0 395173 155664 167600 0 5461
5463 0 395183 155560 167640 0 5462
5464 0 395216 155426 167760 0 5463
5465 0 395262 155245 167880 0 5464
5466 0 395262 154840 167960 0 5465
5467 0 395394 154674 168000 0 5466
5468 0 395416 154648 168040 0 5467
5469 6 395441 154593 168080 0 5468
5470 0 466544 248790 31200 32 2084
5471 0 466778 248730 31120 81 5470
5472 0 466786 248766 30960 81 5471
5473 5 466804 248766 30920 81 5472
5474 0 465782 248990 30880 102 5473
5475 0 465698 248992 30800 102 5474
5476 0 465284 248986 30600 190 5475
5477 0 465174 248940 30480 0 5476
5478 0 465138 248940 30440 0 5477
5479 0 464990 248918 30360 0 5478
5480 0 464924 248908 30320 0 5479
5481 0 464898 248886 30240 0 5480
5482 0 464870 248860 30200 0 5481
5483 0 464848 248828 30160 0 5482
5484 0 464782 248772 30120 0 5483
5485 0 464720 248736 30080 0 5484
5486 0 464629 248684 30000 0 5485
5487 0 464482 248582 29960 0 5486
5488 0 464447 248554 29920 0 5487
5489 0 464404 248554 29880 0 5488
5490 0 464373 248552 29840 0 5489
5491 0 464343 248548 29800 0 5490
5492 0 464345 248546 29760 0 5491
5493 0 464331 248568 29720 0 5492
5494 0 464327 248558 29600 0 5493
5495 0 464322 248530 29560 0 5494
5496 0 464321 248512 29520 0 5495
5497 0 464330 248464 29480 0 5496
5498 0 464330 248458 29440 0 5497
5499 0 464330 248408 29400 0 5498
5500 0 464305 248348 29320 0 5499
5501 0 464316 248324 29280 0 5500
5502 6 464304 248252 29200 0 5501
5503 0 417585 135759 146200 0 1415
5504 0 417596 135769 146280 0 5503
5505 0 417593 135808 146360 0 5504
5506 0 417635 135803 146400 0 5505
5507 0 417661 135947 146440 0 5506
5508 0 417719 136054 146480 0 5507
5509 0 417866 136226 146520 0 5508
5510 0 417948 136581 146480 0 5509
5511 0 417843 136822 146480 0 5510
5512 0 417754 137085 146480 0 5511
5513 0 417751 137130 146440 0 5512
5514 0 417740 137238 146480 0 5513
5515 0 417719 137305 146520 0 5514
5516 0 417665 137372 146560 0 5515
5517 0 417580 137449 146600 0 5516
5518 0 417568 137477 146640 0 5517
5519 0 417524 137502 146680 0 5518
5520 0 417553 137522 146720 0 5519
5521 0 417548 137574 146760 0 5520
5522 0 417531 137639 146800 0 5521
5523 0 417473 137875 146840 0 5522
5524 0 417521 137967 146880 0 5523
5525 0 417485 138065 146920 0 5524
5526 0 417486 138151 146960 0 5525
5527 0 417479 138198 147000 0 5526
5528 0 417468 138290 147040 0 5527
5529 0 417322 138655 147080 0 5528
5530 0 417300 138756 147120 0 5529
5531 0 417250 138780 147160 0 5530
5532 0 417224 138769 147200 0 5531
5533 0 417206 138775 147240 0 5532
5534 6 417178 138782 147280 0 5533
5535 0 382290 159796 170120 0 2657
5536 0 382281 159852 170080 0 5535
5537 0 382161 159936 170000 0 5536
5538 0 382089 160150 170040 0 5537
5539 0 382081 160250 170160 0 5538
5540 0 382001 160390 170280 0 5539
5541 0 381945 160598 170360 0 5540
5542 0 381945 160830 170440 0 5541
5543 5 381965 160814 170480 0 5542
5544 0 381617 160942 170520 0 5543
5545 0 381361 161138 170560 0 5544
5546 0 381113 161230 170640 0 5545
5547 0 380953 161302 170720 0 5546
5548 0 380853 161408 170800 0 5547
5549 0 380609 161544 170880 0 5548
5550 0 380469 161648 170960 0 5549
5551 0 380353 161736 171040 0 5550
5552 0 380177 161896 171160 0 5551
5553 0 379981 161962 171200 0 5552
5554 0 379753 161974 171120 0 5553
5555 0 379597 162150 171080 0 5554
5556 0 379345 162364 171120 0 5555
5557 0 379097 162448 171200 0 5556
5558 0 379017 162520 171120 0 5557
5559 0 378821 162680 171080 0 5558
5560 0 378585 162716 171040 0 5559
5561 0 378277 162728 171000 0 5560
5562 6 377989 162878 170960 0 5561
5563 0 395980 163489 162560 0 1097
5564 0 395848 163457 162400 0 5563
5565 0 395840 163310 162280 0 5564
5566 0 395828 163232 162200 0 5565
5567 0 395751 163185 162080 0 5566
5568 0 395772 163194 161960 0 5567
5569 0 395747 163123 161840 0 5568
5570 0 395751 163037 161760 0 5569
5571 0 395659 162925 161640 0 5570
5572 0 395691 162866 161560 0 5571
5573 0 395805 162792 161480 0 5572
5574 0 395907 162704 161320 0 5573
5575 0 396003 162711 161200 0 5574
5576 0 396021 162671 161080 0 5575
5577 0 396103 162693 161000 0 5576
5578 0 396267 162721 160920 0 5577
5579 0 396429 162747 160840 0 5578
5580 0 396521 162807 160800 0 5579
5581 0 396571 162843 160680 0 5580
5582 0 396707 162844 160520 0 5581
5583 0 396987 162968 160400 0 5582
5584 0 397203 163136 160360 0 5583
5585 0 397309 163217 160320 0 5584
5586 0 397399 163373 160360 0 5585
5587 0 397391 163501 160400 0 5586
5588 0 397389 163569 160480 0 5587
5589 0 397389 163704 160560 0 5588
5590 6 397405 163714 160640 0 5589
5591 0 406251 143057 156320 0 1262
5592 0 406349 143099 156200 0 5591
5593 0 406461 143255 156080 0 5592
5594 0 406612 143392 155960 0 5593
5595 0 406712 143707 155840 0 5594
5596 0 406764 144069 155760 0 5595
5597 0 406781 144276 155640 0 5596
5598 0 406968 144678 155600 0 5597
5599 0 406974 145256 155560 0 5598
5600 5 406476 145686 155600 0 5599
5601 0 406442 145805 155520 0 5600
5602 0 406412 145830 155400 0 5601
5603 0 406438 145598 155240 0 5602
5604 0 406492 145396 155120 0 5603
5605 0 406603 145250 154960 0 5604
5606 0 406908 145091 154920 0 5605
5607 0 407216 144894 154880 0 5606
5608 0 407202 144824 154800 0 5607
5609 0 407241 144764 154640 0 5608
5610 0 407274 144663 154520 0 5609
5611 0 407288 144496 154440 0 5610
5612 0 407201 144475 154360 0 5611
5613 0 407139 144470 154240 0 5612
5614 0 407117 144408 154120 0 5613
5615 0 407071 144364 154160 0 5614
5616 6 407023 144334 154240 0 5615
5617 0 480135 251785 49560 101 3296
5618 0 480167 251733 49640 64 5617
5619 0 480159 251733 49760 64 5618
5620 0 480283 251657 49920 0 5619
5621 0 480655 251281 49960 0 5620
5622 0 480727 251285 50040 0 5621
5623 0 481091 251081 50080 0 5622
5624 0 481179 250953 50200 0 5623
5625 0 481299 251021 50480 0 5624
5626 0 481763 251045 50880 0 5625
5627 0 481799 250721 50920 0 5626
5628 0 481875 251061 50960 0 5627
5629 0 482115 250685 51040 0 5628
5630 0 482275 250493 51120 0 5629
5631 0 482499 250337 51240 0 5630
5632 0 482595 250213 51360 0 5631
5633 0 482583 250161 51480 0 5632
5634 0 482639 250049 51680 0 5633
5635 0 482687 249969 51880 0 5634
5636 0 482903 249853 52080 0 5635
5637 0 482999 249897 52120 0 5636
5638 5 483011 249891 52160 0 5637
5639 0 483023 249885 52200 0 5638
5640 0 483039 249717 52360 0 5639
5641 0 483223 249517 52520 0 5640
5642 6 483299 249389 52680 0 5641
5643 0 459524 219329 67880 75 2305
5644 0 459716 219304 67680 60 5643
5645 0 460104 219403 67480 60 5644
5646 0 460387 219407 67280 45 5645
5647 0 460538 219230 67120 75 5646
5648 0 460452 219029 66840 60 5647
5649 0 460503 218736 66600 81 5648
5650 0 460582 218744 66400 71 5649
5651 0 460603 218583 66160 90 5650
5652 0 460606 218482 65920 60 5651
5653 0 460536 218166 65720 101 5652
5654 0 460519 217937 65440 51 5653
5655 0 460539 217883 65200 86 5654
5656 0 460577 217721 64960 140 5655
5657 0 460556 217675 64720 90 5656
5658 0 460608 217630 64480 51 5657
5659 0 460729 217670 64240 51 5658
5660 0 460691 217549 63960 51 5659
5661 0 460082 217333 63680 0 5660
5662 0 459512 217225 63440 0 5661
5663 0 459042 217125 63240 0 5662
5664 0 458037 217118 63160 0 5663
5665 0 457490 217108 63240 0 5664
5666 0 457008 217154 63280 0 5665
5667 6 456569 217198 63400 0 5666
5668 0 481823 245770 56040 71 3347
5669 0 481845 245824 56200 81 5668
5670 0 481931 245826 56360 75 5669
5671 0 481997 245868 56520 75 5670
5672 0 482033 245892 56680 71 5671
5673 0 482047 245982 56840 71 5672
5674 0 482091 245966 56960 71 5673
5675 0 482233 246102 57080 96 5674
5676 0 482215 246126 57200 96 5675
5677 0 482247 246242 57320 32 5676
5678 0 482481 246384 57400 32 5677
5679 0 482445 246464 57480 32 5678
5680 0 482389 246536 57640 0 5679
5681 5 482346 246642 57720 0 5680
5682 0 482303 246748 57800 0 5681
5683 0 482185 246873 58040 0 5682
5684 0 482294 247044 58240 0 5683
5685 0 482323 247249 58400 0 5684
5686 0 482621 247487 58600 0 5685
5687 0 482866 247540 58760 0 5686
5688 0 483060 247629 58920 0 5687
5689 0 483041 247773 59160 0 5688
5690 0 483214 248090 59360 0 5689
5691 6 483408 248325 59400 0 5690
5692 0 404541 134908 147560 0 4041
5693 0 404453 134832 147640 0 5692
5694 0 404401 134800 147720 0 5693
5695 0 404297 134796 147800 0 5694
5696 0 404181 134788 147920 0 5695
5697 0 404125 134753 148040 0 5696
5698 0 404031 134787 148160 0 5697
5699 0 403797 134701 148160 0 5698
5700 0 403727 134601 148200 0 5699
5701 0 403631 134605 148240 0 5700
5702 0 403413 134481 148320 0 5701
5703 5 403273 134475 148360 0 5702
5704 0 402897 134522 148400 0 5703
5705 0 402737 134562 148480 0 5704
5706 0 402615 134590 148560 0 5705
5707 0 402259 134686 148720 0 5706
5708 0 402119 134748 148720 0 5707
5709 0 401911 134718 148800 0 5708
5710 0 401721 134729 148920 0 5709
5711 0 401663 134815 149040 0 5710
5712 0 401685 134933 149120 0 5711
5713 0 401523 134997 149200 0 5712
5714 6 401477 135020 149240 0 5713
5715 0 449089 239837 65240 75 2953
5716 0 448826 239748 65320 60 5715
5717 0 448596 239616 65520 45 5716
5718 0 448349 239388 65720 71 5717
5719 0 448220 239318 65920 40 5718
5720 0 447931 239266 66040 51 5719
5721 0 447462 239213 66200 75 5720
5722 0 447005 238939 66120 51 5721
5723 0 446721 238696 66120 40 5722
5724 0 446112 238368 66040 40 5723
5725 0 445888 238208 66040 91 5724
5726 0 445632 238144 66080 150 5725
5727 0 445408 238080 66200 108 5726
5728 5 445248 237888 66240 137 5727
5729 0 445024 237760 66240 150 5728
5730 0 444864 237664 66440 81 5729
5731 0 444608 237568 66560 32 5730
5732 0 444416 237376 66680 75 5731
5733 0 444256 237216 66800 71 5732
5734 6 444224 237120 66840 45 5733
5735 0 397155 139900 152520 0 3998
5736 0 397045 140009 152360 0 5735
5737 0 396830 139962 152240 0 5736
5738 0 396759 139976 152120 0 5737
5739 0 396651 139978 152000 0 5738
5740 0 396491 140056 151920 0 5739
5741 0 396395 140130 151880 0 5740
5742 0 396307 140202 151800 0 5741
5743 0 396139 140214 151720 0 5742
5744 0 395955 140206 151640 0 5743
5745 0 395847 140226 151520 0 5744
5746 0 395735 140214 151400 0 5745
5747 0 395675 140286 151280 0 5746
5748 0 395627 140348 151200 0 5747
5749 0 395579 140416 151120 0 5748
5750 0 395555 140480 151040 0 5749
5751 6 395471 140596 150960 0 5750
5752 0 393577 164859 166720 0 4870
5753 0 393585 164955 166680 0 5752
5754 0 393594 165061 166640 0 5753
5755 0 393614 165171 166520 0 5754
5756 0 393694 165254 166440 0 5755
5757 0 393734 165295 166400 0 5756
5758 0 393814 165435 166360 0 5757
5759 0 393938 165539 166280 0 5758
5760 0 394014 165609 166200 0 5759
5761 0 394194 165733 166080 0 5760
5762 0 394458 165921 165960 0 5761
5763 0 394538 165907 166000 0 5762
5764 0 394514 165843 166080 0 5763
5765 0 394510 165779 166200 0 5764
5766 0 394450 165819 166320 0 5765
5767 0 394490 165919 166440 0 5766
5768 6 394482 165939 166520 0 5767
5769 0 443565 240988 59840 32 2987
5770 5 443482 240700 59720 64 5769
5771 0 443293 240621 59520 75 5770
5772 0 442968 240384 59320 75 5771
5773 0 442634 240137 59160 75 5772
5774 0 442400 240006 59040 51 5773
5775 0 442416 239494 58800 75 5774
5776 0 442265 239260 58680 75 5775
5777 0 442094 238839 58480 86 5776
5778 0 441907 238546 58400 71 5777
5779 0 441845 238231 58240 80 5778
5780 0 441593 237724 58040 90 5779
5781 0 441035 237162 57960 120 5780
5782 5 440962 236303 57880 32 5781
5783 5 440963 236310 57920 102 5782
5784 0 440967 236366 58240 160 5783
5785 6 440897 236548 58400 160 5784
5786 0 397925 155158 165000 0 1141
5787 0 397742 155115 164960 0 5786
5788 0 397654 155099 164880 0 5787
5789 0 397494 155087 164760 0 5788
5790 0 397326 155031 164680 0 5789
5791 0 397226 154963 164560 0 5790
5792 0 397146 154849 164440 0 5791
5793 0 397122 154717 164320 0 5792
5794 0 397126 154609 164240 0 5793
5795 0 397070 154427 164160 0 5794
5796 0 397098 154431 164040 0 5795
5797 0 397142 154439 163960 0 5796
5798 0 397136 154367 163920 0 5797
5799 0 397130 154295 163880 0 5798
5800 0 397142 154179 163800 0 5799
5801 6 397182 154155 163720 0 5800
5802 0 450402 230478 76240 51 3905
5803 0 450332 230467 76160 51 5802
5804 0 450276 230458 76120 51 5803
5805 0 450221 230452 76080 40 5804
5806 0 450058 230456 76040 40 5805
5807 0 449892 230472 76000 40 5806
5808 0 449639 230557 75960 40 5807
5809 0 449565 230588 75920 0 5808
5810 0 449529 230593 75880 0 5809
5811 0 449430 230573 75800 0 5810
5812 0 449379 230570 75760 0 5811
5813 0 449284 230580 75720 0 5812
5814 0 449178 230600 75680 0 5813
5815 0 449091 230594 75640 0 5814
5816 0 448900 230556 75600 0 5815
5817 6 448922 230562 75560 0 5816
5818 0 461771 240594 74200 0 253
5819 0 461628 240674 74200 0 5818
5820 0 461602 240702 74160 0 5819
5821 0 461537 240759 74120 0 5820
5822 0 461377 240786 74120 0 5821
5823 0 461248 240792 74080 0 5822
5824 0 460741 240848 74120 0 5823
5825 0 460885 240820 74000 0 5824
5826 0 460877 240808 73880 0 5825
5827 0 460821 240776 73800 0 5826
5828 0 460765 240772 73680 0 5827
5829 0 460701 240764 73640 0 5828
5830 0 460665 240760 73600 0 5829
5831 0 460557 240792 73520 0 5830
5832 6 460449 240868 73400 0 5831
5833 0 402278 138395 148760 0 4030
5834 0 402351 138477 148640 0 5833
5835 0 402563 138623 148520 0 5834
5836 0 402759 138699 148440 0 5835
5837 0 402987 138745 148360 0 5836
5838 0 403103 138765 148240 0 5837
5839 0 403115 138873 148160 0 5838
5840 0 403139 138877 148080 0 5839
5841 0 403095 138793 148040 0 5840
5842 0 403123 138737 147920 0 5841
5843 0 402971 138653 147800 0 5842
5844 0 402875 138549 147680 0 5843
5845 0 402879 138513 147560 0 5844
5846 6 402859 138449 147480 0 5845
5847 0 391742 164397 166360 0 2607
5848 0 391696 164470 166400 0 5847
5849 0 391702 164437 166440 0 5848
5850 0 391558 164480 166440 0 5849
5851 0 391479 164507 166480 0 5850
5852 0 391393 164645 166480 0 5851
5853 5 391285 164666 166480 0 5852
5854 0 391138 164750 166520 0 5853
5855 0 391050 164838 166600 0 5854
5856 0 390922 165014 166680 0 5855
5857 0 390794 165090 166720 0 5856
5858 5 390736 165122 166760 0 5857
5859 0 390678 165154 166800 0 5858
5860 6 390602 165154 166840 0 5859
5861 0 380449 157389 161880 0 4972
5862 0 380584 157144 161840 0 5861
5863 0 380428 156749 161800 0 5862
5864 5 380432 156643 161720 0 5863
5865 0 380352 156399 161680 0 5864
5866 0 380228 156159 161640 0 5865
5867 5 380208 156047 161560 0 5866
5868 0 380216 155877 161520 0 5867
5869 0 380224 155801 161480 0 5868
5870 0 380212 155725 161400 0 5869
5871 0 380168 155469 161360 0 5870
5872 0 380176 155267 161400 0 5871
5873 6 380220 155127 161480 0 5872
5874 0 403744 132340 154280 0 5384
5875 0 403180 131956 154320 0 5874
5876 0 403088 131676 154400 0 5875
5877 0 402968 131688 154480 0 5876
5878 0 402820 131688 154600 0 5877
5879 0 402912 131776 154760 0 5878
5880 0 403132 131684 154840 0 5879
5881 0 403264 131572 154880 0 5880
5882 0 403396 131494 154960 0 5881
5883 0 403388 131398 155040 0 5882
5884 6 403348 131374 155120 0 5883
5885 0 382261 160994 170560 0 5543
5886 0 382549 161094 170600 0 5885
5887 0 382685 161140 170720 0 5886
5888 0 383005 161216 170800 0 5887
5889 0 383085 161238 170920 0 5888
5890 0 383153 161362 171040 0 5889
5891 0 383369 161518 171160 0 5890
5892 0 383601 161490 171240 0 5891
5893 0 383701 161538 171240 0 5892
5894 0 383873 161622 171280 0 5893
5895 6 384117 161562 171240 0 5894
5896 0 456038 264192 30640 60 4218
5897 0 456038 264251 30600 60 5896
5898 0 456025 264338 30560 60 5897
5899 0 456028 264382 30520 60 5898
5900 0 456021 264432 30480 60 5899
5901 0 456031 264472 30440 60 5900
5902 0 455968 264543 30360 60 5901
5903 0 455937 264572 30320 60 5902
5904 0 455908 264618 30280 60 5903
5905 0 455874 264667 30240 60 5904
5906 6 455870 264695 30200 60 5905
5907 0 469842 241332 78600 164 301
5908 0 469703 241410 78640 0 5907
5909 0 469495 241521 78600 0 5908
5910 0 469338 241615 78600 0 5909
5911 0 469052 241645 78600 0 5910
5912 0 468763 241714 78560 0 5911
5913 0 468706 241726 78520 0 5912
5914 0 468434 241846 78480 0 5913
5915 5 468222 241974 78440 0 5914
5916 0 468182 242026 78360 0 5915
5917 6 468110 242106 78280 0 5916
5918 0 507072 225920 69280 75 3522
5919 0 507008 225696 69400 60 5918
5920 0 506880 225472 69440 51 5919
5921 0 506848 225216 69480 51 5920
5922 0 506848 224960 69440 51 5921
5923 0 506848 224704 69440 32 5922
5924 0 506848 224448 69440 64 5923
5925 0 507008 224256 69480 51 5924
5926 0 507200 224096 69520 86 5925
5927 6 507296 224000 69640 32 5926
5928 0 399792 136641 156080 0 4766
5929 0 399860 136581 155960 0 5928
5930 0 399980 136473 155840 0 5929
5931 0 400008 136477 155720 0 5930
5932 0 400044 136513 155600 0 5931
5933 0 400088 136449 155520 0 5932
5934 0 400092 136409 155400 0 5933
5935 0 400128 136333 155280 0 5934
5936 6 400120 136161 155240 0 5935
5937 0 390813 148963 156560 0 5270
5938 0 390681 149003 156480 0 5937
5939 0 390585 149103 156480 0 5938
5940 0 390633 149431 156480 0 5939
5941 0 390505 149723 156480 0 5940
5942 0 390409 149935 156400 0 5941
5943 0 390141 150185 156400 0 5942
5944 0 390153 150437 156360 0 5943
5945 6 390141 150537 156320 0 5944
5946 0 391325 146393 157000 0 2752
5947 0 391293 146445 157040 0 5946
5948 0 391305 146433 157120 0 5947
5949 0 391421 146393 157200 0 5948
5950 0 391533 146357 157240 0 5949
5951 0 391635 146353 157280 0 5950
5952 0 391737 146349 157320 0 5951
5953 0 391953 146301 157400 0 5952
5954 6 392037 146311 157480 0 5953
5955 0 393173 170101 164160 0 4839
5956 0 392603 170432 164160 0 5955
5957 0 392628 170675 164160 0 5956
5958 0 392605 170641 164280 0 5957
5959 0 392712 170745 164360 0 5958
5960 0 392769 170808 164400 0 5959
5961 0 392821 170993 164480 0 5960
5962 0 392859 171088 164440 0 5961
5963 6 392853 171073 164400 0 5962
5964 0 412483 135242 149240 0 1366
5965 0 412410 135016 149240 0 5964
5966 0 412329 134940 149200 0 5965
5967 0 412297 134939 149160 0 5966
5968 0 412234 134902 149120 0 5967
5969 0 412240 134909 149080 0 5968
5970 0 412219 134911 149040 0 5969
5971 6 412234 134907 149000 0 5970
5972 0 396125 146327 152160 0 2790
5973 0 395889 146615 152080 0 5972
5974 5 395749 146601 152000 0 5973
5975 0 395921 146661 151880 0 5974
5976 0 396010 146686 151840 0 5975
5977 0 396189 146737 151760 0 5976
5978 0 396329 146633 151640 0 5977
5979 6 396393 146493 151520 0 5978
5980 0 395752 141295 157600 0 4747
5981 0 395820 141303 157720 0 5980
5982 0 395864 141359 157800 0 5981
5983 0 395878 141320 157840 0 5982
5984 0 395920 141324 157920 0 5983
5985 0 395956 141300 158040 0 5984
5986 0 395988 141396 158120 0 5985
5987 6 396060 141454 158240 0 5986
5988 0 462673 261413 42040 115 1861
5989 0 462332 261549 41880 0 5988
5990 0 462499 261579 41720 0 5989
5991 0 462576 261538 41680 0 5990
5992 0 462536 261541 41640 0 5991
5993 0 462545 261571 41600 0 5992
5994 0 462516 261570 41560 0 5993
5995 6 462494 261596 41520 0 5994
5996 0 444515 246712 67680 0 1509
5997 0 444676 246827 67680 0 5996
5998 0 444734 246862 67640 0 5997
5999 0 444793 246908 67600 0 5998
6000 0 444825 246989 67560 0 5999
6001 0 444867 247003 67520 0 6000
6002 0 444916 247023 67480 0 6001
6003 6 444946 247039 67440 0 6002
6004 0 403313 134450 148400 0 5703
6005 0 403243 134382 148480 0 6004
6006 0 403173 134284 148560 0 6005
6007 0 403041 134070 148680 0 6006
6008 0 402775 133997 148760 0 6007
6009 0 402423 133997 148840 0 6008
6010 6 402293 134038 148920 0 6009
6011 0 395836 136335 158280 0 4789
6012 0 395752 136451 158360 0 6011
6013 0 395828 136583 158480 0 6012
6014 0 395908 136651 158640 0 6013
6015 5 395948 136901 158760 0 6014
6016 0 395988 137089 158720 0 6015
6017 6 396060 137117 158760 0 6016
6018 0 405536 133700 154960 0 5375
6019 0 405512 133700 155040 0 6018
6020 0 405464 133648 155120 0 6019
6021 0 405384 133700 155240 0 6020
6022 5 405096 133888 155280 0 6021
6023 0 404600 133818 155280 0 6022
6024 6 404520 133702 155240 0 6023
6025 0 406286 145869 155720 0 5600
6026 0 406066 145924 155840 0 6025
6027 0 405916 145905 155960 0 6026
6028 0 406021 145752 156040 0 6027
6029 0 406057 145523 156120 0 6028
6030 0 406167 145411 156160 0 6029
6031 6 406152 145303 156240 0 6030
6032 0 504192 250784 61320 120 3761
6033 5 503968 250912 61320 71 6032
6034 0 503776 250944 61200 86 6033
6035 0 503552 251072 61280 98 6034
6036 0 503392 251040 61520 107 6035
6037 0 503200 250880 61440 32 6036
6038 6 503040 251072 61360 75 6037
6039 0 454470 253876 36440 122 1996
6040 0 454677 253884 36520 40 6039
6041 0 454803 253864 36560 40 6040
6042 0 454948 253806 36600 40 6041
6043 0 455201 253646 36640 40 6042
6044 0 455337 253598 36680 40 6043
6045 6 455453 253524 36720 40 6044
6046 0 479935 250963 50040 0 3302
6047 0 479983 250831 50000 0 6046
6048 0 480063 250747 49960 0 6047
6049 0 479751 251131 49920 0 6048
6050 0 479767 251067 49880 0 6049
6051 0 479723 250951 49800 0 6050
6052 6 479743 250947 49760 0 6051
6053 0 450574 238937 76280 122 3946
6054 0 450391 239128 76240 122 6053
6055 0 450248 239325 76160 0 6054
6056 0 450154 239398 75920 0 6055
6057 0 449748 240151 76120 0 6056
6058 0 449717 240299 76320 0 6057
6059 6 449840 240410 76560 0 6058
6060 0 403944 132340 154160 0 5384
6061 0 403924 132292 154040 0 6060
6062 0 404008 132216 153920 0 6061
6063 0 404064 132116 153800 0 6062
6064 0 404000 131980 153720 0 6063
6065 6 403924 131864 153600 0 6064
6066 0 397650 139019 152040 0 4003
6067 0 397494 138921 152000 0 6066
6068 0 397346 138833 151920 0 6067
6069 0 397042 138723 151880 0 6068
6070 0 396994 138631 151920 0 6069
6071 6 396994 138575 152000 0 6070
6072 0 399976 135633 156360 0 4769
6073 0 400060 135497 156280 0 6072
6074 0 400232 135429 156200 0 6073
6075 0 400312 135385 156120 0 6074
6076 0 400392 135281 156040 0 6075
6077 6 400500 135197 155960 0 6076
6078 0 407928 135912 154840 0 5367
6079 0 407992 135984 155000 0 6078
6080 0 408048 136068 155120 0 6079
6081 0 408064 136100 155200 0 6080
6082 0 408072 136076 155360 0 6081
6083 6 407844 136072 155480 0 6082
6084 0 401404 147157 159560 0 1212
6085 5 401263 147227 159640 0 6084
6086 0 400849 147479 159640 0 6085
6087 0 400636 147606 159720 0 6086
6088 0 400420 147639 159800 0 6087
6089 6 400324 147625 159840 0 6088
6090 0 380892 158619 168120 0 2676
6091 0 380856 158804 168080 0 6090
6092 0 380691 158953 168120 0 6091
6093 0 380415 159221 168160 0 6092
6094 0 380339 159507 168120 0 6093
6095 6 380343 159615 168040 0 6094
6096 0 458862 263670 31040 160 4225
6097 0 458862 263670 31080 32 6096
6098 0 458802 263600 31400 154 6097
6099 0 458816 263826 31600 154 6098
6100 0 458818 263896 31720 154 6099
6101 6 458768 263906 31760 154 6100
6102 0 467332 248674 30880 102 5473
6103 0 467426 248682 30800 0 6102
6104 0 467598 248830 30560 0 6103
6105 0 467676 248862 30400 0 6104
6106 0 467676 248896 30280 0 6105
6107 6 467558 248942 30200 0 6106
6108 0 406185 138091 143720 0 2862
6109 0 406157 138199 143680 0 6108
6110 0 406129 138433 143600 0 6109
6111 0 406109 138677 143520 0 6110
6112 6 406085 138949 143480 0 6111
6113 0 415066 136162 147760 0 1384
6114 0 415093 136347 147840 0 6113
6115 0 415134 136534 147960 0 6114
6116 0 415151 136660 148120 0 6115
6117 6 415132 136800 148200 0 6116
6118 5 400879 140680 149800 0 4021
6119 0 400840 141059 149840 0 6118
6120 0 400852 141299 149880 0 6119
6121 0 400792 141619 149920 0 6120
6122 6 400552 141957 149920 0 6121
6123 0 408232 135809 154480 0 5364
6124 0 408240 135564 154440 0 6123
6125 0 408100 135550 154360 0 6124
6126 0 408003 135673 154320 0 6125
6127 6 407804 135610 154240 0 6126
6128 0 394800 143335 158320 0 4739
6129 0 394912 143355 158360 0 6128
6130 0 395000 143399 158440 0 6129
6131 0 395140 143505 158480 0 6130
6132 6 395204 143609 158560 0 6131
6133 0 381815 157989 161360 0 4977
6134 0 382138 158147 161320 0 6133
6135 0 382382 158340 161200 0 6134
6136 0 382481 158363 161080 0 6135
6137 6 382664 158339 161040 0 6136
6138 0 388137 151557 163280 0 2710
6139 0 387966 151605 163240 0 6138
6140 0 387991 151661 163200 0 6139
6141 0 387926 151677 163120 0 6140
6142 6 387778 151569 163080 0 6141
6143 0 387338 151824 164080 0 2704
6144 0 387078 151752 164120 0 6143
6145 0 386963 151724 164200 0 6144
6146 0 386899 151649 164320 0 6145
6147 6 386868 151648 164360 0 6146
6148 0 402491 147854 161000 0 1194
6149 0 402639 148006 161000 0 6148
6150 0 402721 147964 160960 0 6149
6151 0 402903 147970 161000 0 6150
6152 6 402971 148023 161000 0 6151
6153 0 395995 155678 166600 0 5453
6154 0 395944 155521 166520 0 6153
6155 0 395828 155410 166560 0 6154
6156 0 395835 155378 166600 0 6155
6157 6 395804 155403 166640 0 6156
6158 0 393410 164432 167800 0 4880
6159 5 393449 164448 167880 0 6158
6160 0 393773 164367 167880 0 6159
6161 0 393952 164521 167880 0 6160
6162 6 393950 164564 167840 0 6161
6163 0 499968 231392 70120 120 3483
6164 0 499968 231648 70120 32 6163
6165 0 499904 231904 70160 51 6164
6166 0 499840 232160 70200 64 6165
6167 6 499872 232352 70120 40 6166
6168 0 441766 238212 53200 120 3028
6169 0 441334 238355 53120 80 6168
6170 0 441281 238381 52960 51 6169
6171 0 441085 238361 52840 60 6170
6172 6 440795 238410 52680 81 6171
6173 0 407777 138083 143320 0 2867
6174 0 408149 137927 143280 0 6173
6175 5 408557 138029 143320 0 6174
6176 6 408717 138157 143400 0 6175
6177 0 403361 138014 148640 0 4032
6178 0 403445 138132 148640 0 6177
6179 0 403389 138248 148720 0 6178
6180 6 403345 138320 148800 0 6179
6181 0 394997 146553 152040 0 5974
6182 0 394861 146657 151960 0 6181
6183 0 394769 146877 151880 0 6182
6184 6 394445 146811 151920 0 6183
6185 0 399832 138529 151120 0 4011
6186 0 399749 138375 151160 0 6185
6187 0 399665 138221 151200 0 6186
6188 6 399549 138121 151280 0 6187
6189 0 391409 149785 157040 0 5275
6190 0 391257 149733 157080 0 6189
6191 0 391305 149737 157200 0 6190
6192 6 391325 149769 157280 0 6191
6193 0 394072 143155 155320 0 3975
6194 0 393992 143209 155240 0 6193
6195 0 393876 143263 155160 0 6194
6196 6 393876 143367 155040 0 6195
6197 0 401326 149529 163280 0 1164
6198 0 401546 149521 163360 0 6197
6199 0 401590 149509 163480 0 6198
6200 6 401710 149509 163600 0 6199
6201 0 392842 164164 167840 0 4882
6202 0 392763 164059 167920 0 6201
6203 0 392551 164081 167960 0 6202
6204 6 392451 164033 168040 0 6203
6205 0 481801 243799 56880 0 3357
6206 5 481829 243711 56960 0 6205
6207 0 481967 243907 57000 0 6206
6208 6 481989 243917 57080 0 6207
6209 0 478257 257022 45800 75 3264
6210 0 478211 257063 45840 136 6209
6211 0 478114 257171 45880 136 6210
6212 6 478093 257168 45920 136 6211
6213 0 472298 266564 46160 32 1809
6214 0 472280 266456 46200 32 6213
6215 0 472290 266404 46240 32 6214
6216 6 472275 266333 46280 32 6215
6217 0 442729 246041 66680 0 4582
6218 0 442925 245850 66680 0 6217
6219 0 442963 245804 66640 0 6218
6220 6 442981 245789 66600 0 6219
6221 0 403017 141661 146720 0 2838
6222 0 402845 141681 146760 0 6221
6223 6 402809 141729 146840 0 6222
6224 0 400469 139391 149520 0 4023
6225 0 400213 139339 149520 0 6224
6226 6 400207 139292 149440 0 6225
6227 0 400783 140620 149760 0 6118
6228 0 400759 140484 149720 0 6227
6229 6 400679 140364 149680 0 6228
6230 0 380496 156679 161680 0 5864
6231 0 380540 156615 161600 0 6230
6232 6 380628 156495 161520 0 6231
6233 0 406286 143852 157560 0 1246
6234 0 406326 143938 157680 0 6233
6235 6 406186 143979 157840 0 6234
6236 0 401236 147228 159680 0 6085
6237 0 401216 147235 159720 0 6236
6238 6 401207 147249 159760 0 6237
6239 0 380300 158268 167480 0 2681
6240 0 380048 158349 167440 0 6239
6241 6 379814 158465 167360 0 6240
6242 0 482305 246378 57760 32 5681
6243 0 482263 246382 57800 32 6242
6244 6 482139 246402 57840 0 6243
6245 0 456068 259656 46400 0 4404
6246 0 456081 259650 46440 0 6245
6247 6 456097 259644 46480 0 6246
6248 0 476619 216881 73080 80 2397
6249 0 476817 216968 73040 51 6248
6250 6 476826 216976 73000 51 6249
6251 0 505376 228192 68920 32 3511
6252 0 505568 228384 68880 32 6251
6253 6 505600 228448 68880 40 6252
6254 0 445984 229184 71760 45 5049
6255 0 445952 229088 72000 51 6254
6256 6 445952 229120 72040 32 6255
6257 0 470994 228271 66200 0 4679
6258 0 471074 228301 66360 0 6257
6259 6 470796 228301 66520 0 6258
6260 0 457012 243013 71440 0 206
6261 0 456788 243157 71480 0 6260
6262 6 456604 243341 71520 0 6261
6263 0 411881 134263 137600 0 2914
6264 6 411849 134251 137640 0 6263
6265 0 409069 133709 138680 0 2904
6266 6 409001 133541 138640 0 6265
6267 0 406157 138713 144560 0 2857
6268 6 406149 138749 144640 0 6267
6269 0 401160 138962 149280 0 4025
6270 6 401106 139067 149240 0 6269
6271 0 395940 136921 158840 0 6015
6272 6 396080 137073 158920 0 6271
6273 0 404980 133834 155240 0 6022
6274 6 404960 133766 155200 0 6273
6275 0 396321 146123 152960 0 2784
6276 6 396377 146087 153040 0 6275
6277 0 393370 142638 156280 0 3969
6278 6 393230 142524 156320 0 6277
6279 0 383199 157733 160720 0 4988
6280 6 383111 157713 160800 0 6279
6281 0 380308 156145 161520 0 5867
6282 6 380348 156129 161440 0 6281
6283 0 388233 151046 163960 0 2705
6284 6 388210 151061 164080 0 6283
6285 0 401242 146877 159400 0 1214
6286 6 401234 146801 159400 0 6285
6287 0 393339 164623 167920 0 6159
6288 6 393414 164738 168040 0 6287
6289 0 390806 164998 166800 0 5858
6290 6 390814 164938 166880 0 6289
6291 0 472598 246788 32840 98 5065
6292 6 472598 246788 32800 98 6291
6293 0 472291 246902 33200 81 2105
6294 6 472409 246958 33240 96 6293
6295 0 484949 243301 55760 0 3374
6296 6 485123 243027 55680 0 6295
6297 0 503808 250848 61520 32 6033
6298 6 503616 250720 61440 32 6297
6299 0 481637 243669 57000 0 6206
6300 6 481591 243665 57040 0 6299
6301 0 475427 263480 38800 0 4281
6302 6 475421 263494 38760 0 6301
6303 0 472408 263468 42560 108 3182
6304 6 472190 263568 42400 0 6303
6305 0 468170 242006 78520 0 5915
6306 6 468134 241970 78600 0 6305
6307 0 452624 228216 62120 40 5150
6308 6 452565 228155 62080 40 6307
6309 0 437079 247359 68680 0 4603
6310 6 437138 247074 68760 0 6309
6311 0 456094 227273 61360 0 5136
6312 6 455959 227258 61440 0 6311
6313 0 441584 235733 57920 90 5783
6314 6 441728 235685 57840 90 6313
6315 0 442516 241815 58600 0 2996
6316 6 442574 241849 58560 0 6315
6317 0 445021 237717 66080 150 5728
6318 6 444854 237592 65880 150 6317
6319 0 450986 241115 66720 166 2943
6320 6 450962 241231 66760 0 6319
6321 6 408593 138009 143280 0 6175
6322 6 407568 132829 145360 0 4058
6323 6 393684 136162 159320 0 4798
6324 6 398184 136109 156960 0 4776
6325 6 391237 151233 158040 0 5286
6326 6 391302 164660 166520 0 5853
6327 6 483391 243327 55840 0 3369
6328 6 483459 250253 52120 0 5638
6329 6 487454 259582 46960 0 3644
6330 6 458103 187224 110440 0 621
6331 6 473846 263123 43000 164 3175
6332 6 450071 234279 77040 120 3927
6333 6 457003 243231 37520 0 3142
6334 6 459568 243416 40920 0 3127
6335 6 458437 243376 42560 0 3119
6336 6 458025 243534 43640 0 3113
6337 6 452854 228203 74280 102 3872
6338 6 438755 262989 71520 0 4654
6339 6 435808 259275 70080 60 4647
6340 6 435000 257909 70160 137 4644
6341 6 434169 256905 71000 45 4640
6342 6 442909 238108 53000 60 3031
6343 6 459193 219864 68600 124 2300
6344 6 482192 230153 65960 32 3435
6345 6 441939 241876 56480 120 3005
6346 6 441198 236138 57720 137 5782
6347 6 443791 240280 59840 64 5770
6348 6 466667 230711 66800 75 4668
6349 6 447404 233854 68240 60 5023
6350 6 445369 242313 63120 0 2969
```
